## Supplementary material for "All-at-once RNA folding with 3D motif prediction framed by evolutionary information": RF00570_SNORD64.surv

```
6.633698	0.0666667
2.581900	0.133333
-0.019781	0.533333
-0.105082	0.6
-0.275684	0.666667
-0.787490	0.733333
-0.830141	0.8
-0.915442	0.866667
-1.512549	0.933333
-1.683151	1
&
10.514895	0.000455373
10.386943	0.000910747
9.704535	0.00136612
9.192729	0.00182149
8.894175	0.00227687
8.382369	0.00273224
8.211767	0.00318761
8.041165	0.00364299
7.955864	0.00409836
7.827913	0.00500911
7.742612	0.00546448
7.699961	0.00637523
7.529359	0.00774135
7.444058	0.00819672
7.316107	0.00865209
7.230806	0.00956284
7.188155	0.0104736
7.145505	0.010929
7.102854	0.0118397
7.017553	0.0122951
6.932252	0.0127505
6.889602	0.0132058
6.846951	0.0136612
6.804300	0.0141166
6.761650	0.0145719
6.718999	0.0150273
6.676349	0.0154827
6.591048	0.0159381
6.505747	0.0163934
6.377795	0.0168488
6.335145	0.0173042
6.164543	0.0177596
6.121892	0.0182149
6.079242	0.0191257
5.951290	0.0195811
5.908640	0.0204918
5.823339	0.0209472
5.780688	0.0214026
5.652737	0.0227687
5.610086	0.023224
5.567436	0.0236794
5.396834	0.0241348
5.311533	0.0255009
5.268882	0.026867
5.226232	0.0273224
5.055630	0.0277778
5.012979	0.0286885
4.970329	0.0295993
4.885028	0.0300546
4.842377	0.0309654
4.799727	0.0314208
4.757076	0.0327869
4.714426	0.0336976
4.671775	0.0346084
4.586474	0.0350638
4.543824	0.0364299
4.458522	0.0368852
4.415872	0.037796
4.330571	0.0400729
4.287920	0.0409836
4.159969	0.041439
4.117318	0.0418944
4.074668	0.0423497
4.032017	0.0428051
3.989367	0.0432605
3.946716	0.0441712
3.904066	0.0446266
3.861415	0.045082
3.818765	0.0459927
3.776114	0.0469035
3.605512	0.0478142
3.520211	0.048725
3.477561	0.0496357
3.434910	0.0500911
3.392260	0.0505464
3.349609	0.0510018
3.306959	0.0523679
3.264308	0.0528233
3.221658	0.0546448
3.093706	0.0551002
3.008405	0.0560109
2.880454	0.0569217
2.837803	0.0578324
2.752502	0.0601093
2.709852	0.0605647
2.624551	0.0619308
2.581900	0.0623862
2.539250	0.0642077
2.496599	0.0651184
2.453949	0.0660291
2.411298	0.0664845
2.283347	0.0669399
2.240696	0.0673953
2.155395	0.0687614
2.112745	0.0710383
2.070094	0.0724044
2.027443	0.0737705
1.984793	0.0751366
1.942142	0.0778689
1.899492	0.0783242
1.856841	0.0815118
1.814191	0.0819672
1.771540	0.0842441
1.728890	0.0846995
1.686239	0.0865209
1.643589	0.0869763
1.600938	0.0883424
1.558288	0.0897086
1.515637	0.0906193
1.472987	0.0915301
1.430336	0.0928962
1.387686	0.095173
1.302385	0.0960838
1.259734	0.0983607
1.217084	0.0992714
1.174433	0.102459
1.131783	0.107013
1.089132	0.108379
1.046482	0.110656
1.003831	0.113843
0.961181	0.117031
0.918530	0.120674
0.875880	0.122951
0.833229	0.125228
0.790579	0.127505
0.747928	0.129781
0.705278	0.13388
0.662627	0.135246
0.619977	0.136612
0.577326	0.137978
0.534676	0.139344
0.492025	0.1398
0.449375	0.142532
0.406724	0.143443
0.364074	0.144353
0.321423	0.145719
0.278773	0.147086
0.236122	0.148907
0.193472	0.150273
0.150821	0.153005
0.108171	0.160291
0.065520	0.166211
0.022870	0.17122
-0.019781	0.461293
-0.062431	0.511384
-0.105082	0.546903
-0.147732	0.569217
-0.190383	0.589253
-0.233033	0.619763
-0.275684	0.643443
-0.318334	0.658925
-0.360985	0.674408
-0.403636	0.693534
-0.446286	0.705373
-0.488937	0.719945
-0.531587	0.735883
-0.574238	0.745902
-0.616888	0.757741
-0.659539	0.764572
-0.702189	0.773679
-0.744840	0.779144
-0.787490	0.792805
-0.830141	0.800091
-0.872791	0.808743
-0.915442	0.818306
-0.958092	0.827869
-1.000743	0.836976
-1.043393	0.84153
-1.086044	0.852914
-1.128694	0.85929
-1.171345	0.866576
-1.213995	0.872951
-1.256646	0.876138
-1.299296	0.880692
-1.341947	0.887067
-1.384597	0.891166
-1.427248	0.894353
-1.469898	0.902095
-1.512549	0.911202
-1.555199	0.917577
-1.597850	0.92122
-1.640500	0.926685
-1.683151	0.929417
-1.725801	0.933971
-1.768452	0.939891
-1.811102	0.941712
-1.853753	0.9449
-1.896403	0.948543
-1.939054	0.949909
-1.981704	0.954007
-2.024355	0.957195
-2.067005	0.959472
-2.109656	0.962204
-2.152306	0.963115
-2.194957	0.965392
-2.237607	0.969035
-2.280258	0.971311
-2.322908	0.973588
-2.365559	0.976321
-2.408209	0.977231
-2.450860	0.979508
-2.493510	0.980419
-2.536161	0.982696
-2.578811	0.983607
-2.621462	0.986339
-2.664112	0.986794
-2.706763	0.98816
-2.792064	0.988616
-2.834715	0.989071
-2.877365	0.989982
-2.920016	0.991803
-3.005317	0.992259
-3.047967	0.993625
-3.133268	0.99408
-3.175919	0.994536
-3.218569	0.994991
-3.346521	0.995446
-3.389171	0.995902
-3.602424	0.996357
-3.773026	0.996812
-3.858327	0.997268
-4.028929	0.997723
-4.156880	0.998179
-4.498084	0.998634
-4.583385	0.999089
-4.668686	0.999545
-5.393745	1
&
18.746443	2.26142e-05
16.187412	4.52284e-05
15.931509	6.78426e-05
15.846208	9.04568e-05
14.396091	0.000113071
13.926935	0.000135685
13.841634	0.000158299
13.671032	0.000180914
13.585731	0.000203528
13.372479	0.000226142
13.287178	0.000248756
13.244527	0.00027137
12.903323	0.000293985
12.860673	0.000339213
12.775372	0.000361827
12.732721	0.000384441
12.690071	0.000407056
12.604770	0.00042967
12.519469	0.000452284
12.348867	0.000474898
12.306216	0.000497512
12.178265	0.000565355
12.050313	0.000610583
11.794410	0.000633198
11.751760	0.000655812
11.709109	0.000678426
11.666458	0.00070104
11.623808	0.000723654
11.495856	0.000768883
11.410555	0.000791497
11.367905	0.000836725
11.282604	0.00085934
11.197303	0.000904568
11.154652	0.000949796
11.112002	0.000972411
11.026701	0.00101764
10.984050	0.00104025
10.941400	0.00108548
10.898749	0.00115332
10.856099	0.00119855
10.813448	0.00122117
10.770798	0.00131162
10.728147	0.00135685
10.600196	0.00142469
10.514895	0.00146992
10.472244	0.00151515
10.429594	0.00153777
10.301642	0.00156038
10.258992	0.00167345
10.216341	0.00171868
10.173691	0.00176391
10.045739	0.00180914
9.960438	0.00189959
9.875137	0.00199005
9.832487	0.00201266
9.789836	0.00205789
9.747186	0.00210312
9.704535	0.00214835
9.661885	0.00223881
9.619234	0.00230665
9.576584	0.00232926
9.491283	0.00235188
9.448632	0.00237449
9.405982	0.00241972
9.363331	0.00248756
9.320681	0.00253279
9.278030	0.00260063
9.235379	0.00262325
9.107428	0.00269109
9.064777	0.00273632
9.022127	0.00275893
8.979476	0.00278155
8.936826	0.00282678
8.894175	0.00284939
8.851525	0.00289462
8.808874	0.00291723
8.766224	0.00296246
8.723573	0.0030303
8.680923	0.00312076
8.638272	0.00316599
8.595622	0.00321122
8.552971	0.00325645
8.510321	0.00348259
8.467670	0.00357304
8.425020	0.00364089
8.382369	0.0038218
8.339719	0.00400271
8.297068	0.00418363
8.254418	0.0042967
8.211767	0.00436454
8.169117	0.00452284
8.126466	0.00481682
8.083816	0.00490728
8.041165	0.00506558
7.998515	0.00524649
7.955864	0.00535957
7.913214	0.00560832
7.870563	0.00587969
7.827913	0.00612845
7.785262	0.00628675
7.742612	0.00635459
7.699961	0.00658073
7.657311	0.00680687
7.614660	0.00707825
7.572010	0.007327
7.529359	0.00753053
7.486709	0.00789236
7.444058	0.00816373
7.401408	0.00829941
7.358757	0.00848033
7.316107	0.00870647
7.273456	0.00891
7.230806	0.00913614
7.188155	0.00936228
7.145505	0.00963365
7.102854	0.00985979
7.060204	0.0100407
7.017553	0.010493
6.974903	0.0109679
6.932252	0.0113297
6.889602	0.0116237
6.846951	0.0120081
6.804300	0.0124604
6.761650	0.0130258
6.718999	0.0133424
6.676349	0.0136137
6.633698	0.0138851
6.591048	0.01436
6.548397	0.0147445
6.505747	0.0152646
6.463096	0.0156038
6.420446	0.0161692
6.377795	0.016825
6.335145	0.0170737
6.292494	0.0175034
6.249844	0.0180009
6.207193	0.0185436
6.164543	0.0189507
6.121892	0.0194256
6.079242	0.0197422
6.036591	0.0202849
5.993941	0.0207146
5.951290	0.0210538
5.908640	0.0214609
5.865989	0.0218679
5.823339	0.0223654
5.780688	0.022682
5.738038	0.0230891
5.695387	0.0234735
5.652737	0.0236771
5.610086	0.0240389
5.567436	0.0243781
5.524785	0.0246721
5.482135	0.0250339
5.439484	0.025441
5.396834	0.0258706
5.354183	0.026436
5.311533	0.0269787
5.268882	0.0275215
5.226232	0.0280642
5.183581	0.0284713
5.140931	0.0287427
5.098280	0.0291045
5.055630	0.0294211
5.012979	0.0297603
4.970329	0.0301673
4.927678	0.0306422
4.885028	0.0310267
4.842377	0.0314111
4.799727	0.0317051
4.757076	0.0324514
4.714426	0.0329941
4.671775	0.0337404
4.629125	0.0341927
4.586474	0.0347128
4.543824	0.0351199
4.501173	0.0356626
4.458522	0.0361601
4.415872	0.0367028
4.373221	0.0371551
4.330571	0.0377883
4.287920	0.0382858
4.245270	0.0388512
4.202619	0.0394618
4.159969	0.0401176
4.117318	0.0405473
4.074668	0.0410448
4.032017	0.041678
3.989367	0.0422659
3.946716	0.0430574
3.904066	0.0436002
3.861415	0.0441882
3.818765	0.044957
3.776114	0.0457259
3.733464	0.0464043
3.690813	0.0471732
3.648163	0.048123
3.605512	0.0487788
3.562862	0.0495477
3.520211	0.0502488
3.477561	0.051289
3.434910	0.0518544
3.392260	0.0528494
3.349609	0.0535052
3.306959	0.0543193
3.264308	0.055043
3.221658	0.0558797
3.179007	0.0565807
3.136357	0.0572818
3.093706	0.0582316
3.051056	0.059204
3.008405	0.060199
2.965755	0.0613071
2.923104	0.0626413
2.880454	0.0637268
2.837803	0.0645183
2.795153	0.0652872
2.752502	0.0661013
2.709852	0.067232
2.667201	0.0679783
2.624551	0.0690864
2.581900	0.0700362
2.539250	0.0711669
2.496599	0.0720941
2.453949	0.0727951
2.411298	0.0738128
2.368648	0.0750339
2.325997	0.076142
2.283347	0.0771144
2.240696	0.0781547
2.198046	0.0792175
2.155395	0.0810945
2.112745	0.0825192
2.070094	0.0837178
2.027443	0.0849842
1.984793	0.086341
1.942142	0.0879466
1.899492	0.0894166
1.856841	0.0908639
1.814191	0.0923338
1.771540	0.0937811
1.728890	0.0951832
1.686239	0.096427
1.643589	0.0978743
1.600938	0.0996156
1.558288	0.101244
1.515637	0.102759
1.472987	0.104568
1.430336	0.106332
1.387686	0.107825
1.345035	0.108978
1.302385	0.110764
1.259734	0.112189
1.217084	0.113817
1.174433	0.116169
1.131783	0.117865
1.089132	0.119652
1.046482	0.121303
1.003831	0.122976
0.961181	0.124378
0.918530	0.125916
0.875880	0.127499
0.833229	0.129421
0.790579	0.131253
0.747928	0.132836
0.705278	0.1346
0.662627	0.136454
0.619977	0.138331
0.577326	0.140185
0.534676	0.141882
0.492025	0.14403
0.449375	0.146336
0.406724	0.148327
0.364074	0.150543
0.321423	0.153076
0.278773	0.155902
0.236122	0.159136
0.193472	0.162166
0.150821	0.166124
0.108171	0.171642
0.065520	0.178019
0.022870	0.189303
-0.019781	0.422863
-0.062431	0.476504
-0.105082	0.5045
-0.147732	0.530077
-0.190383	0.552555
-0.233033	0.573881
-0.275684	0.592673
-0.318334	0.612212
-0.360985	0.629218
-0.403636	0.644007
-0.446286	0.659815
-0.488937	0.674401
-0.531587	0.687901
-0.574238	0.702307
-0.616888	0.715762
-0.659539	0.728788
-0.702189	0.741565
-0.744840	0.754048
-0.787490	0.765694
-0.830141	0.779331
-0.872791	0.790457
-0.915442	0.801402
-0.958092	0.812573
-1.000743	0.823134
-1.043393	0.833039
-1.086044	0.843758
-1.128694	0.85251
-1.171345	0.862099
-1.213995	0.870375
-1.256646	0.877702
-1.299296	0.884916
-1.341947	0.892221
-1.384597	0.898915
-1.427248	0.905382
-1.469898	0.910674
-1.512549	0.915694
-1.555199	0.920534
-1.597850	0.925034
-1.640500	0.928991
-1.683151	0.933039
-1.725801	0.937472
-1.768452	0.941972
-1.811102	0.945816
-1.853753	0.949163
-1.896403	0.952668
-1.939054	0.955631
-1.981704	0.958141
-2.024355	0.960651
-2.067005	0.963659
-2.109656	0.966147
-2.152306	0.968363
-2.194957	0.96981
-2.237607	0.972117
-2.280258	0.974152
-2.322908	0.975938
-2.365559	0.977431
-2.408209	0.978969
-2.450860	0.980167
-2.493510	0.981117
-2.536161	0.982293
-2.578811	0.983469
-2.621462	0.984668
-2.664112	0.985685
-2.706763	0.986793
-2.749413	0.987472
-2.792064	0.988105
-2.834715	0.988874
-2.877365	0.989711
-2.920016	0.990321
-2.962666	0.991113
-3.005317	0.991859
-3.047967	0.992424
-3.090618	0.993125
-3.133268	0.993668
-3.175919	0.994075
-3.218569	0.99446
-3.261220	0.994731
-3.303870	0.995115
-3.346521	0.99559
-3.389171	0.995862
-3.431822	0.996269
-3.474472	0.99645
-3.517123	0.996585
-3.559773	0.996698
-3.602424	0.99697
-3.645074	0.99706
-3.687725	0.997309
-3.730375	0.997558
-3.773026	0.997648
-3.815676	0.997852
-3.858327	0.99801
-3.900977	0.998146
-3.943628	0.998236
-3.986278	0.998462
-4.028929	0.998575
-4.071579	0.998666
-4.114230	0.998711
-4.156880	0.998892
-4.199531	0.998937
-4.242181	0.99905
-4.284832	0.999163
-4.327482	0.999231
-4.370133	0.999322
-4.412783	0.999435
-4.455434	0.99948
-4.498084	0.999548
-4.540735	0.99957
-4.583385	0.999661
-4.626036	0.999683
-4.668686	0.999706
-4.796638	0.999819
-4.924589	0.999842
-5.052541	0.999864
-5.137842	0.999887
-5.308444	0.99991
-5.351095	0.999932
-5.393745	0.999955
-5.734949	0.999977
-5.948202	1
&
47.876740	3.19247e-16
47.834090	3.30522e-16
47.791439	3.42194e-16
47.748789	3.54278e-16
47.706138	3.66789e-16
47.663488	3.79742e-16
47.620837	3.93152e-16
47.578187	4.07035e-16
47.535536	4.21409e-16
47.492886	4.36289e-16
47.450235	4.51695e-16
47.407585	4.67645e-16
47.364934	4.84158e-16
47.322284	5.01254e-16
47.279633	5.18953e-16
47.236983	5.37277e-16
47.194332	5.56247e-16
47.151682	5.75887e-16
47.109031	5.96221e-16
47.066381	6.17272e-16
47.023730	6.39066e-16
46.981080	6.61629e-16
46.938429	6.84988e-16
46.895779	7.09172e-16
46.853128	7.3421e-16
46.810478	7.60131e-16
46.767827	7.86966e-16
46.725177	8.14749e-16
46.682526	8.43513e-16
46.639876	8.73291e-16
46.597225	9.0412e-16
46.554575	9.36037e-16
46.511924	9.69081e-16
46.469274	1.00329e-15
46.426623	1.03871e-15
46.383973	1.07537e-15
46.341322	1.11333e-15
46.298672	1.15263e-15
46.256021	1.19332e-15
46.213371	1.23544e-15
46.170720	1.27905e-15
46.128070	1.3242e-15
46.085419	1.37094e-15
46.042769	1.41932e-15
46.000118	1.46942e-15
45.957468	1.52128e-15
45.914817	1.57498e-15
45.872167	1.63057e-15
45.829516	1.68811e-15
45.786866	1.74769e-15
45.744215	1.80937e-15
45.701565	1.87323e-15
45.658914	1.93934e-15
45.616264	2.00778e-15
45.573613	2.07864e-15
45.530963	2.15199e-15
45.488312	2.22794e-15
45.445661	2.30656e-15
45.403011	2.38796e-15
45.360360	2.47222e-15
45.317710	2.55946e-15
45.275059	2.64978e-15
45.232409	2.74328e-15
45.189758	2.84008e-15
45.147108	2.9403e-15
45.104457	3.04405e-15
45.061807	3.15145e-15
45.019156	3.26265e-15
44.976506	3.37777e-15
44.933855	3.49695e-15
44.891205	3.62033e-15
44.848554	3.74806e-15
44.805904	3.8803e-15
44.763253	4.0172e-15
44.720603	4.15893e-15
44.677952	4.30566e-15
44.635302	4.45756e-15
44.592651	4.61482e-15
44.550001	4.77763e-15
44.507350	4.94617e-15
44.464700	5.12066e-15
44.422049	5.3013e-15
44.379399	5.48831e-15
44.336748	5.68192e-15
44.294098	5.88235e-15
44.251447	6.08985e-15
44.208797	6.30466e-15
44.166146	6.52705e-15
44.123496	6.75728e-15
44.080845	6.99563e-15
44.038195	7.24238e-15
43.995544	7.49783e-15
43.952894	7.76229e-15
43.910243	8.03607e-15
43.867593	8.3195e-15
43.824942	8.61293e-15
43.782292	8.91669e-15
43.739641	9.23117e-15
43.696991	9.55673e-15
43.654340	9.89377e-15
43.611690	1.02427e-14
43.569039	1.06039e-14
43.526389	1.09779e-14
43.483738	1.1365e-14
43.441088	1.17658e-14
43.398437	1.21807e-14
43.355787	1.26102e-14
43.313136	1.30549e-14
43.270486	1.35152e-14
43.227835	1.39918e-14
43.185185	1.44852e-14
43.142534	1.49959e-14
43.099884	1.55247e-14
43.057233	1.60721e-14
43.014582	1.66388e-14
42.971932	1.72254e-14
42.929281	1.78327e-14
42.886631	1.84615e-14
42.843980	1.91123e-14
42.801330	1.97862e-14
42.758679	2.04837e-14
42.716029	2.12059e-14
42.673378	2.19535e-14
42.630728	2.27274e-14
42.588077	2.35286e-14
42.545427	2.43581e-14
42.502776	2.52167e-14
42.460126	2.61056e-14
42.417475	2.70259e-14
42.374825	2.79785e-14
42.332174	2.89648e-14
42.289524	2.99857e-14
42.246873	3.10427e-14
42.204223	3.21368e-14
42.161572	3.32696e-14
42.118922	3.44422e-14
42.076271	3.56561e-14
42.033621	3.69128e-14
41.990970	3.82138e-14
41.948320	3.95606e-14
41.905669	4.09549e-14
41.863019	4.23982e-14
41.820368	4.38924e-14
41.777718	4.54392e-14
41.735067	4.70406e-14
41.692417	4.86983e-14
41.649766	5.04144e-14
41.607116	5.21909e-14
41.564465	5.403e-14
41.521815	5.59339e-14
41.479164	5.79049e-14
41.436514	5.99452e-14
41.393863	6.20574e-14
41.351213	6.4244e-14
41.308562	6.65076e-14
41.265912	6.88509e-14
41.223261	7.12767e-14
41.180611	7.3788e-14
41.137960	7.63877e-14
41.095310	7.90789e-14
41.052659	8.18649e-14
41.010009	8.4749e-14
40.967358	8.77346e-14
40.924708	9.08254e-14
40.882057	9.4025e-14
40.839407	9.73372e-14
40.796756	1.00766e-13
40.754106	1.04316e-13
40.711455	1.0799e-13
40.668805	1.11794e-13
40.626154	1.15732e-13
40.583503	1.19808e-13
40.540853	1.24028e-13
40.498202	1.28397e-13
40.455552	1.32919e-13
40.412901	1.37601e-13
40.370251	1.42447e-13
40.327600	1.47464e-13
40.284950	1.52657e-13
40.242299	1.58033e-13
40.199649	1.63599e-13
40.156998	1.6936e-13
40.114348	1.75324e-13
40.071697	1.81498e-13
40.029047	1.8789e-13
39.986396	1.94506e-13
39.943746	2.01355e-13
39.901095	2.08445e-13
39.858445	2.15785e-13
39.815794	2.23383e-13
39.773144	2.31248e-13
39.730493	2.3939e-13
39.687843	2.47819e-13
39.645192	2.56544e-13
39.602542	2.65576e-13
39.559891	2.74926e-13
39.517241	2.84605e-13
39.474590	2.94624e-13
39.431940	3.04996e-13
39.389289	3.15733e-13
39.346639	3.26848e-13
39.303988	3.38354e-13
39.261338	3.50264e-13
39.218687	3.62593e-13
39.176037	3.75357e-13
39.133386	3.88569e-13
39.090736	4.02246e-13
39.048085	4.16404e-13
39.005435	4.3106e-13
38.962784	4.46231e-13
38.920134	4.61937e-13
38.877483	4.78194e-13
38.834833	4.95024e-13
38.792182	5.12445e-13
38.749532	5.30479e-13
38.706881	5.49148e-13
38.664231	5.68472e-13
38.621580	5.88477e-13
38.578930	6.09185e-13
38.536279	6.30621e-13
38.493629	6.52811e-13
38.450978	6.75781e-13
38.408328	6.99559e-13
38.365677	7.24174e-13
38.323027	7.49653e-13
38.280376	7.76029e-13
38.237726	8.03332e-13
38.195075	8.31594e-13
38.152424	8.60851e-13
38.109774	8.91136e-13
38.067123	9.22486e-13
38.024473	9.54938e-13
37.981822	9.88531e-13
37.939172	1.0233e-12
37.896521	1.0593e-12
37.853871	1.09656e-12
37.811220	1.13513e-12
37.768570	1.17506e-12
37.725919	1.21639e-12
37.683269	1.25917e-12
37.640618	1.30346e-12
37.597968	1.3493e-12
37.555317	1.39676e-12
37.512667	1.44588e-12
37.470016	1.49673e-12
37.427366	1.54937e-12
37.384715	1.60385e-12
37.342065	1.66025e-12
37.299414	1.71863e-12
37.256764	1.77907e-12
37.214113	1.84162e-12
37.171463	1.90638e-12
37.128812	1.97341e-12
37.086162	2.0428e-12
37.043511	2.11462e-12
37.000861	2.18897e-12
36.958210	2.26593e-12
36.915560	2.34559e-12
36.872909	2.42805e-12
36.830259	2.51341e-12
36.787608	2.60177e-12
36.744958	2.69323e-12
36.702307	2.7879e-12
36.659657	2.8859e-12
36.617006	2.98734e-12
36.574356	3.09234e-12
36.531705	3.20104e-12
36.489055	3.31355e-12
36.446404	3.43001e-12
36.403754	3.55056e-12
36.361103	3.67534e-12
36.318453	3.80451e-12
36.275802	3.93821e-12
36.233152	4.07661e-12
36.190501	4.21987e-12
36.147851	4.36816e-12
36.105200	4.52165e-12
36.062550	4.68054e-12
36.019899	4.845e-12
35.977249	5.01524e-12
35.934598	5.19145e-12
35.891948	5.37386e-12
35.849297	5.56266e-12
35.806646	5.75809e-12
35.763996	5.96039e-12
35.721345	6.16978e-12
35.678695	6.38652e-12
35.636044	6.61088e-12
35.593394	6.8431e-12
35.550743	7.08348e-12
35.508093	7.3323e-12
35.465442	7.58985e-12
35.422792	7.85643e-12
35.380141	8.13238e-12
35.337491	8.418e-12
35.294840	8.71365e-12
35.252190	9.01968e-12
35.209539	9.33644e-12
35.166889	9.66432e-12
35.124238	1.00037e-11
35.081588	1.0355e-11
35.038937	1.07186e-11
34.996287	1.1095e-11
34.953636	1.14846e-11
34.910986	1.18878e-11
34.868335	1.23052e-11
34.825685	1.27372e-11
34.783034	1.31844e-11
34.740384	1.36473e-11
34.697733	1.41264e-11
34.655083	1.46223e-11
34.612432	1.51356e-11
34.569782	1.5667e-11
34.527131	1.62169e-11
34.484481	1.67862e-11
34.441830	1.73754e-11
34.399180	1.79852e-11
34.356529	1.86165e-11
34.313879	1.92699e-11
34.271228	1.99461e-11
34.228578	2.06462e-11
34.185927	2.13707e-11
34.143277	2.21207e-11
34.100626	2.28969e-11
34.057976	2.37004e-11
34.015325	2.4532e-11
33.972675	2.53928e-11
33.930024	2.62838e-11
33.887374	2.7206e-11
33.844723	2.81605e-11
33.802073	2.91485e-11
33.759422	3.01711e-11
33.716772	3.12295e-11
33.674121	3.23251e-11
33.631471	3.3459e-11
33.588820	3.46327e-11
33.546170	3.58475e-11
33.503519	3.71049e-11
33.460869	3.84063e-11
33.418218	3.97533e-11
33.375567	4.11476e-11
33.332917	4.25907e-11
33.290266	4.40843e-11
33.247616	4.56303e-11
33.204965	4.72304e-11
33.162315	4.88866e-11
33.119664	5.06008e-11
33.077014	5.23751e-11
33.034363	5.42115e-11
32.991713	5.61122e-11
32.949062	5.80796e-11
32.906412	6.01158e-11
32.863761	6.22233e-11
32.821111	6.44046e-11
32.778460	6.66623e-11
32.735810	6.89991e-11
32.693159	7.14177e-11
32.650509	7.3921e-11
32.607858	7.6512e-11
32.565208	7.91936e-11
32.522557	8.19692e-11
32.479907	8.48419e-11
32.437256	8.78152e-11
32.394606	9.08926e-11
32.351955	9.40777e-11
32.309305	9.73743e-11
32.266654	1.00786e-10
32.224004	1.04318e-10
32.181353	1.07973e-10
32.138703	1.11756e-10
32.096052	1.15671e-10
32.053402	1.19723e-10
32.010751	1.23917e-10
31.968101	1.28258e-10
31.925450	1.32751e-10
31.882800	1.37401e-10
31.840149	1.42214e-10
31.797499	1.47195e-10
31.754848	1.5235e-10
31.712198	1.57686e-10
31.669547	1.63208e-10
31.626897	1.68924e-10
31.584246	1.74839e-10
31.541596	1.80962e-10
31.498945	1.87298e-10
31.456295	1.93856e-10
31.413644	2.00643e-10
31.370994	2.07668e-10
31.328343	2.14939e-10
31.285693	2.22463e-10
31.243042	2.30251e-10
31.200392	2.38311e-10
31.157741	2.46653e-10
31.115091	2.55287e-10
31.072440	2.64222e-10
31.029790	2.7347e-10
30.987139	2.8304e-10
30.944488	2.92946e-10
30.901838	3.03198e-10
30.859187	3.13808e-10
30.816537	3.24789e-10
30.773886	3.36153e-10
30.731236	3.47915e-10
30.688585	3.60088e-10
30.645935	3.72686e-10
30.603284	3.85724e-10
30.560634	3.99218e-10
30.517983	4.13183e-10
30.475333	4.27636e-10
30.432682	4.42594e-10
30.390032	4.58075e-10
30.347381	4.74096e-10
30.304731	4.90677e-10
30.262080	5.07837e-10
30.219430	5.25596e-10
30.176779	5.43976e-10
30.134129	5.62997e-10
30.091478	5.82683e-10
30.048828	6.03055e-10
30.006177	6.2414e-10
29.963527	6.4596e-10
29.920876	6.68542e-10
29.878226	6.91913e-10
29.835575	7.16099e-10
29.792925	7.4113e-10
29.750274	7.67034e-10
29.707624	7.93843e-10
29.664973	8.21587e-10
29.622323	8.50299e-10
29.579672	8.80013e-10
29.537022	9.10764e-10
29.494371	9.42588e-10
29.451721	9.75523e-10
29.409070	1.00961e-09
29.366420	1.04488e-09
29.323769	1.08138e-09
29.281119	1.11916e-09
29.238468	1.15825e-09
29.195818	1.19871e-09
29.153167	1.24058e-09
29.110517	1.28391e-09
29.067866	1.32875e-09
29.025216	1.37515e-09
28.982565	1.42317e-09
28.939915	1.47287e-09
28.897264	1.5243e-09
28.854614	1.57752e-09
28.811963	1.63259e-09
28.769313	1.68959e-09
28.726662	1.74857e-09
28.684012	1.80961e-09
28.641361	1.87278e-09
28.598711	1.93815e-09
28.556060	2.00579e-09
28.513409	2.0758e-09
28.470759	2.14824e-09
28.428108	2.2232e-09
28.385458	2.30078e-09
28.342807	2.38106e-09
28.300157	2.46414e-09
28.257506	2.55011e-09
28.214856	2.63907e-09
28.172205	2.73113e-09
28.129555	2.8264e-09
28.086904	2.92499e-09
28.044254	3.02701e-09
28.001603	3.13258e-09
27.958953	3.24182e-09
27.916302	3.35487e-09
27.873652	3.47186e-09
27.831001	3.59292e-09
27.788351	3.71819e-09
27.745700	3.84782e-09
27.703050	3.98196e-09
27.660399	4.12077e-09
27.617749	4.26441e-09
27.575098	4.41305e-09
27.532448	4.56686e-09
27.489797	4.72601e-09
27.447147	4.89071e-09
27.404496	5.06114e-09
27.361846	5.23749e-09
27.319195	5.41997e-09
27.276545	5.60881e-09
27.233894	5.80421e-09
27.191244	6.0064e-09
27.148593	6.21562e-09
27.105943	6.43212e-09
27.063292	6.65614e-09
27.020642	6.88795e-09
26.977991	7.12781e-09
26.935341	7.37602e-09
26.892690	7.63285e-09
26.850040	7.8986e-09
26.807389	8.17359e-09
26.764739	8.45813e-09
26.722088	8.75256e-09
26.679438	9.05721e-09
26.636787	9.37245e-09
26.594137	9.69864e-09
26.551486	1.00362e-08
26.508836	1.03854e-08
26.466185	1.07468e-08
26.423535	1.11207e-08
26.380884	1.15076e-08
26.338234	1.19079e-08
26.295583	1.23221e-08
26.252933	1.27507e-08
26.210282	1.31942e-08
26.167631	1.3653e-08
26.124981	1.41278e-08
26.082330	1.46191e-08
26.039680	1.51274e-08
25.997029	1.56533e-08
25.954379	1.61975e-08
25.911728	1.67606e-08
25.869078	1.73431e-08
25.826427	1.79459e-08
25.783777	1.85696e-08
25.741126	1.92149e-08
25.698476	1.98826e-08
25.655825	2.05735e-08
25.613175	2.12882e-08
25.570524	2.20278e-08
25.527874	2.2793e-08
25.485223	2.35847e-08
25.442573	2.44038e-08
25.399922	2.52514e-08
25.357272	2.61282e-08
25.314621	2.70355e-08
25.271971	2.79742e-08
25.229320	2.89454e-08
25.186670	2.99502e-08
25.144019	3.09898e-08
25.101369	3.20654e-08
25.058718	3.31782e-08
25.016068	3.43296e-08
24.973417	3.55208e-08
24.930767	3.67533e-08
24.888116	3.80284e-08
24.845466	3.93476e-08
24.802815	4.07124e-08
24.760165	4.21245e-08
24.717514	4.35854e-08
24.674864	4.50969e-08
24.632213	4.66606e-08
24.589563	4.82784e-08
24.546912	4.99521e-08
24.504262	5.16837e-08
24.461611	5.34751e-08
24.418961	5.53285e-08
24.376310	5.72459e-08
24.333660	5.92296e-08
24.291009	6.12818e-08
24.248359	6.34049e-08
24.205708	6.56014e-08
24.163058	6.78737e-08
24.120407	7.02245e-08
24.077757	7.26564e-08
24.035106	7.51724e-08
23.992456	7.77752e-08
23.949805	8.04678e-08
23.907155	8.32534e-08
23.864504	8.61351e-08
23.821854	8.91163e-08
23.779203	9.22003e-08
23.736552	9.53907e-08
23.693902	9.86911e-08
23.651251	1.02105e-07
23.608601	1.05637e-07
23.565950	1.09291e-07
23.523300	1.13071e-07
23.480649	1.16981e-07
23.437999	1.21026e-07
23.395348	1.2521e-07
23.352698	1.29538e-07
23.310047	1.34016e-07
23.267397	1.38648e-07
23.224746	1.43439e-07
23.182096	1.48395e-07
23.139445	1.53522e-07
23.096795	1.58826e-07
23.054144	1.64312e-07
23.011494	1.69986e-07
22.968843	1.75857e-07
22.926193	1.81929e-07
22.883542	1.8821e-07
22.840892	1.94707e-07
22.798241	2.01427e-07
22.755591	2.08379e-07
22.712940	2.15569e-07
22.670290	2.23007e-07
22.627639	2.30701e-07
22.584989	2.38659e-07
22.542338	2.4689e-07
22.499688	2.55404e-07
22.457037	2.64211e-07
22.414387	2.7332e-07
22.371736	2.82741e-07
22.329086	2.92487e-07
22.286435	3.02567e-07
22.243785	3.12992e-07
22.201134	3.23776e-07
22.158484	3.34929e-07
22.115833	3.46466e-07
22.073183	3.58397e-07
22.030532	3.70738e-07
21.987882	3.83503e-07
21.945231	3.96704e-07
21.902581	4.10359e-07
21.859930	4.24481e-07
21.817280	4.39087e-07
21.774629	4.54193e-07
21.731979	4.69817e-07
21.689328	4.85975e-07
21.646678	5.02687e-07
21.604027	5.19971e-07
21.561377	5.37847e-07
21.518726	5.56334e-07
21.476076	5.75453e-07
21.433425	5.95227e-07
21.390775	6.15676e-07
21.348124	6.36825e-07
21.305473	6.58697e-07
21.262823	6.81316e-07
21.220172	7.04708e-07
21.177522	7.28899e-07
21.134871	7.53917e-07
21.092221	7.79788e-07
21.049570	8.06543e-07
21.006920	8.34211e-07
20.964269	8.62824e-07
20.921619	8.92412e-07
20.878968	9.2301e-07
20.836318	9.54651e-07
20.793667	9.87371e-07
20.751017	1.02121e-06
20.708366	1.05619e-06
20.665716	1.09237e-06
20.623065	1.12979e-06
20.580415	1.16847e-06
20.537764	1.20848e-06
20.495114	1.24984e-06
20.452463	1.29262e-06
20.409813	1.33684e-06
20.367162	1.38258e-06
20.324512	1.42986e-06
20.281861	1.47876e-06
20.239211	1.52932e-06
20.196560	1.58159e-06
20.153910	1.63564e-06
20.111259	1.69152e-06
20.068609	1.74931e-06
20.025958	1.80905e-06
19.983308	1.87082e-06
19.940657	1.93469e-06
19.898007	2.00072e-06
19.855356	2.06899e-06
19.812706	2.13957e-06
19.770055	2.21255e-06
19.727405	2.288e-06
19.684754	2.366e-06
19.642104	2.44664e-06
19.599453	2.53001e-06
19.556803	2.6162e-06
19.514152	2.70531e-06
19.471502	2.79743e-06
19.428851	2.89266e-06
19.386201	2.99111e-06
19.343550	3.09288e-06
19.300900	3.19809e-06
19.258249	3.30686e-06
19.215599	3.41929e-06
19.172948	3.53551e-06
19.130298	3.65565e-06
19.087647	3.77985e-06
19.044997	3.90822e-06
19.002346	4.04092e-06
18.959696	4.17809e-06
18.917045	4.31987e-06
18.874394	4.46642e-06
18.831744	4.61791e-06
18.789093	4.77448e-06
18.746443	4.93631e-06
18.703792	5.10359e-06
18.661142	5.27647e-06
18.618491	5.45516e-06
18.575841	5.63985e-06
18.533190	5.83072e-06
18.490540	6.028e-06
18.447889	6.23188e-06
18.405239	6.44259e-06
18.362588	6.66036e-06
18.319938	6.88541e-06
18.277287	7.11799e-06
18.234637	7.35835e-06
18.191986	7.60673e-06
18.149336	7.86341e-06
18.106685	8.12866e-06
18.064035	8.40275e-06
18.021384	8.68599e-06
17.978734	8.97867e-06
17.936083	9.2811e-06
17.893433	9.5936e-06
17.850782	9.91649e-06
17.808132	1.02501e-05
17.765481	1.05949e-05
17.722831	1.0951e-05
17.680180	1.1319e-05
17.637530	1.16993e-05
17.594879	1.20921e-05
17.552229	1.24979e-05
17.509578	1.29172e-05
17.466928	1.33504e-05
17.424277	1.37979e-05
17.381627	1.42602e-05
17.338976	1.47378e-05
17.296326	1.52311e-05
17.253675	1.57408e-05
17.211025	1.62672e-05
17.168374	1.6811e-05
17.125724	1.73726e-05
17.083073	1.79528e-05
17.040423	1.85521e-05
16.997772	1.9171e-05
16.955122	1.98103e-05
16.912471	2.04705e-05
16.869821	2.11524e-05
16.827170	2.18566e-05
16.784520	2.25838e-05
16.741869	2.33349e-05
16.699219	2.41105e-05
16.656568	2.49114e-05
16.613918	2.57384e-05
16.571267	2.65924e-05
16.528617	2.74741e-05
16.485966	2.83846e-05
16.443315	2.93247e-05
16.400665	3.02952e-05
16.358014	3.12973e-05
16.315364	3.23318e-05
16.272713	3.33998e-05
16.230063	3.45023e-05
16.187412	3.56405e-05
16.144762	3.68154e-05
16.102111	3.80281e-05
16.059461	3.92798e-05
16.016810	4.05719e-05
15.974160	4.19054e-05
15.931509	4.32816e-05
15.888859	4.4702e-05
15.846208	4.61677e-05
15.803558	4.76804e-05
15.760907	4.92412e-05
15.718257	5.08518e-05
15.675606	5.25137e-05
15.632956	5.42283e-05
15.590305	5.59973e-05
15.547655	5.78224e-05
15.505004	5.97051e-05
15.462354	6.16473e-05
15.419703	6.36507e-05
15.377053	6.57172e-05
15.334402	6.78485e-05
15.291752	7.00466e-05
15.249101	7.23136e-05
15.206451	7.46513e-05
15.163800	7.70619e-05
15.121150	7.95475e-05
15.078499	8.21102e-05
15.035849	8.47523e-05
14.993198	8.74761e-05
14.950548	9.02838e-05
14.907897	9.31779e-05
14.865247	9.61608e-05
14.822596	9.9235e-05
14.779946	0.000102403
14.737295	0.000105667
14.694645	0.000109031
14.651994	0.000112496
14.609344	0.000116066
14.566693	0.000119744
14.524043	0.000123531
14.481392	0.000127432
14.438742	0.000131449
14.396091	0.000135585
14.353441	0.000139843
14.310790	0.000144227
14.268140	0.000148739
14.225489	0.000153383
14.182839	0.000158161
14.140188	0.000163078
14.097537	0.000168136
14.054887	0.00017334
14.012236	0.000178691
13.969586	0.000184193
13.926935	0.000189851
13.884285	0.000195666
13.841634	0.000201643
13.798984	0.000207785
13.756333	0.000214095
13.713683	0.000220576
13.671032	0.000227231
13.628382	0.000234064
13.585731	0.000241077
13.543081	0.000248274
13.500430	0.000255656
13.457780	0.000263228
13.415129	0.00027099
13.372479	0.000278945
13.329828	0.000287095
13.287178	0.000295441
13.244527	0.000303985
13.201877	0.000312727
13.159226	0.000321668
13.116576	0.000330807
13.073925	0.000340143
13.031275	0.000349675
12.988624	0.0003594
12.945974	0.000369315
12.903323	0.000379415
12.860673	0.000389693
12.818022	0.000400143
12.775372	0.000410754
12.732721	0.000421516
12.690071	0.000432413
12.647420	0.000443429
12.604770	0.000454541
12.562119	0.000465725
12.519469	0.000476948
12.476818	0.000488171
12.434168	0.000499345
12.391517	0.000510406
12.348867	0.000521273
12.306216	0.000531837
12.263566	0.000541941
12.220915	0.000551345
12.178265	0.000559612
&
```
