## Supplementary material for "All-at-once RNA folding with 3D motif prediction framed by evolutionary information": RF00571_SNORD65.cacofold.helixcov

```
# RMs = 2 L = 78

# RM_HELIX NESTED 28-32 38-42, nbp = 5 nbp_cov = 0
# pvals: 0.362462,0.362462,0.362462,0.0999239,0.362462
# aggregated NONE
NESTED  :::::::::::::::::::::::<<<<<_____>>>>>:::::::::::::::::::::::::::::::::::
        :::::::::::::::::::::::::::::::::::::::::::::::::::::::::::::::::::::::::

# RM_HELIX NESTED 50-53 62-66, nbp = 4 nbp_cov = 0
# pvals: 0.844597,0.73145,0.129338,0.885464
# aggregated NONE
NESTED  :::::::::::::::::::::::::::::::::::::::::::::<<<<________>>>>::::::::::::
        :::::::::::::::::::::::::::::::::::::::::::::::::::::::::::::::::::::::::
```
