## Supplementary material for "All-at-once RNA folding with 3D motif prediction framed by evolutionary information": RF00571_SNORD65.cacofold.power

```
# Power analysis of CaCoFold structure 
#
# Powertype = SINGLE SUBSTITUTIONS
# covary  left_pos      right_pos    substitutions      power
#----------------------------------------------------------------
          28		42		0		0.00
          29		41		1		0.00
          30		40		3		0.02
          31		39		3		0.02
          32		38		1		0.00
          50		66		14		0.45
          51		64		10		0.32
          52		63		8		0.24
          53		62		4		0.07
#
# BPAIRS 9
# avg substitutions per BP  4.9
# BPAIRS expected to covary 1.1 +/- 0.9
# BPAIRS observed to covary 0
#
```
