## Supplementary material for "All-at-once RNA folding with 3D motif prediction framed by evolutionary information": RF00571_SNORD65.surv

```
&
11.350000	0.000380518
10.700000	0.000761035
9.200000	0.00114155
8.900000	0.00152207
8.600000	0.00190259
8.550000	0.00266362
8.450000	0.00304414
8.300000	0.00342466
8.200000	0.00380518
8.050000	0.00418569
7.850000	0.00456621
7.800000	0.00494673
7.650000	0.00532725
7.550000	0.00570776
7.100000	0.0064688
6.950000	0.00684932
6.600000	0.00722983
6.400000	0.00761035
6.350000	0.00799087
6.300000	0.00837139
6.200000	0.0087519
6.150000	0.00989346
6.000000	0.010274
5.800000	0.0106545
5.750000	0.011035
5.600000	0.0114155
5.550000	0.011796
5.400000	0.0125571
5.250000	0.0129376
5.150000	0.0136986
5.100000	0.0144597
5.050000	0.0152207
5.000000	0.0159817
4.950000	0.0163623
4.900000	0.0182648
4.800000	0.0194064
4.750000	0.0201674
4.700000	0.0209285
4.650000	0.021309
4.600000	0.02207
4.550000	0.0224505
4.500000	0.0228311
4.450000	0.0235921
4.400000	0.0243531
4.300000	0.0254947
4.250000	0.0262557
4.200000	0.0277778
4.150000	0.0285388
4.050000	0.0300609
4.000000	0.0308219
3.950000	0.0319635
3.850000	0.0327245
3.800000	0.033105
3.700000	0.0334855
3.650000	0.0350076
3.550000	0.0361492
3.500000	0.0369102
3.450000	0.0376712
3.400000	0.0380518
3.350000	0.0388128
3.300000	0.0395738
3.250000	0.0407154
3.150000	0.0418569
3.100000	0.0429985
3.050000	0.0437595
3.000000	0.0445205
2.950000	0.0452816
2.900000	0.0464231
2.850000	0.0468037
2.800000	0.0483257
2.700000	0.0498478
2.650000	0.0509893
2.600000	0.0513699
2.550000	0.0532725
2.500000	0.054414
2.450000	0.0555556
2.400000	0.0566971
2.350000	0.0574581
2.300000	0.0578387
2.250000	0.0589802
2.200000	0.0620244
2.150000	0.0631659
2.100000	0.0639269
2.050000	0.064688
2.000000	0.0673516
1.950000	0.0681126
1.900000	0.0692542
1.850000	0.0700152
1.800000	0.0719178
1.750000	0.0734399
1.700000	0.0742009
1.650000	0.0753425
1.600000	0.0761035
1.550000	0.0772451
1.500000	0.0780061
1.450000	0.0787671
1.400000	0.0806697
1.350000	0.0810502
1.300000	0.0814307
1.250000	0.0844749
1.200000	0.0856164
1.150000	0.0871385
1.100000	0.0878995
1.050000	0.0890411
1.000000	0.0909437
0.950000	0.0917047
0.900000	0.0947489
0.850000	0.0958904
0.800000	0.0962709
0.750000	0.097032
0.700000	0.097793
0.650000	0.0996956
0.600000	0.100076
0.550000	0.102359
0.500000	0.105403
0.450000	0.106164
0.400000	0.108447
0.350000	0.11035
0.300000	0.111111
0.250000	0.113014
0.200000	0.116819
0.150000	0.118341
0.100000	0.121385
0.050000	0.12481
0.000000	0.266743
-0.050000	0.664384
-0.100000	0.666667
-0.150000	0.671233
-0.200000	0.683029
-0.250000	0.69825
-0.300000	0.712709
-0.350000	0.728691
-0.400000	0.746575
-0.450000	0.767123
-0.500000	0.780822
-0.550000	0.791857
-0.600000	0.803653
-0.650000	0.821157
-0.700000	0.835616
-0.750000	0.847032
-0.800000	0.855784
-0.850000	0.864155
-0.900000	0.874049
-0.950000	0.877854
-1.000000	0.885464
-1.050000	0.894977
-1.100000	0.901446
-1.150000	0.907534
-1.200000	0.9121
-1.250000	0.916286
-1.300000	0.921994
-1.350000	0.92618
-1.400000	0.929604
-1.450000	0.935312
-1.500000	0.939498
-1.550000	0.944064
-1.600000	0.947108
-1.650000	0.950533
-1.700000	0.953577
-1.750000	0.95624
-1.800000	0.957763
-1.850000	0.960807
-1.900000	0.96309
-1.950000	0.964992
-2.000000	0.965753
-2.050000	0.967656
-2.100000	0.969559
-2.150000	0.971081
-2.200000	0.975266
-2.250000	0.976027
-2.300000	0.977169
-2.350000	0.980213
-2.400000	0.981355
-2.450000	0.981735
-2.500000	0.982496
-2.550000	0.984779
-2.650000	0.987062
-2.700000	0.987823
-2.750000	0.988204
-2.800000	0.988965
-2.850000	0.989346
-2.900000	0.990107
-2.950000	0.991629
-3.050000	0.99277
-3.150000	0.993531
-3.200000	0.994673
-3.300000	0.995053
-3.400000	0.995434
-3.450000	0.995814
-3.500000	0.996195
-3.550000	0.996575
-3.600000	0.996956
-3.650000	0.997336
-3.850000	0.997717
-4.000000	0.998478
-4.250000	0.998858
-4.350000	0.999239
-4.650000	0.999619
-5.450000	1
&
26.250000	1.90259e-05
19.850000	3.80518e-05
19.300000	5.70776e-05
18.900000	7.61035e-05
18.350000	9.51294e-05
18.050000	0.000114155
17.950000	0.000133181
17.850000	0.000152207
17.700000	0.000171233
17.650000	0.000209285
17.600000	0.000228311
17.350000	0.000247336
17.300000	0.000285388
17.050000	0.000304414
16.650000	0.000361492
16.550000	0.000380518
16.400000	0.000399543
16.200000	0.000418569
16.050000	0.000437595
16.000000	0.000475647
15.950000	0.000494673
15.900000	0.000513699
15.750000	0.000532725
15.700000	0.00055175
15.600000	0.000570776
15.500000	0.000589802
15.400000	0.000608828
15.250000	0.00064688
15.100000	0.000684932
14.950000	0.000703957
14.900000	0.000722983
14.800000	0.000742009
14.600000	0.000761035
14.350000	0.000818113
14.250000	0.000837139
14.200000	0.00087519
14.150000	0.000932268
14.100000	0.00097032
14.050000	0.000989346
13.850000	0.00100837
13.800000	0.00104642
13.750000	0.00106545
13.600000	0.0011035
13.550000	0.00112253
13.450000	0.00114155
13.400000	0.00116058
13.350000	0.0011796
13.300000	0.00119863
13.250000	0.00123668
13.200000	0.00133181
13.150000	0.00138889
13.100000	0.00142694
13.050000	0.00150304
12.900000	0.0015411
12.850000	0.0016172
12.800000	0.00165525
12.750000	0.00171233
12.650000	0.00173135
12.600000	0.00180746
12.550000	0.00184551
12.500000	0.00188356
12.300000	0.00194064
12.250000	0.00197869
12.200000	0.00203577
12.150000	0.00205479
12.100000	0.00207382
12.050000	0.00214992
12.000000	0.00218798
11.950000	0.002207
11.900000	0.00228311
11.850000	0.00230213
11.800000	0.00234018
11.750000	0.00235921
11.700000	0.00241629
11.650000	0.00245434
11.600000	0.00247336
11.550000	0.00256849
11.500000	0.00260654
11.400000	0.00270167
11.350000	0.0027207
11.300000	0.00275875
11.250000	0.0027968
11.200000	0.00285388
11.150000	0.00289193
11.100000	0.00296804
11.050000	0.00302511
11.000000	0.00306317
10.900000	0.0031583
10.850000	0.00317732
10.800000	0.0032344
10.750000	0.00327245
10.700000	0.00332953
10.650000	0.00344368
10.600000	0.00357686
10.550000	0.00365297
10.500000	0.00369102
10.450000	0.0038242
10.400000	0.0039003
10.350000	0.00393836
10.300000	0.00397641
10.250000	0.00405251
10.200000	0.00409056
10.150000	0.00416667
10.100000	0.00420472
10.050000	0.00428082
10.000000	0.00429985
9.950000	0.00439498
9.900000	0.00449011
9.850000	0.00454718
9.800000	0.00456621
9.750000	0.00469939
9.700000	0.00481355
9.650000	0.00487062
9.600000	0.00498478
9.550000	0.00506088
9.500000	0.00521309
9.450000	0.00538432
9.400000	0.00559361
9.350000	0.00572679
9.300000	0.00585997
9.250000	0.00608828
9.200000	0.00633562
9.150000	0.00648782
9.100000	0.00673516
9.050000	0.00692542
9.000000	0.00724886
8.950000	0.00749619
8.900000	0.00770548
8.850000	0.00793379
8.800000	0.00827626
8.750000	0.0085997
8.700000	0.00892314
8.650000	0.00920852
8.600000	0.00945586
8.550000	0.00987443
8.500000	0.0101979
8.450000	0.0105213
8.400000	0.0109779
8.350000	0.0113775
8.300000	0.0117009
8.250000	0.0120053
8.200000	0.0124049
8.150000	0.0128615
8.100000	0.013242
8.050000	0.0138508
8.000000	0.0144597
7.950000	0.0148212
7.900000	0.0152588
7.850000	0.0157725
7.800000	0.0162671
7.750000	0.0168189
7.700000	0.0173326
7.650000	0.017618
7.600000	0.0182458
7.550000	0.0187215
7.500000	0.019102
7.450000	0.0196157
7.400000	0.0200342
7.350000	0.0205479
7.300000	0.0209094
7.250000	0.0212139
7.200000	0.0216514
7.150000	0.0222793
7.100000	0.0225837
7.050000	0.0229072
7.000000	0.0234018
6.950000	0.0237823
6.900000	0.024296
6.850000	0.0248097
6.800000	0.0253425
6.750000	0.025704
6.700000	0.0260274
6.650000	0.0263889
6.600000	0.0268836
6.550000	0.0273402
6.500000	0.0277207
6.450000	0.0282725
6.400000	0.0288432
6.350000	0.0292618
6.300000	0.0297755
6.250000	0.0303272
6.200000	0.0308409
6.150000	0.0313356
6.100000	0.0318683
6.050000	0.032382
6.000000	0.0329718
5.950000	0.0333524
5.900000	0.0339992
5.850000	0.0346461
5.800000	0.0352549
5.750000	0.0357116
5.700000	0.0363204
5.650000	0.0369102
5.600000	0.0376332
5.550000	0.038204
5.500000	0.0390221
5.450000	0.0399734
5.400000	0.0406012
5.350000	0.0413813
5.300000	0.0420472
5.250000	0.0428843
5.200000	0.0438737
5.150000	0.0445967
5.100000	0.0453957
5.050000	0.0461377
5.000000	0.0468798
4.950000	0.0477359
4.900000	0.0485731
4.850000	0.0493341
4.800000	0.0501903
4.750000	0.0508371
4.700000	0.0515791
4.650000	0.0522831
4.600000	0.0532534
4.550000	0.0541286
4.500000	0.0548896
4.450000	0.0558029
4.400000	0.0568683
4.350000	0.0579718
4.300000	0.0589231
4.250000	0.0598554
4.200000	0.060997
4.150000	0.0622717
4.100000	0.0633752
4.050000	0.0645358
4.000000	0.0655251
3.950000	0.0664193
3.900000	0.0675038
3.850000	0.0687215
3.800000	0.0699011
3.750000	0.0711187
3.700000	0.0722032
3.650000	0.0733067
3.600000	0.0745624
3.550000	0.075742
3.500000	0.0767884
3.450000	0.0781583
3.400000	0.079395
3.350000	0.0806317
3.300000	0.0818874
3.250000	0.083086
3.200000	0.0841324
3.150000	0.0855594
3.100000	0.0866438
3.050000	0.0876522
3.000000	0.0888508
2.950000	0.0899163
2.900000	0.0910578
2.850000	0.0921043
2.800000	0.0932078
2.750000	0.0943113
2.700000	0.0955479
2.650000	0.0965944
2.600000	0.0977549
2.550000	0.0988965
2.500000	0.0999239
2.450000	0.101484
2.400000	0.102892
2.350000	0.1043
2.300000	0.105689
2.250000	0.107173
2.200000	0.108695
2.150000	0.110236
2.100000	0.111568
2.050000	0.112861
2.000000	0.114307
1.950000	0.11562
1.900000	0.116762
1.850000	0.118284
1.800000	0.120072
1.750000	0.121594
1.700000	0.123059
1.650000	0.124391
1.600000	0.12618
1.550000	0.127664
1.500000	0.129338
1.450000	0.131221
1.400000	0.132877
1.350000	0.134779
1.300000	0.136606
1.250000	0.138413
1.200000	0.140011
1.150000	0.142199
1.100000	0.144235
1.050000	0.145624
1.000000	0.147698
0.950000	0.149562
0.900000	0.151503
0.850000	0.153444
0.800000	0.155099
0.750000	0.157059
0.700000	0.159075
0.650000	0.161244
0.600000	0.16309
0.550000	0.165354
0.500000	0.167504
0.450000	0.169406
0.400000	0.171651
0.350000	0.174049
0.300000	0.176351
0.250000	0.178919
0.200000	0.181526
0.150000	0.18417
0.100000	0.187043
0.050000	0.190183
0.000000	0.243836
-0.050000	0.362462
-0.100000	0.385902
-0.150000	0.405613
-0.200000	0.42637
-0.250000	0.447489
-0.300000	0.469996
-0.350000	0.491914
-0.400000	0.514973
-0.450000	0.539155
-0.500000	0.56446
-0.550000	0.588242
-0.600000	0.612196
-0.650000	0.634056
-0.700000	0.656279
-0.750000	0.675685
-0.800000	0.695567
-0.850000	0.714536
-0.900000	0.73145
-0.950000	0.747622
-1.000000	0.763261
-1.050000	0.776788
-1.100000	0.789821
-1.150000	0.802112
-1.200000	0.814022
-1.250000	0.824886
-1.300000	0.834951
-1.350000	0.844597
-1.400000	0.853444
-1.450000	0.861739
-1.500000	0.8707
-1.550000	0.878025
-1.600000	0.885464
-1.650000	0.892237
-1.700000	0.899087
-1.750000	0.90468
-1.800000	0.909874
-1.850000	0.914555
-1.900000	0.919958
-1.950000	0.924619
-2.000000	0.928938
-2.050000	0.933086
-2.100000	0.936967
-2.150000	0.940772
-2.200000	0.944444
-2.250000	0.947888
-2.300000	0.950875
-2.350000	0.95352
-2.400000	0.955898
-2.450000	0.958733
-2.500000	0.961016
-2.550000	0.962938
-2.600000	0.965145
-2.650000	0.96718
-2.700000	0.969026
-2.750000	0.970776
-2.800000	0.972755
-2.850000	0.974391
-2.900000	0.976008
-2.950000	0.977492
-3.000000	0.978995
-3.050000	0.980384
-3.100000	0.981507
-3.150000	0.98261
-3.200000	0.983676
-3.250000	0.984627
-3.300000	0.985578
-3.350000	0.986511
-3.400000	0.987424
-3.450000	0.988223
-3.500000	0.989117
-3.550000	0.989745
-3.600000	0.990506
-3.650000	0.991115
-3.700000	0.991724
-3.750000	0.992371
-3.800000	0.99296
-3.850000	0.993417
-3.900000	0.993874
-3.950000	0.994349
-4.000000	0.994749
-4.050000	0.995072
-4.100000	0.995358
-4.150000	0.995757
-4.200000	0.996043
-4.250000	0.996214
-4.300000	0.996423
-4.350000	0.996728
-4.400000	0.996899
-4.450000	0.997146
-4.500000	0.997317
-4.550000	0.997432
-4.600000	0.997584
-4.650000	0.997793
-4.700000	0.997926
-4.750000	0.998078
-4.800000	0.998345
-4.850000	0.998478
-4.900000	0.99863
-4.950000	0.998744
-5.000000	0.99882
-5.050000	0.998916
-5.100000	0.998992
-5.150000	0.999125
-5.200000	0.99922
-5.250000	0.999277
-5.300000	0.999315
-5.350000	0.999334
-5.400000	0.999429
-5.450000	0.999467
-5.500000	0.999505
-5.550000	0.999543
-5.600000	0.999562
-5.650000	0.9996
-5.700000	0.999619
-5.750000	0.999677
-5.800000	0.999696
-5.850000	0.999715
-5.950000	0.999734
-6.150000	0.999753
-6.200000	0.999772
-6.300000	0.999791
-6.350000	0.99981
-6.550000	0.999829
-6.600000	0.999867
-6.650000	0.999905
-6.850000	0.999924
-7.050000	0.999943
-7.100000	0.999962
-7.200000	0.999981
-7.450000	1
&
62.950000	3.15849e-16
62.900000	3.25497e-16
62.850000	3.35441e-16
62.800000	3.45688e-16
62.750000	3.56248e-16
62.700000	3.67131e-16
62.650000	3.78346e-16
62.600000	3.89904e-16
62.550000	4.01815e-16
62.500000	4.14089e-16
62.450000	4.26739e-16
62.400000	4.39775e-16
62.350000	4.53209e-16
62.300000	4.67054e-16
62.250000	4.81321e-16
62.200000	4.96024e-16
62.150000	5.11176e-16
62.100000	5.26791e-16
62.050000	5.42883e-16
62.000000	5.59467e-16
61.950000	5.76557e-16
61.900000	5.94169e-16
61.850000	6.12319e-16
61.800000	6.31023e-16
61.750000	6.50299e-16
61.700000	6.70163e-16
61.650000	6.90634e-16
61.600000	7.1173e-16
61.550000	7.33471e-16
61.500000	7.55876e-16
61.450000	7.78965e-16
61.400000	8.02759e-16
61.350000	8.2728e-16
61.300000	8.5255e-16
61.250000	8.78592e-16
61.200000	9.05429e-16
61.150000	9.33086e-16
61.100000	9.61587e-16
61.050000	9.90959e-16
61.000000	1.02123e-15
60.950000	1.05242e-15
60.900000	1.08457e-15
60.850000	1.1177e-15
60.800000	1.15184e-15
60.750000	1.18702e-15
60.700000	1.22328e-15
60.650000	1.26064e-15
60.600000	1.29915e-15
60.550000	1.33883e-15
60.500000	1.37972e-15
60.450000	1.42186e-15
60.400000	1.46529e-15
60.350000	1.51005e-15
60.300000	1.55617e-15
60.250000	1.6037e-15
60.200000	1.65269e-15
60.150000	1.70317e-15
60.100000	1.75519e-15
60.050000	1.8088e-15
60.000000	1.86404e-15
59.950000	1.92098e-15
59.900000	1.97965e-15
59.850000	2.04011e-15
59.800000	2.10243e-15
59.750000	2.16664e-15
59.700000	2.23282e-15
59.650000	2.30101e-15
59.600000	2.37129e-15
59.550000	2.44372e-15
59.500000	2.51835e-15
59.450000	2.59527e-15
59.400000	2.67453e-15
59.350000	2.75622e-15
59.300000	2.8404e-15
59.250000	2.92715e-15
59.200000	3.01655e-15
59.150000	3.10868e-15
59.100000	3.20363e-15
59.050000	3.30147e-15
59.000000	3.4023e-15
58.950000	3.50621e-15
58.900000	3.6133e-15
58.850000	3.72365e-15
58.800000	3.83738e-15
58.750000	3.95457e-15
58.700000	4.07535e-15
58.650000	4.19981e-15
58.600000	4.32808e-15
58.550000	4.46026e-15
58.500000	4.59648e-15
58.450000	4.73686e-15
58.400000	4.88152e-15
58.350000	5.0306e-15
58.300000	5.18424e-15
58.250000	5.34256e-15
58.200000	5.50572e-15
58.150000	5.67387e-15
58.100000	5.84714e-15
58.050000	6.02571e-15
58.000000	6.20973e-15
57.950000	6.39938e-15
57.900000	6.59481e-15
57.850000	6.79621e-15
57.800000	7.00375e-15
57.750000	7.21764e-15
57.700000	7.43806e-15
57.650000	7.66521e-15
57.600000	7.89929e-15
57.550000	8.14052e-15
57.500000	8.38912e-15
57.450000	8.64531e-15
57.400000	8.90932e-15
57.350000	9.18139e-15
57.300000	9.46177e-15
57.250000	9.75071e-15
57.200000	1.00485e-14
57.150000	1.03553e-14
57.100000	1.06716e-14
57.050000	1.09974e-14
57.000000	1.13333e-14
56.950000	1.16794e-14
56.900000	1.2036e-14
56.850000	1.24036e-14
56.800000	1.27823e-14
56.750000	1.31726e-14
56.700000	1.35749e-14
56.650000	1.39894e-14
56.600000	1.44166e-14
56.550000	1.48568e-14
56.500000	1.53105e-14
56.450000	1.5778e-14
56.400000	1.62598e-14
56.350000	1.67563e-14
56.300000	1.7268e-14
56.250000	1.77953e-14
56.200000	1.83387e-14
56.150000	1.88986e-14
56.100000	1.94757e-14
56.050000	2.00704e-14
56.000000	2.06833e-14
55.950000	2.13148e-14
55.900000	2.19657e-14
55.850000	2.26364e-14
55.800000	2.33276e-14
55.750000	2.40399e-14
55.700000	2.47739e-14
55.650000	2.55304e-14
55.600000	2.63099e-14
55.550000	2.71132e-14
55.500000	2.79411e-14
55.450000	2.87943e-14
55.400000	2.96734e-14
55.350000	3.05795e-14
55.300000	3.15132e-14
55.250000	3.24754e-14
55.200000	3.34669e-14
55.150000	3.44888e-14
55.100000	3.55418e-14
55.050000	3.6627e-14
55.000000	3.77453e-14
54.950000	3.88978e-14
54.900000	4.00854e-14
54.850000	4.13093e-14
54.800000	4.25706e-14
54.750000	4.38704e-14
54.700000	4.52098e-14
54.650000	4.65901e-14
54.600000	4.80126e-14
54.550000	4.94785e-14
54.500000	5.09892e-14
54.450000	5.25459e-14
54.400000	5.41502e-14
54.350000	5.58035e-14
54.300000	5.75072e-14
54.250000	5.92629e-14
54.200000	6.10723e-14
54.150000	6.29368e-14
54.100000	6.48583e-14
54.050000	6.68384e-14
54.000000	6.8879e-14
53.950000	7.09819e-14
53.900000	7.3149e-14
53.850000	7.53822e-14
53.800000	7.76836e-14
53.750000	8.00552e-14
53.700000	8.24993e-14
53.650000	8.50179e-14
53.600000	8.76134e-14
53.550000	9.02882e-14
53.500000	9.30446e-14
53.450000	9.58851e-14
53.400000	9.88123e-14
53.350000	1.01829e-13
53.300000	1.04938e-13
53.250000	1.08141e-13
53.200000	1.11442e-13
53.150000	1.14845e-13
53.100000	1.18351e-13
53.050000	1.21963e-13
53.000000	1.25687e-13
52.950000	1.29524e-13
52.900000	1.33478e-13
52.850000	1.37552e-13
52.800000	1.41751e-13
52.750000	1.46079e-13
52.700000	1.50538e-13
52.650000	1.55133e-13
52.600000	1.59869e-13
52.550000	1.64749e-13
52.500000	1.69778e-13
52.450000	1.74961e-13
52.400000	1.80302e-13
52.350000	1.85806e-13
52.300000	1.91477e-13
52.250000	1.97322e-13
52.200000	2.03346e-13
52.150000	2.09553e-13
52.100000	2.15949e-13
52.050000	2.22541e-13
52.000000	2.29334e-13
51.950000	2.36335e-13
51.900000	2.43549e-13
51.850000	2.50983e-13
51.800000	2.58644e-13
51.750000	2.66539e-13
51.700000	2.74674e-13
51.650000	2.83059e-13
51.600000	2.91699e-13
51.550000	3.00602e-13
51.500000	3.09778e-13
51.450000	3.19233e-13
51.400000	3.28977e-13
51.350000	3.39018e-13
51.300000	3.49366e-13
51.250000	3.6003e-13
51.200000	3.71019e-13
51.150000	3.82343e-13
51.100000	3.94013e-13
51.050000	4.06039e-13
51.000000	4.18432e-13
50.950000	4.31203e-13
50.900000	4.44364e-13
50.850000	4.57927e-13
50.800000	4.71903e-13
50.750000	4.86306e-13
50.700000	5.01149e-13
50.650000	5.16444e-13
50.600000	5.32207e-13
50.550000	5.4845e-13
50.500000	5.65189e-13
50.450000	5.82438e-13
50.400000	6.00214e-13
50.350000	6.18533e-13
50.300000	6.3741e-13
50.250000	6.56864e-13
50.200000	6.76911e-13
50.150000	6.9757e-13
50.100000	7.18859e-13
50.050000	7.40798e-13
50.000000	7.63406e-13
49.950000	7.86704e-13
49.900000	8.10713e-13
49.850000	8.35455e-13
49.800000	8.60951e-13
49.750000	8.87226e-13
49.700000	9.14302e-13
49.650000	9.42204e-13
49.600000	9.70958e-13
49.550000	1.00059e-12
49.500000	1.03112e-12
49.450000	1.06259e-12
49.400000	1.09502e-12
49.350000	1.12843e-12
49.300000	1.16287e-12
49.250000	1.19836e-12
49.200000	1.23493e-12
49.150000	1.27261e-12
49.100000	1.31145e-12
49.050000	1.35147e-12
49.000000	1.39271e-12
48.950000	1.43521e-12
48.900000	1.479e-12
48.850000	1.52413e-12
48.800000	1.57064e-12
48.750000	1.61857e-12
48.700000	1.66796e-12
48.650000	1.71886e-12
48.600000	1.77131e-12
48.550000	1.82536e-12
48.500000	1.88105e-12
48.450000	1.93845e-12
48.400000	1.9976e-12
48.350000	2.05855e-12
48.300000	2.12137e-12
48.250000	2.1861e-12
48.200000	2.2528e-12
48.150000	2.32154e-12
48.100000	2.39238e-12
48.050000	2.46537e-12
48.000000	2.5406e-12
47.950000	2.61811e-12
47.900000	2.698e-12
47.850000	2.78032e-12
47.800000	2.86515e-12
47.750000	2.95257e-12
47.700000	3.04265e-12
47.650000	3.13549e-12
47.600000	3.23115e-12
47.550000	3.32974e-12
47.500000	3.43133e-12
47.450000	3.53602e-12
47.400000	3.6439e-12
47.350000	3.75508e-12
47.300000	3.86964e-12
47.250000	3.98771e-12
47.200000	4.10937e-12
47.150000	4.23474e-12
47.100000	4.36394e-12
47.050000	4.49707e-12
47.000000	4.63427e-12
46.950000	4.77566e-12
46.900000	4.92135e-12
46.850000	5.07149e-12
46.800000	5.22621e-12
46.750000	5.38565e-12
46.700000	5.54995e-12
46.650000	5.71927e-12
46.600000	5.89375e-12
46.550000	6.07354e-12
46.500000	6.25883e-12
46.450000	6.44976e-12
46.400000	6.64652e-12
46.350000	6.84928e-12
46.300000	7.05822e-12
46.250000	7.27354e-12
46.200000	7.49542e-12
46.150000	7.72407e-12
46.100000	7.95969e-12
46.050000	8.2025e-12
46.000000	8.45271e-12
45.950000	8.71056e-12
45.900000	8.97627e-12
45.850000	9.25008e-12
45.800000	9.53224e-12
45.750000	9.82301e-12
45.700000	1.01226e-11
45.650000	1.04314e-11
45.600000	1.07496e-11
45.550000	1.10775e-11
45.500000	1.14154e-11
45.450000	1.17636e-11
45.400000	1.21224e-11
45.350000	1.24922e-11
45.300000	1.28732e-11
45.250000	1.32658e-11
45.200000	1.36705e-11
45.150000	1.40874e-11
45.100000	1.45171e-11
45.050000	1.49599e-11
45.000000	1.54162e-11
44.950000	1.58864e-11
44.900000	1.63709e-11
44.850000	1.68702e-11
44.800000	1.73848e-11
44.750000	1.7915e-11
44.700000	1.84614e-11
44.650000	1.90244e-11
44.600000	1.96046e-11
44.550000	2.02026e-11
44.500000	2.08187e-11
44.450000	2.14536e-11
44.400000	2.21079e-11
44.350000	2.27822e-11
44.300000	2.3477e-11
44.250000	2.41929e-11
44.200000	2.49308e-11
44.150000	2.56911e-11
44.100000	2.64746e-11
44.050000	2.72819e-11
44.000000	2.81139e-11
43.950000	2.89713e-11
43.900000	2.98548e-11
43.850000	3.07652e-11
43.800000	3.17034e-11
43.750000	3.26702e-11
43.700000	3.36665e-11
43.650000	3.46931e-11
43.600000	3.5751e-11
43.550000	3.68412e-11
43.500000	3.79647e-11
43.450000	3.91223e-11
43.400000	4.03153e-11
43.350000	4.15446e-11
43.300000	4.28114e-11
43.250000	4.41169e-11
43.200000	4.54621e-11
43.150000	4.68483e-11
43.100000	4.82768e-11
43.050000	4.97489e-11
43.000000	5.12658e-11
42.950000	5.28289e-11
42.900000	5.44397e-11
42.850000	5.60996e-11
42.800000	5.78101e-11
42.750000	5.95728e-11
42.700000	6.13891e-11
42.650000	6.32609e-11
42.600000	6.51897e-11
42.550000	6.71772e-11
42.500000	6.92254e-11
42.450000	7.1336e-11
42.400000	7.35109e-11
42.350000	7.57521e-11
42.300000	7.80616e-11
42.250000	8.04415e-11
42.200000	8.2894e-11
42.150000	8.54212e-11
42.100000	8.80254e-11
42.050000	9.0709e-11
42.000000	9.34744e-11
41.950000	9.6324e-11
41.900000	9.92605e-11
41.850000	1.02287e-10
41.800000	1.05405e-10
41.750000	1.08618e-10
41.700000	1.11929e-10
41.650000	1.15341e-10
41.600000	1.18857e-10
41.550000	1.22481e-10
41.500000	1.26214e-10
41.450000	1.30062e-10
41.400000	1.34026e-10
41.350000	1.38112e-10
41.300000	1.42322e-10
41.250000	1.4666e-10
41.200000	1.51131e-10
41.150000	1.55737e-10
41.100000	1.60485e-10
41.050000	1.65376e-10
41.000000	1.70417e-10
40.950000	1.75612e-10
40.900000	1.80964e-10
40.850000	1.8648e-10
40.800000	1.92164e-10
40.750000	1.98021e-10
40.700000	2.04056e-10
40.650000	2.10276e-10
40.600000	2.16685e-10
40.550000	2.23289e-10
40.500000	2.30094e-10
40.450000	2.37107e-10
40.400000	2.44334e-10
40.350000	2.5178e-10
40.300000	2.59454e-10
40.250000	2.67361e-10
40.200000	2.75509e-10
40.150000	2.83905e-10
40.100000	2.92558e-10
40.050000	3.01473e-10
40.000000	3.10661e-10
39.950000	3.20128e-10
39.900000	3.29884e-10
39.850000	3.39937e-10
39.800000	3.50296e-10
39.750000	3.60971e-10
39.700000	3.7197e-10
39.650000	3.83305e-10
39.600000	3.94986e-10
39.550000	4.07022e-10
39.500000	4.19425e-10
39.450000	4.32205e-10
39.400000	4.45375e-10
39.350000	4.58946e-10
39.300000	4.7293e-10
39.250000	4.87341e-10
39.200000	5.0219e-10
39.150000	5.17491e-10
39.100000	5.33259e-10
39.050000	5.49507e-10
39.000000	5.6625e-10
38.950000	5.83502e-10
38.900000	6.01281e-10
38.850000	6.196e-10
38.800000	6.38478e-10
38.750000	6.5793e-10
38.700000	6.77975e-10
38.650000	6.98631e-10
38.600000	7.19915e-10
38.550000	7.41848e-10
38.500000	7.64449e-10
38.450000	7.87737e-10
38.400000	8.11736e-10
38.350000	8.36464e-10
38.300000	8.61946e-10
38.250000	8.88204e-10
38.200000	9.15262e-10
38.150000	9.43144e-10
38.100000	9.71874e-10
38.050000	1.00148e-09
38.000000	1.03199e-09
37.950000	1.06342e-09
37.900000	1.09582e-09
37.850000	1.12919e-09
37.800000	1.16359e-09
37.750000	1.19903e-09
37.700000	1.23556e-09
37.650000	1.27319e-09
37.600000	1.31197e-09
37.550000	1.35193e-09
37.500000	1.39311e-09
37.450000	1.43554e-09
37.400000	1.47926e-09
37.350000	1.52431e-09
37.300000	1.57074e-09
37.250000	1.61858e-09
37.200000	1.66787e-09
37.150000	1.71867e-09
37.100000	1.77101e-09
37.050000	1.82495e-09
37.000000	1.88053e-09
36.950000	1.9378e-09
36.900000	1.99681e-09
36.850000	2.05762e-09
36.800000	2.12028e-09
36.750000	2.18484e-09
36.700000	2.25138e-09
36.650000	2.31994e-09
36.600000	2.39058e-09
36.550000	2.46338e-09
36.500000	2.53839e-09
36.450000	2.61568e-09
36.400000	2.69533e-09
36.350000	2.7774e-09
36.300000	2.86196e-09
36.250000	2.94911e-09
36.200000	3.0389e-09
36.150000	3.13143e-09
36.100000	3.22677e-09
36.050000	3.32501e-09
36.000000	3.42625e-09
35.950000	3.53056e-09
35.900000	3.63805e-09
35.850000	3.74881e-09
35.800000	3.86294e-09
35.750000	3.98054e-09
35.700000	4.10173e-09
35.650000	4.2266e-09
35.600000	4.35526e-09
35.550000	4.48785e-09
35.500000	4.62447e-09
35.450000	4.76524e-09
35.400000	4.9103e-09
35.350000	5.05977e-09
35.300000	5.21379e-09
35.250000	5.3725e-09
35.200000	5.53603e-09
35.150000	5.70454e-09
35.100000	5.87817e-09
35.050000	6.05709e-09
35.000000	6.24145e-09
34.950000	6.43142e-09
34.900000	6.62717e-09
34.850000	6.82887e-09
34.800000	7.03671e-09
34.750000	7.25087e-09
34.700000	7.47155e-09
34.650000	7.69894e-09
34.600000	7.93324e-09
34.550000	8.17467e-09
34.500000	8.42345e-09
34.450000	8.67979e-09
34.400000	8.94392e-09
34.350000	9.2161e-09
34.300000	9.49654e-09
34.250000	9.78552e-09
34.200000	1.00833e-08
34.150000	1.03901e-08
34.100000	1.07063e-08
34.050000	1.1032e-08
34.000000	1.13677e-08
33.950000	1.17136e-08
33.900000	1.207e-08
33.850000	1.24372e-08
33.800000	1.28156e-08
33.750000	1.32055e-08
33.700000	1.36073e-08
33.650000	1.40213e-08
33.600000	1.44479e-08
33.550000	1.48874e-08
33.500000	1.53403e-08
33.450000	1.5807e-08
33.400000	1.62879e-08
33.350000	1.67833e-08
33.300000	1.72939e-08
33.250000	1.78199e-08
33.200000	1.8362e-08
33.150000	1.89205e-08
33.100000	1.94961e-08
33.050000	2.00891e-08
33.000000	2.07001e-08
32.950000	2.13297e-08
32.900000	2.19785e-08
32.850000	2.26469e-08
32.800000	2.33357e-08
32.750000	2.40454e-08
32.700000	2.47767e-08
32.650000	2.55302e-08
32.600000	2.63066e-08
32.550000	2.71067e-08
32.500000	2.7931e-08
32.450000	2.87804e-08
32.400000	2.96555e-08
32.350000	3.05573e-08
32.300000	3.14865e-08
32.250000	3.24439e-08
32.200000	3.34305e-08
32.150000	3.44469e-08
32.100000	3.54943e-08
32.050000	3.65735e-08
32.000000	3.76855e-08
31.950000	3.88313e-08
31.900000	4.00118e-08
31.850000	4.12283e-08
31.800000	4.24817e-08
31.750000	4.37732e-08
31.700000	4.51039e-08
31.650000	4.6475e-08
31.600000	4.78878e-08
31.550000	4.93435e-08
31.500000	5.08434e-08
31.450000	5.23889e-08
31.400000	5.39813e-08
31.350000	5.56221e-08
31.300000	5.73127e-08
31.250000	5.90547e-08
31.200000	6.08496e-08
31.150000	6.2699e-08
31.100000	6.46045e-08
31.050000	6.65679e-08
31.000000	6.85909e-08
30.950000	7.06754e-08
30.900000	7.28232e-08
30.850000	7.50361e-08
30.800000	7.73163e-08
30.750000	7.96657e-08
30.700000	8.20864e-08
30.650000	8.45806e-08
30.600000	8.71506e-08
30.550000	8.97985e-08
30.500000	9.25269e-08
30.450000	9.5338e-08
30.400000	9.82345e-08
30.350000	1.01219e-07
30.300000	1.04294e-07
30.250000	1.07462e-07
30.200000	1.10727e-07
30.150000	1.1409e-07
30.100000	1.17556e-07
30.050000	1.21127e-07
30.000000	1.24806e-07
29.950000	1.28597e-07
29.900000	1.32503e-07
29.850000	1.36528e-07
29.800000	1.40674e-07
29.750000	1.44946e-07
29.700000	1.49348e-07
29.650000	1.53884e-07
29.600000	1.58557e-07
29.550000	1.63372e-07
29.500000	1.68333e-07
29.450000	1.73445e-07
29.400000	1.78711e-07
29.350000	1.84138e-07
29.300000	1.89729e-07
29.250000	1.95489e-07
29.200000	2.01425e-07
29.150000	2.0754e-07
29.100000	2.13841e-07
29.050000	2.20333e-07
29.000000	2.27021e-07
28.950000	2.33913e-07
28.900000	2.41013e-07
28.850000	2.48329e-07
28.800000	2.55867e-07
28.750000	2.63633e-07
28.700000	2.71635e-07
28.650000	2.79879e-07
28.600000	2.88373e-07
28.550000	2.97125e-07
28.500000	3.06142e-07
28.450000	3.15433e-07
28.400000	3.25005e-07
28.350000	3.34867e-07
28.300000	3.45028e-07
28.250000	3.55497e-07
28.200000	3.66283e-07
28.150000	3.77396e-07
28.100000	3.88846e-07
28.050000	4.00643e-07
28.000000	4.12798e-07
27.950000	4.2532e-07
27.900000	4.38223e-07
27.850000	4.51516e-07
27.800000	4.65211e-07
27.750000	4.79322e-07
27.700000	4.9386e-07
27.650000	5.08839e-07
27.600000	5.24271e-07
27.550000	5.4017e-07
27.500000	5.56552e-07
27.450000	5.73429e-07
27.400000	5.90817e-07
27.350000	6.08732e-07
27.300000	6.2719e-07
27.250000	6.46206e-07
27.200000	6.65798e-07
27.150000	6.85984e-07
27.100000	7.0678e-07
27.050000	7.28206e-07
27.000000	7.50281e-07
26.950000	7.73024e-07
26.900000	7.96455e-07
26.850000	8.20596e-07
26.800000	8.45467e-07
26.750000	8.71091e-07
26.700000	8.9749e-07
26.650000	9.24688e-07
26.600000	9.52709e-07
26.550000	9.81578e-07
26.500000	1.01132e-06
26.450000	1.04196e-06
26.400000	1.07353e-06
26.350000	1.10606e-06
26.300000	1.13956e-06
26.250000	1.17409e-06
26.200000	1.20965e-06
26.150000	1.24629e-06
26.100000	1.28404e-06
26.050000	1.32293e-06
26.000000	1.363e-06
25.950000	1.40428e-06
25.900000	1.4468e-06
25.850000	1.49062e-06
25.800000	1.53575e-06
25.750000	1.58225e-06
25.700000	1.63016e-06
25.650000	1.67951e-06
25.600000	1.73036e-06
25.550000	1.78274e-06
25.500000	1.8367e-06
25.450000	1.8923e-06
25.400000	1.94957e-06
25.350000	2.00858e-06
25.300000	2.06936e-06
25.250000	2.13199e-06
25.200000	2.1965e-06
25.150000	2.26297e-06
25.100000	2.33144e-06
25.050000	2.40197e-06
25.000000	2.47464e-06
24.950000	2.5495e-06
24.900000	2.62663e-06
24.850000	2.70608e-06
24.800000	2.78792e-06
24.750000	2.87224e-06
24.700000	2.95911e-06
24.650000	3.04859e-06
24.600000	3.14077e-06
24.550000	3.23574e-06
24.500000	3.33357e-06
24.450000	3.43435e-06
24.400000	3.53818e-06
24.350000	3.64513e-06
24.300000	3.75531e-06
24.250000	3.86881e-06
24.200000	3.98573e-06
24.150000	4.10618e-06
24.100000	4.23026e-06
24.050000	4.35808e-06
24.000000	4.48976e-06
23.950000	4.6254e-06
23.900000	4.76513e-06
23.850000	4.90906e-06
23.800000	5.05734e-06
23.750000	5.21008e-06
23.700000	5.36743e-06
23.650000	5.52951e-06
23.600000	5.69647e-06
23.550000	5.86846e-06
23.500000	6.04563e-06
23.450000	6.22814e-06
23.400000	6.41614e-06
23.350000	6.60979e-06
23.300000	6.80928e-06
23.250000	7.01476e-06
23.200000	7.22643e-06
23.150000	7.44447e-06
23.100000	7.66907e-06
23.050000	7.90042e-06
23.000000	8.13873e-06
22.950000	8.3842e-06
22.900000	8.63706e-06
22.850000	8.89751e-06
22.800000	9.1658e-06
22.750000	9.44214e-06
22.700000	9.72679e-06
22.650000	1.002e-05
22.600000	1.0322e-05
22.550000	1.06331e-05
22.500000	1.09535e-05
22.450000	1.12836e-05
22.400000	1.16235e-05
22.350000	1.19737e-05
22.300000	1.23343e-05
22.250000	1.27058e-05
22.200000	1.30885e-05
22.150000	1.34826e-05
22.100000	1.38885e-05
22.050000	1.43066e-05
22.000000	1.47373e-05
21.950000	1.51808e-05
21.900000	1.56377e-05
21.850000	1.61082e-05
21.800000	1.65928e-05
21.750000	1.7092e-05
21.700000	1.76061e-05
21.650000	1.81356e-05
21.600000	1.86809e-05
21.550000	1.92426e-05
21.500000	1.98211e-05
21.450000	2.04169e-05
21.400000	2.10305e-05
21.350000	2.16624e-05
21.300000	2.23133e-05
21.250000	2.29836e-05
21.200000	2.3674e-05
21.150000	2.43849e-05
21.100000	2.51172e-05
21.050000	2.58712e-05
21.000000	2.66478e-05
20.950000	2.74476e-05
20.900000	2.82713e-05
20.850000	2.91195e-05
20.800000	2.9993e-05
20.750000	3.08926e-05
20.700000	3.18189e-05
20.650000	3.27729e-05
20.600000	3.37554e-05
20.550000	3.4767e-05
20.500000	3.58088e-05
20.450000	3.68816e-05
20.400000	3.79864e-05
20.350000	3.9124e-05
20.300000	4.02954e-05
20.250000	4.15016e-05
20.200000	4.27437e-05
20.150000	4.40227e-05
20.100000	4.53397e-05
20.050000	4.66958e-05
20.000000	4.80921e-05
19.950000	4.95298e-05
19.900000	5.10102e-05
19.850000	5.25344e-05
19.800000	5.41038e-05
19.750000	5.57197e-05
19.700000	5.73834e-05
19.650000	5.90963e-05
19.600000	6.08599e-05
19.550000	6.26756e-05
19.500000	6.4545e-05
19.450000	6.64695e-05
19.400000	6.84509e-05
19.350000	7.04907e-05
19.300000	7.25906e-05
19.250000	7.47525e-05
19.200000	7.69779e-05
19.150000	7.92689e-05
19.100000	8.16273e-05
19.050000	8.4055e-05
19.000000	8.6554e-05
18.950000	8.91264e-05
18.900000	9.17742e-05
18.850000	9.44996e-05
18.800000	9.73049e-05
18.750000	0.000100192
18.700000	0.000103164
18.650000	0.000106223
18.600000	0.000109371
18.550000	0.00011261
18.500000	0.000115945
18.450000	0.000119376
18.400000	0.000122907
18.350000	0.000126541
18.300000	0.00013028
18.250000	0.000134127
18.200000	0.000138086
18.150000	0.00014216
18.100000	0.000146351
18.050000	0.000150663
18.000000	0.000155099
17.950000	0.000159663
17.900000	0.000164358
17.850000	0.000169187
17.800000	0.000174155
17.750000	0.000179264
17.700000	0.00018452
17.650000	0.000189925
17.600000	0.000195483
17.550000	0.000201199
17.500000	0.000207076
17.450000	0.000213119
17.400000	0.000219332
17.350000	0.00022572
17.300000	0.000232286
17.250000	0.000239034
17.200000	0.00024597
17.150000	0.000253098
17.100000	0.000260423
17.050000	0.000267948
17.000000	0.000275678
16.950000	0.000283618
16.900000	0.000291773
16.850000	0.000300146
16.800000	0.000308741
16.750000	0.000317564
16.700000	0.000326618
16.650000	0.000335906
16.600000	0.000345432
16.550000	0.000355199
16.500000	0.000365209
16.450000	0.000375464
16.400000	0.000385964
16.350000	0.00039671
16.300000	0.000407698
16.250000	0.000418925
16.200000	0.000430383
16.150000	0.00044206
16.100000	0.00045394
16.050000	0.000465991
16.000000	0.00047817
15.950000	0.000490393
15.900000	0.000502487
&
```
