## Supplementary material for "All-at-once RNA folding with 3D motif prediction framed by evolutionary information": RF00572_SNORD66.cacofold.helixcov

```
# RMs = 3 L = 79

# RM_HELIX NESTED 18-28 39-49, nbp = 10 nbp_cov = 0
# pvals: 0.716895,0.615,0.490158,0.490158,0.0243684,0.26114,0.490158,0.490158,0.26114,0.26114
# aggregated NONE
NESTED  :::::::::::::::::<<<<<<<<<<_________>>>->>>>>>>:::::::::::::::::::::::::::::
        ::::::::::::::::::::::::::::::::::::::::::::::::::::::::::::::::::::::::::::

# RM_HELIX NESTED 14-17 59-62, nbp = 4 nbp_cov = 0
# pvals: 0.904895,0.510491,0.490158,0.490158
# aggregated NONE
NESTED  :::::::::::::<<<<_______________________________________>>>>::::::::::::::::
        ::::::::::::::::::::::::::::::::::::::::::::::::::::::::::::::::::::::::::::

# RM_HELIX NESTED 1-10 69-79, nbp = 9 nbp_cov = 0
# pvals: 0.977456,0.490158,0.835789,0.667158,0.490158,0.490158,0.26114,0.26114,0.894561
# aggregated NONE
NESTED  <<<<<<-<<<________________________________________________________>>>->>>>>>
        ::::::::::::::::::::::::::::::::::::::::::::::::::::::::::::::::::::::::::::
```
