## Supplementary material for "All-at-once RNA folding with 3D motif prediction framed by evolutionary information": RF00572_SNORD66.cacofold.power

```
# Power analysis of CaCoFold structure 
#
# Powertype = SINGLE SUBSTITUTIONS
# covary  left_pos      right_pos    substitutions      power
#----------------------------------------------------------------
          1		79		9		0.28
          2		78		1		0.00
          3		77		3		0.02
          4		76		3		0.02
          5		74		7		0.20
          6		73		7		0.20
          8		71		0		0.00
          9		70		4		0.07
          10		69		2		0.00
          14		62		8		0.24
          15		61		9		0.28
          16		60		4		0.07
          17		59		4		0.07
          18		49		9		0.28
          19		48		11		0.35
          21		47		1		0.00
          22		46		2		0.00
          23		45		5		0.11
          24		44		0		0.00
          25		43		3		0.02
          26		41		1		0.00
          27		40		0		0.00
          28		39		0		0.00
#
# BPAIRS 23
# avg substitutions per BP  4.0
# BPAIRS expected to covary 2.2 +/- 1.3
# BPAIRS observed to covary 0
#
```
