## Supplementary material for "All-at-once RNA folding with 3D motif prediction framed by evolutionary information": RF00572_SNORD66.helixcov

```
# RMs = 1 L = 79

# RM_HELIX NESTED 1-4 76-79, nbp = 4 nbp_cov = 0
# pvals: 0.977456,0.490158,0.835789,0.667158
# aggregated NONE
NESTED  <<<<____________________________________________________________________>>>>
        ::::::::::::::::::::::::::::::::::::::::::::::::::::::::::::::::::::::::::::
```
