## Supplementary material for "All-at-once RNA folding with 3D motif prediction framed by evolutionary information": RF00572_SNORD66.surv

```
-0.050000	0.25
-0.600000	0.5
-1.250000	0.75
-2.950000	1
&
8.950000	0.00035137
8.650000	0.000702741
8.550000	0.00105411
8.300000	0.00140548
7.950000	0.00175685
7.850000	0.00210822
7.600000	0.00245959
7.350000	0.00281096
7.150000	0.00316233
7.050000	0.0035137
7.000000	0.00421644
6.900000	0.00491918
6.850000	0.00527056
6.750000	0.00562193
6.650000	0.0059733
6.350000	0.00632467
6.300000	0.00667604
6.100000	0.00702741
6.050000	0.00737878
6.000000	0.00773015
5.950000	0.00808152
5.900000	0.00843289
5.650000	0.00878426
5.600000	0.00913563
5.550000	0.00983837
5.300000	0.0101897
5.250000	0.0105411
5.150000	0.0108925
5.100000	0.0115952
5.050000	0.0119466
5.000000	0.012298
4.900000	0.0126493
4.850000	0.0144062
4.750000	0.0151089
4.700000	0.0154603
4.600000	0.016163
4.500000	0.0165144
4.400000	0.0172171
4.350000	0.0175685
4.200000	0.018974
4.100000	0.0200281
4.050000	0.0203795
4.000000	0.0207309
3.950000	0.0210822
3.900000	0.021785
3.850000	0.0224877
3.750000	0.0231904
3.650000	0.0238932
3.600000	0.0242446
3.550000	0.02565
3.500000	0.0274069
3.400000	0.0277583
3.300000	0.0295151
3.250000	0.0302178
3.150000	0.0305692
3.100000	0.0309206
3.050000	0.031272
3.000000	0.0319747
2.950000	0.0330288
2.900000	0.0344343
2.850000	0.0354884
2.800000	0.0358398
2.750000	0.0361911
2.700000	0.0372453
2.650000	0.0375966
2.600000	0.037948
2.550000	0.0382994
2.500000	0.0390021
2.400000	0.0397048
2.350000	0.040759
2.300000	0.0421644
2.250000	0.0435699
2.200000	0.0442727
2.150000	0.0453268
2.100000	0.0456781
2.050000	0.0470836
2.000000	0.0477864
1.950000	0.0488405
1.900000	0.0491918
1.850000	0.050246
1.800000	0.0509487
1.750000	0.0520028
1.700000	0.0527056
1.650000	0.0534083
1.600000	0.054111
1.550000	0.0555165
1.450000	0.0562193
1.400000	0.0572734
1.350000	0.0586788
1.300000	0.059733
1.250000	0.0611384
1.200000	0.0632467
1.150000	0.0646521
1.100000	0.0657063
1.050000	0.0681658
1.000000	0.0706254
0.950000	0.0716796
0.900000	0.073085
0.850000	0.0737878
0.800000	0.0748419
0.750000	0.0765987
0.700000	0.0776528
0.650000	0.0797611
0.600000	0.0804638
0.550000	0.0815179
0.500000	0.0822207
0.450000	0.0846803
0.400000	0.0850316
0.350000	0.0864371
0.300000	0.0888967
0.250000	0.0895994
0.200000	0.0903022
0.150000	0.092059
0.100000	0.0938159
0.050000	0.0952214
0.000000	0.429023
-0.050000	0.811314
-0.100000	0.81272
-0.150000	0.814125
-0.200000	0.815179
-0.250000	0.82045
-0.300000	0.827126
-0.350000	0.831342
-0.400000	0.838018
-0.450000	0.847154
-0.500000	0.853479
-0.550000	0.858398
-0.600000	0.862966
-0.650000	0.872101
-0.700000	0.880183
-0.750000	0.886156
-0.800000	0.895994
-0.850000	0.899157
-0.900000	0.904076
-0.950000	0.906184
-1.000000	0.911806
-1.050000	0.915671
-1.100000	0.919185
-1.150000	0.923401
-1.200000	0.927618
-1.250000	0.930429
-1.300000	0.934645
-1.350000	0.935699
-1.400000	0.939916
-1.450000	0.942024
-1.500000	0.944835
-1.550000	0.947294
-1.600000	0.9487
-1.650000	0.951862
-1.700000	0.954322
-1.750000	0.957484
-1.800000	0.958538
-1.850000	0.960295
-1.900000	0.961349
-1.950000	0.964512
-2.000000	0.969431
-2.050000	0.971539
-2.100000	0.972242
-2.150000	0.972944
-2.200000	0.973999
-2.250000	0.976458
-2.300000	0.978566
-2.350000	0.979972
-2.400000	0.981026
-2.450000	0.98208
-2.500000	0.984188
-2.550000	0.986297
-2.600000	0.987351
-2.650000	0.988053
-2.800000	0.988756
-2.850000	0.989459
-2.900000	0.990162
-2.950000	0.991216
-3.000000	0.991918
-3.050000	0.99227
-3.100000	0.992973
-3.150000	0.993324
-3.200000	0.993675
-3.250000	0.994027
-3.350000	0.995081
-3.400000	0.996486
-3.500000	0.996838
-3.600000	0.997189
-3.700000	0.99754
-3.750000	0.997892
-3.800000	0.998243
-3.950000	0.998595
-4.200000	0.998946
-4.300000	0.999297
-4.500000	0.999649
-4.650000	1
&
18.800000	1.75439e-05
17.400000	3.50877e-05
17.350000	5.26316e-05
17.100000	7.01754e-05
16.950000	8.77193e-05
16.500000	0.000105263
16.350000	0.000122807
16.300000	0.000140351
16.200000	0.000157895
16.100000	0.000175439
16.050000	0.000192982
15.900000	0.00022807
15.750000	0.000245614
15.600000	0.000280702
15.550000	0.000298246
15.500000	0.000315789
15.300000	0.000333333
15.150000	0.000350877
15.100000	0.000368421
15.000000	0.000385965
14.850000	0.000403509
14.800000	0.000421053
14.400000	0.000438596
14.350000	0.000473684
14.100000	0.000491228
14.050000	0.000526316
13.950000	0.00054386
13.900000	0.000561404
13.750000	0.000578947
13.700000	0.000596491
13.600000	0.000666667
13.500000	0.000701754
13.350000	0.000719298
13.300000	0.000736842
13.100000	0.000789474
13.050000	0.000807018
13.000000	0.000842105
12.850000	0.000877193
12.750000	0.000894737
12.700000	0.000912281
12.600000	0.000929825
12.550000	0.00101754
12.400000	0.00107018
12.250000	0.00110526
12.200000	0.00115789
12.150000	0.00122807
12.100000	0.00126316
12.050000	0.00131579
12.000000	0.00135088
11.950000	0.00138596
11.900000	0.00140351
11.850000	0.00145614
11.700000	0.00150877
11.550000	0.00152632
11.500000	0.00154386
11.450000	0.00159649
11.400000	0.00164912
11.350000	0.00166667
11.300000	0.00168421
11.250000	0.00170175
11.200000	0.00178947
11.150000	0.00185965
11.100000	0.00194737
11.050000	0.00201754
11.000000	0.00208772
10.950000	0.00215789
10.900000	0.00222807
10.850000	0.00233333
10.800000	0.00245614
10.700000	0.00249123
10.650000	0.00257895
10.600000	0.00264912
10.550000	0.00268421
10.500000	0.00273684
10.450000	0.00275439
10.400000	0.00280702
10.350000	0.00287719
10.300000	0.00298246
10.250000	0.00310526
10.200000	0.00315789
10.150000	0.00317544
10.100000	0.00326316
10.050000	0.00336842
10.000000	0.00342105
9.950000	0.00352632
9.900000	0.00359649
9.850000	0.00370175
9.800000	0.00377193
9.750000	0.00382456
9.700000	0.00385965
9.650000	0.00389474
9.600000	0.00396491
9.550000	0.00410526
9.500000	0.00415789
9.450000	0.00422807
9.400000	0.0042807
9.350000	0.00440351
9.300000	0.0044386
9.250000	0.0045614
9.200000	0.00464912
9.150000	0.00473684
9.100000	0.00492982
9.050000	0.00503509
9.000000	0.00508772
8.950000	0.00515789
8.900000	0.00522807
8.850000	0.0054386
8.800000	0.0055614
8.750000	0.00577193
8.700000	0.00603509
8.650000	0.00619298
8.600000	0.00626316
8.550000	0.00642105
8.500000	0.00652632
8.450000	0.00657895
8.400000	0.0067193
8.350000	0.007
8.300000	0.00715789
8.250000	0.00757895
8.200000	0.00794737
8.150000	0.00805263
8.100000	0.00821053
8.050000	0.00838596
8.000000	0.00868421
7.950000	0.00901754
7.900000	0.00936842
7.850000	0.0097193
7.800000	0.0100351
7.750000	0.0104737
7.700000	0.0107719
7.650000	0.0110702
7.600000	0.0114035
7.550000	0.0117368
7.500000	0.0120877
7.450000	0.0124912
7.400000	0.0130702
7.350000	0.0132982
7.300000	0.0137193
7.250000	0.0139649
7.200000	0.0144737
7.150000	0.0150175
7.100000	0.0155263
7.050000	0.016
7.000000	0.0167193
6.950000	0.017193
6.900000	0.0178421
6.850000	0.0185263
6.800000	0.0190175
6.750000	0.0194561
6.700000	0.0200702
6.650000	0.020614
6.600000	0.021193
6.550000	0.0218772
6.500000	0.0225789
6.450000	0.0232105
6.400000	0.0237895
6.350000	0.0243684
6.300000	0.0251228
6.250000	0.0256667
6.200000	0.0262456
6.150000	0.0268947
6.100000	0.0276842
6.050000	0.0282281
6.000000	0.0286491
5.950000	0.0293333
5.900000	0.0298947
5.850000	0.0305263
5.800000	0.0310877
5.750000	0.0316491
5.700000	0.0321754
5.650000	0.0327018
5.600000	0.0334561
5.550000	0.0339123
5.500000	0.0344035
5.450000	0.0349649
5.400000	0.0357018
5.350000	0.0362456
5.300000	0.0366316
5.250000	0.0370877
5.200000	0.0376842
5.150000	0.0382105
5.100000	0.0386316
5.050000	0.0390702
5.000000	0.0398596
4.950000	0.0403684
4.900000	0.0408596
4.850000	0.0418947
4.800000	0.0426316
4.750000	0.0432982
4.700000	0.043807
4.650000	0.0443333
4.600000	0.0449649
4.550000	0.0456842
4.500000	0.0462632
4.450000	0.0469825
4.400000	0.0478596
4.350000	0.0487193
4.300000	0.0494035
4.250000	0.050193
4.200000	0.051386
4.150000	0.0520877
4.100000	0.0526667
4.050000	0.0535439
4.000000	0.0549825
3.950000	0.0562807
3.900000	0.0573684
3.850000	0.0585965
3.800000	0.059614
3.750000	0.0607895
3.700000	0.0619825
3.650000	0.0629474
3.600000	0.0638246
3.550000	0.0651754
3.500000	0.0659825
3.450000	0.0673158
3.400000	0.0685965
3.350000	0.069614
3.300000	0.0710877
3.250000	0.0722281
3.200000	0.0735789
3.150000	0.0747368
3.100000	0.0759825
3.050000	0.0772807
3.000000	0.0784211
2.950000	0.0795614
2.900000	0.0809298
2.850000	0.082386
2.800000	0.0839825
2.750000	0.0849298
2.700000	0.0858772
2.650000	0.0870351
2.600000	0.0885088
2.550000	0.0897895
2.500000	0.0910702
2.450000	0.0923684
2.400000	0.0937544
2.350000	0.0949649
2.300000	0.0966667
2.250000	0.0981053
2.200000	0.0995088
2.150000	0.10107
2.100000	0.102667
2.050000	0.104246
2.000000	0.105702
1.950000	0.107386
1.900000	0.108772
1.850000	0.110596
1.800000	0.112
1.750000	0.113579
1.700000	0.115474
1.650000	0.117035
1.600000	0.118263
1.550000	0.120035
1.500000	0.121825
1.450000	0.123368
1.400000	0.125368
1.350000	0.127053
1.300000	0.128754
1.250000	0.130281
1.200000	0.13214
1.150000	0.133947
1.100000	0.135719
1.050000	0.137105
1.000000	0.138825
0.950000	0.140825
0.900000	0.142281
0.850000	0.14407
0.800000	0.145596
0.750000	0.147246
0.700000	0.148789
0.650000	0.150579
0.600000	0.152281
0.550000	0.153807
0.500000	0.155211
0.450000	0.15714
0.400000	0.158877
0.350000	0.160579
0.300000	0.162316
0.250000	0.164404
0.200000	0.166333
0.150000	0.168175
0.100000	0.170246
0.050000	0.172526
0.000000	0.26114
-0.050000	0.490158
-0.100000	0.499228
-0.150000	0.510491
-0.200000	0.525404
-0.250000	0.542684
-0.300000	0.55986
-0.350000	0.578596
-0.400000	0.597018
-0.450000	0.615
-0.500000	0.632965
-0.550000	0.650737
-0.600000	0.667158
-0.650000	0.684228
-0.700000	0.70014
-0.750000	0.716895
-0.800000	0.731211
-0.850000	0.745772
-0.900000	0.759561
-0.950000	0.77186
-1.000000	0.783877
-1.050000	0.795667
-1.100000	0.807386
-1.150000	0.81814
-1.200000	0.827175
-1.250000	0.835789
-1.300000	0.84414
-1.350000	0.852088
-1.400000	0.859789
-1.450000	0.867982
-1.500000	0.875368
-1.550000	0.881912
-1.600000	0.888772
-1.650000	0.894561
-1.700000	0.900035
-1.750000	0.904895
-1.800000	0.910035
-1.850000	0.914772
-1.900000	0.919772
-1.950000	0.923965
-2.000000	0.92814
-2.050000	0.931579
-2.100000	0.935421
-2.150000	0.938789
-2.200000	0.942596
-2.250000	0.946018
-2.300000	0.949175
-2.350000	0.952386
-2.400000	0.955088
-2.450000	0.957614
-2.500000	0.95986
-2.550000	0.962281
-2.600000	0.964509
-2.650000	0.966526
-2.700000	0.968263
-2.750000	0.970035
-2.800000	0.971947
-2.850000	0.973807
-2.900000	0.975649
-2.950000	0.977456
-3.000000	0.978772
-3.050000	0.980298
-3.100000	0.981561
-3.150000	0.982719
-3.200000	0.983632
-3.250000	0.984912
-3.300000	0.985596
-3.350000	0.986333
-3.400000	0.987175
-3.450000	0.987982
-3.500000	0.98886
-3.550000	0.989737
-3.600000	0.990491
-3.650000	0.991053
-3.700000	0.991684
-3.750000	0.992281
-3.800000	0.992877
-3.850000	0.993368
-3.900000	0.993807
-3.950000	0.994246
-4.000000	0.994719
-4.050000	0.995035
-4.100000	0.995228
-4.150000	0.995667
-4.200000	0.995982
-4.250000	0.996263
-4.300000	0.996544
-4.350000	0.996754
-4.400000	0.997175
-4.450000	0.997333
-4.500000	0.997509
-4.550000	0.997772
-4.600000	0.997982
-4.650000	0.998211
-4.700000	0.998351
-4.750000	0.998456
-4.800000	0.998596
-4.850000	0.998684
-4.900000	0.998807
-4.950000	0.998947
-5.000000	0.999088
-5.050000	0.999158
-5.100000	0.999246
-5.150000	0.999351
-5.200000	0.999386
-5.250000	0.999456
-5.300000	0.999474
-5.350000	0.999509
-5.400000	0.999579
-5.450000	0.999614
-5.500000	0.999684
-5.550000	0.999754
-5.600000	0.999807
-5.650000	0.999825
-5.700000	0.999842
-5.750000	0.99986
-5.850000	0.999877
-5.900000	0.999912
-5.950000	0.999947
-6.100000	0.999982
-6.200000	1
&
48.050000	2.0241e-19
48.000000	2.14127e-19
47.950000	2.26522e-19
47.900000	2.39634e-19
47.850000	2.53505e-19
47.800000	2.68177e-19
47.750000	2.83698e-19
47.700000	3.00117e-19
47.650000	3.17486e-19
47.600000	3.35859e-19
47.550000	3.55294e-19
47.500000	3.75853e-19
47.450000	3.97601e-19
47.400000	4.20606e-19
47.350000	4.44942e-19
47.300000	4.70684e-19
47.250000	4.97915e-19
47.200000	5.2672e-19
47.150000	5.5719e-19
47.100000	5.89421e-19
47.050000	6.23515e-19
47.000000	6.5958e-19
46.950000	6.9773e-19
46.900000	7.38084e-19
46.850000	7.8077e-19
46.800000	8.25924e-19
46.750000	8.73686e-19
46.700000	9.24209e-19
46.650000	9.7765e-19
46.600000	1.03418e-18
46.550000	1.09398e-18
46.500000	1.15723e-18
46.450000	1.22413e-18
46.400000	1.2949e-18
46.350000	1.36976e-18
46.300000	1.44894e-18
46.250000	1.53269e-18
46.200000	1.62129e-18
46.150000	1.715e-18
46.100000	1.81412e-18
46.050000	1.91896e-18
46.000000	2.02986e-18
45.950000	2.14717e-18
45.900000	2.27124e-18
45.850000	2.40248e-18
45.800000	2.5413e-18
45.750000	2.68814e-18
45.700000	2.84345e-18
45.650000	3.00772e-18
45.600000	3.18148e-18
45.550000	3.36527e-18
45.500000	3.55967e-18
45.450000	3.76529e-18
45.400000	3.98277e-18
45.350000	4.21281e-18
45.300000	4.45612e-18
45.250000	4.71347e-18
45.200000	4.98567e-18
45.150000	5.27358e-18
45.100000	5.5781e-18
45.050000	5.90019e-18
45.000000	6.24086e-18
44.950000	6.60118e-18
44.900000	6.98229e-18
44.850000	7.38538e-18
44.800000	7.81173e-18
44.750000	8.26266e-18
44.700000	8.7396e-18
44.650000	9.24405e-18
44.600000	9.77758e-18
44.550000	1.03419e-17
44.500000	1.09387e-17
44.450000	1.157e-17
44.400000	1.22376e-17
44.350000	1.29438e-17
44.300000	1.36906e-17
44.250000	1.44806e-17
44.200000	1.5316e-17
44.150000	1.61996e-17
44.100000	1.71341e-17
44.050000	1.81225e-17
44.000000	1.91679e-17
43.950000	2.02735e-17
43.900000	2.14428e-17
43.850000	2.26795e-17
43.800000	2.39874e-17
43.750000	2.53707e-17
43.700000	2.68337e-17
43.650000	2.8381e-17
43.600000	3.00175e-17
43.550000	3.17482e-17
43.500000	3.35785e-17
43.450000	3.55144e-17
43.400000	3.75617e-17
43.350000	3.97269e-17
43.300000	4.20168e-17
43.250000	4.44385e-17
43.200000	4.69998e-17
43.150000	4.97085e-17
43.100000	5.25731e-17
43.050000	5.56027e-17
43.000000	5.88067e-17
42.950000	6.21951e-17
42.900000	6.57785e-17
42.850000	6.95683e-17
42.800000	7.35761e-17
42.750000	7.78146e-17
42.700000	8.22971e-17
42.650000	8.70374e-17
42.600000	9.20506e-17
42.550000	9.73522e-17
42.500000	1.02959e-16
42.450000	1.08888e-16
42.400000	1.15158e-16
42.350000	1.21789e-16
42.300000	1.28802e-16
42.250000	1.36218e-16
42.200000	1.4406e-16
42.150000	1.52353e-16
42.100000	1.61123e-16
42.050000	1.70398e-16
42.000000	1.80206e-16
41.950000	1.90578e-16
41.900000	2.01546e-16
41.850000	2.13144e-16
41.800000	2.2541e-16
41.750000	2.3838e-16
41.700000	2.52097e-16
41.650000	2.66601e-16
41.600000	2.81939e-16
41.550000	2.98158e-16
41.500000	3.1531e-16
41.450000	3.33447e-16
41.400000	3.52626e-16
41.350000	3.72908e-16
41.300000	3.94354e-16
41.250000	4.17032e-16
41.200000	4.41013e-16
41.150000	4.66372e-16
41.100000	4.93187e-16
41.050000	5.21542e-16
41.000000	5.51525e-16
40.950000	5.8323e-16
40.900000	6.16756e-16
40.850000	6.52207e-16
40.800000	6.89693e-16
40.750000	7.29331e-16
40.700000	7.71244e-16
40.650000	8.15564e-16
40.600000	8.62427e-16
40.550000	9.1198e-16
40.500000	9.64377e-16
40.450000	1.01978e-15
40.400000	1.07836e-15
40.350000	1.14031e-15
40.300000	1.2058e-15
40.250000	1.27506e-15
40.200000	1.34829e-15
40.150000	1.42572e-15
40.100000	1.50759e-15
40.050000	1.59415e-15
40.000000	1.68568e-15
39.950000	1.78246e-15
39.900000	1.88479e-15
39.850000	1.99299e-15
39.800000	2.10739e-15
39.750000	2.22834e-15
39.700000	2.35623e-15
39.650000	2.49146e-15
39.600000	2.63443e-15
39.550000	2.7856e-15
39.500000	2.94543e-15
39.450000	3.11441e-15
39.400000	3.29309e-15
39.350000	3.48199e-15
39.300000	3.68173e-15
39.250000	3.8929e-15
39.200000	4.11617e-15
39.150000	4.35223e-15
39.100000	4.6018e-15
39.050000	4.86568e-15
39.000000	5.14466e-15
38.950000	5.43961e-15
38.900000	5.75146e-15
38.850000	6.08116e-15
38.800000	6.42973e-15
38.750000	6.79825e-15
38.700000	7.18787e-15
38.650000	7.59979e-15
38.600000	8.03528e-15
38.550000	8.4957e-15
38.500000	8.98245e-15
38.450000	9.49706e-15
38.400000	1.00411e-14
38.350000	1.06163e-14
38.300000	1.12244e-14
38.250000	1.18672e-14
38.200000	1.25468e-14
38.150000	1.32653e-14
38.100000	1.40249e-14
38.050000	1.48279e-14
38.000000	1.56768e-14
37.950000	1.65742e-14
37.900000	1.7523e-14
37.850000	1.85259e-14
37.800000	1.95862e-14
37.750000	2.07071e-14
37.700000	2.1892e-14
37.650000	2.31447e-14
37.600000	2.44689e-14
37.550000	2.58688e-14
37.500000	2.73486e-14
37.450000	2.89129e-14
37.400000	3.05666e-14
37.350000	3.23148e-14
37.300000	3.41628e-14
37.250000	3.61162e-14
37.200000	3.81813e-14
37.150000	4.03642e-14
37.100000	4.26717e-14
37.050000	4.51109e-14
37.000000	4.76894e-14
36.950000	5.04149e-14
36.900000	5.32961e-14
36.850000	5.63416e-14
36.800000	5.95608e-14
36.750000	6.29637e-14
36.700000	6.65607e-14
36.650000	7.03629e-14
36.600000	7.43819e-14
36.550000	7.86301e-14
36.500000	8.31206e-14
36.450000	8.7867e-14
36.400000	9.28841e-14
36.350000	9.81871e-14
36.300000	1.03792e-13
36.250000	1.09717e-13
36.200000	1.1598e-13
36.150000	1.22599e-13
36.100000	1.29595e-13
36.050000	1.3699e-13
36.000000	1.44806e-13
35.950000	1.53068e-13
35.900000	1.618e-13
35.850000	1.71029e-13
35.800000	1.80783e-13
35.750000	1.91093e-13
35.700000	2.0199e-13
35.650000	2.13508e-13
35.600000	2.25681e-13
35.550000	2.38546e-13
35.500000	2.52144e-13
35.450000	2.66515e-13
35.400000	2.81705e-13
35.350000	2.97758e-13
35.300000	3.14724e-13
35.250000	3.32656e-13
35.200000	3.51607e-13
35.150000	3.71635e-13
35.100000	3.92803e-13
35.050000	4.15174e-13
35.000000	4.38816e-13
34.950000	4.63803e-13
34.900000	4.90209e-13
34.850000	5.18116e-13
34.800000	5.47609e-13
34.750000	5.78777e-13
34.700000	6.11716e-13
34.650000	6.46526e-13
34.600000	6.83313e-13
34.550000	7.22188e-13
34.500000	7.63272e-13
34.450000	8.06687e-13
34.400000	8.52568e-13
34.350000	9.01052e-13
34.300000	9.52289e-13
34.250000	1.00643e-12
34.200000	1.06365e-12
34.150000	1.12411e-12
34.100000	1.188e-12
34.050000	1.25552e-12
34.000000	1.32686e-12
33.950000	1.40226e-12
33.900000	1.48192e-12
33.850000	1.5661e-12
33.800000	1.65506e-12
33.750000	1.74905e-12
33.700000	1.84838e-12
33.650000	1.95333e-12
33.600000	2.06422e-12
33.550000	2.1814e-12
33.500000	2.30522e-12
33.450000	2.43605e-12
33.400000	2.57429e-12
33.350000	2.72036e-12
33.300000	2.87469e-12
33.250000	3.03776e-12
33.200000	3.21007e-12
33.150000	3.39212e-12
33.100000	3.58447e-12
33.050000	3.78771e-12
33.000000	4.00244e-12
32.950000	4.22932e-12
32.900000	4.46903e-12
32.850000	4.7223e-12
32.800000	4.98988e-12
32.750000	5.27259e-12
32.700000	5.57128e-12
32.650000	5.88685e-12
32.600000	6.22025e-12
32.550000	6.57249e-12
32.500000	6.94463e-12
32.450000	7.33779e-12
32.400000	7.75315e-12
32.350000	8.19196e-12
32.300000	8.65555e-12
32.250000	9.14531e-12
32.200000	9.66271e-12
32.150000	1.02093e-11
32.100000	1.07868e-11
32.050000	1.13968e-11
32.000000	1.20412e-11
31.950000	1.2722e-11
31.900000	1.34412e-11
31.850000	1.42009e-11
31.800000	1.50034e-11
31.750000	1.58512e-11
31.700000	1.67468e-11
31.650000	1.76928e-11
31.600000	1.86921e-11
31.550000	1.97477e-11
31.500000	2.08628e-11
31.450000	2.20406e-11
31.400000	2.32848e-11
31.350000	2.4599e-11
31.300000	2.59872e-11
31.250000	2.74535e-11
31.200000	2.90023e-11
31.150000	3.06382e-11
31.100000	3.23662e-11
31.050000	3.41913e-11
31.000000	3.61191e-11
30.950000	3.81552e-11
30.900000	4.03058e-11
30.850000	4.25772e-11
30.800000	4.49763e-11
30.750000	4.75102e-11
30.700000	5.01864e-11
30.650000	5.30128e-11
30.600000	5.5998e-11
30.550000	5.91508e-11
30.500000	6.24806e-11
30.450000	6.59972e-11
30.400000	6.97111e-11
30.350000	7.36334e-11
30.300000	7.77757e-11
30.250000	8.21503e-11
30.200000	8.67702e-11
30.150000	9.16491e-11
30.100000	9.68014e-11
30.050000	1.02242e-10
30.000000	1.07988e-10
29.950000	1.14056e-10
29.900000	1.20464e-10
29.850000	1.2723e-10
29.800000	1.34375e-10
29.750000	1.4192e-10
29.700000	1.49887e-10
29.650000	1.58301e-10
29.600000	1.67184e-10
29.550000	1.76565e-10
29.500000	1.8647e-10
29.450000	1.96929e-10
29.400000	2.07972e-10
29.350000	2.19632e-10
29.300000	2.31944e-10
29.250000	2.44944e-10
29.200000	2.5867e-10
29.150000	2.73162e-10
29.100000	2.88463e-10
29.050000	3.04618e-10
29.000000	3.21674e-10
28.950000	3.39682e-10
28.900000	3.58694e-10
28.850000	3.78766e-10
28.800000	3.99958e-10
28.750000	4.2233e-10
28.700000	4.45949e-10
28.650000	4.70884e-10
28.600000	4.97208e-10
28.550000	5.24998e-10
28.500000	5.54334e-10
28.450000	5.85304e-10
28.400000	6.17997e-10
28.350000	6.52508e-10
28.300000	6.8894e-10
28.250000	7.27397e-10
28.200000	7.67991e-10
28.150000	8.10842e-10
28.100000	8.56074e-10
28.050000	9.03819e-10
28.000000	9.54215e-10
27.950000	1.00741e-09
27.900000	1.06356e-09
27.850000	1.12282e-09
27.800000	1.18537e-09
27.750000	1.25139e-09
27.700000	1.32107e-09
27.650000	1.39462e-09
27.600000	1.47223e-09
27.550000	1.55416e-09
27.500000	1.64061e-09
27.450000	1.73186e-09
27.400000	1.82816e-09
27.350000	1.92978e-09
27.300000	2.03703e-09
27.250000	2.15022e-09
27.200000	2.26966e-09
27.150000	2.3957e-09
27.100000	2.52871e-09
27.050000	2.66907e-09
27.000000	2.81718e-09
26.950000	2.97348e-09
26.900000	3.13839e-09
26.850000	3.31241e-09
26.800000	3.49604e-09
26.750000	3.68978e-09
26.700000	3.89421e-09
26.650000	4.10991e-09
26.600000	4.3375e-09
26.550000	4.57761e-09
26.500000	4.83096e-09
26.450000	5.09825e-09
26.400000	5.38024e-09
26.350000	5.67775e-09
26.300000	5.99163e-09
26.250000	6.32276e-09
26.200000	6.67208e-09
26.150000	7.0406e-09
26.100000	7.42936e-09
26.050000	7.83947e-09
26.000000	8.27208e-09
25.950000	8.72842e-09
25.900000	9.2098e-09
25.850000	9.71757e-09
25.800000	1.02532e-08
25.750000	1.08181e-08
25.700000	1.1414e-08
25.650000	1.20425e-08
25.600000	1.27054e-08
25.550000	1.34045e-08
25.500000	1.41419e-08
25.450000	1.49197e-08
25.400000	1.57399e-08
25.350000	1.66049e-08
25.300000	1.75171e-08
25.250000	1.84791e-08
25.200000	1.94936e-08
25.150000	2.05635e-08
25.100000	2.16916e-08
25.050000	2.28813e-08
25.000000	2.41357e-08
24.950000	2.54585e-08
24.900000	2.68532e-08
24.850000	2.83238e-08
24.800000	2.98744e-08
24.750000	3.15092e-08
24.700000	3.32329e-08
24.650000	3.50501e-08
24.600000	3.69661e-08
24.550000	3.89859e-08
24.500000	4.11153e-08
24.450000	4.33602e-08
24.400000	4.57267e-08
24.350000	4.82213e-08
24.300000	5.0851e-08
24.250000	5.36229e-08
24.200000	5.65448e-08
24.150000	5.96246e-08
24.100000	6.28708e-08
24.050000	6.62923e-08
24.000000	6.98984e-08
23.950000	7.36991e-08
23.900000	7.77047e-08
23.850000	8.19262e-08
23.800000	8.6375e-08
23.750000	9.10634e-08
23.700000	9.60039e-08
23.650000	1.0121e-07
23.600000	1.06696e-07
23.550000	1.12477e-07
23.500000	1.18568e-07
23.450000	1.24986e-07
23.400000	1.31748e-07
23.350000	1.38873e-07
23.300000	1.46379e-07
23.250000	1.54286e-07
23.200000	1.62617e-07
23.150000	1.71394e-07
23.100000	1.80639e-07
23.050000	1.90378e-07
23.000000	2.00637e-07
22.950000	2.11442e-07
22.900000	2.22824e-07
22.850000	2.34812e-07
22.800000	2.47438e-07
22.750000	2.60736e-07
22.700000	2.7474e-07
22.650000	2.89489e-07
22.600000	3.0502e-07
22.550000	3.21376e-07
22.500000	3.38598e-07
22.450000	3.56733e-07
22.400000	3.75827e-07
22.350000	3.95932e-07
22.300000	4.17099e-07
22.250000	4.39384e-07
22.200000	4.62845e-07
22.150000	4.87543e-07
22.100000	5.13543e-07
22.050000	5.40912e-07
22.000000	5.69721e-07
21.950000	6.00044e-07
21.900000	6.3196e-07
21.850000	6.6555e-07
21.800000	7.00902e-07
21.750000	7.38106e-07
21.700000	7.77258e-07
21.650000	8.18457e-07
21.600000	8.61809e-07
21.550000	9.07423e-07
21.500000	9.55417e-07
21.450000	1.00591e-06
21.400000	1.05904e-06
21.350000	1.11492e-06
21.300000	1.17371e-06
21.250000	1.23555e-06
21.200000	1.3006e-06
21.150000	1.36902e-06
21.100000	1.44098e-06
21.050000	1.51666e-06
21.000000	1.59624e-06
20.950000	1.67994e-06
20.900000	1.76794e-06
20.850000	1.86047e-06
20.800000	1.95776e-06
20.750000	2.06005e-06
20.700000	2.16758e-06
20.650000	2.28063e-06
20.600000	2.39945e-06
20.550000	2.52435e-06
20.500000	2.65563e-06
20.450000	2.7936e-06
20.400000	2.93859e-06
20.350000	3.09095e-06
20.300000	3.25105e-06
20.250000	3.41927e-06
20.200000	3.59601e-06
20.150000	3.78168e-06
20.100000	3.97673e-06
20.050000	4.18162e-06
20.000000	4.39682e-06
19.950000	4.62284e-06
19.900000	4.86021e-06
19.850000	5.10947e-06
19.800000	5.37121e-06
19.750000	5.64602e-06
19.700000	5.93454e-06
19.650000	6.23742e-06
19.600000	6.55536e-06
19.550000	6.88907e-06
19.500000	7.23931e-06
19.450000	7.60687e-06
19.400000	7.99257e-06
19.350000	8.39727e-06
19.300000	8.82186e-06
19.250000	9.26728e-06
19.200000	9.73451e-06
19.150000	1.02246e-05
19.100000	1.07385e-05
19.050000	1.12775e-05
19.000000	1.18426e-05
18.950000	1.24352e-05
18.900000	1.30563e-05
18.850000	1.37074e-05
18.800000	1.43898e-05
18.750000	1.5105e-05
18.700000	1.58544e-05
18.650000	1.66396e-05
18.600000	1.74621e-05
18.550000	1.83237e-05
18.500000	1.92262e-05
18.450000	2.01712e-05
18.400000	2.11608e-05
18.350000	2.21968e-05
18.300000	2.32812e-05
18.250000	2.44163e-05
18.200000	2.56042e-05
18.150000	2.68471e-05
18.100000	2.81475e-05
18.050000	2.95077e-05
18.000000	3.09303e-05
17.950000	3.24179e-05
17.900000	3.39733e-05
17.850000	3.55992e-05
17.800000	3.72985e-05
17.750000	3.90743e-05
17.700000	4.09296e-05
17.650000	4.28676e-05
17.600000	4.48917e-05
17.550000	4.70051e-05
17.500000	4.92116e-05
17.450000	5.15145e-05
17.400000	5.39177e-05
17.350000	5.64249e-05
17.300000	5.904e-05
17.250000	6.17671e-05
17.200000	6.46102e-05
17.150000	6.75735e-05
17.100000	7.06613e-05
17.050000	7.3878e-05
17.000000	7.7228e-05
16.950000	8.07159e-05
16.900000	8.43462e-05
16.850000	8.81236e-05
16.800000	9.20529e-05
16.750000	9.61387e-05
16.700000	0.000100386
16.650000	0.000104799
16.600000	0.000109384
16.550000	0.000114144
16.500000	0.000119085
16.450000	0.000124211
16.400000	0.000129528
16.350000	0.000135039
16.300000	0.000140749
16.250000	0.000146663
16.200000	0.000152784
16.150000	0.000159117
16.100000	0.000165665
16.050000	0.000172432
16.000000	0.000179421
15.950000	0.000186633
15.900000	0.000194073
15.850000	0.00020174
15.800000	0.000209637
15.750000	0.000217764
15.700000	0.000226121
15.650000	0.000234706
15.600000	0.000243517
15.550000	0.000252552
15.500000	0.000261807
15.450000	0.000271275
15.400000	0.000280951
15.350000	0.000290826
15.300000	0.000300891
15.250000	0.000311133
15.200000	0.000321539
15.150000	0.000332093
15.100000	0.000342777
15.050000	0.000353571
15.000000	0.00036445
14.950000	0.000375388
14.900000	0.000386355
14.850000	0.000397318
14.800000	0.000408239
14.750000	0.000419075
14.700000	0.000429782
14.650000	0.000440308
14.600000	0.000450596
14.550000	0.000460585
14.500000	0.000470206
14.450000	0.000479385
14.400000	0.000488041
14.350000	0.000496084
14.300000	0.00050342
14.250000	0.000509944
14.200000	0.000515546
14.150000	0.000520106
14.100000	0.000523502
14.050000	0.000525608
&
```
