## Supplementary material for "All-at-once RNA folding with 3D motif prediction framed by evolutionary information": RF00573_SNORD67.cacofold.helixcov

```
# RMs = 5 L = 118

# RM_HELIX NESTED 28-44 49-65, nbp = 16 nbp_cov = 0
# pvals: 0.456819,0.83762,0.456819,0.456819,0.972624,0.994706,0.456819,0.770076,0.997963,0.12315,0.927048,0.638276,0.069939,0.946346,0.8709,0.456819
# aggregated NONE
NESTED  :::::::::::::::::::::::::::<<<<<<<<<<<-<<<<<____>>>>>>>>>>>>>>>>:::::::::::::::::::::::::::::::::::::::::::::::::::
        :::::::::::::::::::::::::::::::::::::::::::::::::::::::::::::::::::::::::::::::::::::::::::::::::::::::::::::::::::

# RM_HELIX NESTED 84-85 94-95, nbp = 2 nbp_cov = 0
# pvals: 0.456819,0.456819
# aggregated NONE
NESTED  ::::::::::::::::::::::::::::::::::::::::::::::::::::::::::::::::::::::::::::::::<<________>>:::::::::::::::::::::::
        :::::::::::::::::::::::::::::::::::::::::::::::::::::::::::::::::::::::::::::::::::::::::::::::::::::::::::::::::::

# RM_HELIX NESTED 76-80 99-103, nbp = 5 nbp_cov = 0
# pvals: 0.456819,0.456819,0.456819,0.456819,0.456819
# aggregated NONE
NESTED  ::::::::::::::::::::::::::::::::::::::::::::::::::::::::::::::::::::::::<<<<<__________________>>>>>:::::::::::::::
        :::::::::::::::::::::::::::::::::::::::::::::::::::::::::::::::::::::::::::::::::::::::::::::::::::::::::::::::::::

# RM_HELIX NESTED 10-13 106-109, nbp = 4 nbp_cov = 0
# pvals: 0.456819,0.456819,0.456819,0.456819
# aggregated NONE
NESTED  :::::::::<<<<_________________________________________________________________________________________>>>>:::::::::
        :::::::::::::::::::::::::::::::::::::::::::::::::::::::::::::::::::::::::::::::::::::::::::::::::::::::::::::::::::

# RM_HELIX NESTED 2-6 113-117, nbp = 5 nbp_cov = 0
# pvals: 0.478604,0.0878566,0.456819,0.456819,0.456819
# aggregated NONE
NESTED  :<<<<<_______________________________________________________________________________________________________>>>>>:
        :::::::::::::::::::::::::::::::::::::::::::::::::::::::::::::::::::::::::::::::::::::::::::::::::::::::::::::::::::
```
