## Supplementary material for "All-at-once RNA folding with 3D motif prediction framed by evolutionary information": RF00573_SNORD67.cacofold.power

```
# Power analysis of CaCoFold structure 
#
# Powertype = SINGLE SUBSTITUTIONS
# covary  left_pos      right_pos    substitutions      power
#----------------------------------------------------------------
          2		117		5		0.11
          3		116		6		0.16
          4		115		0		0.00
          5		114		0		0.00
          6		113		0		0.00
          10		109		0		0.00
          11		108		0		0.00
          12		107		0		0.00
          13		106		0		0.00
          28		65		1		0.00
          29		64		7		0.20
          30		63		3		0.02
          31		62		3		0.02
          32		61		4		0.07
          33		60		12		0.39
          34		58		0		0.00
          35		57		5		0.11
          36		56		12		0.39
          37		55		4		0.07
          38		54		11		0.35
          40		53		3		0.02
          41		52		9		0.28
          42		51		12		0.39
          43		50		7		0.20
          44		49		0		0.00
          76		103		2		0.00
          77		102		3		0.02
          78		101		2		0.00
          79		100		0		0.00
          80		99		0		0.00
          84		95		0		0.00
          85		94		0		0.00
#
# BPAIRS 32
# avg substitutions per BP  3.5
# BPAIRS expected to covary 2.8 +/- 1.4
# BPAIRS observed to covary 0
#
```
