## Supplementary material for "All-at-once RNA folding with 3D motif prediction framed by evolutionary information": RF00573_SNORD67.helixcov

```
# RMs = 3 L = 118

# RM_HELIX NESTED 40-44 49-53, nbp = 5 nbp_cov = 0
# pvals: 0.638276,0.069939,0.946346,0.8709,0.456819
# aggregated NONE
NESTED  :::::::::::::::::::::::::::::::::::::::<<<<<____>>>>>::::::::::::::::::::::::::::::::::::::::::::::::::::::::::::::
        :::::::::::::::::::::::::::::::::::::::::::::::::::::::::::::::::::::::::::::::::::::::::::::::::::::::::::::::::::

# RM_HELIX NESTED 25-36 56-69, nbp = 11 nbp_cov = 0
# pvals: 0.0588787,0.456819,0.908024,0.456819,0.83762,0.456819,0.456819,0.972624,0.456819,0.770076,0.997963
# aggregated NONE
NESTED  ::::::::::::::::::::::::<<<<<<<<-<<<___________________>>>->>>>->>>>:::::::::::::::::::::::::::::::::::::::::::::::
        :::::::::::::::::::::::::::::::::::::::::::::::::::::::::::::::::::::::::::::::::::::::::::::::::::::::::::::::::::

# RM_HELIX NESTED 4-8 113-117, nbp = 4 nbp_cov = 0
# pvals: 0.456819,0.456819,0.456819,0.456819
# aggregated NONE
NESTED  :::<-<<<_____________________________________________________________________________________________________>>>->:
        :::::::::::::::::::::::::::::::::::::::::::::::::::::::::::::::::::::::::::::::::::::::::::::::::::::::::::::::::::
```
