## Supplementary material for "All-at-once RNA folding with 3D motif prediction framed by evolutionary information": RF00573_SNORD67.power

```
# Power analysis of given structure 
#
# Powertype = SINGLE SUBSTITUTIONS
# covary  left_pos      right_pos    substitutions      power
#----------------------------------------------------------------
          4		117		3		0.02
          6		115		0		0.00
          7		114		1		0.00
          8		113		2		0.00
          25		69		7		0.20
          26		68		4		0.07
          27		67		8		0.24
          28		66		1		0.00
          29		64		7		0.20
          30		63		3		0.02
          31		62		3		0.02
          32		61		4		0.07
          34		58		0		0.00
          35		57		5		0.11
          36		56		12		0.39
          40		53		3		0.02
          41		52		9		0.28
          42		51		12		0.39
          43		50		7		0.20
          44		49		0		0.00
#
# BPAIRS 20
# avg substitutions per BP  4.5
# BPAIRS expected to covary 2.2 +/- 1.3
# BPAIRS observed to covary 0
#
```
