## Supplementary material for "All-at-once RNA folding with 3D motif prediction framed by evolutionary information": RF00573_SNORD67.surv

```
3.560190	0.05
3.119924	0.1
-0.005964	0.6
-0.578310	0.65
-0.974549	0.7
-1.238709	0.75
-1.414815	0.8
-1.678975	0.85
-2.075214	0.9
-2.559506	0.95
-4.100437	1
&
10.472364	0.000153022
9.547806	0.000306044
9.327673	0.000459067
8.535194	0.000612089
8.227008	0.000765111
8.006875	0.000918133
7.874795	0.00107116
7.830769	0.00122418
7.434529	0.0013772
7.346476	0.00153022
7.038290	0.00168324
6.818157	0.00183627
6.509971	0.00198929
6.333865	0.00214231
6.289838	0.00244836
6.245811	0.00260138
6.201785	0.00290742
6.069705	0.00306044
5.893599	0.00321347
5.805546	0.00336649
5.761519	0.00367253
5.673466	0.00397858
5.629439	0.0041316
5.541386	0.00443764
5.497359	0.00459067
5.453333	0.00474369
5.409306	0.00489671
5.277226	0.00535578
5.233200	0.00581484
5.145147	0.00596787
5.101120	0.00612089
5.057094	0.00673298
4.969040	0.00719204
4.880987	0.00734507
4.836961	0.00749809
4.748907	0.00765111
4.704881	0.00780413
4.660854	0.00795715
4.616828	0.00811018
4.528774	0.0082632
4.484748	0.00872226
4.440721	0.00902831
4.396695	0.00948738
4.352668	0.00979342
4.308642	0.0100995
4.220588	0.0110176
4.132535	0.0113236
4.088509	0.0119357
4.044482	0.0125478
3.956429	0.0131599
3.912402	0.013772
3.868376	0.013925
3.824349	0.0142311
3.780322	0.0149962
3.736296	0.0154552
3.692269	0.0162204
3.648243	0.0165264
3.604216	0.0172915
3.560190	0.0177506
3.516163	0.0189748
3.472136	0.0197399
3.428110	0.0201989
3.384083	0.020352
3.340057	0.0211171
3.296030	0.0218822
3.252003	0.0224943
3.207977	0.0231064
3.163950	0.0235654
3.119924	0.0241775
3.075897	0.0247896
3.031870	0.0252487
2.987844	0.0258607
2.943817	0.0269319
2.899791	0.0272379
2.855764	0.027544
2.811737	0.0281561
2.767711	0.0292272
2.723684	0.0296863
2.679658	0.0304514
2.635631	0.0313695
2.591605	0.0319816
2.547578	0.0328998
2.503551	0.034583
2.459525	0.0355011
2.415498	0.0364193
2.371472	0.0367253
2.327445	0.0371844
2.283418	0.0390207
2.239392	0.0394797
2.195365	0.0400918
2.151339	0.0410099
2.107312	0.0417751
2.063285	0.0425402
2.019259	0.0433053
1.975232	0.0445295
1.931206	0.0454476
1.887179	0.0466718
1.843153	0.0478959
1.799126	0.0489671
1.755099	0.0500383
1.711073	0.0506503
1.667046	0.0518745
1.623020	0.0526396
1.578993	0.0546289
1.534966	0.0555471
1.490940	0.0563122
1.446913	0.0570773
1.402887	0.0584545
1.358860	0.0595256
1.314833	0.0609028
1.270807	0.0616679
1.226780	0.0635042
1.182754	0.0647284
1.138727	0.0661056
1.094701	0.0674828
1.050674	0.069013
1.006647	0.0705432
0.962621	0.0722265
0.918594	0.0739097
0.874568	0.075593
0.830541	0.0771232
0.786514	0.0801836
0.742488	0.0809487
0.698461	0.0835501
0.654435	0.0855394
0.610408	0.0875287
0.566381	0.0890589
0.522355	0.0910482
0.478328	0.0936496
0.434302	0.096863
0.390275	0.0985463
0.346248	0.101301
0.302222	0.10329
0.258195	0.105432
0.214169	0.107116
0.170142	0.10987
0.126116	0.112624
0.082089	0.116297
0.038062	0.118592
-0.005964	0.815914
-0.049991	0.826779
-0.094017	0.829533
-0.138044	0.831523
-0.182071	0.833971
-0.226097	0.837184
-0.270124	0.841469
-0.314150	0.845601
-0.358177	0.851875
-0.402204	0.8557
-0.446230	0.861056
-0.490257	0.864728
-0.534283	0.868707
-0.578310	0.87192
-0.622336	0.87697
-0.666363	0.880949
-0.710390	0.885539
-0.754416	0.889977
-0.798443	0.893497
-0.842469	0.897016
-0.886496	0.90023
-0.930523	0.903137
-0.974549	0.907881
-1.018576	0.911859
-1.062602	0.914461
-1.106629	0.917521
-1.150656	0.920735
-1.194682	0.924254
-1.238709	0.928998
-1.282735	0.93267
-1.326762	0.935119
-1.370788	0.938179
-1.414815	0.941393
-1.458842	0.943994
-1.502868	0.946595
-1.546895	0.949656
-1.590921	0.952257
-1.634948	0.955318
-1.678975	0.957919
-1.723001	0.960673
-1.767028	0.962816
-1.811054	0.964499
-1.855081	0.967406
-1.899108	0.969702
-1.943134	0.970773
-1.987161	0.971997
-2.031187	0.973221
-2.075214	0.974292
-2.119241	0.975822
-2.163267	0.977047
-2.207294	0.97873
-2.251320	0.979648
-2.295347	0.980413
-2.339373	0.98179
-2.383400	0.983015
-2.427427	0.984239
-2.471453	0.984698
-2.515480	0.985769
-2.559506	0.98684
-2.603533	0.987758
-2.647560	0.98837
-2.691586	0.989594
-2.735613	0.990207
-2.779639	0.990819
-2.823666	0.992043
-2.867693	0.992349
-2.911719	0.992502
-2.955746	0.992961
-2.999772	0.993114
-3.043799	0.99342
-3.087825	0.993726
-3.131852	0.993879
-3.175879	0.994185
-3.219905	0.994338
-3.263932	0.994797
-3.307958	0.99495
-3.351985	0.995103
-3.396012	0.995409
-3.440038	0.995715
-3.484065	0.996327
-3.528091	0.996634
-3.572118	0.99694
-3.616145	0.997246
-3.704198	0.997552
-3.792251	0.997858
-3.924331	0.99847
-3.968357	0.998623
-4.100437	0.998776
-4.320570	0.998929
-4.408623	0.999082
-4.540703	0.999235
-4.672783	0.999388
-4.760836	0.999541
-4.804862	0.999694
-5.773447	0.999847
-6.433846	1
&
17.296485	7.62777e-06
16.239847	1.52555e-05
15.315289	2.28833e-05
15.183209	3.05111e-05
14.875023	3.81388e-05
14.786970	4.57666e-05
14.610863	5.33944e-05
14.434757	6.10221e-05
14.126571	6.86499e-05
14.038518	7.62777e-05
13.994491	8.39054e-05
13.906438	9.15332e-05
13.642278	9.91609e-05
13.510199	0.000106789
13.378119	0.000114416
13.334092	0.000129672
13.290066	0.0001373
13.246039	0.000144928
13.202013	0.000160183
13.157986	0.000183066
13.113959	0.000198322
13.069933	0.000213577
13.025906	0.000221205
12.981880	0.000251716
12.937853	0.000259344
12.893826	0.000266972
12.717720	0.0002746
12.541614	0.000297483
12.497587	0.000305111
12.453561	0.000327994
12.409534	0.000335622
12.365507	0.000366133
12.321481	0.000389016
12.277454	0.000411899
12.145374	0.000434783
12.057321	0.000450038
12.013295	0.000480549
11.969268	0.00051106
11.925241	0.000533944
11.837188	0.000549199
11.793162	0.000564455
11.749135	0.000572082
11.705109	0.000587338
11.661082	0.000594966
11.617055	0.000617849
11.573029	0.000625477
11.529002	0.000633105
11.484976	0.000655988
11.440949	0.000694127
11.396922	0.000724638
11.352896	0.000747521
11.308869	0.000762777
11.264843	0.000793288
11.220816	0.000816171
11.176789	0.000831426
11.132763	0.000869565
11.088736	0.000884821
11.044710	0.00092296
10.956657	0.000953471
10.912630	0.000983982
10.824577	0.00100686
10.780550	0.001045
10.736524	0.00108314
10.692497	0.0010984
10.648470	0.00113654
10.604444	0.00115942
10.560417	0.0011823
10.516391	0.00122044
10.472364	0.00124333
10.428337	0.00129672
10.384311	0.00133486
10.340284	0.001373
10.296258	0.00141876
10.252231	0.00146453
10.208205	0.00153318
10.164178	0.00155606
10.120151	0.00157895
10.076125	0.00160946
10.032098	0.0016476
9.988072	0.00167048
9.944045	0.00174676
9.900018	0.00175439
9.855992	0.00179252
9.811965	0.00183829
9.767939	0.00185355
9.723912	0.00189931
9.679885	0.00196034
9.635859	0.00203661
9.591832	0.00207475
9.547806	0.00217391
9.503779	0.00221968
9.459752	0.00225019
9.415726	0.0022807
9.371699	0.00237986
9.327673	0.00243326
9.283646	0.00247902
9.239620	0.00252479
9.195593	0.00256293
9.151566	0.00263158
9.107540	0.00267735
9.063513	0.00273837
9.019487	0.00282227
8.975460	0.00287567
8.931433	0.00292143
8.887407	0.00299008
8.843380	0.00308162
8.799354	0.00314264
8.755327	0.00324943
8.711300	0.00328757
8.667274	0.00336384
8.623247	0.00340198
8.579221	0.00344012
8.535194	0.00352403
8.491168	0.00356217
8.447141	0.0036537
8.403114	0.00376812
8.359088	0.00385965
8.315061	0.00392067
8.271035	0.00400458
8.227008	0.00409611
8.182981	0.00421053
8.138955	0.00432494
8.094928	0.0044241
8.050902	0.00451564
8.006875	0.00460717
7.962848	0.00474447
7.918822	0.00486651
7.874795	0.00498856
7.830769	0.00510297
7.786742	0.00521739
7.742716	0.00533944
7.698689	0.00551487
7.654662	0.00564455
7.610636	0.00578947
7.566609	0.00587338
7.522583	0.00603356
7.478556	0.00619375
7.434529	0.00640732
7.390503	0.00655225
7.346476	0.00675057
7.302450	0.00684973
7.258423	0.00709382
7.214396	0.00731503
7.170370	0.00747521
7.126343	0.00771167
7.082317	0.00787948
7.038290	0.00816171
6.994263	0.00832189
6.950237	0.00852021
6.906210	0.00877193
6.862184	0.00913043
6.818157	0.00942029
6.774131	0.00973303
6.730104	0.0100305
6.686077	0.0105187
6.642051	0.0108238
6.598024	0.0112281
6.553998	0.0115789
6.509971	0.0121434
6.465944	0.0125095
6.421918	0.0130511
6.377891	0.0135393
6.333865	0.0140885
6.289838	0.0145385
6.245811	0.0150953
6.201785	0.0157056
6.157758	0.0162929
6.113732	0.0169108
6.069705	0.0177193
6.025679	0.0184973
5.981652	0.0191228
5.937625	0.0197712
5.893599	0.0204882
5.849572	0.0212738
5.805546	0.0218688
5.761519	0.0224485
5.717492	0.0231121
5.673466	0.0238673
5.629439	0.0244546
5.585413	0.0251259
5.541386	0.0258505
5.497359	0.0266133
5.453333	0.0275439
5.409306	0.0281617
5.365280	0.0288253
5.321253	0.0297101
5.277226	0.030328
5.233200	0.0310374
5.189173	0.031762
5.145147	0.032479
5.101120	0.0330587
5.057094	0.0338368
5.013067	0.034508
4.969040	0.0352784
4.925014	0.0359954
4.880987	0.0366438
4.836961	0.0373303
4.792934	0.0379939
4.748907	0.0386194
4.704881	0.039222
4.660854	0.0397635
4.616828	0.0405263
4.572801	0.0411594
4.528774	0.0418993
4.484748	0.0424561
4.440721	0.0431884
4.396695	0.0437986
4.352668	0.0446224
4.308642	0.0452708
4.264615	0.0458505
4.220588	0.0465217
4.176562	0.0472998
4.132535	0.04791
4.088509	0.048688
4.044482	0.0494661
4.000455	0.0500915
3.956429	0.0508924
3.912402	0.0516552
3.868376	0.0524333
3.824349	0.0534783
3.780322	0.0543555
3.736296	0.0551487
3.692269	0.0559573
3.648243	0.0568802
3.604216	0.0578795
3.560190	0.0588787
3.516163	0.0599237
3.472136	0.0608543
3.428110	0.0617468
3.384083	0.0627307
3.340057	0.063852
3.296030	0.0650343
3.252003	0.066331
3.207977	0.0674676
3.163950	0.0687719
3.119924	0.069939
3.075897	0.0711365
3.031870	0.0723112
2.987844	0.0735469
2.943817	0.0748589
2.899791	0.0760564
2.855764	0.0775667
2.811737	0.0789321
2.767711	0.0802517
2.723684	0.0816705
2.679658	0.0831045
2.635631	0.0848436
2.591605	0.0864302
2.547578	0.0878566
2.503551	0.0893745
2.459525	0.0907704
2.415498	0.0923188
2.371472	0.0938215
2.327445	0.0955225
2.283418	0.0970252
2.239392	0.0987948
2.195365	0.100305
2.151339	0.101976
2.107312	0.103547
2.063285	0.105072
2.019259	0.106674
1.975232	0.108238
1.931206	0.11013
1.887179	0.111892
1.843153	0.113707
1.799126	0.1155
1.755099	0.116964
1.711073	0.118909
1.667046	0.121091
1.623020	0.12315
1.578993	0.124981
1.534966	0.126865
1.490940	0.12878
1.446913	0.131053
1.402887	0.133066
1.358860	0.135057
1.314833	0.137147
1.270807	0.139314
1.226780	0.141342
1.182754	0.143654
1.138727	0.145965
1.094701	0.148185
1.050674	0.150465
1.006647	0.152532
0.962621	0.155011
0.918594	0.157292
0.874568	0.159558
0.830541	0.162037
0.786514	0.164569
0.742488	0.166964
0.698461	0.169756
0.654435	0.172517
0.610408	0.175492
0.566381	0.178116
0.522355	0.180938
0.478328	0.183913
0.434302	0.186712
0.390275	0.18968
0.346248	0.192982
0.302222	0.19611
0.258195	0.199214
0.214169	0.202548
0.170142	0.205881
0.126116	0.209519
0.082089	0.212906
0.038062	0.216888
-0.005964	0.456819
-0.049991	0.464592
-0.094017	0.478604
-0.138044	0.492677
-0.182071	0.506178
-0.226097	0.518063
-0.270124	0.530847
-0.314150	0.544294
-0.358177	0.557887
-0.402204	0.574134
-0.446230	0.589985
-0.490257	0.606171
-0.534283	0.622151
-0.578310	0.638276
-0.622336	0.654539
-0.666363	0.671091
-0.710390	0.6864
-0.754416	0.701457
-0.798443	0.716255
-0.842469	0.731281
-0.886496	0.744569
-0.930523	0.757872
-0.974549	0.770076
-1.018576	0.782632
-1.062602	0.794172
-1.106629	0.805995
-1.150656	0.81704
-1.194682	0.827109
-1.238709	0.83762
-1.282735	0.846598
-1.326762	0.855629
-1.370788	0.863425
-1.414815	0.8709
-1.458842	0.878154
-1.502868	0.884661
-1.546895	0.890633
-1.590921	0.897277
-1.634948	0.90296
-1.678975	0.908024
-1.723001	0.913509
-1.767028	0.917925
-1.811054	0.922578
-1.855081	0.927048
-1.899108	0.931358
-1.943134	0.935431
-1.987161	0.939108
-2.031187	0.942853
-2.075214	0.946346
-2.119241	0.949695
-2.163267	0.952807
-2.207294	0.955378
-2.251320	0.958047
-2.295347	0.96029
-2.339373	0.962815
-2.383400	0.964958
-2.427427	0.96717
-2.471453	0.969207
-2.515480	0.970992
-2.559506	0.972624
-2.603533	0.974188
-2.647560	0.975744
-2.691586	0.977185
-2.735613	0.978566
-2.779639	0.980114
-2.823666	0.981602
-2.867693	0.982723
-2.911719	0.983776
-2.955746	0.984882
-2.999772	0.985927
-3.043799	0.986926
-3.087825	0.987811
-3.131852	0.98852
-3.175879	0.989474
-3.219905	0.990282
-3.263932	0.991076
-3.307958	0.99177
-3.351985	0.992304
-3.396012	0.992815
-3.440038	0.993341
-3.484065	0.993753
-3.528091	0.994279
-3.572118	0.994706
-3.616145	0.995057
-3.660171	0.995423
-3.704198	0.995728
-3.748224	0.996072
-3.792251	0.996384
-3.836277	0.996659
-3.880304	0.996895
-3.924331	0.997048
-3.968357	0.997262
-4.012384	0.997597
-4.056410	0.99778
-4.100437	0.997963
-4.144464	0.998124
-4.188490	0.998268
-4.232517	0.998383
-4.276543	0.998535
-4.320570	0.998627
-4.364597	0.998719
-4.408623	0.998802
-4.452650	0.998917
-4.496676	0.998993
-4.540703	0.999085
-4.584730	0.999184
-4.628756	0.999291
-4.672783	0.999352
-4.716809	0.999405
-4.760836	0.999458
-4.804862	0.999481
-4.848889	0.999535
-4.892916	0.999558
-4.936942	0.99958
-4.980969	0.999641
-5.024995	0.999657
-5.069022	0.999672
-5.113049	0.999725
-5.157075	0.999741
-5.201102	0.999771
-5.245128	0.999802
-5.289155	0.999832
-5.333182	0.99987
-5.377208	0.999878
-5.421235	0.999893
-5.465261	0.999924
-5.597341	0.999947
-5.641368	0.999954
-5.773447	0.999962
-5.817474	0.999969
-5.905527	0.999977
-6.213713	0.999985
-6.301766	0.999992
-6.345793	1
&
44.989210	3.79555e-19
44.945183	3.97998e-19
44.901157	4.17337e-19
44.857130	4.37616e-19
44.813104	4.58879e-19
44.769077	4.81176e-19
44.725051	5.04556e-19
44.681024	5.29072e-19
44.636997	5.54779e-19
44.592971	5.81734e-19
44.548944	6.09999e-19
44.504918	6.39637e-19
44.460891	6.70715e-19
44.416864	7.03302e-19
44.372838	7.37472e-19
44.328811	7.73302e-19
44.284785	8.10873e-19
44.240758	8.50268e-19
44.196731	8.91577e-19
44.152705	9.34893e-19
44.108678	9.80312e-19
44.064652	1.02794e-18
44.020625	1.07788e-18
43.976599	1.13024e-18
43.932572	1.18515e-18
43.888545	1.24272e-18
43.844519	1.30309e-18
43.800492	1.3664e-18
43.756466	1.43277e-18
43.712439	1.50238e-18
43.668412	1.57536e-18
43.624386	1.65188e-18
43.580359	1.73213e-18
43.536333	1.81627e-18
43.492306	1.90449e-18
43.448279	1.997e-18
43.404253	2.09401e-18
43.360226	2.19572e-18
43.316200	2.30237e-18
43.272173	2.41421e-18
43.228147	2.53147e-18
43.184120	2.65443e-18
43.140093	2.78336e-18
43.096067	2.91855e-18
43.052040	3.0603e-18
43.008014	3.20894e-18
42.963987	3.3648e-18
42.919960	3.52822e-18
42.875934	3.69958e-18
42.831907	3.87926e-18
42.787881	4.06767e-18
42.743854	4.26522e-18
42.699827	4.47237e-18
42.655801	4.68957e-18
42.611774	4.91732e-18
42.567748	5.15613e-18
42.523721	5.40653e-18
42.479694	5.66909e-18
42.435668	5.94439e-18
42.391641	6.23307e-18
42.347615	6.53576e-18
42.303588	6.85314e-18
42.259562	7.18594e-18
42.215535	7.53489e-18
42.171508	7.90078e-18
42.127482	8.28443e-18
42.083455	8.68671e-18
42.039429	9.10852e-18
41.995402	9.55081e-18
41.951375	1.00146e-17
41.907349	1.05008e-17
41.863322	1.10107e-17
41.819296	1.15453e-17
41.775269	1.21059e-17
41.731242	1.26937e-17
41.687216	1.331e-17
41.643189	1.39563e-17
41.599163	1.46339e-17
41.555136	1.53444e-17
41.511110	1.60894e-17
41.467083	1.68705e-17
41.423056	1.76896e-17
41.379030	1.85484e-17
41.335003	1.94489e-17
41.290977	2.03931e-17
41.246950	2.13831e-17
41.202923	2.24212e-17
41.158897	2.35097e-17
41.114870	2.4651e-17
41.070844	2.58477e-17
41.026817	2.71024e-17
40.982790	2.84181e-17
40.938764	2.97976e-17
40.894737	3.12441e-17
40.850711	3.27607e-17
40.806684	3.4351e-17
40.762658	3.60184e-17
40.718631	3.77668e-17
40.674604	3.96e-17
40.630578	4.15221e-17
40.586551	4.35376e-17
40.542525	4.56508e-17
40.498498	4.78666e-17
40.454471	5.01899e-17
40.410445	5.26259e-17
40.366418	5.51801e-17
40.322392	5.78583e-17
40.278365	6.06664e-17
40.234338	6.36107e-17
40.190312	6.6698e-17
40.146285	6.9935e-17
40.102259	7.3329e-17
40.058232	7.68878e-17
40.014205	8.06192e-17
39.970179	8.45316e-17
39.926152	8.86339e-17
39.882126	9.29351e-17
39.838099	9.74451e-17
39.794073	1.02174e-16
39.750046	1.07132e-16
39.706019	1.12331e-16
39.661993	1.17782e-16
39.617966	1.23497e-16
39.573940	1.29489e-16
39.529913	1.35773e-16
39.485886	1.42361e-16
39.441860	1.49268e-16
39.397833	1.56511e-16
39.353807	1.64105e-16
39.309780	1.72068e-16
39.265753	1.80416e-16
39.221727	1.8917e-16
39.177700	1.98348e-16
39.133674	2.07971e-16
39.089647	2.18061e-16
39.045621	2.28641e-16
39.001594	2.39733e-16
38.957567	2.51364e-16
38.913541	2.63558e-16
38.869514	2.76344e-16
38.825488	2.89751e-16
38.781461	3.03807e-16
38.737434	3.18545e-16
38.693408	3.33998e-16
38.649381	3.502e-16
38.605355	3.67188e-16
38.561328	3.84999e-16
38.517301	4.03675e-16
38.473275	4.23256e-16
38.429248	4.43786e-16
38.385222	4.65312e-16
38.341195	4.87882e-16
38.297168	5.11546e-16
38.253142	5.36358e-16
38.209115	5.62373e-16
38.165089	5.89649e-16
38.121062	6.18248e-16
38.077036	6.48233e-16
38.033009	6.79672e-16
37.988982	7.12635e-16
37.944956	7.47197e-16
37.900929	7.83434e-16
37.856903	8.21428e-16
37.812876	8.61264e-16
37.768849	9.03031e-16
37.724823	9.46823e-16
37.680796	9.92738e-16
37.636770	1.04088e-15
37.592743	1.09135e-15
37.548716	1.14427e-15
37.504690	1.19976e-15
37.460663	1.25794e-15
37.416637	1.31893e-15
37.372610	1.38289e-15
37.328584	1.44994e-15
37.284557	1.52024e-15
37.240530	1.59395e-15
37.196504	1.67124e-15
37.152477	1.75226e-15
37.108451	1.83722e-15
37.064424	1.92629e-15
37.020397	2.01969e-15
36.976371	2.1176e-15
36.932344	2.22027e-15
36.888318	2.3279e-15
36.844291	2.44076e-15
36.800264	2.55908e-15
36.756238	2.68314e-15
36.712211	2.81321e-15
36.668185	2.94958e-15
36.624158	3.09256e-15
36.580132	3.24247e-15
36.536105	3.39964e-15
36.492078	3.56443e-15
36.448052	3.7372e-15
36.404025	3.91835e-15
36.359999	4.10827e-15
36.315972	4.30739e-15
36.271945	4.51616e-15
36.227919	4.73505e-15
36.183892	4.96454e-15
36.139866	5.20515e-15
36.095839	5.45742e-15
36.051812	5.72191e-15
36.007786	5.99921e-15
35.963759	6.28994e-15
35.919733	6.59476e-15
35.875706	6.91435e-15
35.831679	7.24941e-15
35.787653	7.60071e-15
35.743626	7.96902e-15
35.699600	8.35518e-15
35.655573	8.76004e-15
35.611547	9.18451e-15
35.567520	9.62954e-15
35.523493	1.00961e-14
35.479467	1.05853e-14
35.435440	1.10982e-14
35.391414	1.16359e-14
35.347387	1.21997e-14
35.303360	1.27907e-14
35.259334	1.34104e-14
35.215307	1.40601e-14
35.171281	1.47413e-14
35.127254	1.54554e-14
35.083227	1.62041e-14
35.039201	1.69891e-14
34.995174	1.78121e-14
34.951148	1.86749e-14
34.907121	1.95796e-14
34.863095	2.0528e-14
34.819068	2.15223e-14
34.775041	2.25648e-14
34.731015	2.36578e-14
34.686988	2.48037e-14
34.642962	2.60051e-14
34.598935	2.72646e-14
34.554908	2.85851e-14
34.510882	2.99695e-14
34.466855	3.1421e-14
34.422829	3.29427e-14
34.378802	3.45381e-14
34.334775	3.62107e-14
34.290749	3.79643e-14
34.246722	3.98027e-14
34.202696	4.17302e-14
34.158669	4.37509e-14
34.114643	4.58695e-14
34.070616	4.80906e-14
34.026589	5.04192e-14
33.982563	5.28605e-14
33.938536	5.54199e-14
33.894510	5.81033e-14
33.850483	6.09164e-14
33.806456	6.38658e-14
33.762430	6.69578e-14
33.718403	7.01995e-14
33.674377	7.35981e-14
33.630350	7.71611e-14
33.586323	8.08965e-14
33.542297	8.48127e-14
33.498270	8.89183e-14
33.454244	9.32227e-14
33.410217	9.77352e-14
33.366190	1.02466e-13
33.322164	1.07426e-13
33.278137	1.12626e-13
33.234111	1.18077e-13
33.190084	1.23792e-13
33.146058	1.29784e-13
33.102031	1.36065e-13
33.058004	1.4265e-13
33.013978	1.49554e-13
32.969951	1.56792e-13
32.925925	1.6438e-13
32.881898	1.72335e-13
32.837871	1.80674e-13
32.793845	1.89417e-13
32.749818	1.98583e-13
32.705792	2.08192e-13
32.661765	2.18266e-13
32.617738	2.28827e-13
32.573712	2.39899e-13
32.529685	2.51507e-13
32.485659	2.63675e-13
32.441632	2.76432e-13
32.397606	2.89806e-13
32.353579	3.03827e-13
32.309552	3.18526e-13
32.265526	3.33935e-13
32.221499	3.50089e-13
32.177473	3.67025e-13
32.133446	3.84779e-13
32.089419	4.03392e-13
32.045393	4.22904e-13
32.001366	4.4336e-13
31.957340	4.64805e-13
31.913313	4.87286e-13
31.869286	5.10855e-13
31.825260	5.35562e-13
31.781233	5.61464e-13
31.737207	5.88618e-13
31.693180	6.17084e-13
31.649154	6.46926e-13
31.605127	6.78211e-13
31.561100	7.11007e-13
31.517074	7.45389e-13
31.473047	7.81432e-13
31.429021	8.19217e-13
31.384994	8.58828e-13
31.340967	9.00353e-13
31.296941	9.43885e-13
31.252914	9.8952e-13
31.208888	1.03736e-12
31.164861	1.08751e-12
31.120834	1.14009e-12
31.076808	1.1952e-12
31.032781	1.25298e-12
30.988755	1.31355e-12
30.944728	1.37705e-12
30.900701	1.44361e-12
30.856675	1.51339e-12
30.812648	1.58654e-12
30.768622	1.66322e-12
30.724595	1.74361e-12
30.680569	1.82788e-12
30.636542	1.91622e-12
30.592515	2.00883e-12
30.548489	2.10591e-12
30.504462	2.20768e-12
30.460436	2.31436e-12
30.416409	2.42619e-12
30.372382	2.54343e-12
30.328356	2.66633e-12
30.284329	2.79516e-12
30.240303	2.93021e-12
30.196276	3.07179e-12
30.152249	3.22019e-12
30.108223	3.37577e-12
30.064196	3.53886e-12
30.020170	3.70981e-12
29.976143	3.88903e-12
29.932117	4.07689e-12
29.888090	4.27383e-12
29.844063	4.48027e-12
29.800037	4.69667e-12
29.756010	4.92352e-12
29.711984	5.16132e-12
29.667957	5.4106e-12
29.623930	5.6719e-12
29.579904	5.94582e-12
29.535877	6.23296e-12
29.491851	6.53396e-12
29.447824	6.84948e-12
29.403797	7.18022e-12
29.359771	7.52693e-12
29.315744	7.89036e-12
29.271718	8.27133e-12
29.227691	8.67069e-12
29.183665	9.0893e-12
29.139638	9.52812e-12
29.095611	9.9881e-12
29.051585	1.04703e-11
29.007558	1.09757e-11
28.963532	1.15055e-11
28.919505	1.20609e-11
28.875478	1.2643e-11
28.831452	1.32533e-11
28.787425	1.38929e-11
28.743399	1.45635e-11
28.699372	1.52663e-11
28.655345	1.60031e-11
28.611319	1.67753e-11
28.567292	1.75848e-11
28.523266	1.84334e-11
28.479239	1.93228e-11
28.435212	2.02552e-11
28.391186	2.12325e-11
28.347159	2.22569e-11
28.303133	2.33307e-11
28.259106	2.44562e-11
28.215080	2.56361e-11
28.171053	2.68727e-11
28.127026	2.8169e-11
28.083000	2.95278e-11
28.038973	3.09521e-11
27.994947	3.2445e-11
27.950920	3.40098e-11
27.906893	3.56501e-11
27.862867	3.73694e-11
27.818840	3.91715e-11
27.774814	4.10605e-11
27.730787	4.30405e-11
27.686760	4.51159e-11
27.642734	4.72912e-11
27.598707	4.95714e-11
27.554681	5.19614e-11
27.510654	5.44665e-11
27.466628	5.70923e-11
27.422601	5.98446e-11
27.378574	6.27295e-11
27.334548	6.57533e-11
27.290521	6.89227e-11
27.246495	7.22447e-11
27.202468	7.57267e-11
27.158441	7.93764e-11
27.114415	8.32018e-11
27.070388	8.72114e-11
27.026362	9.1414e-11
26.982335	9.5819e-11
26.938308	1.00436e-10
26.894282	1.05275e-10
26.850255	1.10348e-10
26.806229	1.15664e-10
26.762202	1.21236e-10
26.718176	1.27077e-10
26.674149	1.33198e-10
26.630122	1.39614e-10
26.586096	1.46339e-10
26.542069	1.53388e-10
26.498043	1.60775e-10
26.454016	1.68518e-10
26.409989	1.76634e-10
26.365963	1.8514e-10
26.321936	1.94055e-10
26.277910	2.03399e-10
26.233883	2.13193e-10
26.189856	2.23457e-10
26.145830	2.34216e-10
26.101803	2.45491e-10
26.057777	2.57309e-10
26.013750	2.69696e-10
25.969723	2.82677e-10
25.925697	2.96283e-10
25.881670	3.10544e-10
25.837644	3.25489e-10
25.793617	3.41154e-10
25.749591	3.57571e-10
25.705564	3.74778e-10
25.661537	3.92811e-10
25.617511	4.11711e-10
25.573484	4.3152e-10
25.529458	4.52281e-10
25.485431	4.74039e-10
25.441404	4.96843e-10
25.397378	5.20742e-10
25.353351	5.4579e-10
25.309325	5.72041e-10
25.265298	5.99553e-10
25.221271	6.28387e-10
25.177245	6.58605e-10
25.133218	6.90276e-10
25.089192	7.23467e-10
25.045165	7.58252e-10
25.001139	7.94708e-10
24.957112	8.32914e-10
24.913085	8.72955e-10
24.869059	9.14918e-10
24.825032	9.58895e-10
24.781006	1.00498e-09
24.736979	1.05329e-09
24.692952	1.10391e-09
24.648926	1.15695e-09
24.604899	1.21255e-09
24.560873	1.27081e-09
24.516846	1.33187e-09
24.472819	1.39586e-09
24.428793	1.46292e-09
24.384766	1.53319e-09
24.340740	1.60684e-09
24.296713	1.68402e-09
24.252687	1.7649e-09
24.208660	1.84967e-09
24.164633	1.93849e-09
24.120607	2.03158e-09
24.076580	2.12913e-09
24.032554	2.23135e-09
23.988527	2.33848e-09
23.944500	2.45074e-09
23.900474	2.56839e-09
23.856447	2.69167e-09
23.812421	2.82087e-09
23.768394	2.95625e-09
23.724367	3.09812e-09
23.680341	3.24679e-09
23.636314	3.40259e-09
23.592288	3.56585e-09
23.548261	3.73692e-09
23.504234	3.9162e-09
23.460208	4.10406e-09
23.416181	4.30092e-09
23.372155	4.5072e-09
23.328128	4.72337e-09
23.284102	4.94988e-09
23.240075	5.18724e-09
23.196048	5.43596e-09
23.152022	5.69659e-09
23.107995	5.96969e-09
23.063969	6.25586e-09
23.019942	6.55573e-09
22.975915	6.86995e-09
22.931889	7.1992e-09
22.887862	7.54421e-09
22.843836	7.90572e-09
22.799809	8.28452e-09
22.755782	8.68144e-09
22.711756	9.09734e-09
22.667729	9.53313e-09
22.623703	9.98976e-09
22.579676	1.04682e-08
22.535650	1.09696e-08
22.491623	1.14949e-08
22.447596	1.20453e-08
22.403570	1.2622e-08
22.359543	1.32263e-08
22.315517	1.38594e-08
22.271490	1.45228e-08
22.227463	1.52179e-08
22.183437	1.59462e-08
22.139410	1.67092e-08
22.095384	1.75088e-08
22.051357	1.83465e-08
22.007330	1.92241e-08
21.963304	2.01437e-08
21.919277	2.11072e-08
21.875251	2.21167e-08
21.831224	2.31744e-08
21.787197	2.42825e-08
21.743171	2.54435e-08
21.699144	2.66599e-08
21.655118	2.79343e-08
21.611091	2.92695e-08
21.567065	3.06684e-08
21.523038	3.2134e-08
21.479011	3.36695e-08
21.434985	3.52782e-08
21.390958	3.69635e-08
21.346932	3.87292e-08
21.302905	4.05791e-08
21.258878	4.25171e-08
21.214852	4.45474e-08
21.170825	4.66744e-08
21.126799	4.89028e-08
21.082772	5.12373e-08
21.038745	5.36829e-08
20.994719	5.6245e-08
20.950692	5.89291e-08
20.906666	6.17409e-08
20.862639	6.46866e-08
20.818613	6.77724e-08
20.774586	7.1005e-08
20.730559	7.43915e-08
20.686533	7.7939e-08
20.642506	8.16552e-08
20.598480	8.55482e-08
20.554453	8.96262e-08
20.510426	9.38981e-08
20.466400	9.83731e-08
20.422373	1.03061e-07
20.378347	1.07971e-07
20.334320	1.13115e-07
20.290293	1.18503e-07
20.246267	1.24147e-07
20.202240	1.30058e-07
20.158214	1.36251e-07
20.114187	1.42737e-07
20.070161	1.49532e-07
20.026134	1.56649e-07
19.982107	1.64103e-07
19.938081	1.71911e-07
19.894054	1.8009e-07
19.850028	1.88656e-07
19.806001	1.97628e-07
19.761974	2.07026e-07
19.717948	2.16869e-07
19.673921	2.27179e-07
19.629895	2.37977e-07
19.585868	2.49286e-07
19.541841	2.61131e-07
19.497815	2.73537e-07
19.453788	2.8653e-07
19.409762	3.00139e-07
19.365735	3.14391e-07
19.321708	3.29318e-07
19.277682	3.4495e-07
19.233655	3.61322e-07
19.189629	3.78468e-07
19.145602	3.96425e-07
19.101576	4.1523e-07
19.057549	4.34924e-07
19.013522	4.55548e-07
18.969496	4.77146e-07
18.925469	4.99765e-07
18.881443	5.23451e-07
18.837416	5.48254e-07
18.793389	5.74229e-07
18.749363	6.01429e-07
18.705336	6.29911e-07
18.661310	6.59737e-07
18.617283	6.90969e-07
18.573256	7.23672e-07
18.529230	7.57917e-07
18.485203	7.93774e-07
18.441177	8.3132e-07
18.397150	8.70634e-07
18.353124	9.11799e-07
18.309097	9.549e-07
18.265070	1.00003e-06
18.221044	1.04728e-06
18.177017	1.09675e-06
18.132991	1.14855e-06
18.088964	1.20278e-06
18.044937	1.25956e-06
18.000911	1.31901e-06
17.956884	1.38124e-06
17.912858	1.4464e-06
17.868831	1.51461e-06
17.824804	1.58603e-06
17.780778	1.66079e-06
17.736751	1.73905e-06
17.692725	1.82099e-06
17.648698	1.90676e-06
17.604672	1.99654e-06
17.560645	2.09053e-06
17.516618	2.18892e-06
17.472592	2.2919e-06
17.428565	2.39971e-06
17.384539	2.51255e-06
17.340512	2.63066e-06
17.296485	2.75429e-06
17.252459	2.88369e-06
17.208432	3.01912e-06
17.164406	3.16088e-06
17.120379	3.30924e-06
17.076352	3.46452e-06
17.032326	3.62703e-06
16.988299	3.79711e-06
16.944273	3.97511e-06
16.900246	4.16139e-06
16.856219	4.35633e-06
16.812193	4.56033e-06
16.768166	4.7738e-06
16.724140	4.99719e-06
16.680113	5.23095e-06
16.636087	5.47555e-06
16.592060	5.73149e-06
16.548033	5.9993e-06
16.504007	6.2795e-06
16.459980	6.57268e-06
16.415954	6.87942e-06
16.371927	7.20034e-06
16.327900	7.53609e-06
16.283874	7.88735e-06
16.239847	8.25482e-06
16.195821	8.63924e-06
16.151794	9.04139e-06
16.107767	9.46206e-06
16.063741	9.90209e-06
16.019714	1.03624e-05
15.975688	1.08438e-05
15.931661	1.13474e-05
15.887635	1.18741e-05
15.843608	1.24249e-05
15.799581	1.3001e-05
15.755555	1.36035e-05
15.711528	1.42335e-05
15.667502	1.48924e-05
15.623475	1.55814e-05
15.579448	1.63018e-05
15.535422	1.70551e-05
15.491395	1.78427e-05
15.447369	1.86662e-05
15.403342	1.95272e-05
15.359315	2.04273e-05
15.315289	2.13683e-05
15.271262	2.23519e-05
15.227236	2.33801e-05
15.183209	2.44549e-05
15.139183	2.55782e-05
15.095156	2.67523e-05
15.051129	2.79793e-05
15.007103	2.92616e-05
14.963076	3.06016e-05
14.919050	3.20019e-05
14.875023	3.3465e-05
14.830996	3.49937e-05
14.786970	3.65908e-05
14.742943	3.82592e-05
14.698917	4.00022e-05
14.654890	4.18228e-05
14.610863	4.37244e-05
14.566837	4.57105e-05
14.522810	4.77846e-05
14.478784	4.99506e-05
14.434757	5.22122e-05
14.390730	5.45736e-05
14.346704	5.70389e-05
14.302677	5.96126e-05
14.258651	6.2299e-05
14.214624	6.51029e-05
14.170598	6.80291e-05
14.126571	7.10828e-05
14.082544	7.4269e-05
14.038518	7.75932e-05
13.994491	8.10611e-05
13.950465	8.46782e-05
13.906438	8.84508e-05
13.862411	9.23848e-05
13.818385	9.64866e-05
13.774358	0.000100763
13.730332	0.00010522
13.686305	0.000109866
13.642278	0.000114707
13.598252	0.000119751
13.554225	0.000125005
13.510199	0.000130477
13.466172	0.000136174
13.422146	0.000142106
13.378119	0.00014828
13.334092	0.000154705
13.290066	0.000161388
13.246039	0.000168339
13.202013	0.000175567
13.157986	0.000183079
13.113959	0.000190886
13.069933	0.000198994
13.025906	0.000207414
12.981880	0.000216153
12.937853	0.000225219
12.893826	0.00023462
12.849800	0.000244364
12.805773	0.000254457
12.761747	0.000264905
12.717720	0.000275713
12.673694	0.000286885
12.629667	0.000298423
12.585640	0.000310327
12.541614	0.000322596
12.497587	0.000335225
12.453561	0.000348205
12.409534	0.000361523
12.365507	0.000375162
12.321481	0.000389094
12.277454	0.000403285
12.233428	0.000417686
12.189401	0.00043223
12.145374	0.000446826
12.101348	0.000461343
12.057321	0.000475588
12.013295	0.000489249
11.969268	0.000501736
&
```
