## Supplementary material for "All-at-once RNA folding with 3D motif prediction framed by evolutionary information": RF00574_SNORD69.cacofold.helixcov

```
# RMs = 3 L = 81

# RM_HELIX NESTED 32-42 51-57, nbp = 7 nbp_cov = 0
# pvals: 0.803886,0.803886,0.0284176,0.803886,0.911897,0.880446,0.803886
# aggregated NONE
NESTED  :::::::::::::::::::::::::::::::<<<<<<<________>>>>>>>::::::::::::::::::::::::
        :::::::::::::::::::::::::::::::::::::::::::::::::::::::::::::::::::::::::::::

# RM_HELIX NESTED 24-29 60-65, nbp = 6 nbp_cov = 0
# pvals: 0.803886,0.803886,0.803886,0.803886,0.803886,0.803886
# aggregated NONE
NESTED  :::::::::::::::::::::::<<<<<<__________________________>>>>>>::::::::::::::::
        :::::::::::::::::::::::::::::::::::::::::::::::::::::::::::::::::::::::::::::

# RM_HELIX NESTED 1-10 72-81, nbp = 10 nbp_cov = 0
# pvals: 0.803886,0.0177461,0.803886,0.892276,0.803886,0.803886,0.803886,0.803886,0.803886,0.803886
# aggregated NONE
NESTED  <<<<<<<<<<_________________________________________________________>>>>>>>>>>
        :::::::::::::::::::::::::::::::::::::::::::::::::::::::::::::::::::::::::::::
```
