## Supplementary material for "All-at-once RNA folding with 3D motif prediction framed by evolutionary information": RF00574_SNORD69.cacofold.power

```
# Power analysis of CaCoFold structure 
#
# Powertype = SINGLE SUBSTITUTIONS
# covary  left_pos      right_pos    substitutions      power
#----------------------------------------------------------------
          1		81		2		0.00
          2		80		3		0.02
          3		79		1		0.00
          4		78		3		0.02
          5		77		1		0.00
          6		76		0		0.00
          7		75		0		0.00
          8		74		0		0.00
          9		73		0		0.00
          10		72		1		0.00
          24		65		1		0.00
          25		64		0		0.00
          26		63		0		0.00
          27		62		0		0.00
          28		61		1		0.00
          29		60		1		0.00
          32		57		0		0.00
          33		56		0		0.00
          34		55		4		0.07
          35		54		3		0.02
          36		53		6		0.16
          37		52		3		0.02
          42		51		1		0.00
#
# BPAIRS 23
# avg substitutions per BP  1.3
# BPAIRS expected to covary 0.3 +/- 0.5
# BPAIRS observed to covary 0
#
```
