## Supplementary material for "All-at-once RNA folding with 3D motif prediction framed by evolutionary information": RF00574_SNORD69.helixcov

```
# RMs = 1 L = 81

# RM_HELIX NESTED 1-10 72-81, nbp = 10 nbp_cov = 0
# pvals: 0.803886,0.0177461,0.803886,0.892276,0.803886,0.803886,0.803886,0.803886,0.803886,0.803886
# aggregated NONE
NESTED  <<<<<<<<<<_________________________________________________________>>>>>>>>>>
        :::::::::::::::::::::::::::::::::::::::::::::::::::::::::::::::::::::::::::::
```
