## Supplementary material for "All-at-once RNA folding with 3D motif prediction framed by evolutionary information": RF00574_SNORD69.power

```
# Power analysis of given structure 
#
# Powertype = SINGLE SUBSTITUTIONS
# covary  left_pos      right_pos    substitutions      power
#----------------------------------------------------------------
          1		81		2		0.00
          2		80		3		0.02
          3		79		1		0.00
          4		78		3		0.02
          5		77		1		0.00
          6		76		0		0.00
          7		75		0		0.00
          8		74		0		0.00
          9		73		0		0.00
          10		72		1		0.00
#
# BPAIRS 10
# avg substitutions per BP  1.1
# BPAIRS expected to covary 0.0 +/- 0.2
# BPAIRS observed to covary 0
#
```
