## Supplementary material for "All-at-once RNA folding with 3D motif prediction framed by evolutionary information": RF00574_SNORD69.surv

```
3.499172	0.1
-0.026281	0.9
-0.508395	1
&
9.525588	0.000342936
9.164003	0.000685871
8.169645	0.00102881
7.295814	0.00137174
6.602776	0.00240055
6.452116	0.00274348
5.638550	0.00308642
5.608418	0.00377229
5.578286	0.00411523
5.518022	0.00445816
5.307097	0.0048011
4.945512	0.00617284
4.885248	0.00685871
4.644191	0.00720165
4.553795	0.00788752
4.523663	0.00823045
4.192210	0.00857339
4.101814	0.00891632
3.890889	0.00925926
3.679965	0.00960219
3.589568	0.0102881
3.258116	0.010631
2.685606	0.0109739
2.414417	0.0113169
2.384285	0.0116598
2.233625	0.0120027
2.143229	0.0126886
2.082964	0.0130316
1.992568	0.0140604
1.932304	0.0147462
1.872040	0.0150892
1.841908	0.0154321
1.811776	0.015775
1.781644	0.0168038
1.721379	0.0171468
1.661115	0.0181756
1.600851	0.0195473
1.540587	0.0198903
1.480323	0.0209191
1.450191	0.021262
1.389927	0.0222908
1.359794	0.0226337
1.269398	0.0236626
1.239266	0.0243484
1.179002	0.0253772
1.148870	0.0260631
1.088606	0.0274348
1.058474	0.0277778
0.937945	0.0284636
0.877681	0.0291495
0.847549	0.0298354
0.727021	0.0301783
0.696889	0.0308642
0.606492	0.0312071
0.455832	0.0322359
0.425700	0.0332647
0.365436	0.0336077
0.335304	0.0346365
0.305172	0.0353224
0.275040	0.0360082
0.214775	0.037037
0.184643	0.0377229
0.154511	0.0387517
0.124379	0.0394376
0.094247	0.0401235
0.064115	0.0414952
0.033983	0.0421811
0.003851	0.0442387
-0.026281	0.897462
-0.056413	0.900206
-0.086545	0.904664
-0.116678	0.908779
-0.146810	0.912894
-0.176942	0.914266
-0.207074	0.91941
-0.237206	0.921468
-0.267338	0.924211
-0.297470	0.928669
-0.327602	0.929698
-0.357734	0.931756
-0.387866	0.934842
-0.417998	0.937929
-0.448130	0.938615
-0.478262	0.939986
-0.508395	0.94273
-0.538527	0.944102
-0.568659	0.94513
-0.598791	0.947531
-0.628923	0.949588
-0.659055	0.952332
-0.689187	0.953704
-0.719319	0.955075
-0.749451	0.957819
-0.779583	0.959534
-0.809715	0.960562
-0.839847	0.964678
-0.869980	0.965706
-0.900112	0.966392
-0.930244	0.967764
-0.960376	0.969136
-0.990508	0.969479
-1.020640	0.969822
-1.050772	0.970165
-1.080904	0.972222
-1.111036	0.972565
-1.171300	0.97428
-1.231565	0.974966
-1.261697	0.975309
-1.291829	0.977366
-1.321961	0.977709
-1.352093	0.979767
-1.412357	0.980796
-1.442489	0.981139
-1.532885	0.982167
-1.593149	0.982853
-1.623282	0.984568
-1.653414	0.986283
-1.683546	0.986626
-1.713678	0.987311
-1.743810	0.987654
-1.773942	0.988683
-1.834206	0.989369
-1.864338	0.989712
-1.894470	0.990741
-1.924602	0.991427
-1.954734	0.99177
-1.984867	0.992112
-2.014999	0.992455
-2.256055	0.992798
-2.316319	0.995542
-2.376584	0.996228
-2.406716	0.996571
-2.436848	0.996914
-2.527244	0.997257
-2.738169	0.997599
-2.798433	0.998285
-2.979225	0.998628
-3.280546	0.998971
-3.340810	0.999314
-3.431206	1
&
11.393777	1.70882e-06
11.062324	3.41763e-06
11.002060	5.12645e-06
10.791136	6.83527e-06
10.670607	8.54409e-06
10.640475	1.02529e-05
10.610343	1.36705e-05
10.519947	1.53794e-05
10.489815	1.8797e-05
10.429551	2.05058e-05
10.399419	2.39234e-05
10.309022	2.90499e-05
10.278890	4.10116e-05
10.248758	4.44293e-05
10.218626	5.12645e-05
10.188494	5.46822e-05
10.158362	6.32262e-05
10.128230	7.34792e-05
10.098098	8.20232e-05
10.067966	9.05673e-05
10.037834	9.74026e-05
10.007702	9.91114e-05
9.977570	0.000105947
9.947437	0.000109364
9.917305	0.0001162
9.887173	0.000117908
9.857041	0.000119617
9.796777	0.000128161
9.736513	0.000134997
9.706381	0.000136705
9.676249	0.000138414
9.615985	0.000150376
9.585852	0.000153794
9.555720	0.000160629
9.525588	0.000165755
9.495456	0.000167464
9.465324	0.000174299
9.435192	0.000176008
9.405060	0.00018797
9.344796	0.000191388
9.314664	0.000194805
9.284532	0.000199932
9.254400	0.000210185
9.224268	0.000218729
9.194135	0.000232399
9.164003	0.000242652
9.133871	0.000256323
9.103739	0.000268284
9.073607	0.000285373
9.043475	0.000292208
9.013343	0.000300752
8.983211	0.000312714
8.953079	0.000326384
8.922947	0.000334928
8.892815	0.000338346
8.862683	0.000353725
8.832550	0.000363978
8.802418	0.000374231
8.772286	0.000382775
8.742154	0.000387902
8.712022	0.000396446
8.681890	0.000406699
8.651758	0.000420369
8.621626	0.000427204
8.591494	0.000439166
8.531230	0.000454545
8.501098	0.000464798
8.470965	0.000475051
8.440833	0.000480178
8.410701	0.000487013
8.380569	0.000488722
8.350437	0.000498975
8.320305	0.000509228
8.290173	0.000516063
8.260041	0.000524607
8.229909	0.000529733
8.199777	0.000539986
8.169645	0.000553657
8.139513	0.000557075
8.109381	0.000579289
8.079248	0.000589542
8.049116	0.000598086
8.018984	0.000603213
7.988852	0.000604921
7.958720	0.000613465
7.928588	0.000620301
7.898456	0.000627136
7.868324	0.000637389
7.838192	0.000640807
7.808060	0.000647642
7.777928	0.000657895
7.747796	0.000671565
7.717663	0.000674983
7.687531	0.000685236
7.657399	0.000698906
7.627267	0.00070745
7.597135	0.000714286
7.567003	0.000726247
7.536871	0.000731374
7.506739	0.000738209
7.476607	0.000746753
7.446475	0.00075188
7.416343	0.000755297
7.386211	0.000760424
7.356079	0.000767259
7.325946	0.000774094
7.295814	0.000775803
7.265682	0.000782638
7.235550	0.000789474
7.175286	0.000796309
7.145154	0.000827068
7.115022	0.000845865
7.084890	0.000854409
7.054758	0.000883459
7.024626	0.00089542
6.994494	0.0009108
6.964361	0.00092447
6.934229	0.000956938
6.904097	0.000977444
6.873965	0.00103554
6.843833	0.00108852
6.813701	0.00114491
6.783569	0.00119105
6.753437	0.00126794
6.723305	0.00137902
6.693173	0.00152768
6.663041	0.00165755
6.632909	0.00187116
6.602776	0.00207109
6.572644	0.00230349
6.542512	0.00256664
6.512380	0.00279221
6.482248	0.00316815
6.452116	0.00342276
6.421984	0.00382433
6.391852	0.00411996
6.361720	0.00450957
6.331588	0.00478811
6.301456	0.0050581
6.271324	0.00545455
6.241192	0.00566473
6.211059	0.00588175
6.180927	0.00625085
6.150795	0.00651059
6.120663	0.0067447
6.090531	0.00690704
6.060399	0.00711893
6.030267	0.00724368
6.000135	0.00745215
5.970003	0.0075974
5.939871	0.00778879
5.909739	0.0079853
5.879607	0.00813226
5.849474	0.00828776
5.819342	0.00844156
5.789210	0.00860731
5.759078	0.00877136
5.728946	0.00894737
5.698814	0.0091285
5.668682	0.00926179
5.638550	0.00937286
5.608418	0.0095147
5.578286	0.00962406
5.548154	0.00975222
5.518022	0.00984279
5.487890	0.00997266
5.457757	0.0101726
5.427625	0.0103862
5.397493	0.0105776
5.367361	0.0107228
5.337229	0.0108424
5.307097	0.0110509
5.276965	0.0112321
5.246833	0.0113961
5.216701	0.0115482
5.186569	0.0116917
5.156437	0.0118643
5.126305	0.0120916
5.096172	0.0122813
5.066040	0.0124351
5.035908	0.0125906
5.005776	0.0127358
4.975644	0.0128828
4.945512	0.0131306
4.915380	0.0132775
4.885248	0.0134279
4.855116	0.0135424
4.824984	0.0136928
4.794852	0.0138705
4.764720	0.0140243
4.734587	0.0141746
4.704455	0.0142908
4.674323	0.0144566
4.644191	0.0146018
4.614059	0.0147437
4.583927	0.0148565
4.553795	0.0149675
4.523663	0.015094
4.493531	0.0151726
4.463399	0.015282
4.433267	0.0153811
4.403135	0.015487
4.373003	0.0155605
4.342870	0.0156562
4.312738	0.0157519
4.282606	0.0158151
4.252474	0.0158988
4.222342	0.0159518
4.192210	0.016027
4.162078	0.0160988
4.131946	0.0161722
4.101814	0.0162491
4.071682	0.0163124
4.041550	0.0163893
4.011418	0.0164815
3.981285	0.0165687
3.951153	0.0166781
3.921021	0.0167515
3.890889	0.0168387
3.860757	0.0169002
3.830625	0.0169532
3.800493	0.0170198
3.770361	0.0171309
3.740229	0.017218
3.710097	0.0172967
3.679965	0.0173394
3.649833	0.017406
3.619700	0.0174983
3.589568	0.0175393
3.559436	0.0175991
3.529304	0.0176777
3.499172	0.0177461
3.469040	0.0178076
3.438908	0.0178554
3.408776	0.0179477
3.378644	0.017987
3.348512	0.0180537
3.318380	0.0181391
3.288248	0.018245
3.258116	0.018363
3.227983	0.0184569
3.197851	0.0185287
3.167719	0.0186159
3.137587	0.0187013
3.107455	0.0187884
3.077323	0.0188773
3.047191	0.0190191
3.017059	0.0191319
2.986927	0.0192464
2.956795	0.0193968
2.926663	0.0195591
2.896531	0.0197078
2.866398	0.0198753
2.836266	0.0200103
2.806134	0.0202461
2.776002	0.0204699
2.745870	0.0207177
2.715738	0.0210014
2.685606	0.0212133
2.655474	0.0214679
2.625342	0.0216883
2.595210	0.0219224
2.565078	0.0221924
2.534946	0.0224453
2.504814	0.0227102
2.474681	0.0230195
2.444549	0.0233305
2.414417	0.0236107
2.384285	0.0239217
2.354153	0.0241695
2.324021	0.0244634
2.293889	0.024742
2.263757	0.0250017
2.233625	0.0253486
2.203493	0.0256562
2.173361	0.0259792
2.143229	0.0263773
2.113096	0.0266798
2.082964	0.0270352
2.052832	0.0274385
2.022700	0.0279563
1.992568	0.0284176
1.962436	0.0288226
1.932304	0.0291524
1.902172	0.0294156
1.872040	0.0296958
1.841908	0.0300427
1.811776	0.030364
1.781644	0.0306545
1.751511	0.0309774
1.721379	0.031203
1.691247	0.0314029
1.661115	0.031637
1.630983	0.0319224
1.600851	0.0323342
1.570719	0.0330742
1.540587	0.0333664
1.510455	0.0336381
1.480323	0.0342191
1.450191	0.034636
1.420059	0.034959
1.389927	0.0353213
1.359794	0.0356733
1.329662	0.0360082
1.299530	0.0363636
1.269398	0.0366678
1.239266	0.0370557
1.209134	0.0374094
1.179002	0.0377717
1.148870	0.0381203
1.118738	0.038539
1.088606	0.0389046
1.058474	0.0391883
1.028342	0.0394498
0.998209	0.0397215
0.968077	0.0400188
0.937945	0.0403794
0.907813	0.0406818
0.877681	0.0409416
0.847549	0.0412474
0.817417	0.0415943
0.787285	0.041907
0.757153	0.0422112
0.727021	0.0424453
0.696889	0.0426452
0.666757	0.0428828
0.636625	0.0431271
0.606492	0.0433852
0.576360	0.0436586
0.546228	0.0439269
0.516096	0.0441097
0.485964	0.0443404
0.455832	0.0445506
0.425700	0.0447488
0.395568	0.0449675
0.365436	0.045188
0.335304	0.045417
0.305172	0.0456357
0.275040	0.0458903
0.244907	0.046191
0.214775	0.0464781
0.184643	0.0468045
0.154511	0.0471155
0.124379	0.0475581
0.094247	0.048175
0.064115	0.0488055
0.033983	0.0494617
0.003851	0.0503042
-0.026281	0.803886
-0.056413	0.809029
-0.086545	0.813915
-0.116678	0.820796
-0.146810	0.828648
-0.176942	0.836523
-0.207074	0.843272
-0.237206	0.848867
-0.267338	0.854293
-0.297470	0.860258
-0.327602	0.865938
-0.357734	0.871239
-0.387866	0.87609
-0.417998	0.880446
-0.448130	0.884417
-0.478262	0.888356
-0.508395	0.892276
-0.538527	0.896232
-0.568659	0.900396
-0.598791	0.904195
-0.628923	0.908052
-0.659055	0.911897
-0.689187	0.91566
-0.719319	0.919376
-0.749451	0.92263
-0.779583	0.925723
-0.809715	0.929052
-0.839847	0.932042
-0.869980	0.934976
-0.900112	0.937782
-0.930244	0.940376
-0.960376	0.94297
-0.990508	0.945622
-1.020640	0.948248
-1.050772	0.950607
-1.080904	0.952823
-1.111036	0.955162
-1.141168	0.957329
-1.171300	0.959639
-1.201432	0.961741
-1.231565	0.963465
-1.261697	0.965836
-1.291829	0.96764
-1.321961	0.969619
-1.352093	0.971463
-1.382225	0.973305
-1.412357	0.974815
-1.442489	0.976478
-1.472621	0.97806
-1.502753	0.979585
-1.532885	0.980832
-1.563017	0.98244
-1.593149	0.983809
-1.623282	0.985067
-1.653414	0.986227
-1.683546	0.987302
-1.713678	0.988154
-1.743810	0.989065
-1.773942	0.989653
-1.804074	0.990198
-1.834206	0.990817
-1.864338	0.991234
-1.894470	0.991758
-1.924602	0.992168
-1.954734	0.992555
-1.984867	0.993045
-2.014999	0.993397
-2.045131	0.993826
-2.075263	0.994135
-2.105395	0.994369
-2.135527	0.994805
-2.165659	0.995161
-2.195791	0.995444
-2.225923	0.995702
-2.256055	0.995955
-2.286187	0.996246
-2.316319	0.996434
-2.346451	0.996746
-2.376584	0.996963
-2.406716	0.997192
-2.436848	0.99737
-2.466980	0.997527
-2.497112	0.997746
-2.527244	0.997908
-2.557376	0.99809
-2.587508	0.998271
-2.617640	0.998455
-2.647772	0.998559
-2.677904	0.998698
-2.708036	0.998807
-2.738169	0.9989
-2.768301	0.99899
-2.798433	0.999036
-2.828565	0.999105
-2.858697	0.999216
-2.888829	0.999279
-2.918961	0.99933
-2.949093	0.999363
-2.979225	0.999405
-3.009357	0.999458
-3.039489	0.999481
-3.069621	0.999527
-3.099754	0.999563
-3.129886	0.99959
-3.160018	0.999617
-3.190150	0.999651
-3.220282	0.99966
-3.250414	0.99967
-3.280546	0.999692
-3.310678	0.999703
-3.340810	0.999733
-3.370942	0.999759
-3.401074	0.999771
-3.431206	0.999793
-3.461338	0.999829
-3.491471	0.999844
-3.521603	0.999853
-3.551735	0.999858
-3.581867	0.999865
-3.611999	0.99987
-3.642131	0.999877
-3.672263	0.999889
-3.702395	0.999904
-3.732527	0.999911
-3.762659	0.999918
-3.792791	0.999923
-3.822923	0.999925
-3.853056	0.999928
-3.943452	0.999933
-3.973584	0.99994
-4.003716	0.999949
-4.063980	0.999957
-4.094112	0.999964
-4.154376	0.999969
-4.184508	0.999978
-4.214640	0.999979
-4.244773	0.999981
-4.274905	0.999983
-4.395433	0.999985
-4.515961	0.999986
-4.546093	0.999988
-4.636490	0.99999
-4.696754	0.999993
-4.757018	0.999997
-4.787150	0.999998
-5.028207	1
&
33.058743	1.54156e-23
33.028611	1.63361e-23
32.998479	1.73115e-23
32.968347	1.83451e-23
32.938215	1.94404e-23
32.908083	2.06011e-23
32.877951	2.1831e-23
32.847819	2.31343e-23
32.817687	2.45155e-23
32.787555	2.5979e-23
32.757423	2.75298e-23
32.727290	2.91732e-23
32.697158	3.09147e-23
32.667026	3.27601e-23
32.636894	3.47156e-23
32.606762	3.67877e-23
32.576630	3.89835e-23
32.546498	4.13103e-23
32.516366	4.37759e-23
32.486234	4.63886e-23
32.456102	4.91572e-23
32.425970	5.2091e-23
32.395838	5.51997e-23
32.365706	5.84939e-23
32.335573	6.19847e-23
32.305441	6.56836e-23
32.275309	6.96032e-23
32.245177	7.37565e-23
32.215045	7.81576e-23
32.184913	8.28212e-23
32.154781	8.7763e-23
32.124649	9.29994e-23
32.094517	9.85482e-23
32.064385	1.04428e-22
32.034253	1.10658e-22
32.004121	1.1726e-22
31.973988	1.24256e-22
31.943856	1.31668e-22
31.913724	1.39523e-22
31.883592	1.47846e-22
31.853460	1.56666e-22
31.823328	1.66011e-22
31.793196	1.75913e-22
31.763064	1.86406e-22
31.732932	1.97525e-22
31.702800	2.09306e-22
31.672668	2.2179e-22
31.642536	2.35018e-22
31.612404	2.49034e-22
31.582271	2.63886e-22
31.552139	2.79624e-22
31.522007	2.96299e-22
31.491875	3.13969e-22
31.461743	3.32691e-22
31.431611	3.5253e-22
31.401479	3.73551e-22
31.371347	3.95825e-22
31.341215	4.19426e-22
31.311083	4.44434e-22
31.280951	4.70933e-22
31.250819	4.9901e-22
31.220686	5.28761e-22
31.190554	5.60284e-22
31.160422	5.93686e-22
31.130290	6.29079e-22
31.100158	6.6658e-22
31.070026	7.06316e-22
31.039894	7.48419e-22
31.009762	7.93031e-22
30.979630	8.40301e-22
30.949498	8.90387e-22
30.919366	9.43457e-22
30.889234	9.99688e-22
30.859101	1.05927e-21
30.828969	1.1224e-21
30.798837	1.18929e-21
30.768705	1.26017e-21
30.738573	1.33526e-21
30.708441	1.41483e-21
30.678309	1.49914e-21
30.648177	1.58847e-21
30.618045	1.68313e-21
30.587913	1.78341e-21
30.557781	1.88968e-21
30.527649	2.00227e-21
30.497517	2.12156e-21
30.467384	2.24796e-21
30.437252	2.38188e-21
30.407120	2.52378e-21
30.376988	2.67413e-21
30.346856	2.83343e-21
30.316724	3.00221e-21
30.286592	3.18105e-21
30.256460	3.37053e-21
30.226328	3.57129e-21
30.196196	3.78401e-21
30.166064	4.00938e-21
30.135932	4.24818e-21
30.105799	4.50118e-21
30.075667	4.76925e-21
30.045535	5.05328e-21
30.015403	5.35421e-21
29.985271	5.67305e-21
29.955139	6.01087e-21
29.925007	6.36879e-21
29.894875	6.74801e-21
29.864743	7.14981e-21
29.834611	7.57551e-21
29.804479	8.02655e-21
29.774347	8.50442e-21
29.744215	9.01074e-21
29.714082	9.54717e-21
29.683950	1.01155e-20
29.653818	1.07177e-20
29.623686	1.13557e-20
29.593554	1.20317e-20
29.563422	1.27478e-20
29.533290	1.35066e-20
29.503158	1.43105e-20
29.473026	1.51623e-20
29.442894	1.60647e-20
29.412762	1.70208e-20
29.382630	1.80337e-20
29.352497	1.91069e-20
29.322365	2.02439e-20
29.292233	2.14486e-20
29.262101	2.27249e-20
29.231969	2.40771e-20
29.201837	2.55097e-20
29.171705	2.70275e-20
29.141573	2.86356e-20
29.111441	3.03393e-20
29.081309	3.21443e-20
29.051177	3.40566e-20
29.021045	3.60826e-20
28.990912	3.82291e-20
28.960780	4.05031e-20
28.930648	4.29124e-20
28.900516	4.54649e-20
28.870384	4.81691e-20
28.840252	5.10341e-20
28.810120	5.40694e-20
28.779988	5.72851e-20
28.749856	6.0692e-20
28.719724	6.43013e-20
28.689592	6.81251e-20
28.659460	7.21762e-20
28.629328	7.64681e-20
28.599195	8.1015e-20
28.569063	8.58321e-20
28.538931	9.09355e-20
28.508799	9.6342e-20
28.478667	1.0207e-19
28.448535	1.08138e-19
28.418403	1.14567e-19
28.388271	1.21377e-19
28.358139	1.28593e-19
28.328007	1.36237e-19
28.297875	1.44335e-19
28.267743	1.52914e-19
28.237610	1.62002e-19
28.207478	1.71631e-19
28.177346	1.81831e-19
28.147214	1.92637e-19
28.117082	2.04086e-19
28.086950	2.16213e-19
28.056818	2.29062e-19
28.026686	2.42673e-19
27.996554	2.57092e-19
27.966422	2.72368e-19
27.936290	2.88551e-19
27.906158	3.05694e-19
27.876025	3.23856e-19
27.845893	3.43096e-19
27.815761	3.63478e-19
27.785629	3.8507e-19
27.755497	4.07944e-19
27.725365	4.32175e-19
27.695233	4.57845e-19
27.665101	4.85039e-19
27.634969	5.13847e-19
27.604837	5.44365e-19
27.574705	5.76694e-19
27.544573	6.10941e-19
27.514441	6.47221e-19
27.484308	6.85654e-19
27.454176	7.26368e-19
27.424044	7.69497e-19
27.393912	8.15186e-19
27.363780	8.63585e-19
27.333648	9.14856e-19
27.303516	9.69169e-19
27.273384	1.0267e-18
27.243252	1.08765e-18
27.213120	1.15222e-18
27.182988	1.22061e-18
27.152856	1.29306e-18
27.122723	1.36981e-18
27.092591	1.45111e-18
27.062459	1.53723e-18
27.032327	1.62846e-18
27.002195	1.7251e-18
26.972063	1.82747e-18
26.941931	1.93591e-18
26.911799	2.05078e-18
26.881667	2.17246e-18
26.851535	2.30136e-18
26.821403	2.4379e-18
26.791271	2.58253e-18
26.761139	2.73574e-18
26.731006	2.89803e-18
26.700874	3.06994e-18
26.670742	3.25204e-18
26.640610	3.44493e-18
26.610478	3.64926e-18
26.580346	3.8657e-18
26.550214	4.09496e-18
26.520082	4.33781e-18
26.489950	4.59505e-18
26.459818	4.86754e-18
26.429686	5.15617e-18
26.399554	5.4619e-18
26.369421	5.78575e-18
26.339289	6.12878e-18
26.309157	6.49214e-18
26.279025	6.87702e-18
26.248893	7.2847e-18
26.218761	7.71654e-18
26.188629	8.17394e-18
26.158497	8.65845e-18
26.128365	9.17164e-18
26.098233	9.71523e-18
26.068101	1.0291e-17
26.037969	1.09009e-17
26.007836	1.15469e-17
25.977704	1.22311e-17
25.947572	1.29559e-17
25.917440	1.37236e-17
25.887308	1.45367e-17
25.857176	1.53979e-17
25.827044	1.63102e-17
25.796912	1.72764e-17
25.766780	1.82999e-17
25.736648	1.93839e-17
25.706516	2.05321e-17
25.676384	2.17482e-17
25.646252	2.30363e-17
25.616119	2.44006e-17
25.585987	2.58457e-17
25.555855	2.73763e-17
25.525723	2.89974e-17
25.495591	3.07144e-17
25.465459	3.25331e-17
25.435327	3.44593e-17
25.405195	3.64995e-17
25.375063	3.86604e-17
25.344931	4.0949e-17
25.314799	4.33731e-17
25.284667	4.59405e-17
25.254534	4.86598e-17
25.224402	5.15399e-17
25.194270	5.45903e-17
25.164138	5.78211e-17
25.134006	6.12429e-17
25.103874	6.4867e-17
25.073742	6.87054e-17
25.043610	7.27707e-17
25.013478	7.70764e-17
24.983346	8.16366e-17
24.953214	8.64664e-17
24.923082	9.15816e-17
24.892950	9.69991e-17
24.862817	1.02737e-16
24.832685	1.08814e-16
24.802553	1.1525e-16
24.772421	1.22066e-16
24.742289	1.29285e-16
24.712157	1.3693e-16
24.682025	1.45028e-16
24.651893	1.53603e-16
24.621761	1.62686e-16
24.591629	1.72304e-16
24.561497	1.82491e-16
24.531365	1.9328e-16
24.501232	2.04706e-16
24.471100	2.16806e-16
24.440968	2.29621e-16
24.410836	2.43193e-16
24.380704	2.57567e-16
24.350572	2.72789e-16
24.320440	2.8891e-16
24.290308	3.05982e-16
24.260176	3.24062e-16
24.230044	3.4321e-16
24.199912	3.63488e-16
24.169780	3.84963e-16
24.139647	4.07705e-16
24.109515	4.31789e-16
24.079383	4.57295e-16
24.049251	4.84306e-16
24.019119	5.1291e-16
23.988987	5.43203e-16
23.958855	5.75282e-16
23.928723	6.09255e-16
23.898591	6.45231e-16
23.868459	6.83329e-16
23.838327	7.23675e-16
23.808195	7.664e-16
23.778063	8.11645e-16
23.747930	8.59558e-16
23.717798	9.10297e-16
23.687666	9.64028e-16
23.657534	1.02093e-15
23.627402	1.08118e-15
23.597270	1.14499e-15
23.567138	1.21255e-15
23.537006	1.2841e-15
23.506874	1.35987e-15
23.476742	1.4401e-15
23.446610	1.52507e-15
23.416478	1.61503e-15
23.386345	1.7103e-15
23.356213	1.81119e-15
23.326081	1.91802e-15
23.295949	2.03114e-15
23.265817	2.15093e-15
23.235685	2.27777e-15
23.205553	2.41208e-15
23.175421	2.55431e-15
23.145289	2.70491e-15
23.115157	2.86438e-15
23.085025	3.03325e-15
23.054893	3.21205e-15
23.024760	3.40139e-15
22.994628	3.60187e-15
22.964496	3.81415e-15
22.934364	4.03894e-15
22.904232	4.27695e-15
22.874100	4.52897e-15
22.843968	4.79583e-15
22.813836	5.07839e-15
22.783704	5.37758e-15
22.753572	5.69437e-15
22.723440	6.0298e-15
22.693308	6.38497e-15
22.663176	6.76104e-15
22.633043	7.15922e-15
22.602911	7.58083e-15
22.572779	8.02724e-15
22.542647	8.4999e-15
22.512515	9.00035e-15
22.482383	9.53024e-15
22.452251	1.00913e-14
22.422119	1.06853e-14
22.391987	1.13143e-14
22.361855	1.19802e-14
22.331723	1.26853e-14
22.301591	1.34318e-14
22.271458	1.42222e-14
22.241326	1.5059e-14
22.211194	1.5945e-14
22.181062	1.68831e-14
22.150930	1.78763e-14
22.120798	1.89279e-14
22.090666	2.00412e-14
22.060534	2.12199e-14
22.030402	2.24679e-14
22.000270	2.37891e-14
21.970138	2.5188e-14
21.940006	2.66689e-14
21.909874	2.82369e-14
21.879741	2.98969e-14
21.849609	3.16544e-14
21.819477	3.3515e-14
21.789345	3.54848e-14
21.759213	3.75703e-14
21.729081	3.97781e-14
21.698949	4.21156e-14
21.668817	4.45901e-14
21.638685	4.72099e-14
21.608553	4.99834e-14
21.578421	5.29196e-14
21.548289	5.6028e-14
21.518156	5.93187e-14
21.488024	6.28024e-14
21.457892	6.64905e-14
21.427760	7.03947e-14
21.397628	7.45279e-14
21.367496	7.89035e-14
21.337364	8.35355e-14
21.307232	8.84391e-14
21.277100	9.36301e-14
21.246968	9.91253e-14
21.216836	1.04943e-13
21.186704	1.11101e-13
21.156571	1.1762e-13
21.126439	1.2452e-13
21.096307	1.31825e-13
21.066175	1.39558e-13
21.036043	1.47744e-13
21.005911	1.5641e-13
20.975779	1.65583e-13
20.945647	1.75292e-13
20.915515	1.85571e-13
20.885383	1.96451e-13
20.855251	2.07968e-13
20.825119	2.20159e-13
20.794987	2.33064e-13
20.764854	2.46723e-13
20.734722	2.61182e-13
20.704590	2.76487e-13
20.674458	2.92688e-13
20.644326	3.09836e-13
20.614194	3.27987e-13
20.584062	3.472e-13
20.553930	3.67536e-13
20.523798	3.89062e-13
20.493666	4.11846e-13
20.463534	4.35962e-13
20.433402	4.61487e-13
20.403269	4.88505e-13
20.373137	5.17102e-13
20.343005	5.4737e-13
20.312873	5.79406e-13
20.282741	6.13314e-13
20.252609	6.49203e-13
20.222477	6.87189e-13
20.192345	7.27393e-13
20.162213	7.69945e-13
20.132081	8.14982e-13
20.101949	8.62649e-13
20.071817	9.13098e-13
20.041685	9.66493e-13
20.011552	1.023e-12
19.981420	1.08281e-12
19.951288	1.14611e-12
19.921156	1.21311e-12
19.891024	1.28401e-12
19.860892	1.35905e-12
19.830760	1.43846e-12
19.800628	1.52251e-12
19.770496	1.61146e-12
19.740364	1.70559e-12
19.710232	1.80521e-12
19.680100	1.91064e-12
19.649967	2.02222e-12
19.619835	2.1403e-12
19.589703	2.26526e-12
19.559571	2.3975e-12
19.529439	2.53745e-12
19.499307	2.68555e-12
19.469175	2.84227e-12
19.439043	3.00813e-12
19.408911	3.18364e-12
19.378779	3.36937e-12
19.348647	3.56591e-12
19.318515	3.7739e-12
19.288382	3.99399e-12
19.258250	4.22689e-12
19.228118	4.47335e-12
19.197986	4.73414e-12
19.167854	5.0101e-12
19.137722	5.30212e-12
19.107590	5.61112e-12
19.077458	5.93809e-12
19.047326	6.28408e-12
19.017194	6.65017e-12
18.987062	7.03755e-12
18.956930	7.44744e-12
18.926798	7.88116e-12
18.896665	8.34008e-12
18.866533	8.82566e-12
18.836401	9.33944e-12
18.806269	9.88307e-12
18.776137	1.04583e-11
18.746005	1.10669e-11
18.715873	1.17108e-11
18.685741	1.23921e-11
18.655609	1.3113e-11
18.625477	1.38757e-11
18.595345	1.46826e-11
18.565213	1.55364e-11
18.535080	1.64397e-11
18.504948	1.73954e-11
18.474816	1.84065e-11
18.444684	1.94763e-11
18.414552	2.0608e-11
18.384420	2.18054e-11
18.354288	2.30722e-11
18.324156	2.44124e-11
18.294024	2.58302e-11
18.263892	2.73301e-11
18.233760	2.8917e-11
18.203628	3.05957e-11
18.173495	3.23717e-11
18.143363	3.42505e-11
18.113231	3.6238e-11
18.083099	3.83406e-11
18.052967	4.05648e-11
18.022835	4.29178e-11
17.992703	4.54068e-11
17.962571	4.80398e-11
17.932439	5.08251e-11
17.902307	5.37715e-11
17.872175	5.68882e-11
17.842043	6.0185e-11
17.811911	6.36724e-11
17.781778	6.73612e-11
17.751646	7.12632e-11
17.721514	7.53906e-11
17.691382	7.97564e-11
17.661250	8.43742e-11
17.631118	8.92587e-11
17.600986	9.44251e-11
17.570854	9.98897e-11
17.540722	1.0567e-10
17.510590	1.11783e-10
17.480458	1.18249e-10
17.450326	1.25088e-10
17.420193	1.32321e-10
17.390061	1.39971e-10
17.359929	1.48063e-10
17.329797	1.5662e-10
17.299665	1.65671e-10
17.269533	1.75243e-10
17.239401	1.85366e-10
17.209269	1.96072e-10
17.179137	2.07395e-10
17.149005	2.19369e-10
17.118873	2.32033e-10
17.088741	2.45425e-10
17.058609	2.59587e-10
17.028476	2.74565e-10
16.998344	2.90403e-10
16.968212	3.07153e-10
16.938080	3.24864e-10
16.907948	3.43594e-10
16.877816	3.63401e-10
16.847684	3.84344e-10
16.817552	4.06491e-10
16.787420	4.2991e-10
16.757288	4.54673e-10
16.727156	4.80857e-10
16.697024	5.08545e-10
16.666891	5.3782e-10
16.636759	5.68775e-10
16.606627	6.01505e-10
16.576495	6.36112e-10
16.546363	6.72702e-10
16.516231	7.1139e-10
16.486099	7.52294e-10
16.455967	7.95541e-10
16.425835	8.41265e-10
16.395703	8.89607e-10
16.365571	9.40716e-10
16.335439	9.94751e-10
16.305306	1.05188e-09
16.275174	1.11227e-09
16.245042	1.17612e-09
16.214910	1.24362e-09
16.184778	1.31497e-09
16.154646	1.39041e-09
16.124514	1.47015e-09
16.094382	1.55445e-09
16.064250	1.64356e-09
16.034118	1.73776e-09
16.003986	1.83734e-09
15.973854	1.9426e-09
15.943722	2.05386e-09
15.913589	2.17147e-09
15.883457	2.29578e-09
15.853325	2.42718e-09
15.823193	2.56607e-09
15.793061	2.71286e-09
15.762929	2.86802e-09
15.732797	3.03202e-09
15.702665	3.20534e-09
15.672533	3.38854e-09
15.642401	3.58215e-09
15.612269	3.78677e-09
15.582137	4.00303e-09
15.552004	4.23158e-09
15.521872	4.47312e-09
15.491740	4.72838e-09
15.461608	4.99813e-09
15.431476	5.2832e-09
15.401344	5.58444e-09
15.371212	5.90278e-09
15.341080	6.23917e-09
15.310948	6.59464e-09
15.280816	6.97026e-09
15.250684	7.36716e-09
15.220552	7.78655e-09
15.190420	8.22968e-09
15.160287	8.6979e-09
15.130155	9.19262e-09
15.100023	9.71532e-09
15.069891	1.02676e-08
15.039759	1.08511e-08
15.009627	1.14675e-08
14.979495	1.21188e-08
14.949363	1.28069e-08
14.919231	1.35338e-08
14.889099	1.43018e-08
14.858967	1.51131e-08
14.828835	1.59701e-08
14.798702	1.68754e-08
14.768570	1.78318e-08
14.738438	1.8842e-08
14.708306	1.99091e-08
14.678174	2.10363e-08
14.648042	2.22269e-08
14.617910	2.34845e-08
14.587778	2.48128e-08
14.557646	2.62158e-08
14.527514	2.76975e-08
14.497382	2.92625e-08
14.467250	3.09154e-08
14.437117	3.26609e-08
14.406985	3.45044e-08
14.376853	3.64513e-08
14.346721	3.85072e-08
14.316589	4.06783e-08
14.286457	4.2971e-08
14.256325	4.5392e-08
14.226193	4.79484e-08
14.196061	5.06478e-08
14.165929	5.34981e-08
14.135797	5.65076e-08
14.105665	5.96852e-08
14.075533	6.30401e-08
14.045400	6.65822e-08
14.015268	7.03219e-08
13.985136	7.42699e-08
13.955004	7.8438e-08
13.924872	8.28381e-08
13.894740	8.74831e-08
13.864608	9.23864e-08
13.834476	9.75624e-08
13.804344	1.03026e-07
13.774212	1.08793e-07
13.744080	1.1488e-07
13.713948	1.21305e-07
13.683815	1.28087e-07
13.653683	1.35244e-07
13.623551	1.42797e-07
13.593419	1.50769e-07
13.563287	1.59181e-07
13.533155	1.68059e-07
13.503023	1.77428e-07
13.472891	1.87314e-07
13.442759	1.97746e-07
13.412627	2.08753e-07
13.382495	2.20367e-07
13.352363	2.32621e-07
13.322230	2.4555e-07
13.292098	2.5919e-07
13.261966	2.73581e-07
13.231834	2.88762e-07
13.201702	3.04778e-07
13.171570	3.21672e-07
13.141438	3.39493e-07
13.111306	3.58291e-07
13.081174	3.78118e-07
13.051042	3.99031e-07
13.020910	4.21088e-07
12.990778	4.4435e-07
12.960646	4.68883e-07
12.930513	4.94755e-07
12.900381	5.22038e-07
12.870249	5.50808e-07
12.840117	5.81144e-07
12.809985	6.13131e-07
12.779853	6.46858e-07
12.749721	6.82416e-07
12.719589	7.19905e-07
12.689457	7.59428e-07
12.659325	8.01092e-07
12.629193	8.45012e-07
12.599061	8.91308e-07
12.568928	9.40107e-07
12.538796	9.91541e-07
12.508664	1.04575e-06
12.478532	1.10288e-06
12.448400	1.16309e-06
12.418268	1.22654e-06
12.388136	1.2934e-06
12.358004	1.36385e-06
12.327872	1.43808e-06
12.297740	1.51628e-06
12.267608	1.59868e-06
12.237476	1.68548e-06
12.207344	1.77692e-06
12.177211	1.87324e-06
12.147079	1.97469e-06
12.116947	2.08155e-06
12.086815	2.1941e-06
12.056683	2.31262e-06
12.026551	2.43743e-06
11.996419	2.56886e-06
11.966287	2.70725e-06
11.936155	2.85296e-06
11.906023	3.00637e-06
11.875891	3.16786e-06
11.845759	3.33787e-06
11.815626	3.51681e-06
11.785494	3.70517e-06
11.755362	3.9034e-06
11.725230	4.11202e-06
11.695098	4.33156e-06
11.664966	4.56257e-06
11.634834	4.80563e-06
11.604702	5.06135e-06
11.574570	5.33037e-06
11.544438	5.61337e-06
11.514306	5.91104e-06
11.484174	6.22412e-06
11.454041	6.55338e-06
11.423909	6.89962e-06
11.393777	7.2637e-06
11.363645	7.6465e-06
11.333513	8.04895e-06
11.303381	8.47201e-06
11.273249	8.91671e-06
11.243117	9.3841e-06
11.212985	9.8753e-06
11.182853	1.03915e-05
11.152721	1.09338e-05
11.122589	1.15036e-05
11.092457	1.21022e-05
11.062324	1.2731e-05
11.032192	1.33914e-05
11.002060	1.40849e-05
10.971928	1.48131e-05
10.941796	1.55777e-05
10.911664	1.63804e-05
10.881532	1.72229e-05
10.851400	1.81072e-05
10.821268	1.90353e-05
10.791136	2.0009e-05
10.761004	2.10306e-05
10.730872	2.21023e-05
10.700739	2.32263e-05
10.670607	2.44051e-05
10.640475	2.56412e-05
10.610343	2.6937e-05
10.580211	2.82954e-05
10.550079	2.97191e-05
10.519947	3.12109e-05
10.489815	3.2774e-05
10.459683	3.44114e-05
10.429551	3.61264e-05
10.399419	3.79223e-05
10.369287	3.98025e-05
10.339155	4.17708e-05
10.309022	4.38307e-05
10.278890	4.59861e-05
10.248758	4.82409e-05
10.218626	5.05994e-05
10.188494	5.30655e-05
10.158362	5.56438e-05
10.128230	5.83386e-05
10.098098	6.11546e-05
10.067966	6.40964e-05
10.037834	6.71688e-05
10.007702	7.03769e-05
9.977570	7.37256e-05
9.947437	7.72201e-05
9.917305	8.08656e-05
9.887173	8.46675e-05
9.857041	8.86313e-05
9.826909	9.27624e-05
9.796777	9.70665e-05
9.766645	0.000101549
9.736513	0.000106216
9.706381	0.000111072
9.676249	0.000116124
9.646117	0.000121377
9.615985	0.000126837
9.585852	0.000132509
9.555720	0.000138399
9.525588	0.000144511
9.495456	0.000150851
9.465324	0.000157424
9.435192	0.000164233
9.405060	0.000171284
9.374928	0.00017858
9.344796	0.000186124
9.314664	0.000193919
9.284532	0.000201967
9.254400	0.00021027
9.224268	0.000218828
9.194135	0.00022764
9.164003	0.000236706
9.133871	0.000246022
9.103739	0.000255585
9.073607	0.00026539
9.043475	0.000275428
9.013343	0.000285692
8.983211	0.000296169
8.953079	0.000306847
8.922947	0.00031771
8.892815	0.000328739
8.862683	0.000339911
8.832550	0.000351201
8.802418	0.00036258
8.772286	0.000374013
8.742154	0.000385463
8.712022	0.000396884
8.681890	0.000408227
8.651758	0.000419436
8.621626	0.000430446
8.591494	0.000441185
8.561362	0.000451573
8.531230	0.000461518
8.501098	0.000470916
8.470965	0.000479653
8.440833	0.000487597
8.410701	0.000494598
8.380569	0.000500486
8.350437	0.000505062
8.320305	0.000508086
&
```
