## Supplementary material for "All-at-once RNA folding with 3D motif prediction framed by evolutionary information": RF00575_SNORD70.cacofold.helixcov

```
# RMs = 3 L = 97

# RM_HELIX NESTED 21-26 41-47, nbp = 6 nbp_cov = 0
# pvals: 0.369599,0.14608,0.725689,0.917352,0.440909,0.144101
# aggregated NONE
NESTED  ::::::::::::::::::<<<<<<___________>>>>>>::::::::::::::::::::::::::::::::::::::::::::::::
        :::::::::::::::::::::::::::::::::::::::::::::::::::::::::::::::::::::::::::::::::::::::::

# RM_HELIX NESTED 49-52 80-83, nbp = 4 nbp_cov = 0
# pvals: 0.369599,0.369599,0.512538,0.369599
# aggregated NONE
NESTED  ::::::::::::::::::::::::::::::::::::::::::<<<<_________________________>>>>::::::::::::::
        :::::::::::::::::::::::::::::::::::::::::::::::::::::::::::::::::::::::::::::::::::::::::

# RM_HELIX NESTED 1-14 86-97, nbp = 12 nbp_cov = 0
# pvals: 0.895084,0.531461,0.203933,0.456716,0.167071,0.492914,0.710534,0.627745,0.135891,0.213573,0.369599,0.369599
# aggregated NONE
NESTED  <<<<<<<<<<<<_________________________________________________________________>>>>>>>>>>>>
        :::::::::::::::::::::::::::::::::::::::::::::::::::::::::::::::::::::::::::::::::::::::::
```
