## Supplementary material for "All-at-once RNA folding with 3D motif prediction framed by evolutionary information": RF00575_SNORD70.cacofold.power

```
# Power analysis of CaCoFold structure 
#
# Powertype = SINGLE SUBSTITUTIONS
# covary  left_pos      right_pos    substitutions      power
#----------------------------------------------------------------
          1		97		8		0.24
          2		96		5		0.11
          3		95		8		0.24
          4		94		8		0.24
          5		93		16		0.50
          6		92		5		0.11
          7		91		4		0.07
          8		90		2		0.00
          10		89		5		0.11
          12		88		3		0.02
          13		87		0		0.00
          14		86		0		0.00
          21		47		3		0.02
          22		45		13		0.42
          23		44		3		0.02
          24		43		4		0.07
          25		42		7		0.20
          26		41		4		0.07
          49		83		2		0.00
          50		82		5		0.11
          51		81		3		0.02
          52		80		1		0.00
#
# BPAIRS 22
# avg substitutions per BP  5.0
# BPAIRS expected to covary 2.6 +/- 1.4
# BPAIRS observed to covary 0
#
```
