## Supplementary material for "All-at-once RNA folding with 3D motif prediction framed by evolutionary information": RF00575_SNORD70.power

```
# Power analysis of given structure 
#
# Powertype = SINGLE SUBSTITUTIONS
# covary  left_pos      right_pos    substitutions      power
#----------------------------------------------------------------
          1		97		8		0.24
          2		96		5		0.11
          3		95		8		0.24
          4		94		8		0.24
          5		93		16		0.50
          6		92		5		0.11
          7		91		4		0.07
          8		90		2		0.00
          10		89		5		0.11
          12		88		3		0.02
          13		87		0		0.00
          14		86		0		0.00
#
# BPAIRS 12
# avg substitutions per BP  5.3
# BPAIRS expected to covary 1.7 +/- 1.1
# BPAIRS observed to covary 0
#
```
