## Supplementary material for "All-at-once RNA folding with 3D motif prediction framed by evolutionary information": RF00575_SNORD70.surv

```
1.983414	0.0833333
1.298648	0.166667
0.613881	0.25
0.467146	0.333333
-0.021973	0.5
-0.315445	0.583333
-0.413269	0.666667
-0.511092	0.75
-0.755652	0.833333
-1.000211	0.916667
-1.880625	1
&
12.988591	0.000256148
11.423410	0.000512295
11.032115	0.000768443
10.053877	0.00102459
9.369110	0.00153689
8.782168	0.00179303
8.488696	0.00256148
8.390873	0.00281762
8.293049	0.00307377
8.244137	0.00332992
7.950666	0.00358607
7.901754	0.00409836
7.706106	0.00435451
7.657194	0.00461066
7.608282	0.00563525
7.559370	0.00589139
7.363723	0.00640369
7.265899	0.00665984
7.216987	0.00717213
7.168075	0.00819672
7.070251	0.00870902
7.021340	0.00922131
6.972428	0.00973361
6.923516	0.010502
6.874604	0.0110143
6.825692	0.0117828
6.776780	0.0120389
6.727868	0.0125512
6.630044	0.0130635
6.581132	0.013832
6.532221	0.0146004
6.483309	0.0151127
6.434397	0.0153689
6.385485	0.015625
6.336573	0.0161373
6.287661	0.017418
6.189837	0.0176742
6.140925	0.0181865
6.092013	0.0184426
6.043102	0.0186988
5.994190	0.0192111
5.945278	0.0197234
5.896366	0.0204918
5.847454	0.0212602
5.798542	0.0217725
5.749630	0.022541
5.700718	0.0233094
5.651806	0.0235656
5.602895	0.0240779
5.553983	0.0245902
5.505071	0.0251025
5.456159	0.0253586
5.407247	0.0263832
5.358335	0.0274078
5.309423	0.0281762
5.211599	0.0286885
5.162687	0.0289447
5.113776	0.0292008
5.064864	0.0297131
5.015952	0.0302254
4.967040	0.0307377
4.918128	0.03125
4.869216	0.0320184
4.820304	0.0322746
4.771392	0.0325307
4.673569	0.0332992
4.624657	0.0335553
4.575745	0.0343238
4.526833	0.0350922
4.477921	0.036373
4.429009	0.0366291
4.331185	0.0373975
4.282273	0.0379098
4.233361	0.0386783
4.184450	0.0391906
4.086626	0.0402152
4.037714	0.0404713
3.988802	0.0412398
3.939890	0.041752
3.890978	0.0420082
3.842066	0.0425205
3.793154	0.0427766
3.744243	0.0432889
3.695331	0.0438012
3.646419	0.0445697
3.597507	0.0448258
3.499683	0.046875
3.450771	0.0476434
3.401859	0.0481557
3.352947	0.0484119
3.304035	0.0491803
3.255124	0.0502049
3.206212	0.0514857
3.157300	0.051998
3.108388	0.053791
3.059476	0.0545594
3.010564	0.0563525
2.961652	0.0584016
2.912740	0.0601947
2.863828	0.0619877
2.814917	0.0640369
2.766005	0.0650615
2.717093	0.0660861
2.668181	0.0683914
2.619269	0.069416
2.570357	0.0709529
2.521445	0.0717213
2.472533	0.0727459
2.423621	0.0732582
2.374709	0.0747951
2.325798	0.0760758
2.276886	0.0771004
2.227974	0.078125
2.179062	0.0796619
2.130150	0.0809426
2.081238	0.0819672
2.032326	0.083248
1.983414	0.0855533
1.934502	0.0870902
1.885591	0.0876025
1.836679	0.0893955
1.787767	0.0904201
1.738855	0.091957
1.689943	0.0929816
1.641031	0.0942623
1.592119	0.0952869
1.543207	0.095543
1.494295	0.0960553
1.445383	0.0968238
1.396472	0.0978484
1.347560	0.101178
1.298648	0.102203
1.249736	0.104252
1.200824	0.105789
1.151912	0.10835
1.103000	0.110656
1.054088	0.112449
1.005176	0.113473
0.956265	0.115779
0.907353	0.118084
0.858441	0.119109
0.809529	0.120389
0.760617	0.122182
0.711705	0.123463
0.662793	0.125768
0.613881	0.127305
0.564969	0.130635
0.516057	0.132684
0.467146	0.135246
0.418234	0.137551
0.369322	0.139344
0.320410	0.140881
0.271498	0.143186
0.222586	0.145492
0.173674	0.148822
0.124762	0.151895
0.075850	0.154457
0.026939	0.159068
-0.021973	0.634477
-0.070885	0.648053
-0.119797	0.654201
-0.168709	0.660605
-0.217621	0.667777
-0.266533	0.675973
-0.315445	0.686475
-0.364357	0.695697
-0.413269	0.702869
-0.462180	0.714652
-0.511092	0.728227
-0.560004	0.741035
-0.608916	0.752818
-0.657828	0.7646
-0.706740	0.773822
-0.755652	0.785861
-0.804564	0.793289
-0.853476	0.803023
-0.902388	0.814293
-0.951299	0.825564
-1.000211	0.834785
-1.049123	0.841189
-1.098035	0.850666
-1.146947	0.856814
-1.195859	0.862961
-1.244771	0.868084
-1.293683	0.877818
-1.342595	0.881916
-1.391506	0.886783
-1.440418	0.895748
-1.489330	0.898822
-1.538242	0.904457
-1.587154	0.910092
-1.636066	0.913422
-1.684978	0.91752
-1.733890	0.922643
-1.782802	0.924436
-1.831714	0.928791
-1.880625	0.93417
-1.929537	0.936988
-1.978449	0.941598
-2.027361	0.943648
-2.076273	0.947746
-2.125185	0.951588
-2.174097	0.954918
-2.223009	0.955943
-2.271921	0.957223
-2.320832	0.960041
-2.369744	0.962346
-2.418656	0.963883
-2.467568	0.966957
-2.516480	0.96875
-2.565392	0.970031
-2.614304	0.971311
-2.663216	0.973105
-2.712128	0.974385
-2.761040	0.975922
-2.809951	0.978227
-2.858863	0.978484
-2.907775	0.979764
-2.956687	0.981301
-3.005599	0.982582
-3.054511	0.98335
-3.103423	0.983607
-3.152335	0.984119
-3.201247	0.984631
-3.250158	0.986168
-3.299070	0.98668
-3.347982	0.986936
-3.396894	0.987193
-3.445806	0.987705
-3.543630	0.988986
-3.592542	0.99001
-3.641454	0.990779
-3.690366	0.991803
-3.739277	0.992572
-3.788189	0.993084
-3.837101	0.99334
-3.886013	0.993852
-3.934925	0.994365
-3.983837	0.994877
-4.032749	0.995645
-4.081661	0.995902
-4.228396	0.996414
-4.277308	0.996926
-4.326220	0.997182
-4.424044	0.997439
-4.619692	0.997695
-4.668603	0.997951
-4.717515	0.998207
-4.766427	0.998463
-4.815339	0.998719
-4.864251	0.998975
-4.913163	0.999232
-5.157722	0.999488
-5.989225	0.999744
-6.282696	1
&
18.439901	1.27681e-05
18.417811	2.55363e-05
17.928692	3.83044e-05
17.537397	5.10725e-05
17.243926	6.38407e-05
17.048278	7.66088e-05
16.999366	8.93769e-05
16.510247	0.000102145
16.265688	0.000114913
16.070040	0.000127681
15.923304	0.000140449
15.874393	0.000165986
15.580921	0.000178754
15.336362	0.00020429
15.189626	0.000229826
15.091802	0.000242594
15.042890	0.000255363
14.847243	0.000268131
14.749419	0.000319203
14.700507	0.000331971
14.651595	0.00034474
14.455948	0.000357508
14.358124	0.000370276
14.260300	0.000383044
14.211388	0.00040858
14.162476	0.000446885
14.064652	0.000459653
14.015741	0.000485189
13.966829	0.000497957
13.820093	0.000510725
13.771181	0.000536261
13.575533	0.00054903
13.526622	0.000587334
13.379886	0.000600102
13.330974	0.000625638
13.282062	0.000638407
13.233150	0.000651175
13.184238	0.000702247
13.135326	0.000727783
13.086415	0.00075332
13.037503	0.000766088
12.939679	0.000791624
12.890767	0.00081716
12.841855	0.000855465
12.792943	0.000881001
12.695119	0.000893769
12.646207	0.000906537
12.597296	0.000919305
12.548384	0.000944842
12.499472	0.000970378
12.450560	0.00102145
12.401648	0.00107252
12.303824	0.00111083
12.254912	0.00113636
12.206000	0.00118744
12.157088	0.00123851
12.108177	0.00125128
12.059265	0.00126404
12.010353	0.00128958
11.961441	0.00131512
11.912529	0.00132789
11.863617	0.00139173
11.814705	0.00141726
11.765793	0.00146834
11.716881	0.00154494
11.667970	0.00157048
11.619058	0.00162155
11.570146	0.00167263
11.521234	0.00171093
11.472322	0.00173647
11.423410	0.00177477
11.374498	0.00180031
11.325586	0.00181307
11.276674	0.00183861
11.227762	0.00186415
11.178851	0.00190245
11.129939	0.00194076
11.081027	0.00201736
11.032115	0.00203013
10.983203	0.00215781
10.934291	0.00223442
10.885379	0.00227273
10.836467	0.00240041
10.787555	0.00248979
10.738644	0.00256639
10.689732	0.00266854
10.640820	0.00270684
10.591908	0.00282176
10.542996	0.00298774
10.494084	0.00307712
10.445172	0.00314096
10.396260	0.00319203
10.347348	0.00324311
10.298436	0.00333248
10.249525	0.00337079
10.200613	0.00349847
10.151701	0.00354954
10.102789	0.00365169
10.053877	0.00367722
10.004965	0.00374106
9.956053	0.00381767
9.907141	0.00389428
9.858229	0.00395812
9.809318	0.00407303
9.760406	0.00421348
9.711494	0.00430286
9.662582	0.00439224
9.613670	0.00446885
9.564758	0.00459653
9.515846	0.00472421
9.466934	0.00486466
9.418022	0.00499234
9.369110	0.00512002
9.320199	0.0052094
9.271287	0.00528601
9.222375	0.00534985
9.173463	0.00543922
9.124551	0.0055286
9.075639	0.00560521
9.026727	0.00573289
8.977815	0.00583504
8.928903	0.00597549
8.879992	0.00610317
8.831080	0.00620531
8.782168	0.0063713
8.733256	0.00647344
8.684344	0.0066522
8.635432	0.00684372
8.586520	0.00692033
8.537608	0.00704801
8.488696	0.00718846
8.439784	0.00741828
8.390873	0.00760981
8.341961	0.00777579
8.293049	0.00805669
8.244137	0.00814607
8.195225	0.00846527
8.146313	0.00859295
8.097401	0.00883555
8.048489	0.00909091
7.999577	0.00948672
7.950666	0.00976762
7.901754	0.0101379
7.852842	0.010406
7.803930	0.0107252
7.755018	0.0112104
7.706106	0.0115679
7.657194	0.0118488
7.608282	0.0123596
7.559370	0.0126788
7.510458	0.0130363
7.461547	0.0136364
7.412635	0.0141216
7.363723	0.0145812
7.314811	0.0149387
7.265899	0.0154111
7.216987	0.0158836
7.168075	0.0163049
7.119163	0.0169433
7.070251	0.0173774
7.021340	0.0179648
6.972428	0.0183606
6.923516	0.0189479
6.874604	0.0197523
6.825692	0.0205822
6.776780	0.0211823
6.727868	0.0217186
6.678956	0.0223953
6.630044	0.0230337
6.581132	0.0237487
6.532221	0.0243871
6.483309	0.0251149
6.434397	0.0257916
6.385485	0.0262896
6.336573	0.0268386
6.287661	0.0275281
6.238749	0.028141
6.189837	0.0287794
6.140925	0.0294688
6.092013	0.0299923
6.043102	0.0305924
5.994190	0.0312308
5.945278	0.0318309
5.896366	0.0324311
5.847454	0.0329673
5.798542	0.0337462
5.749630	0.0346144
5.700718	0.0353677
5.651806	0.0360444
5.602895	0.0366956
5.553983	0.0375255
5.505071	0.0379597
5.456159	0.0386236
5.407247	0.0393897
5.358335	0.0402068
5.309423	0.0410878
5.260511	0.041905
5.211599	0.0425817
5.162687	0.0433095
5.113776	0.044216
5.064864	0.045097
5.015952	0.0458759
4.967040	0.0466931
4.918128	0.0474208
4.869216	0.0484168
4.820304	0.0493999
4.771392	0.0500255
4.722480	0.0507661
4.673569	0.0515832
4.624657	0.0525409
4.575745	0.0533836
4.526833	0.0542773
4.477921	0.0552732
4.429009	0.0561159
4.380097	0.0570225
4.331185	0.0581333
4.282273	0.0593463
4.233361	0.0605465
4.184450	0.061619
4.135538	0.0625766
4.086626	0.0636619
4.037714	0.0651175
3.988802	0.0663687
3.939890	0.0676966
3.890978	0.0687692
3.842066	0.0700332
3.793154	0.0713483
3.744243	0.0727017
3.695331	0.0743488
3.646419	0.0758044
3.597507	0.0772855
3.548595	0.0787666
3.499683	0.0807201
3.450771	0.0823417
3.401859	0.0837079
3.352947	0.0853677
3.304035	0.0870148
3.255124	0.0887002
3.206212	0.0902068
3.157300	0.0920455
3.108388	0.0936159
3.059476	0.0951098
3.010564	0.0968335
2.961652	0.0987232
2.912740	0.100358
2.863828	0.102081
2.814917	0.104111
2.766005	0.105541
2.717093	0.107725
2.668181	0.109474
2.619269	0.1113
2.570357	0.112972
2.521445	0.114888
2.472533	0.116841
2.423621	0.118641
2.374709	0.120531
2.325798	0.122753
2.276886	0.124515
2.227974	0.126341
2.179062	0.128281
2.130150	0.130286
2.081238	0.132176
2.032326	0.134014
1.983414	0.135891
1.934502	0.137679
1.885591	0.139441
1.836679	0.141739
1.787767	0.144101
1.738855	0.14608
1.689943	0.148353
1.641031	0.150664
1.592119	0.153026
1.543207	0.15489
1.494295	0.15701
1.445383	0.159295
1.396472	0.161785
1.347560	0.164428
1.298648	0.167071
1.249736	0.169101
1.200824	0.171527
1.151912	0.174081
1.103000	0.17666
1.054088	0.179099
1.005176	0.181742
0.956265	0.184334
0.907353	0.186964
0.858441	0.189658
0.809529	0.192173
0.760617	0.195072
0.711705	0.197932
0.662793	0.200996
0.613881	0.203933
0.564969	0.207048
0.516057	0.210215
0.467146	0.213573
0.418234	0.216841
0.369322	0.22011
0.320410	0.223251
0.271498	0.226596
0.222586	0.229992
0.173674	0.233414
0.124762	0.236874
0.075850	0.240743
0.026939	0.244714
-0.021973	0.369599
-0.070885	0.382993
-0.119797	0.397229
-0.168709	0.411453
-0.217621	0.425613
-0.266533	0.440909
-0.315445	0.456716
-0.364357	0.474068
-0.413269	0.492914
-0.462180	0.512538
-0.511092	0.531461
-0.560004	0.551213
-0.608916	0.571412
-0.657828	0.590539
-0.706740	0.608784
-0.755652	0.627745
-0.804564	0.646476
-0.853476	0.662781
-0.902388	0.678945
-0.951299	0.695225
-1.000211	0.710534
-1.049123	0.725689
-1.098035	0.740692
-1.146947	0.754469
-1.195859	0.767492
-1.244771	0.779877
-1.293683	0.791382
-1.342595	0.802464
-1.391506	0.813279
-1.440418	0.823442
-1.489330	0.833389
-1.538242	0.843041
-1.587154	0.851698
-1.636066	0.859691
-1.684978	0.867939
-1.733890	0.875421
-1.782802	0.882495
-1.831714	0.889058
-1.880625	0.895084
-1.929537	0.900855
-1.978449	0.906537
-2.027361	0.911836
-2.076273	0.917352
-2.125185	0.922012
-2.174097	0.926749
-2.223009	0.931282
-2.271921	0.935495
-2.320832	0.93939
-2.369744	0.943144
-2.418656	0.946591
-2.467568	0.94977
-2.516480	0.953052
-2.565392	0.95618
-2.614304	0.958887
-2.663216	0.961606
-2.712128	0.963956
-2.761040	0.966292
-2.809951	0.968578
-2.858863	0.970672
-2.907775	0.97251
-2.956687	0.9744
-3.005599	0.976251
-3.054511	0.977873
-3.103423	0.979201
-3.152335	0.980631
-3.201247	0.981997
-3.250158	0.983146
-3.299070	0.984372
-3.347982	0.985649
-3.396894	0.986619
-3.445806	0.987564
-3.494718	0.988228
-3.543630	0.988828
-3.592542	0.989568
-3.641454	0.990373
-3.690366	0.991088
-3.739277	0.991854
-3.788189	0.992352
-3.837101	0.992914
-3.886013	0.993412
-3.934925	0.993884
-3.983837	0.994318
-4.032749	0.994714
-4.081661	0.995046
-4.130573	0.995531
-4.179484	0.995876
-4.228396	0.996182
-4.277308	0.996438
-4.326220	0.996744
-4.375132	0.997038
-4.424044	0.997268
-4.472956	0.997536
-4.521868	0.997651
-4.570780	0.997829
-4.619692	0.997957
-4.668603	0.998174
-4.717515	0.998378
-4.766427	0.998583
-4.815339	0.998634
-4.864251	0.998761
-4.913163	0.998813
-4.962075	0.998915
-5.010987	0.99903
-5.059899	0.999106
-5.108810	0.999234
-5.157722	0.999298
-5.206634	0.999311
-5.255546	0.999374
-5.304458	0.999413
-5.353370	0.999451
-5.402282	0.999528
-5.451194	0.999553
-5.500106	0.999579
-5.549018	0.999591
-5.597929	0.999604
-5.646841	0.99963
-5.695753	0.999642
-5.744665	0.999681
-5.842489	0.999745
-5.989225	0.999757
-6.038136	0.999821
-6.135960	0.999847
-6.233784	0.99986
-6.282696	0.999885
-6.331608	0.999898
-6.429432	0.999923
-6.527255	0.999949
-6.820727	0.999974
-7.309846	0.999987
-7.456581	1
&
47.275829	5.04592e-17
47.226917	5.28231e-17
47.178005	5.52977e-17
47.129094	5.78882e-17
47.080182	6.05999e-17
47.031270	6.34387e-17
46.982358	6.64103e-17
46.933446	6.95211e-17
46.884534	7.27775e-17
46.835622	7.61863e-17
46.786710	7.97548e-17
46.737798	8.34903e-17
46.688886	8.74006e-17
46.639975	9.1494e-17
46.591063	9.5779e-17
46.542151	1.00265e-16
46.493239	1.0496e-16
46.444327	1.09875e-16
46.395415	1.15021e-16
46.346503	1.20407e-16
46.297591	1.26045e-16
46.248679	1.31948e-16
46.199768	1.38126e-16
46.150856	1.44594e-16
46.101944	1.51364e-16
46.053032	1.58451e-16
46.004120	1.65869e-16
45.955208	1.73635e-16
45.906296	1.81765e-16
45.857384	1.90274e-16
45.808472	1.99182e-16
45.759560	2.08506e-16
45.710649	2.18267e-16
45.661737	2.28485e-16
45.612825	2.3918e-16
45.563913	2.50376e-16
45.515001	2.62096e-16
45.466089	2.74364e-16
45.417177	2.87206e-16
45.368265	3.00648e-16
45.319353	3.1472e-16
45.270441	3.29449e-16
45.221530	3.44868e-16
45.172618	3.61008e-16
45.123706	3.77902e-16
45.074794	3.95587e-16
45.025882	4.14099e-16
44.976970	4.33477e-16
44.928058	4.53761e-16
44.879146	4.74993e-16
44.830234	4.97219e-16
44.781323	5.20484e-16
44.732411	5.44837e-16
44.683499	5.70328e-16
44.634587	5.97012e-16
44.585675	6.24943e-16
44.536763	6.5418e-16
44.487851	6.84784e-16
44.438939	7.16819e-16
44.390027	7.50351e-16
44.341115	7.85452e-16
44.292204	8.22193e-16
44.243292	8.60652e-16
44.194380	9.00909e-16
44.145468	9.43047e-16
44.096556	9.87155e-16
44.047644	1.03333e-15
43.998732	1.08165e-15
43.949820	1.13224e-15
43.900908	1.18519e-15
43.851997	1.24062e-15
43.803085	1.29863e-15
43.754173	1.35936e-15
43.705261	1.42293e-15
43.656349	1.48946e-15
43.607437	1.55911e-15
43.558525	1.63201e-15
43.509613	1.70832e-15
43.460701	1.78819e-15
43.411789	1.87179e-15
43.362878	1.9593e-15
43.313966	2.0509e-15
43.265054	2.14678e-15
43.216142	2.24713e-15
43.167230	2.35218e-15
43.118318	2.46213e-15
43.069406	2.57722e-15
43.020494	2.69769e-15
42.971582	2.82378e-15
42.922671	2.95576e-15
42.873759	3.09391e-15
42.824847	3.23851e-15
42.775935	3.38986e-15
42.727023	3.54828e-15
42.678111	3.7141e-15
42.629199	3.88766e-15
42.580287	4.06933e-15
42.531375	4.25948e-15
42.482463	4.45851e-15
42.433552	4.66684e-15
42.384640	4.88489e-15
42.335728	5.11312e-15
42.286816	5.35201e-15
42.237904	5.60205e-15
42.188992	5.86376e-15
42.140080	6.1377e-15
42.091168	6.42442e-15
42.042256	6.72452e-15
41.993345	7.03864e-15
41.944433	7.36742e-15
41.895521	7.71154e-15
41.846609	8.07172e-15
41.797697	8.44872e-15
41.748785	8.84331e-15
41.699873	9.25632e-15
41.650961	9.6886e-15
41.602049	1.0141e-14
41.553137	1.06146e-14
41.504226	1.11103e-14
41.455314	1.16291e-14
41.406402	1.21721e-14
41.357490	1.27404e-14
41.308578	1.33353e-14
41.259666	1.39579e-14
41.210754	1.46095e-14
41.161842	1.52916e-14
41.112930	1.60054e-14
41.064019	1.67526e-14
41.015107	1.75346e-14
40.966195	1.83531e-14
40.917283	1.92098e-14
40.868371	2.01065e-14
40.819459	2.10449e-14
40.770547	2.20271e-14
40.721635	2.30552e-14
40.672723	2.41311e-14
40.623811	2.52573e-14
40.574900	2.64359e-14
40.525988	2.76695e-14
40.477076	2.89607e-14
40.428164	3.0312e-14
40.379252	3.17263e-14
40.330340	3.32066e-14
40.281428	3.47559e-14
40.232516	3.63774e-14
40.183604	3.80745e-14
40.134693	3.98507e-14
40.085781	4.17097e-14
40.036869	4.36554e-14
39.987957	4.56917e-14
39.939045	4.78229e-14
39.890133	5.00535e-14
39.841221	5.2388e-14
39.792309	5.48313e-14
39.743397	5.73885e-14
39.694485	6.00648e-14
39.645574	6.28658e-14
39.596662	6.57974e-14
39.547750	6.88655e-14
39.498838	7.20766e-14
39.449926	7.54372e-14
39.401014	7.89544e-14
39.352102	8.26355e-14
39.303190	8.6488e-14
39.254278	9.052e-14
39.205366	9.47398e-14
39.156455	9.91561e-14
39.107543	1.03778e-13
39.058631	1.08615e-13
39.009719	1.13678e-13
38.960807	1.18976e-13
38.911895	1.24521e-13
38.862983	1.30324e-13
38.814071	1.36398e-13
38.765159	1.42754e-13
38.716248	1.49406e-13
38.667336	1.56368e-13
38.618424	1.63654e-13
38.569512	1.71279e-13
38.520600	1.79259e-13
38.471688	1.8761e-13
38.422776	1.96351e-13
38.373864	2.05498e-13
38.324952	2.1507e-13
38.276040	2.25088e-13
38.227129	2.35573e-13
38.178217	2.46545e-13
38.129305	2.58028e-13
38.080393	2.70045e-13
38.031481	2.82621e-13
37.982569	2.95783e-13
37.933657	3.09556e-13
37.884745	3.23971e-13
37.835833	3.39056e-13
37.786922	3.54843e-13
37.738010	3.71364e-13
37.689098	3.88653e-13
37.640186	4.06747e-13
37.591274	4.25682e-13
37.542362	4.45498e-13
37.493450	4.66235e-13
37.444538	4.87937e-13
37.395626	5.10647e-13
37.346714	5.34414e-13
37.297803	5.59285e-13
37.248891	5.85313e-13
37.199979	6.12551e-13
37.151067	6.41056e-13
37.102155	6.70885e-13
37.053243	7.02101e-13
37.004331	7.34767e-13
36.955419	7.68952e-13
36.906507	8.04726e-13
36.857596	8.42162e-13
36.808684	8.81338e-13
36.759772	9.22334e-13
36.710860	9.65236e-13
36.661948	1.01013e-12
36.613036	1.05711e-12
36.564124	1.10627e-12
36.515212	1.15772e-12
36.466300	1.21156e-12
36.417388	1.2679e-12
36.368477	1.32685e-12
36.319565	1.38854e-12
36.270653	1.4531e-12
36.221741	1.52066e-12
36.172829	1.59135e-12
36.123917	1.66533e-12
36.075005	1.74274e-12
36.026093	1.82374e-12
35.977181	1.90851e-12
35.928270	1.99721e-12
35.879358	2.09003e-12
35.830446	2.18716e-12
35.781534	2.28879e-12
35.732622	2.39514e-12
35.683710	2.50643e-12
35.634798	2.62289e-12
35.585886	2.74475e-12
35.536974	2.87226e-12
35.488062	3.00569e-12
35.439151	3.14531e-12
35.390239	3.29141e-12
35.341327	3.44429e-12
35.292415	3.60426e-12
35.243503	3.77165e-12
35.194591	3.9468e-12
35.145679	4.13008e-12
35.096767	4.32186e-12
35.047855	4.52254e-12
34.998944	4.73251e-12
34.950032	4.95223e-12
34.901120	5.18213e-12
34.852208	5.4227e-12
34.803296	5.67441e-12
34.754384	5.9378e-12
34.705472	6.21339e-12
34.656560	6.50176e-12
34.607648	6.8035e-12
34.558736	7.11922e-12
34.509825	7.44957e-12
34.460913	7.79523e-12
34.412001	8.15691e-12
34.363089	8.53535e-12
34.314177	8.93132e-12
34.265265	9.34564e-12
34.216353	9.77915e-12
34.167441	1.02327e-11
34.118529	1.07073e-11
34.069618	1.12039e-11
34.020706	1.17235e-11
33.971794	1.22672e-11
33.922882	1.2836e-11
33.873970	1.34311e-11
33.825058	1.40539e-11
33.776146	1.47054e-11
33.727234	1.53871e-11
33.678322	1.61004e-11
33.629410	1.68467e-11
33.580499	1.76275e-11
33.531587	1.84445e-11
33.482675	1.92993e-11
33.433763	2.01936e-11
33.384851	2.11293e-11
33.335939	2.21083e-11
33.287027	2.31326e-11
33.238115	2.42043e-11
33.189203	2.53256e-11
33.140292	2.64987e-11
33.091380	2.77261e-11
33.042468	2.90102e-11
32.993556	3.03538e-11
32.944644	3.17594e-11
32.895732	3.32301e-11
32.846820	3.47687e-11
32.797908	3.63785e-11
32.748996	3.80627e-11
32.700084	3.98248e-11
32.651173	4.16683e-11
32.602261	4.3597e-11
32.553349	4.56148e-11
32.504437	4.77259e-11
32.455525	4.99345e-11
32.406613	5.22452e-11
32.357701	5.46626e-11
32.308789	5.71917e-11
32.259877	5.98376e-11
32.210965	6.26057e-11
32.162054	6.55016e-11
32.113142	6.85313e-11
32.064230	7.17009e-11
32.015318	7.50168e-11
31.966406	7.84858e-11
31.917494	8.2115e-11
31.868582	8.59117e-11
31.819670	8.98836e-11
31.770758	9.40389e-11
31.721847	9.83859e-11
31.672935	1.02933e-10
31.624023	1.07691e-10
31.575111	1.12668e-10
31.526199	1.17874e-10
31.477287	1.23321e-10
31.428375	1.29019e-10
31.379463	1.3498e-10
31.330551	1.41215e-10
31.281639	1.47738e-10
31.232728	1.54562e-10
31.183816	1.61701e-10
31.134904	1.69168e-10
31.085992	1.7698e-10
31.037080	1.85152e-10
30.988168	1.937e-10
30.939256	2.02643e-10
30.890344	2.11997e-10
30.841432	2.21782e-10
30.792521	2.32019e-10
30.743609	2.42726e-10
30.694697	2.53927e-10
30.645785	2.65644e-10
30.596873	2.77901e-10
30.547961	2.90721e-10
30.499049	3.04132e-10
30.450137	3.18161e-10
30.401225	3.32835e-10
30.352313	3.48185e-10
30.303402	3.64241e-10
30.254490	3.81036e-10
30.205578	3.98604e-10
30.156666	4.1698e-10
30.107754	4.36201e-10
30.058842	4.56307e-10
30.009930	4.77337e-10
29.961018	4.99335e-10
29.912106	5.22344e-10
29.863195	5.46411e-10
29.814283	5.71585e-10
29.765371	5.97915e-10
29.716459	6.25457e-10
29.667547	6.54264e-10
29.618635	6.84394e-10
29.569723	7.1591e-10
29.520811	7.48873e-10
29.471899	7.83351e-10
29.422987	8.19412e-10
29.374076	8.5713e-10
29.325164	8.96579e-10
29.276252	9.37841e-10
29.227340	9.80996e-10
29.178428	1.02613e-09
29.129516	1.07334e-09
29.080604	1.12272e-09
29.031692	1.17436e-09
28.982780	1.22837e-09
28.933869	1.28486e-09
28.884957	1.34394e-09
28.836045	1.40573e-09
28.787133	1.47036e-09
28.738221	1.53794e-09
28.689309	1.60863e-09
28.640397	1.68256e-09
28.591485	1.75988e-09
28.542573	1.84074e-09
28.493661	1.9253e-09
28.444750	2.01375e-09
28.395838	2.10624e-09
28.346926	2.20297e-09
28.298014	2.30413e-09
28.249102	2.40993e-09
28.200190	2.52057e-09
28.151278	2.63627e-09
28.102366	2.75728e-09
28.053454	2.88382e-09
28.004543	3.01615e-09
27.955631	3.15454e-09
27.906719	3.29926e-09
27.857807	3.45061e-09
27.808895	3.60887e-09
27.759983	3.77437e-09
27.711071	3.94745e-09
27.662159	4.12843e-09
27.613247	4.31769e-09
27.564335	4.5156e-09
27.515424	4.72256e-09
27.466512	4.93897e-09
27.417600	5.16527e-09
27.368688	5.40191e-09
27.319776	5.64935e-09
27.270864	5.9081e-09
27.221952	6.17866e-09
27.173040	6.46158e-09
27.124128	6.75741e-09
27.075217	7.06674e-09
27.026305	7.39018e-09
26.977393	7.72839e-09
26.928481	8.08202e-09
26.879569	8.45178e-09
26.830657	8.83841e-09
26.781745	9.24266e-09
26.732833	9.66534e-09
26.683921	1.01073e-08
26.635009	1.05694e-08
26.586098	1.10525e-08
26.537186	1.15577e-08
26.488274	1.20858e-08
26.439362	1.26381e-08
26.390450	1.32154e-08
26.341538	1.38191e-08
26.292626	1.44502e-08
26.243714	1.511e-08
26.194802	1.57999e-08
26.145891	1.65212e-08
26.096979	1.72752e-08
26.048067	1.80636e-08
25.999155	1.88878e-08
25.950243	1.97494e-08
25.901331	2.06503e-08
25.852419	2.1592e-08
25.803507	2.25766e-08
25.754595	2.36058e-08
25.705683	2.46819e-08
25.656772	2.58067e-08
25.607860	2.69827e-08
25.558948	2.8212e-08
25.510036	2.94971e-08
25.461124	3.08405e-08
25.412212	3.22448e-08
25.363300	3.37129e-08
25.314388	3.52474e-08
25.265476	3.68516e-08
25.216564	3.85285e-08
25.167653	4.02813e-08
25.118741	4.21135e-08
25.069829	4.40288e-08
25.020917	4.60307e-08
24.972005	4.81233e-08
24.923093	5.03106e-08
24.874181	5.25969e-08
24.825269	5.49866e-08
24.776357	5.74844e-08
24.727446	6.00952e-08
24.678534	6.2824e-08
24.629622	6.56761e-08
24.580710	6.86572e-08
24.531798	7.17728e-08
24.482886	7.50292e-08
24.433974	7.84327e-08
24.385062	8.19898e-08
24.336150	8.57074e-08
24.287238	8.95928e-08
24.238327	9.36535e-08
24.189415	9.78972e-08
24.140503	1.02332e-07
24.091591	1.06967e-07
24.042679	1.11811e-07
23.993767	1.16873e-07
23.944855	1.22163e-07
23.895943	1.27692e-07
23.847031	1.33469e-07
23.798120	1.39506e-07
23.749208	1.45814e-07
23.700296	1.52407e-07
23.651384	1.59296e-07
23.602472	1.66494e-07
23.553560	1.74016e-07
23.504648	1.81876e-07
23.455736	1.90089e-07
23.406824	1.9867e-07
23.357912	2.07637e-07
23.309001	2.17006e-07
23.260089	2.26795e-07
23.211177	2.37023e-07
23.162265	2.47709e-07
23.113353	2.58875e-07
23.064441	2.7054e-07
23.015529	2.82728e-07
22.966617	2.95462e-07
22.917705	3.08765e-07
22.868794	3.22664e-07
22.819882	3.37184e-07
22.770970	3.52353e-07
22.722058	3.682e-07
22.673146	3.84755e-07
22.624234	4.02049e-07
22.575322	4.20115e-07
22.526410	4.38988e-07
22.477498	4.58702e-07
22.428586	4.79295e-07
22.379675	5.00807e-07
22.330763	5.23276e-07
22.281851	5.46747e-07
22.232939	5.71262e-07
22.184027	5.96869e-07
22.135115	6.23614e-07
22.086203	6.51549e-07
22.037291	6.80725e-07
21.988379	7.11198e-07
21.939468	7.43024e-07
21.890556	7.76262e-07
21.841644	8.10976e-07
21.792732	8.47229e-07
21.743820	8.8509e-07
21.694908	9.24628e-07
21.645996	9.65917e-07
21.597084	1.00903e-06
21.548172	1.05406e-06
21.499260	1.10108e-06
21.450349	1.15017e-06
21.401437	1.20144e-06
21.352525	1.25496e-06
21.303613	1.31086e-06
21.254701	1.36921e-06
21.205789	1.43014e-06
21.156877	1.49376e-06
21.107965	1.56018e-06
21.059053	1.62952e-06
21.010142	1.70192e-06
20.961230	1.77749e-06
20.912318	1.85639e-06
20.863406	1.93876e-06
20.814494	2.02474e-06
20.765582	2.1145e-06
20.716670	2.20819e-06
20.667758	2.30598e-06
20.618846	2.40806e-06
20.569934	2.51461e-06
20.521023	2.62582e-06
20.472111	2.74189e-06
20.423199	2.86303e-06
20.374287	2.98946e-06
20.325375	3.12141e-06
20.276463	3.25911e-06
20.227551	3.40281e-06
20.178639	3.55276e-06
20.129727	3.70924e-06
20.080816	3.87252e-06
20.031904	4.0429e-06
19.982992	4.22067e-06
19.934080	4.40616e-06
19.885168	4.59968e-06
19.836256	4.80159e-06
19.787344	5.01223e-06
19.738432	5.23198e-06
19.689520	5.46123e-06
19.640608	5.70037e-06
19.591697	5.94983e-06
19.542785	6.21004e-06
19.493873	6.48146e-06
19.444961	6.76454e-06
19.396049	7.0598e-06
19.347137	7.36773e-06
19.298225	7.68888e-06
19.249313	8.02378e-06
19.200401	8.37303e-06
19.151489	8.73721e-06
19.102578	9.11695e-06
19.053666	9.5129e-06
19.004754	9.92573e-06
18.955842	1.03561e-05
18.906930	1.08049e-05
18.858018	1.12727e-05
18.809106	1.17603e-05
18.760194	1.22686e-05
18.711282	1.27985e-05
18.662371	1.33507e-05
18.613459	1.39263e-05
18.564547	1.45262e-05
18.515635	1.51513e-05
18.466723	1.58028e-05
18.417811	1.64816e-05
18.368899	1.71889e-05
18.319987	1.79258e-05
18.271075	1.86936e-05
18.222163	1.94934e-05
18.173252	2.03266e-05
18.124340	2.11945e-05
18.075428	2.20984e-05
18.026516	2.30399e-05
17.977604	2.40204e-05
17.928692	2.50415e-05
17.879780	2.61047e-05
17.830868	2.72118e-05
17.781956	2.83644e-05
17.733045	2.95643e-05
17.684133	3.08134e-05
17.635221	3.21136e-05
17.586309	3.34669e-05
17.537397	3.48753e-05
17.488485	3.63409e-05
17.439573	3.7866e-05
17.390661	3.94527e-05
17.341749	4.11035e-05
17.292837	4.28208e-05
17.243926	4.4607e-05
17.195014	4.64648e-05
17.146102	4.83967e-05
17.097190	5.04056e-05
17.048278	5.24944e-05
16.999366	5.46658e-05
16.950454	5.6923e-05
16.901542	5.9269e-05
16.852630	6.1707e-05
16.803719	6.42404e-05
16.754807	6.68725e-05
16.705895	6.96067e-05
16.656983	7.24467e-05
16.608071	7.53961e-05
16.559159	7.84586e-05
16.510247	8.16382e-05
16.461335	8.49387e-05
16.412423	8.83642e-05
16.363511	9.19187e-05
16.314600	9.56065e-05
16.265688	9.9432e-05
16.216776	0.000103399
16.167864	0.000107513
16.118952	0.000111778
16.070040	0.000116198
16.021128	0.000120778
15.972216	0.000125523
15.923304	0.000130437
15.874393	0.000135525
15.825481	0.000140793
15.776569	0.000146244
15.727657	0.000151883
15.678745	0.000157716
15.629833	0.000163746
15.580921	0.000169978
15.532009	0.000176417
15.483097	0.000183067
15.434185	0.000189932
15.385274	0.000197016
15.336362	0.000204322
15.287450	0.000211854
15.238538	0.000219615
15.189626	0.000227607
15.140714	0.000235833
15.091802	0.000244294
15.042890	0.00025299
14.993978	0.000261922
14.945067	0.000271088
14.896155	0.000280488
14.847243	0.000290117
14.798331	0.000299972
14.749419	0.000310046
14.700507	0.000320331
14.651595	0.000330819
14.602683	0.000341497
14.553771	0.000352349
14.504859	0.000363359
14.455948	0.000374503
14.407036	0.000385758
14.358124	0.00039709
14.309212	0.000408463
14.260300	0.000419834
14.211388	0.000431148
14.162476	0.000442341
14.113564	0.000453336
14.064652	0.000464036
14.015741	0.000474322
13.966829	0.000484039
13.917917	0.000492981
13.869005	0.000500852
13.820093	0.000507171
&
```
