## Supplementary material for "All-at-once RNA folding with 3D motif prediction framed by evolutionary information": RF00576_SNORD71.cacofold.helixcov

```
# RMs = 4 L = 89

# RM_HELIX NESTED 45-47 54-56, nbp = 3 nbp_cov = 0
# pvals: 0.539576,0.0483174,0.828276
# aggregated NONE
NESTED  ::::::::::::::::::::::::::::::::::::::::::<<<______>>>::::::::::::::::::::::::::::::::
        ::::::::::::::::::::::::::::::::::::::::::::::::::::::::::::::::::::::::::::::::::::::

# RM_HELIX NESTED 37-41 60-64, nbp = 5 nbp_cov = 0
# pvals: 0.275855,0.275855,0.539576,0.539576,0.275855
# aggregated NONE
NESTED  ::::::::::::::::::::::::::::::::::<<<<<__________________>>>>>::::::::::::::::::::::::
        ::::::::::::::::::::::::::::::::::::::::::::::::::::::::::::::::::::::::::::::::::::::

# RM_HELIX NESTED 31-32 68-69, nbp = 2 nbp_cov = 0
# pvals: 0.275855,0.275855
# aggregated NONE
NESTED  ::::::::::::::::::::::::::::<<___________________________________>>:::::::::::::::::::
        ::::::::::::::::::::::::::::::::::::::::::::::::::::::::::::::::::::::::::::::::::::::

# RM_HELIX NESTED 2-11 81-88, nbp = 8 nbp_cov = 0
# pvals: 0.275855,0.275855,0.275855,0.539576,0.941354,0.93041,0.539576,0.275855
# aggregated NONE
NESTED  :<<<<<<<<____________________________________________________________________>>>>>>>>:
        ::::::::::::::::::::::::::::::::::::::::::::::::::::::::::::::::::::::::::::::::::::::
```
