## Supplementary material for "All-at-once RNA folding with 3D motif prediction framed by evolutionary information": RF00576_SNORD71.surv

```
3.800000	0.0454545
0.000000	0.636364
-0.050000	0.863636
-1.050000	0.909091
-1.850000	0.954545
-2.000000	1
&
10.600000	0.000275255
10.350000	0.000550509
9.200000	0.000825764
8.800000	0.00110102
8.450000	0.00137627
8.050000	0.00165153
8.000000	0.00220204
7.200000	0.00275255
7.000000	0.0030278
6.900000	0.00330306
6.750000	0.00357831
6.550000	0.00385356
6.350000	0.00412882
6.300000	0.00440407
6.150000	0.00495458
6.050000	0.00522984
6.000000	0.00550509
5.900000	0.00578035
5.750000	0.00633086
5.600000	0.00660611
5.550000	0.00688137
5.300000	0.00743187
5.150000	0.00770713
5.100000	0.00880815
4.950000	0.00935866
4.900000	0.00963391
4.850000	0.00990917
4.600000	0.0101844
4.550000	0.0104597
4.500000	0.0107349
4.450000	0.0110102
4.400000	0.0112854
4.350000	0.0115607
4.250000	0.0121112
4.200000	0.0123865
4.150000	0.012937
4.050000	0.0137627
3.800000	0.014038
3.750000	0.0145885
3.700000	0.015139
3.600000	0.0154143
3.450000	0.01624
3.400000	0.0167905
3.300000	0.0170658
3.250000	0.0176163
3.200000	0.0181668
3.050000	0.0189926
3.000000	0.0192678
2.950000	0.0198183
2.900000	0.0200936
2.850000	0.0206441
2.800000	0.0209194
2.750000	0.0211946
2.700000	0.0217451
2.650000	0.0228461
2.600000	0.0233966
2.550000	0.0250482
2.400000	0.0258739
2.300000	0.026975
2.200000	0.0275255
2.150000	0.028076
2.100000	0.0294522
2.050000	0.0300028
2.000000	0.0311038
1.950000	0.0316543
1.900000	0.0322048
1.850000	0.0327553
1.800000	0.0333058
1.750000	0.0338563
1.650000	0.0344068
1.600000	0.0360584
1.550000	0.0371594
1.500000	0.0382604
1.450000	0.0407377
1.400000	0.0415634
1.350000	0.042114
1.300000	0.0429397
1.250000	0.0437655
1.200000	0.044316
1.150000	0.0451418
1.100000	0.0462428
1.050000	0.047619
1.000000	0.0484448
0.950000	0.0495458
0.900000	0.0517479
0.850000	0.0536746
0.800000	0.0553262
0.750000	0.0561519
0.700000	0.0569777
0.650000	0.0586292
0.550000	0.0602808
0.500000	0.0627581
0.450000	0.0649601
0.400000	0.0655106
0.350000	0.0677126
0.300000	0.0693642
0.250000	0.0715662
0.200000	0.072392
0.150000	0.0737682
0.100000	0.0778971
0.050000	0.0806496
0.000000	0.448115
-0.050000	0.849436
-0.100000	0.857143
-0.150000	0.861272
-0.200000	0.866226
-0.250000	0.869529
-0.300000	0.872832
-0.350000	0.876686
-0.400000	0.883567
-0.450000	0.887696
-0.500000	0.890999
-0.550000	0.895128
-0.600000	0.900358
-0.650000	0.903936
-0.700000	0.908065
-0.750000	0.915222
-0.800000	0.917148
-0.850000	0.921002
-0.900000	0.922378
-0.950000	0.924855
-1.000000	0.930085
-1.050000	0.932838
-1.100000	0.94027
-1.150000	0.944123
-1.200000	0.947977
-1.250000	0.950179
-1.300000	0.952381
-1.350000	0.954032
-1.400000	0.955959
-1.450000	0.959813
-1.500000	0.963391
-1.550000	0.965593
-1.600000	0.96807
-1.650000	0.970273
-1.700000	0.97275
-1.750000	0.973576
-1.800000	0.976879
-1.850000	0.97798
-1.900000	0.979081
-1.950000	0.979356
-2.000000	0.981007
-2.050000	0.982108
-2.100000	0.98376
-2.150000	0.984861
-2.200000	0.985412
-2.250000	0.987338
-2.300000	0.988715
-2.350000	0.990917
-2.400000	0.991467
-2.450000	0.992293
-2.500000	0.992568
-2.550000	0.993119
-2.600000	0.993394
-2.650000	0.993944
-2.700000	0.994495
-2.750000	0.995045
-2.800000	0.995321
-2.850000	0.995596
-2.900000	0.996146
-2.950000	0.997247
-3.200000	0.998073
-3.350000	0.998348
-3.400000	0.998624
-3.500000	0.998899
-3.600000	0.999174
-3.900000	0.999449
-4.450000	0.999725
-4.850000	1
&
18.300000	1.36799e-05
17.700000	2.73598e-05
17.600000	4.10397e-05
17.300000	5.47196e-05
16.950000	6.83995e-05
16.850000	8.20793e-05
16.250000	9.57592e-05
16.000000	0.000109439
15.950000	0.000123119
15.900000	0.000136799
15.850000	0.000150479
15.800000	0.000191518
15.750000	0.000246238
15.700000	0.000259918
15.650000	0.000273598
15.600000	0.000287278
15.550000	0.000300958
15.450000	0.000328317
15.350000	0.000341997
15.250000	0.000369357
15.200000	0.000383037
15.050000	0.000396717
15.000000	0.000410397
14.900000	0.000424077
14.850000	0.000451436
14.800000	0.000492476
14.750000	0.000519836
14.650000	0.000547196
14.600000	0.000588235
14.550000	0.000601915
14.500000	0.000615595
14.400000	0.000656635
14.300000	0.000670315
14.200000	0.000711354
14.150000	0.000725034
14.100000	0.000738714
14.050000	0.000752394
14.000000	0.000766074
13.950000	0.000793434
13.900000	0.000807114
13.850000	0.000820793
13.800000	0.000861833
13.750000	0.000875513
13.700000	0.000902873
13.650000	0.000916553
13.600000	0.000957592
13.550000	0.000998632
13.500000	0.00101231
13.450000	0.00102599
13.400000	0.00103967
13.350000	0.00109439
13.200000	0.00112175
13.150000	0.00114911
13.000000	0.00119015
12.950000	0.00120383
12.900000	0.00121751
12.850000	0.00123119
12.800000	0.00124487
12.700000	0.00128591
12.650000	0.00129959
12.600000	0.00132695
12.550000	0.00136799
12.500000	0.00138167
12.450000	0.00142271
12.400000	0.00146375
12.350000	0.00147743
12.300000	0.00150479
12.200000	0.00151847
12.150000	0.00155951
12.050000	0.00160055
12.000000	0.00164159
11.950000	0.00168263
11.850000	0.00172367
11.800000	0.00177839
11.750000	0.00184679
11.700000	0.00188782
11.600000	0.00191518
11.550000	0.00195622
11.500000	0.00198358
11.450000	0.00199726
11.400000	0.00206566
11.300000	0.00207934
11.250000	0.00213406
11.200000	0.00220246
11.150000	0.00225718
11.100000	0.0023119
11.050000	0.00236662
11.000000	0.00243502
10.950000	0.00246238
10.900000	0.00248974
10.850000	0.00255814
10.800000	0.00262654
10.750000	0.00264022
10.700000	0.0027223
10.650000	0.00276334
10.550000	0.0027907
10.500000	0.00280438
10.450000	0.00284542
10.400000	0.00291382
10.350000	0.00295486
10.300000	0.00303694
10.250000	0.00307798
10.200000	0.00314637
10.150000	0.00320109
10.100000	0.00324213
10.050000	0.00326949
10.000000	0.00333789
9.950000	0.00335157
9.900000	0.00344733
9.850000	0.00354309
9.800000	0.00358413
9.750000	0.00361149
9.700000	0.00369357
9.650000	0.00377565
9.600000	0.00384405
9.550000	0.00391245
9.500000	0.00399453
9.450000	0.00406293
9.400000	0.00415869
9.350000	0.00417237
9.300000	0.00424077
9.250000	0.00430917
9.200000	0.0044186
9.150000	0.00444596
9.100000	0.004487
9.050000	0.0046922
9.000000	0.00480164
8.950000	0.00481532
8.900000	0.00488372
8.850000	0.00495212
8.800000	0.00504788
8.750000	0.00508892
8.700000	0.00512996
8.650000	0.005171
8.600000	0.00529412
8.550000	0.00540356
8.500000	0.00555404
8.450000	0.00573187
8.400000	0.00595075
8.350000	0.00606019
8.300000	0.00645691
8.250000	0.00681259
8.200000	0.00703146
8.150000	0.00744186
8.100000	0.0076881
8.050000	0.00804378
8.000000	0.00850889
7.950000	0.00867305
7.900000	0.00923393
7.850000	0.00969904
7.800000	0.0101231
7.750000	0.0105062
7.700000	0.0109029
7.650000	0.0113133
7.600000	0.01171
7.550000	0.0120793
7.500000	0.0123803
7.450000	0.0126949
7.400000	0.0129959
7.350000	0.013461
7.300000	0.0139124
7.250000	0.0143092
7.200000	0.0145417
7.150000	0.014829
7.100000	0.0151573
7.050000	0.0155267
7.000000	0.0159508
6.950000	0.0164159
6.900000	0.016881
6.850000	0.0174145
6.800000	0.0179343
6.750000	0.0184542
6.700000	0.0188509
6.650000	0.0191382
6.600000	0.0194665
6.550000	0.0199179
6.500000	0.0202462
6.450000	0.0205472
6.400000	0.0209029
6.350000	0.0213543
6.300000	0.0217373
6.250000	0.0220383
6.200000	0.0223256
6.150000	0.0228591
6.100000	0.0233926
6.050000	0.0237483
6.000000	0.0243912
5.950000	0.0248427
5.900000	0.0254036
5.850000	0.0257729
5.800000	0.0261286
5.750000	0.0265663
5.700000	0.0269631
5.650000	0.027264
5.600000	0.0277291
5.550000	0.0281259
5.500000	0.0285089
5.450000	0.0289603
5.400000	0.0294391
5.350000	0.0297811
5.300000	0.0302873
5.250000	0.0307661
5.200000	0.0315458
5.150000	0.0319562
5.100000	0.0322845
5.050000	0.0329412
5.000000	0.0335431
4.950000	0.0342408
4.900000	0.0347332
4.850000	0.0352531
4.800000	0.0358413
4.750000	0.0365116
4.700000	0.0370178
4.650000	0.0375787
4.600000	0.0380438
4.550000	0.0384405
4.500000	0.0390971
4.450000	0.0396306
4.400000	0.0401231
4.350000	0.0408071
4.300000	0.0414227
4.250000	0.0420383
4.200000	0.0426676
4.150000	0.0434063
4.100000	0.0441176
4.050000	0.0448427
4.000000	0.0455951
3.950000	0.0462517
3.900000	0.0470451
3.850000	0.0478659
3.800000	0.0483174
3.750000	0.0489466
3.700000	0.0500547
3.650000	0.0508208
3.600000	0.0516553
3.550000	0.0526402
3.500000	0.053762
3.450000	0.0545554
3.400000	0.0556224
3.350000	0.0564295
3.300000	0.0573598
3.250000	0.0583447
3.200000	0.0591655
3.150000	0.0600821
3.100000	0.0610123
3.050000	0.0620383
3.000000	0.0632969
2.950000	0.064528
2.900000	0.0656635
2.850000	0.0666758
2.800000	0.0676744
2.750000	0.0686594
2.700000	0.0697674
2.650000	0.0710123
2.600000	0.0722298
2.550000	0.0735157
2.500000	0.0745144
2.450000	0.0755814
2.400000	0.0765527
2.350000	0.0780438
2.300000	0.0791518
2.250000	0.0804788
2.200000	0.0816826
2.150000	0.0828044
2.100000	0.0841724
2.050000	0.0856361
2.000000	0.0866758
1.950000	0.0879207
1.900000	0.0896033
1.850000	0.0911902
1.800000	0.0922845
1.750000	0.093762
1.700000	0.0949932
1.650000	0.0960465
1.600000	0.0976334
1.550000	0.099275
1.500000	0.10093
1.450000	0.102449
1.400000	0.104008
1.350000	0.105622
1.300000	0.107305
1.250000	0.109001
1.200000	0.110616
1.150000	0.112189
1.100000	0.113926
1.050000	0.115732
1.000000	0.117551
0.950000	0.119138
0.900000	0.12078
0.850000	0.122408
0.800000	0.123748
0.750000	0.125472
0.700000	0.127264
0.650000	0.12933
0.600000	0.131436
0.550000	0.133215
0.500000	0.13528
0.450000	0.137592
0.400000	0.140424
0.350000	0.1429
0.300000	0.145445
0.250000	0.148564
0.200000	0.151108
0.150000	0.154282
0.100000	0.157579
0.050000	0.161327
0.000000	0.275855
-0.050000	0.539576
-0.100000	0.551833
-0.150000	0.565869
-0.200000	0.581806
-0.250000	0.598454
-0.300000	0.616088
-0.350000	0.633789
-0.400000	0.652544
-0.450000	0.670123
-0.500000	0.689453
-0.550000	0.705349
-0.600000	0.72197
-0.650000	0.737155
-0.700000	0.750616
-0.750000	0.76446
-0.800000	0.776566
-0.850000	0.788728
-0.900000	0.798974
-0.950000	0.80985
-1.000000	0.818892
-1.050000	0.828276
-1.100000	0.837373
-1.150000	0.844802
-1.200000	0.851984
-1.250000	0.859904
-1.300000	0.869124
-1.350000	0.876279
-1.400000	0.883174
-1.450000	0.889466
-1.500000	0.895568
-1.550000	0.900451
-1.600000	0.90643
-1.650000	0.911436
-1.700000	0.917045
-1.750000	0.921423
-1.800000	0.926471
-1.850000	0.93041
-1.900000	0.933926
-1.950000	0.937209
-2.000000	0.941354
-2.050000	0.945034
-2.100000	0.947469
-2.150000	0.950616
-2.200000	0.953557
-2.250000	0.956498
-2.300000	0.959042
-2.350000	0.96145
-2.400000	0.964049
-2.450000	0.966689
-2.500000	0.969083
-2.550000	0.971012
-2.600000	0.972394
-2.650000	0.974172
-2.700000	0.975705
-2.750000	0.977715
-2.800000	0.979152
-2.850000	0.980424
-2.900000	0.981669
-2.950000	0.982681
-3.000000	0.983762
-3.050000	0.98472
-3.100000	0.985677
-3.150000	0.986676
-3.200000	0.987483
-3.250000	0.988304
-3.300000	0.989083
-3.350000	0.98974
-3.400000	0.990369
-3.450000	0.990889
-3.500000	0.991477
-3.550000	0.992148
-3.600000	0.992654
-3.650000	0.993023
-3.700000	0.993475
-3.750000	0.993844
-3.800000	0.994254
-3.850000	0.994706
-3.900000	0.994966
-3.950000	0.99528
-4.000000	0.995609
-4.050000	0.995882
-4.100000	0.996252
-4.150000	0.996566
-4.200000	0.996867
-4.250000	0.997086
-4.300000	0.997332
-4.350000	0.99751
-4.400000	0.997606
-4.450000	0.997784
-4.500000	0.998003
-4.550000	0.998208
-4.600000	0.998399
-4.650000	0.998454
-4.700000	0.998673
-4.750000	0.998782
-4.800000	0.998837
-4.850000	0.998892
-4.900000	0.999015
-4.950000	0.999097
-5.000000	0.999138
-5.050000	0.999179
-5.100000	0.999234
-5.150000	0.999261
-5.200000	0.999289
-5.250000	0.999384
-5.300000	0.999439
-5.350000	0.99948
-5.450000	0.999535
-5.500000	0.99959
-5.550000	0.999603
-5.600000	0.999631
-5.650000	0.999672
-5.700000	0.999699
-5.750000	0.99974
-5.800000	0.999754
-5.850000	0.999781
-6.000000	0.999822
-6.100000	0.999877
-6.150000	0.999932
-6.250000	0.999945
-6.500000	0.999959
-6.600000	0.999973
-6.700000	0.999986
-7.700000	1
&
47.050000	2.15147e-21
47.000000	2.29283e-21
46.950000	2.44348e-21
46.900000	2.60403e-21
46.850000	2.77512e-21
46.800000	2.95745e-21
46.750000	3.15176e-21
46.700000	3.35883e-21
46.650000	3.5795e-21
46.600000	3.81467e-21
46.550000	4.06528e-21
46.500000	4.33236e-21
46.450000	4.61697e-21
46.400000	4.92028e-21
46.350000	5.24351e-21
46.300000	5.58797e-21
46.250000	5.95505e-21
46.200000	6.34625e-21
46.150000	6.76313e-21
46.100000	7.20739e-21
46.050000	7.68083e-21
46.000000	8.18536e-21
45.950000	8.72302e-21
45.900000	9.29599e-21
45.850000	9.90659e-21
45.800000	1.05573e-20
45.750000	1.12507e-20
45.700000	1.19897e-20
45.650000	1.27772e-20
45.600000	1.36163e-20
45.550000	1.45106e-20
45.500000	1.54637e-20
45.450000	1.64792e-20
45.400000	1.75615e-20
45.350000	1.87149e-20
45.300000	1.99439e-20
45.250000	2.12537e-20
45.200000	2.26494e-20
45.150000	2.41368e-20
45.100000	2.57219e-20
45.050000	2.7411e-20
45.000000	2.9211e-20
44.950000	3.11291e-20
44.900000	3.31732e-20
44.850000	3.53515e-20
44.800000	3.76728e-20
44.750000	4.01465e-20
44.700000	4.27825e-20
44.650000	4.55916e-20
44.600000	4.85851e-20
44.550000	5.17751e-20
44.500000	5.51745e-20
44.450000	5.8797e-20
44.400000	6.26573e-20
44.350000	6.67709e-20
44.300000	7.11546e-20
44.250000	7.5826e-20
44.200000	8.0804e-20
44.150000	8.61087e-20
44.100000	9.17616e-20
44.050000	9.77855e-20
44.000000	1.04205e-19
43.950000	1.11045e-19
43.900000	1.18335e-19
43.850000	1.26102e-19
43.800000	1.3438e-19
43.750000	1.43201e-19
43.700000	1.526e-19
43.650000	1.62617e-19
43.600000	1.7329e-19
43.550000	1.84664e-19
43.500000	1.96785e-19
43.450000	2.09701e-19
43.400000	2.23464e-19
43.350000	2.3813e-19
43.300000	2.53758e-19
43.250000	2.70412e-19
43.200000	2.88159e-19
43.150000	3.0707e-19
43.100000	3.27222e-19
43.050000	3.48695e-19
43.000000	3.71578e-19
42.950000	3.95962e-19
42.900000	4.21945e-19
42.850000	4.49633e-19
42.800000	4.79137e-19
42.750000	5.10577e-19
42.700000	5.44079e-19
42.650000	5.79779e-19
42.600000	6.1782e-19
42.550000	6.58357e-19
42.500000	7.01553e-19
42.450000	7.47581e-19
42.400000	7.9663e-19
42.350000	8.48895e-19
42.300000	9.04588e-19
42.250000	9.63933e-19
42.200000	1.02717e-18
42.150000	1.09456e-18
42.100000	1.16636e-18
42.050000	1.24287e-18
42.000000	1.32441e-18
41.950000	1.41128e-18
41.900000	1.50386e-18
41.850000	1.60251e-18
41.800000	1.70762e-18
41.750000	1.81963e-18
41.700000	1.93898e-18
41.650000	2.06616e-18
41.600000	2.20168e-18
41.550000	2.34608e-18
41.500000	2.49995e-18
41.450000	2.66391e-18
41.400000	2.83862e-18
41.350000	3.02478e-18
41.300000	3.22315e-18
41.250000	3.43452e-18
41.200000	3.65975e-18
41.150000	3.89975e-18
41.100000	4.15548e-18
41.050000	4.42797e-18
41.000000	4.71832e-18
40.950000	5.02771e-18
40.900000	5.35738e-18
40.850000	5.70866e-18
40.800000	6.08296e-18
40.750000	6.4818e-18
40.700000	6.90678e-18
40.650000	7.35961e-18
40.600000	7.84212e-18
40.550000	8.35625e-18
40.500000	8.90409e-18
40.450000	9.48782e-18
40.400000	1.01098e-17
40.350000	1.07726e-17
40.300000	1.14787e-17
40.250000	1.22312e-17
40.200000	1.3033e-17
40.150000	1.38873e-17
40.100000	1.47975e-17
40.050000	1.57675e-17
40.000000	1.68009e-17
39.950000	1.79021e-17
39.900000	1.90755e-17
39.850000	2.03257e-17
39.800000	2.16578e-17
39.750000	2.30772e-17
39.700000	2.45896e-17
39.650000	2.62011e-17
39.600000	2.79182e-17
39.550000	2.97477e-17
39.500000	3.1697e-17
39.450000	3.37741e-17
39.400000	3.59872e-17
39.350000	3.83453e-17
39.300000	4.08579e-17
39.250000	4.3535e-17
39.200000	4.63874e-17
39.150000	4.94267e-17
39.100000	5.26651e-17
39.050000	5.61155e-17
39.000000	5.97919e-17
38.950000	6.3709e-17
38.900000	6.78827e-17
38.850000	7.23297e-17
38.800000	7.70679e-17
38.750000	8.21164e-17
38.700000	8.74955e-17
38.650000	9.32267e-17
38.600000	9.93333e-17
38.550000	1.0584e-16
38.500000	1.12772e-16
38.450000	1.20158e-16
38.400000	1.28028e-16
38.350000	1.36413e-16
38.300000	1.45347e-16
38.250000	1.54866e-16
38.200000	1.65008e-16
38.150000	1.75814e-16
38.100000	1.87327e-16
38.050000	1.99594e-16
38.000000	2.12664e-16
37.950000	2.26589e-16
37.900000	2.41426e-16
37.850000	2.57234e-16
37.800000	2.74076e-16
37.750000	2.92021e-16
37.700000	3.1114e-16
37.650000	3.3151e-16
37.600000	3.53213e-16
37.550000	3.76337e-16
37.500000	4.00974e-16
37.450000	4.27223e-16
37.400000	4.55189e-16
37.350000	4.84986e-16
37.300000	5.16731e-16
37.250000	5.50554e-16
37.200000	5.8659e-16
37.150000	6.24984e-16
37.100000	6.65889e-16
37.050000	7.0947e-16
37.000000	7.55903e-16
36.950000	8.05372e-16
36.900000	8.58078e-16
36.850000	9.14232e-16
36.800000	9.74058e-16
36.750000	1.0378e-15
36.700000	1.10571e-15
36.650000	1.17806e-15
36.600000	1.25514e-15
36.550000	1.33726e-15
36.500000	1.42475e-15
36.450000	1.51797e-15
36.400000	1.61728e-15
36.350000	1.72309e-15
36.300000	1.83581e-15
36.250000	1.9559e-15
36.200000	2.08385e-15
36.150000	2.22016e-15
36.100000	2.36539e-15
36.050000	2.52011e-15
36.000000	2.68494e-15
35.950000	2.86055e-15
35.900000	3.04764e-15
35.850000	3.24696e-15
35.800000	3.45931e-15
35.750000	3.68554e-15
35.700000	3.92656e-15
35.650000	4.18333e-15
35.600000	4.45688e-15
35.550000	4.74831e-15
35.500000	5.05879e-15
35.450000	5.38956e-15
35.400000	5.74194e-15
35.350000	6.11735e-15
35.300000	6.51729e-15
35.250000	6.94337e-15
35.200000	7.39728e-15
35.150000	7.88086e-15
35.100000	8.39602e-15
35.050000	8.94485e-15
35.000000	9.52953e-15
34.950000	1.01524e-14
34.900000	1.0816e-14
34.850000	1.15229e-14
34.800000	1.2276e-14
34.750000	1.30783e-14
34.700000	1.3933e-14
34.650000	1.48435e-14
34.600000	1.58134e-14
34.550000	1.68468e-14
34.500000	1.79476e-14
34.450000	1.91203e-14
34.400000	2.03695e-14
34.350000	2.17004e-14
34.300000	2.31181e-14
34.250000	2.46284e-14
34.200000	2.62374e-14
34.150000	2.79514e-14
34.100000	2.97772e-14
34.050000	3.17223e-14
34.000000	3.37944e-14
33.950000	3.60017e-14
33.900000	3.83531e-14
33.850000	4.08579e-14
33.800000	4.35263e-14
33.750000	4.63688e-14
33.700000	4.93969e-14
33.650000	5.26225e-14
33.600000	5.60587e-14
33.550000	5.97191e-14
33.500000	6.36183e-14
33.450000	6.7772e-14
33.400000	7.21967e-14
33.350000	7.69101e-14
33.300000	8.1931e-14
33.250000	8.72795e-14
33.200000	9.29769e-14
33.150000	9.90459e-14
33.100000	1.05511e-13
33.050000	1.12398e-13
33.000000	1.19733e-13
32.950000	1.27548e-13
32.900000	1.35872e-13
32.850000	1.44738e-13
32.800000	1.54183e-13
32.750000	1.64244e-13
32.700000	1.74961e-13
32.650000	1.86377e-13
32.600000	1.98537e-13
32.550000	2.1149e-13
32.500000	2.25287e-13
32.450000	2.39984e-13
32.400000	2.55639e-13
32.350000	2.72314e-13
32.300000	2.90077e-13
32.250000	3.08997e-13
32.200000	3.2915e-13
32.150000	3.50617e-13
32.100000	3.73482e-13
32.050000	3.97838e-13
32.000000	4.23781e-13
31.950000	4.51414e-13
31.900000	4.80848e-13
31.850000	5.12199e-13
31.800000	5.45593e-13
31.750000	5.81162e-13
31.700000	6.19049e-13
31.650000	6.59403e-13
31.600000	7.02386e-13
31.550000	7.48169e-13
31.500000	7.96933e-13
31.450000	8.48873e-13
31.400000	9.04196e-13
31.350000	9.63121e-13
31.300000	1.02588e-12
31.250000	1.09273e-12
31.200000	1.16393e-12
31.150000	1.23977e-12
31.100000	1.32054e-12
31.050000	1.40657e-12
31.000000	1.49821e-12
30.950000	1.5958e-12
30.900000	1.69975e-12
30.850000	1.81046e-12
30.800000	1.92838e-12
30.750000	2.05397e-12
30.700000	2.18774e-12
30.650000	2.33021e-12
30.600000	2.48194e-12
30.550000	2.64355e-12
30.500000	2.81567e-12
30.450000	2.99899e-12
30.400000	3.19424e-12
30.350000	3.40218e-12
30.300000	3.62365e-12
30.250000	3.85952e-12
30.200000	4.11073e-12
30.150000	4.37827e-12
30.100000	4.66321e-12
30.050000	4.96668e-12
30.000000	5.28988e-12
29.950000	5.63409e-12
29.900000	6.00068e-12
29.850000	6.39109e-12
29.800000	6.80688e-12
29.750000	7.24969e-12
29.700000	7.72128e-12
29.650000	8.22352e-12
29.600000	8.75839e-12
29.550000	9.32802e-12
29.500000	9.93466e-12
29.450000	1.05807e-11
29.400000	1.12687e-11
29.350000	1.20014e-11
29.300000	1.27817e-11
29.250000	1.36127e-11
29.200000	1.44976e-11
29.150000	1.54401e-11
29.100000	1.64437e-11
29.050000	1.75124e-11
29.000000	1.86506e-11
28.950000	1.98626e-11
28.900000	2.11534e-11
28.850000	2.25279e-11
28.800000	2.39916e-11
28.750000	2.55503e-11
28.700000	2.72102e-11
28.650000	2.89778e-11
28.600000	3.08601e-11
28.550000	3.28645e-11
28.500000	3.49989e-11
28.450000	3.72718e-11
28.400000	3.96921e-11
28.350000	4.22694e-11
28.300000	4.50139e-11
28.250000	4.79363e-11
28.200000	5.10483e-11
28.150000	5.4362e-11
28.100000	5.78905e-11
28.050000	6.16478e-11
28.000000	6.56486e-11
27.950000	6.99088e-11
27.900000	7.4445e-11
27.850000	7.92752e-11
27.800000	8.44185e-11
27.750000	8.98949e-11
27.700000	9.57262e-11
27.650000	1.01935e-10
27.600000	1.08546e-10
27.550000	1.15586e-10
27.500000	1.23081e-10
27.450000	1.31062e-10
27.400000	1.39559e-10
27.350000	1.48607e-10
27.300000	1.58241e-10
27.250000	1.68498e-10
27.200000	1.79418e-10
27.150000	1.91046e-10
27.100000	2.03426e-10
27.050000	2.16608e-10
27.000000	2.30642e-10
26.950000	2.45584e-10
26.900000	2.61493e-10
26.850000	2.7843e-10
26.800000	2.96464e-10
26.750000	3.15663e-10
26.700000	3.36104e-10
26.650000	3.57866e-10
26.600000	3.81035e-10
26.550000	4.05702e-10
26.500000	4.31964e-10
26.450000	4.59922e-10
26.400000	4.89688e-10
26.350000	5.21376e-10
26.300000	5.55112e-10
26.250000	5.91026e-10
26.200000	6.29261e-10
26.150000	6.69965e-10
26.100000	7.13298e-10
26.050000	7.59428e-10
26.000000	8.08537e-10
25.950000	8.60815e-10
25.900000	9.16469e-10
25.850000	9.75713e-10
25.800000	1.03878e-09
25.750000	1.10592e-09
25.700000	1.17739e-09
25.650000	1.25346e-09
25.600000	1.33445e-09
25.550000	1.42066e-09
25.500000	1.51242e-09
25.450000	1.61011e-09
25.400000	1.71409e-09
25.350000	1.82477e-09
25.300000	1.94258e-09
25.250000	2.06799e-09
25.200000	2.20148e-09
25.150000	2.34356e-09
25.100000	2.4948e-09
25.050000	2.65578e-09
25.000000	2.82712e-09
24.950000	3.00949e-09
24.900000	3.20361e-09
24.850000	3.41022e-09
24.800000	3.63012e-09
24.750000	3.86418e-09
24.700000	4.11329e-09
24.650000	4.37843e-09
24.600000	4.66062e-09
24.550000	4.96095e-09
24.500000	5.2806e-09
24.450000	5.62079e-09
24.400000	5.98286e-09
24.350000	6.36818e-09
24.300000	6.77827e-09
24.250000	7.2147e-09
24.200000	7.67917e-09
24.150000	8.17346e-09
24.100000	8.6995e-09
24.050000	9.2593e-09
24.000000	9.85504e-09
23.950000	1.0489e-08
23.900000	1.11637e-08
23.850000	1.18816e-08
23.800000	1.26456e-08
23.750000	1.34585e-08
23.700000	1.43236e-08
23.650000	1.52442e-08
23.600000	1.62238e-08
23.550000	1.72661e-08
23.500000	1.83752e-08
23.450000	1.95554e-08
23.400000	2.08111e-08
23.350000	2.21472e-08
23.300000	2.35689e-08
23.250000	2.50816e-08
23.200000	2.66911e-08
23.150000	2.84035e-08
23.100000	3.02255e-08
23.050000	3.2164e-08
23.000000	3.42264e-08
22.950000	3.64206e-08
22.900000	3.87551e-08
22.850000	4.12388e-08
22.800000	4.3881e-08
22.750000	4.66921e-08
22.700000	4.96826e-08
22.650000	5.2864e-08
22.600000	5.62484e-08
22.550000	5.98487e-08
22.500000	6.36787e-08
22.450000	6.77529e-08
22.400000	7.20869e-08
22.350000	7.66971e-08
22.300000	8.1601e-08
22.250000	8.68173e-08
22.200000	9.23658e-08
22.150000	9.82676e-08
22.100000	1.04545e-07
22.050000	1.11222e-07
22.000000	1.18324e-07
21.950000	1.25877e-07
21.900000	1.3391e-07
21.850000	1.42454e-07
21.800000	1.51541e-07
21.750000	1.61205e-07
21.700000	1.71483e-07
21.650000	1.82413e-07
21.600000	1.94037e-07
21.550000	2.06398e-07
21.500000	2.19543e-07
21.450000	2.33522e-07
21.400000	2.48386e-07
21.350000	2.64192e-07
21.300000	2.80999e-07
21.250000	2.9887e-07
21.200000	3.17872e-07
21.150000	3.38076e-07
21.100000	3.59558e-07
21.050000	3.82397e-07
21.000000	4.0668e-07
20.950000	4.32497e-07
20.900000	4.59944e-07
20.850000	4.89123e-07
20.800000	5.20143e-07
20.750000	5.53119e-07
20.700000	5.88174e-07
20.650000	6.25438e-07
20.600000	6.65049e-07
20.550000	7.07153e-07
20.500000	7.51907e-07
20.450000	7.99475e-07
20.400000	8.50034e-07
20.350000	9.0377e-07
20.300000	9.6088e-07
20.250000	1.02158e-06
20.200000	1.08608e-06
20.150000	1.15463e-06
20.100000	1.22747e-06
20.050000	1.30488e-06
20.000000	1.38714e-06
19.950000	1.47454e-06
19.900000	1.56741e-06
19.850000	1.66608e-06
19.800000	1.77092e-06
19.750000	1.8823e-06
19.700000	2.00063e-06
19.650000	2.12634e-06
19.600000	2.25988e-06
19.550000	2.40174e-06
19.500000	2.55242e-06
19.450000	2.71248e-06
19.400000	2.88248e-06
19.350000	3.06304e-06
19.300000	3.2548e-06
19.250000	3.45845e-06
19.200000	3.67473e-06
19.150000	3.90439e-06
19.100000	4.14826e-06
19.050000	4.4072e-06
19.000000	4.68214e-06
18.950000	4.97404e-06
18.900000	5.28394e-06
18.850000	5.61294e-06
18.800000	5.96217e-06
18.750000	6.33288e-06
18.700000	6.72637e-06
18.650000	7.14399e-06
18.600000	7.58722e-06
18.550000	8.0576e-06
18.500000	8.55674e-06
18.450000	9.08639e-06
18.400000	9.64837e-06
18.350000	1.02446e-05
18.300000	1.08771e-05
18.250000	1.15482e-05
18.200000	1.22599e-05
18.150000	1.30149e-05
18.100000	1.38156e-05
18.050000	1.46647e-05
18.000000	1.55651e-05
17.950000	1.65198e-05
17.900000	1.75321e-05
17.850000	1.86052e-05
17.800000	1.97427e-05
17.750000	2.09484e-05
17.700000	2.22262e-05
17.650000	2.35804e-05
17.600000	2.50153e-05
17.550000	2.65355e-05
17.500000	2.8146e-05
17.450000	2.9852e-05
17.400000	3.16588e-05
17.350000	3.35723e-05
17.300000	3.55983e-05
17.250000	3.77433e-05
17.200000	4.00139e-05
17.150000	4.24172e-05
17.100000	4.49604e-05
17.050000	4.76514e-05
17.000000	5.04982e-05
16.950000	5.35094e-05
16.900000	5.66938e-05
16.850000	6.00608e-05
16.800000	6.36202e-05
16.750000	6.73821e-05
16.700000	7.13573e-05
16.650000	7.5557e-05
16.600000	7.99926e-05
16.550000	8.46763e-05
16.500000	8.96207e-05
16.450000	9.48387e-05
16.400000	0.000100344
16.350000	0.000106151
16.300000	0.000112273
16.250000	0.000118726
16.200000	0.000125524
16.150000	0.000132685
16.100000	0.000140223
16.050000	0.000148154
16.000000	0.000156496
15.950000	0.000165265
15.900000	0.000174478
15.850000	0.00018415
15.800000	0.000194299
15.750000	0.000204939
15.700000	0.000216086
15.650000	0.000227752
15.600000	0.000239952
15.550000	0.000252695
15.500000	0.000265988
15.450000	0.000279838
15.400000	0.000294244
15.350000	0.000309203
15.300000	0.000324705
15.250000	0.000340729
15.200000	0.000357248
15.150000	0.000374219
15.100000	0.000391583
15.050000	0.000409255
15.000000	0.000427122
14.950000	0.000445025
14.900000	0.00046274
14.850000	0.000479939
14.800000	0.000496108
14.750000	0.000510322
&
```
