## Supplementary material for "All-at-once RNA folding with 3D motif prediction framed by evolutionary information": RF00577_SNORD72.cacofold.helixcov

```
# RMs = 2 L = 84

# RM_HELIX NESTED 32-33 40-41, nbp = 2 nbp_cov = 0
# pvals: 0.60663,0.60663
# aggregated NONE
NESTED  :::::::::::::::::::::::::::::<<______>>:::::::::::::::::::::::::::::::::::::::::
        ::::::::::::::::::::::::::::::::::::::::::::::::::::::::::::::::::::::::::::::::

# RM_HELIX NESTED 1-18 62-84, nbp = 18 nbp_cov = 0
# pvals: 0.0341297,0.82644,0.755665,0.60663,0.60663,0.60663,0.743497,0.60663,0.60663,0.60663,0.60663,0.60663,0.60663,0.60663,0.60663,0.82644,0.60663,0.60663
# aggregated NONE
NESTED  <<<<<<<<<<<<<<<<<<________________________________________>>>>>>>-->>>-->>>>>>>>
        ::::::::::::::::::::::::::::::::::::::::::::::::::::::::::::::::::::::::::::::::
```
