## Supplementary material for "All-at-once RNA folding with 3D motif prediction framed by evolutionary information": RF00577_SNORD72.cacofold.power

```
# Power analysis of CaCoFold structure 
#
# Powertype = SINGLE SUBSTITUTIONS
# covary  left_pos      right_pos    substitutions      power
#----------------------------------------------------------------
          1		84		5		0.11
          2		83		2		0.00
          3		82		2		0.00
          4		81		0		0.00
          5		80		2		0.00
          6		79		1		0.00
          7		78		2		0.00
          8		77		0		0.00
          9		74		5		0.11
          10		73		3		0.02
          11		71		2		0.00
          12		68		4		0.07
          13		67		2		0.00
          14		66		1		0.00
          15		65		1		0.00
          16		64		5		0.11
          17		63		2		0.00
          18		62		5		0.11
          32		41		1		0.00
          33		40		1		0.00
#
# BPAIRS 20
# avg substitutions per BP  2.3
# BPAIRS expected to covary 0.5 +/- 0.7
# BPAIRS observed to covary 0
#
```
