## Supplementary material for "All-at-once RNA folding with 3D motif prediction framed by evolutionary information": RF00577_SNORD72.surv

```
0.000000	0.142857
-0.020824	0.571429
-0.486778	0.714286
-0.525607	0.857143
-0.797414	1
&
14.268424	0.000317158
10.773771	0.000634317
10.501965	0.000951475
9.608887	0.00126863
9.414739	0.00158579
8.987615	0.00190295
8.482832	0.00222011
8.172196	0.00253727
8.016878	0.00285442
7.628583	0.00348874
7.550924	0.0038059
7.317947	0.00444022
7.123800	0.00475737
6.735505	0.00507453
6.657846	0.00539169
6.580187	0.00570885
6.541358	0.00634317
6.502528	0.00666032
6.424869	0.00792896
6.347210	0.00888043
6.191893	0.00951475
6.114234	0.0104662
6.075404	0.0111005
6.036575	0.0117349
5.531791	0.012052
5.454132	0.0123692
5.376473	0.0130035
5.027008	0.013955
4.988179	0.0152236
4.949349	0.0161751
4.871690	0.0164922
4.599884	0.0168094
4.444566	0.0171265
4.289248	0.0174437
4.172760	0.0177609
4.095101	0.018078
3.939783	0.0187123
3.862124	0.0202981
3.823294	0.0206153
3.784465	0.0222011
3.667976	0.0228354
3.629147	0.024104
3.512659	0.0244212
3.473829	0.0247383
3.435000	0.0256898
3.396170	0.0263241
3.240852	0.0275928
3.124364	0.0279099
3.085534	0.0282271
3.046705	0.0298129
3.007875	0.03013
2.969046	0.0304472
2.930216	0.0310815
2.891387	0.0317158
2.813728	0.032033
2.736069	0.0329845
2.697239	0.0333016
2.619581	0.0339359
2.580751	0.0355217
2.541922	0.036156
2.464263	0.0367904
2.386604	0.0374247
2.308945	0.0377418
2.231286	0.0383761
2.192456	0.0386933
2.153627	0.0399619
2.075968	0.0415477
2.037138	0.042182
1.998309	0.0424992
1.842991	0.0434507
1.765332	0.0437678
1.726502	0.0444022
1.687673	0.0447193
1.610014	0.0456708
1.571185	0.0459879
1.532355	0.0463051
1.493526	0.0472566
1.454696	0.0475737
1.377037	0.0478909
1.338208	0.0482081
1.299378	0.0491595
1.260549	0.0494767
1.221719	0.050111
1.182890	0.0504282
1.144060	0.0507453
1.105231	0.0513796
1.066401	0.0529654
1.027572	0.0532826
0.949913	0.0535997
0.911083	0.0545512
0.872254	0.0555027
0.833424	0.0558199
0.794595	0.0564542
0.755766	0.0570885
0.678107	0.0577228
0.639277	0.0583571
0.600448	0.0586743
0.561618	0.0589914
0.522789	0.0593086
0.483959	0.0599429
0.445130	0.0605772
0.406300	0.0612115
0.367471	0.0618459
0.328641	0.062163
0.212153	0.0627973
0.173323	0.0637488
0.134494	0.0643831
0.095664	0.0650174
0.056835	0.0656518
0.018005	0.0672376
-0.020824	0.798287
-0.059654	0.808436
-0.098483	0.812877
-0.137312	0.813828
-0.176142	0.815414
-0.214971	0.816048
-0.253801	0.818903
-0.292630	0.82366
-0.331460	0.827466
-0.370289	0.834761
-0.409119	0.840152
-0.447948	0.843007
-0.486778	0.849033
-0.525607	0.855376
-0.564437	0.86045
-0.603266	0.862988
-0.642096	0.870599
-0.680925	0.878211
-0.719755	0.882334
-0.758584	0.887092
-0.797414	0.893752
-0.836243	0.899778
-0.875073	0.906755
-0.913902	0.909293
-0.952732	0.913416
-0.991561	0.920393
-1.030390	0.925468
-1.069220	0.926102
-1.108049	0.929591
-1.146879	0.933714
-1.185708	0.936251
-1.224538	0.939106
-1.263367	0.943546
-1.302197	0.946717
-1.341026	0.949889
-1.379856	0.953061
-1.418685	0.955598
-1.457515	0.957818
-1.496344	0.959404
-1.535174	0.963527
-1.574003	0.964795
-1.612833	0.966698
-1.651662	0.968918
-1.690492	0.970504
-1.729321	0.97209
-1.768151	0.973042
-1.806980	0.974627
-1.845810	0.976213
-1.884639	0.977482
-1.923468	0.978433
-1.962298	0.979385
-2.001127	0.979702
-2.039957	0.981288
-2.078786	0.984142
-2.117616	0.985411
-2.156445	0.985728
-2.195275	0.986045
-2.234104	0.986362
-2.272934	0.987314
-2.311763	0.988265
-2.350593	0.988899
-2.389422	0.989217
-2.467081	0.989851
-2.505911	0.990168
-2.544740	0.990802
-2.583570	0.992071
-2.661229	0.992388
-2.700058	0.993023
-2.738888	0.993657
-2.777717	0.993974
-2.855376	0.994608
-2.971864	0.994925
-3.010694	0.99556
-3.049523	0.995877
-3.088353	0.996511
-3.166012	0.996828
-3.282500	0.99778
-3.321330	0.998731
-3.554307	0.999049
-3.826113	0.999366
-4.369726	0.999683
-4.719191	1
&
15.161502	1.58228e-05
14.850866	3.16456e-05
14.307254	4.74684e-05
13.375346	6.32911e-05
13.297687	7.91139e-05
13.181199	9.49367e-05
12.948222	0.000110759
12.831733	0.000126582
12.598756	0.000142405
12.326950	0.000158228
12.171632	0.000174051
12.055144	0.000189873
11.938655	0.000221519
11.899826	0.000237342
11.860996	0.000268987
11.744508	0.00028481
11.705678	0.000348101
11.511531	0.000363924
11.472702	0.000379747
11.356213	0.000411392
11.317384	0.000427215
11.200895	0.000458861
11.162066	0.000474684
11.123236	0.000522152
11.084407	0.000553797
11.045577	0.00056962
11.006748	0.000617089
10.929089	0.000696203
10.812600	0.000727848
10.773771	0.000743671
10.657283	0.000759494
10.618453	0.000791139
10.579624	0.00085443
10.540794	0.000870253
10.501965	0.000901899
10.424306	0.000917722
10.385476	0.00096519
10.346647	0.000996835
10.268988	0.00101266
10.230158	0.0010443
10.191329	0.00106013
10.152499	0.00107595
10.113670	0.00110759
10.074840	0.00113924
9.958352	0.00115506
9.880693	0.00118671
9.841863	0.00121835
9.803034	0.00123418
9.725375	0.00125
9.686546	0.00132911
9.647716	0.00134494
9.608887	0.00137658
9.531228	0.00143987
9.492398	0.00148734
9.453569	0.00151899
9.375910	0.00155063
9.337080	0.00158228
9.298251	0.0015981
9.259421	0.00162975
9.220592	0.00169304
9.142933	0.00170886
8.948785	0.00172468
8.909956	0.00175633
8.871127	0.00178797
8.832297	0.00185127
8.793468	0.00191456
8.754638	0.0019462
8.715809	0.00202532
8.676979	0.00204114
8.638150	0.00208861
8.599320	0.00210443
8.560491	0.00212025
8.482832	0.00216772
8.444002	0.00226266
8.405173	0.00232595
8.366343	0.00234177
8.327514	0.00238924
8.288684	0.00243671
8.249855	0.00251582
8.211025	0.00254747
8.172196	0.00273734
8.133366	0.00300633
8.094537	0.00303797
8.055707	0.0030538
8.016878	0.0031962
7.978049	0.00329114
7.939219	0.00338608
7.900390	0.00362342
7.861560	0.00389241
7.822731	0.00401899
7.783901	0.0040981
7.745072	0.00458861
7.706242	0.00506329
7.667413	0.00536392
7.628583	0.00571203
7.589754	0.00610759
7.550924	0.00651899
7.512095	0.00686709
7.473265	0.0071519
7.434436	0.00756329
7.395606	0.00803797
7.356777	0.00844937
7.317947	0.00863924
7.279118	0.00906646
7.240288	0.00935127
7.201459	0.00949367
7.162629	0.00982595
7.123800	0.0102373
7.084971	0.0106013
7.046141	0.0109494
7.007312	0.0111392
6.968482	0.01125
6.929653	0.0116614
6.890823	0.0118671
6.851994	0.0120411
6.813164	0.0123734
6.774335	0.0127848
6.735505	0.0130063
6.696676	0.0133228
6.657846	0.0136709
6.619017	0.0140506
6.580187	0.0144462
6.541358	0.0147468
6.502528	0.0150791
6.463699	0.015538
6.424869	0.0160127
6.386040	0.0164241
6.347210	0.0168513
6.308381	0.017231
6.269551	0.0177373
6.230722	0.0181329
6.191893	0.0184494
6.153063	0.0188133
6.114234	0.0195095
6.075404	0.0199367
6.036575	0.0202373
5.997745	0.0206487
5.958916	0.0209177
5.920086	0.0212184
5.881257	0.0214241
5.842427	0.0217405
5.803598	0.0221835
5.764768	0.0223892
5.725939	0.0226424
5.687109	0.0228639
5.648280	0.0229747
5.609450	0.0234177
5.570621	0.0238291
5.531791	0.0241456
5.492962	0.024462
5.454132	0.0246994
5.415303	0.0248259
5.376473	0.0249842
5.337644	0.0253006
5.298815	0.0255222
5.259985	0.0258861
5.221156	0.0262184
5.182326	0.0264399
5.143497	0.0265665
5.104667	0.0266772
5.065838	0.0270095
5.027008	0.0272152
4.988179	0.0275
4.949349	0.0278481
4.910520	0.0279905
4.871690	0.0281329
4.832861	0.0283703
4.794031	0.02875
4.755202	0.0288608
4.716372	0.0290823
4.677543	0.0293829
4.638713	0.0296994
4.599884	0.0303006
4.561054	0.0309177
4.522225	0.0312342
4.483395	0.0314082
4.444566	0.0318038
4.405737	0.032057
4.366907	0.0324525
4.328078	0.0328481
4.289248	0.0330538
4.250419	0.033307
4.211589	0.0336709
4.172760	0.0341297
4.133930	0.0346835
4.095101	0.0350949
4.056271	0.0358228
4.017442	0.0362658
3.978612	0.0368987
3.939783	0.037231
3.900953	0.0377373
3.862124	0.038212
3.823294	0.0388608
3.784465	0.0392089
3.745635	0.0396994
3.706806	0.0403639
3.667976	0.0408861
3.629147	0.0415823
3.590317	0.0420886
3.551488	0.0427532
3.512659	0.043307
3.473829	0.0436709
3.435000	0.044462
3.396170	0.0450791
3.357341	0.0457437
3.318511	0.0462025
3.279682	0.0468671
3.240852	0.0474209
3.202023	0.0479905
3.163193	0.0483228
3.124364	0.0487975
3.085534	0.0493513
3.046705	0.0497785
3.007875	0.0503797
2.969046	0.0511076
2.930216	0.0518513
2.891387	0.0524367
2.852557	0.0528165
2.813728	0.0533703
2.774898	0.0541139
2.736069	0.0548576
2.697239	0.0555222
2.658410	0.0560759
2.619581	0.0567247
2.580751	0.0573734
2.541922	0.0578956
2.503092	0.0585127
2.464263	0.0591297
2.425433	0.0597627
2.386604	0.060443
2.347774	0.0609968
2.308945	0.0615665
2.270115	0.061962
2.231286	0.0626108
2.192456	0.0631962
2.153627	0.0637816
2.114797	0.0642722
2.075968	0.0648101
2.037138	0.0653797
1.998309	0.0657437
1.959479	0.0662658
1.920650	0.066788
1.881820	0.0673101
1.842991	0.0679272
1.804161	0.0684177
1.765332	0.0689873
1.726502	0.0693829
1.687673	0.0702532
1.648844	0.0713449
1.610014	0.0721994
1.571185	0.0728323
1.532355	0.0733544
1.493526	0.0739715
1.454696	0.0746361
1.415867	0.0749367
1.377037	0.0754114
1.338208	0.0760759
1.299378	0.0770095
1.260549	0.0777057
1.221719	0.0782753
1.182890	0.0788449
1.144060	0.0796044
1.105231	0.0802373
1.066401	0.0809335
1.027572	0.0817722
0.988742	0.0829747
0.949913	0.0838291
0.911083	0.0845411
0.872254	0.0850791
0.833424	0.0857595
0.794595	0.0865348
0.755766	0.0872468
0.716936	0.0878797
0.678107	0.0884968
0.639277	0.0893829
0.600448	0.0901266
0.561618	0.0907437
0.522789	0.0912816
0.483959	0.0919778
0.445130	0.0925
0.406300	0.0933703
0.367471	0.0939241
0.328641	0.0946044
0.289812	0.0952373
0.250982	0.0960759
0.212153	0.096962
0.173323	0.0975791
0.134494	0.0984652
0.095664	0.0994146
0.056835	0.100712
0.018005	0.10231
-0.020824	0.60663
-0.059654	0.61807
-0.098483	0.629082
-0.137312	0.638339
-0.176142	0.648022
-0.214971	0.658892
-0.253801	0.670522
-0.292630	0.682484
-0.331460	0.693592
-0.370289	0.705285
-0.409119	0.71856
-0.447948	0.731345
-0.486778	0.743497
-0.525607	0.755665
-0.564437	0.76712
-0.603266	0.777278
-0.642096	0.78693
-0.680925	0.796503
-0.719755	0.807405
-0.758584	0.816503
-0.797414	0.82644
-0.836243	0.834794
-0.875073	0.844288
-0.913902	0.852722
-0.952732	0.860696
-0.991561	0.867421
-1.030390	0.875032
-1.069220	0.88182
-1.108049	0.888259
-1.146879	0.894842
-1.185708	0.900491
-1.224538	0.906535
-1.263367	0.911598
-1.302197	0.916487
-1.341026	0.921329
-1.379856	0.926472
-1.418685	0.931487
-1.457515	0.935506
-1.496344	0.938892
-1.535174	0.942484
-1.574003	0.945554
-1.612833	0.948481
-1.651662	0.951614
-1.690492	0.95394
-1.729321	0.956661
-1.768151	0.958608
-1.806980	0.960807
-1.845810	0.962769
-1.884639	0.964953
-1.923468	0.967627
-1.962298	0.969462
-2.001127	0.97106
-2.039957	0.972864
-2.078786	0.974399
-2.117616	0.975886
-2.156445	0.977136
-2.195275	0.978592
-2.234104	0.980095
-2.272934	0.981313
-2.311763	0.982722
-2.350593	0.983797
-2.389422	0.984763
-2.428252	0.985965
-2.467081	0.987168
-2.505911	0.98788
-2.544740	0.988434
-2.583570	0.989035
-2.622399	0.989905
-2.661229	0.990617
-2.700058	0.991408
-2.738888	0.992089
-2.777717	0.992769
-2.816546	0.993117
-2.855376	0.993513
-2.894205	0.993924
-2.933035	0.994399
-2.971864	0.994699
-3.010694	0.995269
-3.049523	0.995585
-3.088353	0.995775
-3.127182	0.996092
-3.166012	0.996361
-3.204841	0.996551
-3.243671	0.996788
-3.282500	0.996978
-3.321330	0.99731
-3.360159	0.997547
-3.398989	0.997674
-3.437818	0.99788
-3.476648	0.998006
-3.515477	0.998117
-3.554307	0.998259
-3.593136	0.998402
-3.631966	0.998465
-3.670795	0.99856
-3.709624	0.998671
-3.748454	0.998782
-3.787283	0.998845
-3.826113	0.998892
-3.864942	0.998987
-3.903772	0.999035
-3.942601	0.999209
-3.981431	0.999256
-4.020260	0.999304
-4.059090	0.999367
-4.097919	0.999415
-4.136749	0.99943
-4.175578	0.999462
-4.214408	0.999478
-4.253237	0.999509
-4.292067	0.999589
-4.330896	0.999636
-4.369726	0.999652
-4.408555	0.999684
-4.486214	0.999699
-4.602702	0.999715
-4.680361	0.999731
-4.758020	0.999778
-4.835679	0.999794
-4.952168	0.99981
-4.990997	0.999826
-5.107486	0.999842
-5.146315	0.999873
-5.185145	0.999905
-5.223974	0.999937
-5.340463	0.999953
-5.418122	0.999968
-5.534610	0.999984
-5.651098	1
&
40.672469	2.07095e-17
40.633640	2.15852e-17
40.594810	2.2498e-17
40.555981	2.34494e-17
40.517151	2.4441e-17
40.478322	2.54745e-17
40.439493	2.65517e-17
40.400663	2.76744e-17
40.361834	2.88447e-17
40.323004	3.00643e-17
40.284175	3.13356e-17
40.245345	3.26606e-17
40.206516	3.40416e-17
40.167686	3.54809e-17
40.128857	3.69812e-17
40.090027	3.85448e-17
40.051198	4.01745e-17
40.012368	4.18732e-17
39.973539	4.36436e-17
39.934709	4.54888e-17
39.895880	4.74121e-17
39.857050	4.94167e-17
39.818221	5.1506e-17
39.779391	5.36836e-17
39.740562	5.59532e-17
39.701732	5.83188e-17
39.662903	6.07843e-17
39.624073	6.33541e-17
39.585244	6.60325e-17
39.546415	6.88241e-17
39.507585	7.17337e-17
39.468756	7.47662e-17
39.429926	7.79269e-17
39.391097	8.12212e-17
39.352267	8.46548e-17
39.313438	8.82334e-17
39.274608	9.19633e-17
39.235779	9.58508e-17
39.196949	9.99026e-17
39.158120	1.04126e-16
39.119290	1.08527e-16
39.080461	1.13115e-16
39.041631	1.17896e-16
39.002802	1.22879e-16
38.963972	1.28073e-16
38.925143	1.33487e-16
38.886313	1.39129e-16
38.847484	1.4501e-16
38.808654	1.51139e-16
38.769825	1.57527e-16
38.730995	1.64186e-16
38.692166	1.71125e-16
38.653337	1.78358e-16
38.614507	1.85896e-16
38.575678	1.93753e-16
38.536848	2.01942e-16
38.498019	2.10476e-16
38.459189	2.19372e-16
38.420360	2.28643e-16
38.381530	2.38306e-16
38.342701	2.48377e-16
38.303871	2.58874e-16
38.265042	2.69814e-16
38.226212	2.81217e-16
38.187383	2.93101e-16
38.148553	3.05487e-16
38.109724	3.18397e-16
38.070894	3.31852e-16
38.032065	3.45875e-16
37.993235	3.60491e-16
37.954406	3.75724e-16
37.915576	3.91601e-16
37.876747	4.08149e-16
37.837917	4.25395e-16
37.799088	4.4337e-16
37.760259	4.62105e-16
37.721429	4.81631e-16
37.682600	5.01981e-16
37.643770	5.23191e-16
37.604941	5.45298e-16
37.566111	5.68337e-16
37.527282	5.92351e-16
37.488452	6.17378e-16
37.449623	6.43463e-16
37.410793	6.70649e-16
37.371964	6.98983e-16
37.333134	7.28515e-16
37.294305	7.59293e-16
37.255475	7.91372e-16
37.216646	8.24805e-16
37.177816	8.59651e-16
37.138987	8.95968e-16
37.100157	9.33819e-16
37.061328	9.73269e-16
37.022498	1.01438e-15
36.983669	1.05724e-15
36.944839	1.1019e-15
36.906010	1.14845e-15
36.867181	1.19696e-15
36.828351	1.24752e-15
36.789522	1.30022e-15
36.750692	1.35514e-15
36.711863	1.41238e-15
36.673033	1.47204e-15
36.634204	1.53422e-15
36.595374	1.59902e-15
36.556545	1.66656e-15
36.517715	1.73696e-15
36.478886	1.81032e-15
36.440056	1.88678e-15
36.401227	1.96647e-15
36.362397	2.04953e-15
36.323568	2.13609e-15
36.284738	2.22631e-15
36.245909	2.32034e-15
36.207079	2.41833e-15
36.168250	2.52046e-15
36.129420	2.62691e-15
36.090591	2.73785e-15
36.051761	2.85347e-15
36.012932	2.97398e-15
35.974103	3.09957e-15
35.935273	3.23046e-15
35.896444	3.36688e-15
35.857614	3.50906e-15
35.818785	3.65724e-15
35.779955	3.81167e-15
35.741126	3.97263e-15
35.702296	4.14037e-15
35.663467	4.3152e-15
35.624637	4.49741e-15
35.585808	4.68731e-15
35.546978	4.88523e-15
35.508149	5.0915e-15
35.469319	5.30648e-15
35.430490	5.53053e-15
35.391660	5.76403e-15
35.352831	6.00739e-15
35.314001	6.26103e-15
35.275172	6.52537e-15
35.236342	6.80086e-15
35.197513	7.08798e-15
35.158683	7.38722e-15
35.119854	7.69909e-15
35.081025	8.02412e-15
35.042195	8.36286e-15
35.003366	8.7159e-15
34.964536	9.08384e-15
34.925707	9.46731e-15
34.886877	9.86696e-15
34.848048	1.02835e-14
34.809218	1.07176e-14
34.770389	1.117e-14
34.731559	1.16415e-14
34.692730	1.21329e-14
34.653900	1.2645e-14
34.615071	1.31787e-14
34.576241	1.3735e-14
34.537412	1.43147e-14
34.498582	1.49189e-14
34.459753	1.55485e-14
34.420923	1.62048e-14
34.382094	1.68887e-14
34.343264	1.76015e-14
34.304435	1.83443e-14
34.265605	1.91185e-14
34.226776	1.99254e-14
34.187947	2.07663e-14
34.149117	2.16427e-14
34.110288	2.2556e-14
34.071458	2.35079e-14
34.032629	2.44999e-14
33.993799	2.55337e-14
33.954970	2.66112e-14
33.916140	2.77341e-14
33.877311	2.89044e-14
33.838481	3.01241e-14
33.799652	3.13952e-14
33.760822	3.27199e-14
33.721993	3.41005e-14
33.683163	3.55393e-14
33.644334	3.70388e-14
33.605504	3.86015e-14
33.566675	4.02302e-14
33.527845	4.19275e-14
33.489016	4.36964e-14
33.450186	4.55399e-14
33.411357	4.74612e-14
33.372527	4.94635e-14
33.333698	5.15502e-14
33.294868	5.37249e-14
33.256039	5.59913e-14
33.217210	5.83533e-14
33.178380	6.08149e-14
33.139551	6.33803e-14
33.100721	6.60539e-14
33.061892	6.88402e-14
33.023062	7.17439e-14
32.984233	7.47701e-14
32.945403	7.79239e-14
32.906574	8.12107e-14
32.867744	8.4636e-14
32.828915	8.82058e-14
32.790085	9.1926e-14
32.751256	9.58031e-14
32.712426	9.98437e-14
32.673597	1.04055e-13
32.634767	1.08443e-13
32.595938	1.13016e-13
32.557108	1.17783e-13
32.518279	1.2275e-13
32.479449	1.27926e-13
32.440620	1.33321e-13
32.401790	1.38943e-13
32.362961	1.44802e-13
32.324132	1.50908e-13
32.285302	1.57271e-13
32.246473	1.63903e-13
32.207643	1.70814e-13
32.168814	1.78016e-13
32.129984	1.85522e-13
32.091155	1.93344e-13
32.052325	2.01496e-13
32.013496	2.09992e-13
31.974666	2.18845e-13
31.935837	2.28072e-13
31.897007	2.37687e-13
31.858178	2.47707e-13
31.819348	2.5815e-13
31.780519	2.69033e-13
31.741689	2.80374e-13
31.702860	2.92194e-13
31.664030	3.04511e-13
31.625201	3.17347e-13
31.586371	3.30724e-13
31.547542	3.44665e-13
31.508712	3.59193e-13
31.469883	3.74333e-13
31.431054	3.90111e-13
31.392224	4.06553e-13
31.353395	4.23689e-13
31.314565	4.41546e-13
31.275736	4.60155e-13
31.236906	4.79549e-13
31.198077	4.99759e-13
31.159247	5.20821e-13
31.120418	5.42769e-13
31.081588	5.65643e-13
31.042759	5.89479e-13
31.003929	6.1432e-13
30.965100	6.40207e-13
30.926270	6.67184e-13
30.887441	6.95298e-13
30.848611	7.24595e-13
30.809782	7.55126e-13
30.770952	7.86943e-13
30.732123	8.201e-13
30.693293	8.54654e-13
30.654464	8.90662e-13
30.615634	9.28187e-13
30.576805	9.67291e-13
30.537976	1.00804e-12
30.499146	1.05051e-12
30.460317	1.09477e-12
30.421487	1.14088e-12
30.382658	1.18894e-12
30.343828	1.23903e-12
30.304999	1.29122e-12
30.266169	1.34561e-12
30.227340	1.40229e-12
30.188510	1.46136e-12
30.149681	1.52291e-12
30.110851	1.58705e-12
30.072022	1.6539e-12
30.033192	1.72355e-12
29.994363	1.79614e-12
29.955533	1.87179e-12
29.916704	1.95062e-12
29.877874	2.03277e-12
29.839045	2.11837e-12
29.800215	2.20758e-12
29.761386	2.30054e-12
29.722556	2.39741e-12
29.683727	2.49836e-12
29.644898	2.60356e-12
29.606068	2.71319e-12
29.567239	2.82743e-12
29.528409	2.94648e-12
29.489580	3.07054e-12
29.450750	3.19981e-12
29.411921	3.33453e-12
29.373091	3.47491e-12
29.334262	3.62121e-12
29.295432	3.77365e-12
29.256603	3.93251e-12
29.217773	4.09806e-12
29.178944	4.27056e-12
29.140114	4.45033e-12
29.101285	4.63766e-12
29.062455	4.83287e-12
29.023626	5.03629e-12
28.984796	5.24826e-12
28.945967	5.46915e-12
28.907137	5.69934e-12
28.868308	5.93921e-12
28.829478	6.18916e-12
28.790649	6.44963e-12
28.751820	6.72105e-12
28.712990	7.00389e-12
28.674161	7.29862e-12
28.635331	7.60574e-12
28.596502	7.92579e-12
28.557672	8.25929e-12
28.518843	8.60681e-12
28.480013	8.96895e-12
28.441184	9.34631e-12
28.402354	9.73954e-12
28.363525	1.01493e-11
28.324695	1.05763e-11
28.285866	1.10212e-11
28.247036	1.14849e-11
28.208207	1.1968e-11
28.169377	1.24715e-11
28.130548	1.29961e-11
28.091718	1.35428e-11
28.052889	1.41124e-11
28.014059	1.4706e-11
27.975230	1.53245e-11
27.936400	1.59691e-11
27.897571	1.66407e-11
27.858742	1.73406e-11
27.819912	1.80698e-11
27.781083	1.88298e-11
27.742253	1.96216e-11
27.703424	2.04467e-11
27.664594	2.13065e-11
27.625765	2.22025e-11
27.586935	2.3136e-11
27.548106	2.41088e-11
27.509276	2.51225e-11
27.470447	2.61788e-11
27.431617	2.72794e-11
27.392788	2.84263e-11
27.353958	2.96214e-11
27.315129	3.08666e-11
27.276299	3.21642e-11
27.237470	3.35163e-11
27.198640	3.49251e-11
27.159811	3.63932e-11
27.120981	3.79229e-11
27.082152	3.95169e-11
27.043322	4.11778e-11
27.004493	4.29084e-11
26.965664	4.47118e-11
26.926834	4.65908e-11
26.888005	4.85488e-11
26.849175	5.0589e-11
26.810346	5.27148e-11
26.771516	5.493e-11
26.732687	5.72381e-11
26.693857	5.96431e-11
26.655028	6.21491e-11
26.616198	6.47603e-11
26.577369	6.74812e-11
26.538539	7.03162e-11
26.499710	7.32703e-11
26.460880	7.63483e-11
26.422051	7.95556e-11
26.383221	8.28974e-11
26.344392	8.63795e-11
26.305562	9.00078e-11
26.266733	9.37883e-11
26.227903	9.77275e-11
26.189074	1.01832e-10
26.150244	1.06109e-10
26.111415	1.10565e-10
26.072585	1.15208e-10
26.033756	1.20046e-10
25.994927	1.25087e-10
25.956097	1.3034e-10
25.917268	1.35812e-10
25.878438	1.41515e-10
25.839609	1.47456e-10
25.800779	1.53647e-10
25.761950	1.60098e-10
25.723120	1.66819e-10
25.684291	1.73822e-10
25.645461	1.81118e-10
25.606632	1.88721e-10
25.567802	1.96643e-10
25.528973	2.04896e-10
25.490143	2.13496e-10
25.451314	2.22457e-10
25.412484	2.31793e-10
25.373655	2.4152e-10
25.334825	2.51656e-10
25.295996	2.62216e-10
25.257166	2.73219e-10
25.218337	2.84684e-10
25.179507	2.96628e-10
25.140678	3.09074e-10
25.101849	3.22041e-10
25.063019	3.35552e-10
25.024190	3.49629e-10
24.985360	3.64296e-10
24.946531	3.79577e-10
24.907701	3.95499e-10
24.868872	4.12088e-10
24.830042	4.29372e-10
24.791213	4.47381e-10
24.752383	4.66144e-10
24.713554	4.85692e-10
24.674724	5.0606e-10
24.635895	5.27281e-10
24.597065	5.49391e-10
24.558236	5.72428e-10
24.519406	5.96429e-10
24.480577	6.21435e-10
24.441747	6.47488e-10
24.402918	6.74633e-10
24.364088	7.02914e-10
24.325259	7.3238e-10
24.286429	7.63079e-10
24.247600	7.95064e-10
24.208771	8.28388e-10
24.169941	8.63107e-10
24.131112	8.99279e-10
24.092282	9.36966e-10
24.053453	9.7623e-10
24.014623	1.01714e-09
23.975794	1.05976e-09
23.936964	1.10416e-09
23.898135	1.15042e-09
23.859305	1.19862e-09
23.820476	1.24883e-09
23.781646	1.30115e-09
23.742817	1.35565e-09
23.703987	1.41244e-09
23.665158	1.4716e-09
23.626328	1.53324e-09
23.587499	1.59745e-09
23.548669	1.66435e-09
23.509840	1.73405e-09
23.471010	1.80666e-09
23.432181	1.88231e-09
23.393351	1.96112e-09
23.354522	2.04323e-09
23.315693	2.12877e-09
23.276863	2.21789e-09
23.238034	2.31074e-09
23.199204	2.40746e-09
23.160375	2.50823e-09
23.121545	2.61321e-09
23.082716	2.72258e-09
23.043886	2.83653e-09
23.005057	2.95523e-09
22.966227	3.07889e-09
22.927398	3.20772e-09
22.888568	3.34194e-09
22.849739	3.48176e-09
22.810909	3.62743e-09
22.772080	3.77918e-09
22.733250	3.93727e-09
22.694421	4.10196e-09
22.655591	4.27353e-09
22.616762	4.45227e-09
22.577932	4.63847e-09
22.539103	4.83245e-09
22.500273	5.03452e-09
22.461444	5.24504e-09
22.422615	5.46435e-09
22.383785	5.69281e-09
22.344956	5.9308e-09
22.306126	6.17874e-09
22.267297	6.43702e-09
22.228467	6.70608e-09
22.189638	6.98637e-09
22.150808	7.27835e-09
22.111979	7.58252e-09
22.073149	7.89939e-09
22.034320	8.22947e-09
21.995490	8.57332e-09
21.956661	8.93152e-09
21.917831	9.30465e-09
21.879002	9.69335e-09
21.840172	1.00983e-08
21.801343	1.05201e-08
21.762513	1.09594e-08
21.723684	1.14171e-08
21.684854	1.18939e-08
21.646025	1.23906e-08
21.607195	1.2908e-08
21.568366	1.34469e-08
21.529537	1.40083e-08
21.490707	1.45931e-08
21.451878	1.52022e-08
21.413048	1.58368e-08
21.374219	1.64978e-08
21.335389	1.71863e-08
21.296560	1.79035e-08
21.257730	1.86506e-08
21.218901	1.94288e-08
21.180071	2.02394e-08
21.141242	2.10837e-08
21.102412	2.19632e-08
21.063583	2.28794e-08
21.024753	2.38336e-08
20.985924	2.48276e-08
20.947094	2.5863e-08
20.908265	2.69415e-08
20.869435	2.80648e-08
20.830606	2.92349e-08
20.791776	3.04537e-08
20.752947	3.17231e-08
20.714117	3.30454e-08
20.675288	3.44227e-08
20.636459	3.58573e-08
20.597629	3.73516e-08
20.558800	3.89079e-08
20.519970	4.0529e-08
20.481141	4.22175e-08
20.442311	4.39762e-08
20.403482	4.5808e-08
20.364652	4.77159e-08
20.325823	4.97031e-08
20.286993	5.17729e-08
20.248164	5.39287e-08
20.209334	5.6174e-08
20.170505	5.85126e-08
20.131675	6.09484e-08
20.092846	6.34853e-08
20.054016	6.61276e-08
20.015187	6.88795e-08
19.976357	7.17458e-08
19.937528	7.4731e-08
19.898698	7.78401e-08
19.859869	8.10783e-08
19.821039	8.44508e-08
19.782210	8.79633e-08
19.743381	9.16215e-08
19.704551	9.54314e-08
19.665722	9.93994e-08
19.626892	1.03532e-07
19.588063	1.07836e-07
19.549233	1.12318e-07
19.510404	1.16986e-07
19.471574	1.21848e-07
19.432745	1.26911e-07
19.393915	1.32184e-07
19.355086	1.37676e-07
19.316256	1.43395e-07
19.277427	1.49351e-07
19.238597	1.55553e-07
19.199768	1.62013e-07
19.160938	1.6874e-07
19.122109	1.75745e-07
19.083279	1.83041e-07
19.044450	1.90638e-07
19.005620	1.9855e-07
18.966791	2.06789e-07
18.927961	2.15369e-07
18.889132	2.24304e-07
18.850303	2.33609e-07
18.811473	2.43298e-07
18.772644	2.53388e-07
18.733814	2.63896e-07
18.694985	2.74837e-07
18.656155	2.86231e-07
18.617326	2.98095e-07
18.578496	3.1045e-07
18.539667	3.23315e-07
18.500837	3.36711e-07
18.462008	3.5066e-07
18.423178	3.65186e-07
18.384349	3.80311e-07
18.345519	3.9606e-07
18.306690	4.12459e-07
18.267860	4.29535e-07
18.229031	4.47316e-07
18.190201	4.65829e-07
18.151372	4.85106e-07
18.112542	5.05178e-07
18.073713	5.26078e-07
18.034883	5.47838e-07
17.996054	5.70496e-07
17.957224	5.94086e-07
17.918395	6.18649e-07
17.879566	6.44223e-07
17.840736	6.7085e-07
17.801907	6.98573e-07
17.763077	7.27438e-07
17.724248	7.5749e-07
17.685418	7.88778e-07
17.646589	8.21353e-07
17.607759	8.55269e-07
17.568930	8.90578e-07
17.530100	9.27339e-07
17.491271	9.6561e-07
17.452441	1.00545e-06
17.413612	1.04694e-06
17.374782	1.09012e-06
17.335953	1.13508e-06
17.297123	1.18188e-06
17.258294	1.2306e-06
17.219464	1.28133e-06
17.180635	1.33413e-06
17.141805	1.3891e-06
17.102976	1.44632e-06
17.064146	1.50589e-06
17.025317	1.5679e-06
16.986488	1.63245e-06
16.947658	1.69965e-06
16.908829	1.76959e-06
16.869999	1.8424e-06
16.831170	1.91819e-06
16.792340	1.99708e-06
16.753511	2.0792e-06
16.714681	2.16467e-06
16.675852	2.25364e-06
16.637022	2.34624e-06
16.598193	2.44263e-06
16.559363	2.54295e-06
16.520534	2.64737e-06
16.481704	2.75606e-06
16.442875	2.86917e-06
16.404045	2.9869e-06
16.365216	3.10944e-06
16.326386	3.23696e-06
16.287557	3.36969e-06
16.248727	3.50782e-06
16.209898	3.65157e-06
16.171068	3.80118e-06
16.132239	3.95687e-06
16.093410	4.1189e-06
16.054580	4.28752e-06
16.015751	4.46299e-06
15.976921	4.6456e-06
15.938092	4.83561e-06
15.899262	5.03335e-06
15.860433	5.23911e-06
15.821603	5.45322e-06
15.782774	5.67601e-06
15.743944	5.90783e-06
15.705115	6.14904e-06
15.666285	6.40002e-06
15.627456	6.66117e-06
15.588626	6.93288e-06
15.549797	7.21558e-06
15.510967	7.50971e-06
15.472138	7.81573e-06
15.433308	8.1341e-06
15.394479	8.46533e-06
15.355649	8.80993e-06
15.316820	9.16842e-06
15.277990	9.54136e-06
15.239161	9.92932e-06
15.200332	1.03329e-05
15.161502	1.07527e-05
15.122673	1.11895e-05
15.083843	1.16437e-05
15.045014	1.21162e-05
15.006184	1.26077e-05
14.967355	1.31189e-05
14.928525	1.36507e-05
14.889696	1.42037e-05
14.850866	1.47789e-05
14.812037	1.53771e-05
14.773207	1.59992e-05
14.734378	1.66462e-05
14.695548	1.7319e-05
14.656719	1.80187e-05
14.617889	1.87463e-05
14.579060	1.95028e-05
14.540230	2.02896e-05
14.501401	2.11076e-05
14.462571	2.19581e-05
14.423742	2.28425e-05
14.384912	2.37619e-05
14.346083	2.47178e-05
14.307254	2.57116e-05
14.268424	2.67447e-05
14.229595	2.78187e-05
14.190765	2.89351e-05
14.151936	3.00956e-05
14.113106	3.13019e-05
14.074277	3.25557e-05
14.035447	3.38588e-05
13.996618	3.52131e-05
13.957788	3.66207e-05
13.918959	3.80834e-05
13.880129	3.96035e-05
13.841300	4.1183e-05
13.802470	4.28242e-05
13.763641	4.45295e-05
13.724811	4.63013e-05
13.685982	4.81421e-05
13.647152	5.00544e-05
13.608323	5.20409e-05
13.569493	5.41044e-05
13.530664	5.62477e-05
13.491834	5.84739e-05
13.453005	6.07859e-05
13.414176	6.31869e-05
13.375346	6.56802e-05
13.336517	6.82692e-05
13.297687	7.09573e-05
13.258858	7.37481e-05
13.220028	7.66454e-05
13.181199	7.96529e-05
13.142369	8.27746e-05
13.103540	8.60146e-05
13.064710	8.9377e-05
13.025881	9.28662e-05
12.987051	9.64866e-05
12.948222	0.000100243
12.909392	0.000104139
12.870563	0.000108181
12.831733	0.000112373
12.792904	0.000116721
12.754074	0.000121229
12.715245	0.000125902
12.676415	0.000130747
12.637586	0.000135769
12.598756	0.000140974
12.559927	0.000146367
12.521098	0.000151954
12.482268	0.000157741
12.443439	0.000163735
12.404609	0.000169941
12.365780	0.000176367
12.326950	0.000183017
12.288121	0.000189898
12.249291	0.000197018
12.210462	0.000204381
12.171632	0.000211995
12.132803	0.000219865
12.093973	0.000227998
12.055144	0.000236399
12.016314	0.000245074
11.977485	0.000254028
11.938655	0.000263267
11.899826	0.000272794
11.860996	0.000282614
11.822167	0.000292731
11.783337	0.000303145
11.744508	0.000313859
11.705678	0.000324872
11.666849	0.000336183
11.628020	0.000347788
11.589190	0.000359681
11.550361	0.000371853
11.511531	0.000384292
11.472702	0.000396979
11.433872	0.000409892
11.395043	0.000423
11.356213	0.000436259
11.317384	0.000449615
11.278554	0.000462991
11.239725	0.000476276
11.200895	0.000489311
11.162066	0.000501836
11.123236	0.000513355
&
```
