## Supplementary material for "All-at-once RNA folding with 3D motif prediction framed by evolutionary information": RF00578_SNORD89.cacofold.helixcov

```
# RMs = 4 L = 123

# RM_HELIX NESTED 39-53 62-79, nbp = 14 nbp_cov = 0
# pvals: 0.57967,0.57967,0.57967,0.0631334,0.57967,0.937759,0.957151,0.57967,0.867061,0.0357721,0.778028,0.57967,0.57967,0.57967
# aggregated NONE
NESTED  :::::::::::::::::::::::::::::::::::::<<<<<<<<<<<<<<________>>>>>>>>>>>>>>:::::::::::::::::::::::::::::::::::::::::::
        ::::::::::::::::::::::::::::::::::::::::::::::::::::::::::::::::::::::::::::::::::::::::::::::::::::::::::::::::::::

# RM_HELIX NESTED 26-27 99-100, nbp = 2 nbp_cov = 0
# pvals: 0.57967,0.57967
# aggregated NONE
NESTED  ::::::::::::::::::::::::<<__________________________________________________________________>>::::::::::::::::::::::
        ::::::::::::::::::::::::::::::::::::::::::::::::::::::::::::::::::::::::::::::::::::::::::::::::::::::::::::::::::::

# RM_HELIX NESTED 11-13 110-112, nbp = 3 nbp_cov = 0
# pvals: 0.57967,0.57967,0.57967
# aggregated NONE
NESTED  ::::::::::<<<__________________________________________________________________________________________>>>::::::::::
        ::::::::::::::::::::::::::::::::::::::::::::::::::::::::::::::::::::::::::::::::::::::::::::::::::::::::::::::::::::

# RM_HELIX NESTED 1-7 117-123, nbp = 7 nbp_cov = 0
# pvals: 0.918036,0.57967,0.826447,0.57967,0.57967,0.57967,0.57967
# aggregated NONE
NESTED  <<<<<<<______________________________________________________________________________________________________>>>>>>>
        ::::::::::::::::::::::::::::::::::::::::::::::::::::::::::::::::::::::::::::::::::::::::::::::::::::::::::::::::::::
```
