## Supplementary material for "All-at-once RNA folding with 3D motif prediction framed by evolutionary information": RF00578_SNORD89.cacofold.power

```
# Power analysis of CaCoFold structure 
#
# Powertype = SINGLE SUBSTITUTIONS
# covary  left_pos      right_pos    substitutions      power
#----------------------------------------------------------------
          1		123		6		0.16
          2		122		0		0.00
          3		121		2		0.00
          4		120		0		0.00
          5		119		1		0.00
          6		118		0		0.00
          7		117		0		0.00
          11		112		0		0.00
          12		111		0		0.00
          13		110		3		0.02
          26		100		0		0.00
          27		99		0		0.00
          39		79		1		0.00
          40		78		1		0.00
          41		76		3		0.02
          42		73		6		0.16
          43		72		6		0.16
          44		71		2		0.00
          46		70		8		0.24
          47		69		5		0.11
          48		68		6		0.16
          49		67		6		0.16
          50		65		4		0.07
          51		64		6		0.16
          52		63		2		0.00
          53		62		0		0.00
#
# BPAIRS 26
# avg substitutions per BP  2.6
# BPAIRS expected to covary 1.4 +/- 1.1
# BPAIRS observed to covary 0
#
```
