## Supplementary material for "All-at-once RNA folding with 3D motif prediction framed by evolutionary information": RF00578_SNORD89.helixcov

```
# RMs = 7 L = 123

# RM_HELIX NESTED 26-27 34-35, nbp = 2 nbp_cov = 0
# pvals: 0.57967,0.57967
# aggregated NONE
NESTED  ::::::::::::::::::::::::<<______>>::::::::::::::::::::::::::::::::::::::::::::::::::::::::::::::::::::::::::::::::::
        ::::::::::::::::::::::::::::::::::::::::::::::::::::::::::::::::::::::::::::::::::::::::::::::::::::::::::::::::::::

# RM_HELIX NESTED 53-60 69-79, nbp = 7 nbp_cov = 0
# pvals: 0.57967,0.57967,0.0865442,0.57967,0.57967,0.57967,0.57967
# aggregated NONE
NESTED  ::::::::::::::::::::::::::::::::::::::::::::::::::<<-<<<<<_______>>>>>->>:::::::::::::::::::::::::::::::::::::::::::
        ::::::::::::::::::::::::::::::::::::::::::::::::::::::::::::::::::::::::::::::::::::::::::::::::::::::::::::::::::::

# RM_HELIX NESTED 80-83 90-93, nbp = 3 nbp_cov = 0
# pvals: 0.57967,0.737054,0.57967
# aggregated NONE
NESTED  :::::::::::::::::::::::::::::::::::::::::::::::::::::::::::::::::::::::::<<-<______>->>:::::::::::::::::::::::::::::
        ::::::::::::::::::::::::::::::::::::::::::::::::::::::::::::::::::::::::::::::::::::::::::::::::::::::::::::::::::::

# RM_HELIX NESTED 42-50 94-102, nbp = 7 nbp_cov = 0
# pvals: 0.57967,0.57967,0.57967,0.57967,0.57967,0.0338981,0.57967
# aggregated NONE
NESTED  ::::::::::::::::::::::::::::::::::::::::<<<-<<<<_______________________________________>>>>->->>::::::::::::::::::::
        ::::::::::::::::::::::::::::::::::::::::::::::::::::::::::::::::::::::::::::::::::::::::::::::::::::::::::::::::::::

# RM_HELIX NESTED 36-39 105-108, nbp = 4 nbp_cov = 0
# pvals: 0.57967,0.57967,0.57967,0.57967
# aggregated NONE
NESTED  ::::::::::::::::::::::::::::::::::<<<<____________________________________________________________>>>>::::::::::::::
        ::::::::::::::::::::::::::::::::::::::::::::::::::::::::::::::::::::::::::::::::::::::::::::::::::::::::::::::::::::

# RM_HELIX NESTED 14-16 110-112, nbp = 3 nbp_cov = 0
# pvals: 0.57967,0.57967,0.57967
# aggregated NONE
NESTED  :::::::::::::<<<_______________________________________________________________________________________>>>::::::::::
        ::::::::::::::::::::::::::::::::::::::::::::::::::::::::::::::::::::::::::::::::::::::::::::::::::::::::::::::::::::

# RM_HELIX NESTED 1-7 117-123, nbp = 7 nbp_cov = 0
# pvals: 0.918036,0.57967,0.826447,0.57967,0.57967,0.57967,0.57967
# aggregated NONE
NESTED  <<<<<<<______________________________________________________________________________________________________>>>>>>>
        ::::::::::::::::::::::::::::::::::::::::::::::::::::::::::::::::::::::::::::::::::::::::::::::::::::::::::::::::::::
```
