## Supplementary material for "All-at-once RNA folding with 3D motif prediction framed by evolutionary information": RF00578_SNORD89.surv

```
3.623264	0.030303
0.661685	0.0606061
-0.021756	0.909091
-0.386258	0.939394
-0.705198	0.969697
-1.206388	1
&
10.958868	0.00015067
8.680730	0.000301341
8.225103	0.000452011
8.133977	0.000602682
7.951726	0.000904023
7.496099	0.00105469
7.450536	0.00135603
7.404973	0.0015067
7.222722	0.00165738
7.040471	0.00195872
6.903783	0.00210939
6.858220	0.00241073
6.448155	0.00271207
6.357030	0.00286274
6.265904	0.00316408
6.129216	0.00346542
5.946965	0.00361609
5.901402	0.00391743
5.764714	0.00421877
5.719151	0.00436944
5.445775	0.00452011
5.400212	0.00467078
5.126835	0.00497213
5.081273	0.0051228
4.990147	0.00542414
4.853459	0.00557481
4.762333	0.00572548
4.671208	0.00587615
4.625645	0.00632816
4.534519	0.00647883
4.488957	0.0066295
4.443394	0.00678017
4.397831	0.00693084
4.306706	0.00708151
4.261143	0.00738285
4.215580	0.00753352
3.851078	0.00798554
3.805515	0.00858822
3.714390	0.00888956
3.668827	0.0091909
3.623264	0.00949224
3.577702	0.00964291
3.532139	0.00994425
3.486576	0.0105469
3.441013	0.0111496
3.395451	0.0113003
3.349888	0.011451
3.304325	0.0116016
3.258762	0.0120536
3.213200	0.012355
3.167637	0.012807
3.122074	0.0129577
3.030948	0.0134097
2.985386	0.014163
2.939823	0.015067
2.894260	0.0153684
2.848697	0.0155191
2.803135	0.0156697
2.757572	0.0161217
2.666446	0.0167244
2.620884	0.0170258
2.575321	0.0171764
2.529758	0.0179298
2.484195	0.0180805
2.438633	0.0185325
2.393070	0.0191352
2.301944	0.0195872
2.210819	0.0201898
2.165256	0.0206419
2.119693	0.0212445
2.074131	0.0218472
2.028568	0.0227512
1.983005	0.0229019
1.937442	0.0230526
1.891880	0.0235046
1.846317	0.0245593
1.800754	0.0250113
1.755191	0.025162
1.709629	0.0253126
1.664066	0.025614
1.618503	0.0257647
1.572940	0.0259153
1.527378	0.026066
1.481815	0.0271207
1.436252	0.0281754
1.390689	0.0286274
1.345126	0.0292301
1.299564	0.0298328
1.254001	0.0307368
1.208438	0.0319421
1.162875	0.0325448
1.117313	0.0328462
1.071750	0.0335995
1.026187	0.0345035
0.980624	0.0354076
0.935062	0.0361609
0.889499	0.0364623
0.843936	0.037517
0.798373	0.0382703
0.707248	0.0387223
0.661685	0.0394757
0.616122	0.0400783
0.570560	0.0409824
0.524997	0.0415851
0.479434	0.0420371
0.433871	0.0427904
0.388309	0.0436944
0.342746	0.0444478
0.297183	0.0465572
0.251620	0.0471599
0.206058	0.0485159
0.160495	0.0488172
0.114932	0.0491186
0.069369	0.0497213
0.023807	0.0518306
-0.021756	0.893175
-0.067319	0.902064
-0.112882	0.910351
-0.158445	0.913515
-0.204007	0.916077
-0.249570	0.918035
-0.295133	0.920145
-0.340696	0.921199
-0.386258	0.92361
-0.431821	0.926171
-0.477384	0.927377
-0.522947	0.929938
-0.568509	0.931746
-0.614072	0.933102
-0.659635	0.935513
-0.705198	0.938376
-0.750760	0.939882
-0.796323	0.943047
-0.841886	0.945909
-0.887449	0.94832
-0.933011	0.950881
-0.978574	0.951936
-1.024137	0.953292
-1.069700	0.956155
-1.115262	0.958716
-1.160825	0.960374
-1.206388	0.96188
-1.251951	0.96414
-1.297513	0.966099
-1.343076	0.966702
-1.388639	0.968811
-1.434202	0.970167
-1.479764	0.97303
-1.525327	0.974838
-1.570890	0.975893
-1.616453	0.977249
-1.662015	0.978454
-1.707578	0.979509
-1.753141	0.981016
-1.798704	0.981769
-1.844267	0.982673
-1.889829	0.98433
-1.935392	0.986289
-1.980955	0.987193
-2.026518	0.987796
-2.072080	0.988549
-2.117643	0.989302
-2.163206	0.990056
-2.208769	0.990357
-2.254331	0.990809
-2.299894	0.991864
-2.345457	0.992466
-2.391020	0.993521
-2.436582	0.994124
-2.573271	0.994576
-2.618833	0.99548
-2.664396	0.995932
-2.709959	0.996233
-2.801084	0.996384
-2.846647	0.996836
-2.892210	0.997137
-2.937773	0.997288
-2.983335	0.997439
-3.028898	0.997589
-3.074461	0.997891
-3.120024	0.998041
-3.256712	0.998493
-3.302275	0.998795
-3.484526	0.998945
-3.530089	0.999247
-3.803465	0.999548
-4.122404	0.999699
-4.304655	1
&
18.613411	7.49625e-06
18.340035	1.49925e-05
18.066658	2.9985e-05
17.428780	3.74813e-05
16.790901	4.49775e-05
16.654213	5.24738e-05
16.517525	5.997e-05
16.244148	7.49625e-05
16.153022	8.24588e-05
15.879646	8.9955e-05
15.834083	0.000104948
15.651832	0.000112444
15.560707	0.00011994
15.378456	0.000127436
15.287330	0.000142429
15.059516	0.000149925
14.968391	0.000157421
14.922828	0.000164918
14.695014	0.000172414
14.558326	0.00017991
14.421638	0.000187406
14.330512	0.000194903
14.239387	0.000202399
14.193824	0.000209895
14.148261	0.000224888
14.102698	0.000232384
14.011573	0.00023988
13.783759	0.000247376
13.647071	0.000254873
13.601508	0.000262369
13.555945	0.000269865
13.464820	0.000284858
13.328132	0.000307346
13.282569	0.000322339
13.237006	0.000337331
13.191443	0.000344828
13.100318	0.000389805
13.054755	0.000397301
12.963629	0.000434783
12.918067	0.000457271
12.872504	0.000464768
12.826941	0.000472264
12.781378	0.00047976
12.735816	0.000487256
12.690253	0.000502249
12.644690	0.000524738
12.599127	0.000547226
12.553565	0.000562219
12.462439	0.000607196
12.416876	0.000637181
12.371314	0.00065967
12.325751	0.000674663
12.234625	0.00071964
12.097937	0.000727136
12.052374	0.000734633
12.006812	0.000764618
11.961249	0.000809595
11.915686	0.000824588
11.870123	0.00083958
11.824561	0.000847076
11.778998	0.000892054
11.733435	0.000914543
11.687872	0.000929535
11.642310	0.000937031
11.596747	0.000967016
11.551184	0.000982009
11.505621	0.0010045
11.460059	0.00106447
11.414496	0.00108696
11.323370	0.00111694
11.277807	0.00118441
11.232245	0.0011919
11.186682	0.00124438
11.141119	0.00129685
11.095556	0.00131184
11.049994	0.00131934
11.004431	0.00134183
10.958868	0.00136432
10.913305	0.00138681
10.867743	0.00143928
10.822180	0.00146177
10.776617	0.00149925
10.731054	0.00152174
10.685492	0.00154423
10.639929	0.00157421
10.594366	0.00158171
10.548803	0.00161169
10.503241	0.00163418
10.457678	0.00164918
10.412115	0.00170915
10.366552	0.00176912
10.320990	0.00182909
10.275427	0.00192654
10.229864	0.00197151
10.184301	0.00206147
10.138739	0.00207646
10.093176	0.00209895
10.047613	0.00212144
10.002050	0.00217391
9.956488	0.00223388
9.910925	0.00227886
9.865362	0.00230885
9.819799	0.00233133
9.774237	0.00238381
9.728674	0.00245877
9.683111	0.00248876
9.637548	0.00253373
9.591985	0.00254123
9.546423	0.00258621
9.500860	0.0026087
9.455297	0.00263868
9.409734	0.00265367
9.364172	0.00269115
9.318609	0.00271364
9.273046	0.00275112
9.227483	0.00281109
9.181921	0.00283358
9.136358	0.00290105
9.090795	0.00294603
9.045232	0.00297601
8.999670	0.00304348
8.954107	0.00310345
8.908544	0.00322339
8.862981	0.00330585
8.817419	0.00341829
8.771856	0.0035907
8.726293	0.00363568
8.680730	0.00385307
8.635168	0.00395802
8.589605	0.00416042
8.544042	0.00418291
8.498479	0.00426537
8.452917	0.00445277
8.407354	0.00452774
8.361791	0.00464768
8.316228	0.00472264
8.270666	0.00488006
8.225103	0.00501499
8.179540	0.00516492
8.133977	0.00546477
8.088415	0.00565967
8.042852	0.0058096
7.997289	0.00597451
7.951726	0.00616192
7.906163	0.00635682
7.860601	0.00652924
7.815038	0.00668666
7.769475	0.00682909
7.723912	0.00697901
7.678350	0.00715142
7.632787	0.00725637
7.587224	0.0073913
7.541661	0.0076087
7.496099	0.00787856
7.450536	0.00814093
7.404973	0.0083958
7.359410	0.00866567
7.313848	0.00897301
7.268285	0.0091979
7.222722	0.00945277
7.177159	0.00973763
7.131597	0.0099925
7.086034	0.0102624
7.040471	0.0105097
6.994908	0.0108096
6.949346	0.0111244
6.903783	0.0115442
6.858220	0.0118141
6.812657	0.0121739
6.767095	0.0123763
6.721532	0.0126387
6.675969	0.012931
6.630406	0.0132459
6.584844	0.0134183
6.539281	0.0136357
6.493718	0.014018
6.448155	0.0143253
6.402592	0.0146177
6.357030	0.0148951
6.311467	0.0151724
6.265904	0.0153373
6.220341	0.0156447
6.174779	0.0158621
6.129216	0.0162069
6.083653	0.0163868
6.038090	0.0166492
5.992528	0.0168891
5.946965	0.017084
5.901402	0.0173913
5.855839	0.0176762
5.810277	0.017991
5.764714	0.0182684
5.719151	0.0185457
5.673588	0.0188381
5.628026	0.0190555
5.582463	0.0192654
5.536900	0.0195427
5.491337	0.0197601
5.445775	0.0199475
5.400212	0.0202624
5.354649	0.0204798
5.309086	0.0208771
5.263524	0.0212219
5.217961	0.0215517
5.172398	0.0217991
5.126835	0.0220615
5.081273	0.0224288
5.035710	0.0226762
4.990147	0.0228936
4.944584	0.0231259
4.899022	0.0233883
4.853459	0.0236057
4.807896	0.0238606
4.762333	0.0241829
4.716770	0.0244828
4.671208	0.0248801
4.625645	0.0252324
4.580082	0.0256222
4.534519	0.0260795
4.488957	0.0263418
4.443394	0.0265892
4.397831	0.027069
4.352268	0.0274513
4.306706	0.0277436
4.261143	0.0280885
4.215580	0.0284333
4.170017	0.0287856
4.124455	0.0291079
4.078892	0.0294153
4.033329	0.0298426
3.987766	0.0303148
3.942204	0.0307046
3.896641	0.0311694
3.851078	0.0316042
3.805515	0.0320465
3.759953	0.0325187
3.714390	0.0329985
3.668827	0.0334783
3.623264	0.0338981
3.577702	0.0343853
3.532139	0.0348276
3.486576	0.0352849
3.441013	0.0357721
3.395451	0.0363718
3.349888	0.0367916
3.304325	0.0372789
3.258762	0.0378111
3.213200	0.0382084
3.167637	0.0388381
3.122074	0.0393328
3.076511	0.0398276
3.030948	0.0404273
2.985386	0.0410345
2.939823	0.0415817
2.894260	0.0421514
2.848697	0.0429235
2.803135	0.0435157
2.757572	0.044078
2.712009	0.0445577
2.666446	0.0452324
2.620884	0.0458921
2.575321	0.0465967
2.529758	0.0474813
2.484195	0.0484033
2.438633	0.0492354
2.393070	0.0500375
2.347507	0.0508921
2.301944	0.0514468
2.256382	0.0522864
2.210819	0.053006
2.165256	0.0538306
2.119693	0.0547226
2.074131	0.0556972
2.028568	0.0565067
1.983005	0.0573163
1.937442	0.0583433
1.891880	0.0594603
1.846317	0.0607496
1.800754	0.0619565
1.755191	0.0631334
1.709629	0.0641154
1.664066	0.0650825
1.618503	0.0659445
1.572940	0.067069
1.527378	0.0681559
1.481815	0.0689805
1.436252	0.070015
1.390689	0.071057
1.345126	0.0721514
1.299564	0.0732309
1.254001	0.0741154
1.208438	0.0749325
1.162875	0.0756972
1.117313	0.0768591
1.071750	0.0778036
1.026187	0.0787706
0.980624	0.0797751
0.935062	0.0807571
0.889499	0.0817541
0.843936	0.0826537
0.798373	0.0837331
0.752811	0.0846177
0.707248	0.0856072
0.661685	0.0865442
0.616122	0.0876837
0.570560	0.0887031
0.524997	0.0898501
0.479434	0.0908921
0.433871	0.0921139
0.388309	0.0933883
0.342746	0.0945577
0.297183	0.0958921
0.251620	0.0973463
0.206058	0.0990405
0.160495	0.100975
0.114932	0.103028
0.069369	0.10503
0.023807	0.107301
-0.021756	0.57967
-0.067319	0.607436
-0.112882	0.63467
-0.158445	0.656432
-0.204007	0.675367
-0.249570	0.691717
-0.295133	0.706874
-0.340696	0.722016
-0.386258	0.737054
-0.431821	0.750345
-0.477384	0.764063
-0.522947	0.778028
-0.568509	0.790397
-0.614072	0.802631
-0.659635	0.814498
-0.705198	0.826447
-0.750760	0.837354
-0.796323	0.847369
-0.841886	0.858163
-0.887449	0.867061
-0.933011	0.875922
-0.978574	0.883336
-1.024137	0.891432
-1.069700	0.898876
-1.115262	0.905352
-1.160825	0.911754
-1.206388	0.918036
-1.251951	0.923621
-1.297513	0.929145
-1.343076	0.933591
-1.388639	0.937759
-1.434202	0.941147
-1.479764	0.944805
-1.525327	0.947991
-1.570890	0.951237
-1.616453	0.95425
-1.662015	0.957151
-1.707578	0.95997
-1.753141	0.962526
-1.798704	0.965157
-1.844267	0.967294
-1.889829	0.9697
-1.935392	0.971664
-1.980955	0.973583
-2.026518	0.975352
-2.072080	0.976919
-2.117643	0.978433
-2.163206	0.979948
-2.208769	0.981267
-2.254331	0.982286
-2.299894	0.983516
-2.345457	0.98449
-2.391020	0.985487
-2.436582	0.986312
-2.482145	0.987151
-2.527708	0.987871
-2.573271	0.988471
-2.618833	0.989318
-2.664396	0.990142
-2.709959	0.990945
-2.755522	0.991679
-2.801084	0.992271
-2.846647	0.992834
-2.892210	0.993328
-2.937773	0.993748
-2.983335	0.994108
-3.028898	0.994543
-3.074461	0.995
-3.120024	0.995322
-3.165586	0.995615
-3.211149	0.995795
-3.256712	0.996057
-3.302275	0.996297
-3.347837	0.996469
-3.393400	0.996597
-3.438963	0.996829
-3.484526	0.996964
-3.530089	0.997204
-3.575651	0.997481
-3.621214	0.997639
-3.666777	0.997811
-3.712340	0.998066
-3.757902	0.998223
-3.803465	0.998366
-3.849028	0.998493
-3.894591	0.998606
-3.940153	0.998696
-3.985716	0.998793
-4.031279	0.998913
-4.076842	0.998996
-4.122404	0.99907
-4.167967	0.999145
-4.213530	0.999213
-4.259093	0.999265
-4.304655	0.999325
-4.350218	0.999348
-4.395781	0.9994
-4.441344	0.999438
-4.486906	0.999483
-4.532469	0.999528
-4.578032	0.999573
-4.623595	0.999618
-4.669157	0.999655
-4.714720	0.999663
-4.760283	0.999678
-4.805846	0.999693
-4.851408	0.99973
-4.896971	0.999768
-4.942534	0.999775
-4.988097	0.99982
-5.033659	0.99985
-5.079222	0.99988
-5.170348	0.999888
-5.261473	0.999895
-5.307036	0.999903
-5.489287	0.99991
-5.534850	0.999925
-5.625975	0.999933
-5.671538	0.999948
-5.762664	0.999955
-5.853789	0.999963
-5.990477	0.99997
-6.263854	0.999978
-6.354979	0.999985
-6.810607	0.999993
-7.266235	1
&
47.636888	8.10501e-14
47.591325	8.35057e-14
47.545762	8.60357e-14
47.500199	8.86423e-14
47.454637	9.13279e-14
47.409074	9.40948e-14
47.363511	9.69455e-14
47.317948	9.98826e-14
47.272385	1.02909e-13
47.226823	1.06026e-13
47.181260	1.09238e-13
47.135697	1.12548e-13
47.090134	1.15957e-13
47.044572	1.1947e-13
46.999009	1.2309e-13
46.953446	1.26818e-13
46.907883	1.3066e-13
46.862321	1.34619e-13
46.816758	1.38697e-13
46.771195	1.42898e-13
46.725632	1.47227e-13
46.680070	1.51687e-13
46.634507	1.56282e-13
46.588944	1.61016e-13
46.543381	1.65894e-13
46.497819	1.70919e-13
46.452256	1.76096e-13
46.406693	1.8143e-13
46.361130	1.86926e-13
46.315568	1.92588e-13
46.270005	1.98422e-13
46.224442	2.04432e-13
46.178879	2.10624e-13
46.133317	2.17004e-13
46.087754	2.23577e-13
46.042191	2.30349e-13
45.996628	2.37326e-13
45.951066	2.44515e-13
45.905503	2.51921e-13
45.859940	2.59551e-13
45.814377	2.67412e-13
45.768814	2.75512e-13
45.723252	2.83856e-13
45.677689	2.92454e-13
45.632126	3.01311e-13
45.586563	3.10437e-13
45.541001	3.19839e-13
45.495438	3.29526e-13
45.449875	3.39506e-13
45.404312	3.49788e-13
45.358750	3.60382e-13
45.313187	3.71296e-13
45.267624	3.82541e-13
45.222061	3.94126e-13
45.176499	4.06062e-13
45.130936	4.18359e-13
45.085373	4.31029e-13
45.039810	4.44082e-13
44.994248	4.5753e-13
44.948685	4.71386e-13
44.903122	4.85661e-13
44.857559	5.00368e-13
44.811997	5.15521e-13
44.766434	5.31132e-13
44.720871	5.47215e-13
44.675308	5.63786e-13
44.629746	5.80858e-13
44.584183	5.98447e-13
44.538620	6.16569e-13
44.493057	6.35239e-13
44.447495	6.54474e-13
44.401932	6.74292e-13
44.356369	6.94709e-13
44.310806	7.15745e-13
44.265244	7.37417e-13
44.219681	7.59746e-13
44.174118	7.8275e-13
44.128555	8.0645e-13
44.082992	8.30868e-13
44.037430	8.56025e-13
43.991867	8.81943e-13
43.946304	9.08646e-13
43.900741	9.36158e-13
43.855179	9.64501e-13
43.809616	9.93703e-13
43.764053	1.02379e-12
43.718490	1.05479e-12
43.672928	1.08672e-12
43.627365	1.11962e-12
43.581802	1.15352e-12
43.536239	1.18844e-12
43.490677	1.22442e-12
43.445114	1.26149e-12
43.399551	1.29968e-12
43.353988	1.33902e-12
43.308426	1.37956e-12
43.262863	1.42132e-12
43.217300	1.46435e-12
43.171737	1.50868e-12
43.126175	1.55435e-12
43.080612	1.60141e-12
43.035049	1.64988e-12
42.989486	1.69983e-12
42.943924	1.75128e-12
42.898361	1.8043e-12
42.852798	1.85891e-12
42.807235	1.91518e-12
42.761673	1.97315e-12
42.716110	2.03288e-12
42.670547	2.09441e-12
42.624984	2.15781e-12
42.579422	2.22312e-12
42.533859	2.29041e-12
42.488296	2.35974e-12
42.442733	2.43116e-12
42.397170	2.50475e-12
42.351608	2.58056e-12
42.306045	2.65867e-12
42.260482	2.73914e-12
42.214919	2.82204e-12
42.169357	2.90745e-12
42.123794	2.99545e-12
42.078231	3.0861e-12
42.032668	3.17951e-12
41.987106	3.27573e-12
41.941543	3.37487e-12
41.895980	3.47701e-12
41.850417	3.58223e-12
41.804855	3.69064e-12
41.759292	3.80233e-12
41.713729	3.9174e-12
41.668166	4.03595e-12
41.622604	4.15809e-12
41.577041	4.28392e-12
41.531478	4.41356e-12
41.485915	4.54712e-12
41.440353	4.68472e-12
41.394790	4.82648e-12
41.349227	4.97253e-12
41.303664	5.123e-12
41.258102	5.27802e-12
41.212539	5.43772e-12
41.166976	5.60226e-12
41.121413	5.77178e-12
41.075851	5.94642e-12
41.030288	6.12635e-12
40.984725	6.31172e-12
40.939162	6.50269e-12
40.893600	6.69944e-12
40.848037	6.90214e-12
40.802474	7.11098e-12
40.756911	7.32612e-12
40.711348	7.54778e-12
40.665786	7.77614e-12
40.620223	8.0114e-12
40.574660	8.25378e-12
40.529097	8.50349e-12
40.483535	8.76076e-12
40.437972	9.0258e-12
40.392409	9.29886e-12
40.346846	9.58017e-12
40.301284	9.86999e-12
40.255721	1.01686e-11
40.210158	1.04762e-11
40.164595	1.07931e-11
40.119033	1.11196e-11
40.073470	1.1456e-11
40.027907	1.18025e-11
39.982344	1.21596e-11
39.936782	1.25274e-11
39.891219	1.29063e-11
39.845656	1.32967e-11
39.800093	1.36989e-11
39.754531	1.41133e-11
39.708968	1.45402e-11
39.663405	1.498e-11
39.617842	1.54331e-11
39.572280	1.58999e-11
39.526717	1.63808e-11
39.481154	1.68762e-11
39.435591	1.73867e-11
39.390029	1.79125e-11
39.344466	1.84543e-11
39.298903	1.90124e-11
39.253340	1.95874e-11
39.207777	2.01798e-11
39.162215	2.07901e-11
39.116652	2.14189e-11
39.071089	2.20666e-11
39.025526	2.2734e-11
38.979964	2.34215e-11
38.934401	2.41298e-11
38.888838	2.48595e-11
38.843275	2.56113e-11
38.797713	2.63857e-11
38.752150	2.71836e-11
38.706587	2.80056e-11
38.661024	2.88525e-11
38.615462	2.9725e-11
38.569899	3.06238e-11
38.524336	3.15498e-11
38.478773	3.25038e-11
38.433211	3.34866e-11
38.387648	3.44991e-11
38.342085	3.55422e-11
38.296522	3.66168e-11
38.250960	3.7724e-11
38.205397	3.88645e-11
38.159834	4.00396e-11
38.114271	4.12501e-11
38.068709	4.24973e-11
38.023146	4.37821e-11
37.977583	4.51058e-11
37.932020	4.64694e-11
37.886458	4.78743e-11
37.840895	4.93216e-11
37.795332	5.08126e-11
37.749769	5.23487e-11
37.704207	5.39313e-11
37.658644	5.55616e-11
37.613081	5.72412e-11
37.567518	5.89715e-11
37.521955	6.07541e-11
37.476393	6.25906e-11
37.430830	6.44826e-11
37.385267	6.64317e-11
37.339704	6.84397e-11
37.294142	7.05084e-11
37.248579	7.26396e-11
37.203016	7.48352e-11
37.157453	7.70971e-11
37.111891	7.94273e-11
37.066328	8.18279e-11
37.020765	8.43011e-11
36.975202	8.68489e-11
36.929640	8.94737e-11
36.884077	9.21778e-11
36.838514	9.49636e-11
36.792951	9.78335e-11
36.747389	1.0079e-10
36.701826	1.03836e-10
36.656263	1.06974e-10
36.610700	1.10207e-10
36.565138	1.13537e-10
36.519575	1.16968e-10
36.474012	1.20503e-10
36.428449	1.24144e-10
36.382887	1.27895e-10
36.337324	1.3176e-10
36.291761	1.35741e-10
36.246198	1.39843e-10
36.200636	1.44068e-10
36.155073	1.48421e-10
36.109510	1.52905e-10
36.063947	1.57525e-10
36.018385	1.62285e-10
35.972822	1.67188e-10
35.927259	1.72239e-10
35.881696	1.77443e-10
35.836133	1.82803e-10
35.790571	1.88326e-10
35.745008	1.94016e-10
35.699445	1.99877e-10
35.653882	2.05915e-10
35.608320	2.12135e-10
35.562757	2.18544e-10
35.517194	2.25145e-10
35.471631	2.31947e-10
35.426069	2.38953e-10
35.380506	2.46171e-10
35.334943	2.53607e-10
35.289380	2.61267e-10
35.243818	2.69158e-10
35.198255	2.77288e-10
35.152692	2.85663e-10
35.107129	2.94291e-10
35.061567	3.0318e-10
35.016004	3.12337e-10
34.970441	3.2177e-10
34.924878	3.31488e-10
34.879316	3.41499e-10
34.833753	3.51812e-10
34.788190	3.62437e-10
34.742627	3.73382e-10
34.697065	3.84657e-10
34.651502	3.96273e-10
34.605939	4.0824e-10
34.560376	4.20567e-10
34.514814	4.33267e-10
34.469251	4.4635e-10
34.423688	4.59828e-10
34.378125	4.73712e-10
34.332563	4.88015e-10
34.287000	5.0275e-10
34.241437	5.1793e-10
34.195874	5.33567e-10
34.150311	5.49677e-10
34.104749	5.66272e-10
34.059186	5.83368e-10
34.013623	6.0098e-10
33.968060	6.19124e-10
33.922498	6.37814e-10
33.876935	6.57069e-10
33.831372	6.76905e-10
33.785809	6.97338e-10
33.740247	7.18389e-10
33.694684	7.40074e-10
33.649121	7.62414e-10
33.603558	7.85427e-10
33.557996	8.09135e-10
33.512433	8.33557e-10
33.466870	8.58717e-10
33.421307	8.84635e-10
33.375745	9.11335e-10
33.330182	9.3884e-10
33.284619	9.67175e-10
33.239056	9.96364e-10
33.193494	1.02643e-09
33.147931	1.05741e-09
33.102368	1.08932e-09
33.056805	1.12219e-09
33.011243	1.15606e-09
32.965680	1.19094e-09
32.920117	1.22688e-09
32.874554	1.2639e-09
32.828992	1.30204e-09
32.783429	1.34133e-09
32.737866	1.3818e-09
32.692303	1.42349e-09
32.646740	1.46644e-09
32.601178	1.51069e-09
32.555615	1.55626e-09
32.510052	1.60322e-09
32.464489	1.65158e-09
32.418927	1.70141e-09
32.373364	1.75274e-09
32.327801	1.80561e-09
32.282238	1.86008e-09
32.236676	1.91619e-09
32.191113	1.974e-09
32.145550	2.03354e-09
32.099987	2.09488e-09
32.054425	2.15807e-09
32.008862	2.22316e-09
31.963299	2.29022e-09
31.917736	2.35929e-09
31.872174	2.43045e-09
31.826611	2.50375e-09
31.781048	2.57926e-09
31.735485	2.65705e-09
31.689923	2.73718e-09
31.644360	2.81972e-09
31.598797	2.90475e-09
31.553234	2.99235e-09
31.507672	3.08258e-09
31.462109	3.17553e-09
31.416546	3.27128e-09
31.370983	3.36992e-09
31.325421	3.47153e-09
31.279858	3.5762e-09
31.234295	3.68402e-09
31.188732	3.79509e-09
31.143170	3.90951e-09
31.097607	4.02737e-09
31.052044	4.14879e-09
31.006481	4.27386e-09
30.960918	4.4027e-09
30.915356	4.53542e-09
30.869793	4.67213e-09
30.824230	4.81297e-09
30.778667	4.95804e-09
30.733105	5.10749e-09
30.687542	5.26143e-09
30.641979	5.42001e-09
30.596416	5.58337e-09
30.550854	5.75164e-09
30.505291	5.92499e-09
30.459728	6.10355e-09
30.414165	6.28748e-09
30.368603	6.47696e-09
30.323040	6.67214e-09
30.277477	6.8732e-09
30.231914	7.08031e-09
30.186352	7.29365e-09
30.140789	7.51342e-09
30.095226	7.7398e-09
30.049663	7.973e-09
30.004101	8.21321e-09
29.958538	8.46066e-09
29.912975	8.71555e-09
29.867412	8.97812e-09
29.821850	9.24859e-09
29.776287	9.5272e-09
29.730724	9.81419e-09
29.685161	1.01098e-08
29.639599	1.04143e-08
29.594036	1.0728e-08
29.548473	1.10512e-08
29.502910	1.1384e-08
29.457348	1.17269e-08
29.411785	1.20801e-08
29.366222	1.24439e-08
29.320659	1.28186e-08
29.275096	1.32047e-08
29.229534	1.36023e-08
29.183971	1.40119e-08
29.138408	1.44338e-08
29.092845	1.48684e-08
29.047283	1.53161e-08
29.001720	1.57773e-08
28.956157	1.62523e-08
28.910594	1.67416e-08
28.865032	1.72456e-08
28.819469	1.77648e-08
28.773906	1.82996e-08
28.728343	1.88505e-08
28.682781	1.94179e-08
28.637218	2.00024e-08
28.591655	2.06045e-08
28.546092	2.12247e-08
28.500530	2.18635e-08
28.454967	2.25216e-08
28.409404	2.31994e-08
28.363841	2.38976e-08
28.318279	2.46168e-08
28.272716	2.53576e-08
28.227153	2.61206e-08
28.181590	2.69066e-08
28.136028	2.77162e-08
28.090465	2.85502e-08
28.044902	2.94092e-08
27.999339	3.0294e-08
27.953777	3.12055e-08
27.908214	3.21443e-08
27.862651	3.31113e-08
27.817088	3.41074e-08
27.771526	3.51334e-08
27.725963	3.61902e-08
27.680400	3.72788e-08
27.634837	3.84e-08
27.589274	3.9555e-08
27.543712	4.07447e-08
27.498149	4.197e-08
27.452586	4.32322e-08
27.407023	4.45323e-08
27.361461	4.58715e-08
27.315898	4.72509e-08
27.270335	4.86717e-08
27.224772	5.01351e-08
27.179210	5.16425e-08
27.133647	5.31952e-08
27.088084	5.47945e-08
27.042521	5.64417e-08
26.996959	5.81385e-08
26.951396	5.98862e-08
26.905833	6.16863e-08
26.860270	6.35405e-08
26.814708	6.54504e-08
26.769145	6.74175e-08
26.723582	6.94437e-08
26.678019	7.15308e-08
26.632457	7.36804e-08
26.586894	7.58946e-08
26.541331	7.81752e-08
26.495768	8.05242e-08
26.450206	8.29437e-08
26.404643	8.54358e-08
26.359080	8.80027e-08
26.313517	9.06465e-08
26.267955	9.33697e-08
26.222392	9.61746e-08
26.176829	9.90636e-08
26.131266	1.02039e-07
26.085703	1.05104e-07
26.040141	1.08261e-07
25.994578	1.11512e-07
25.949015	1.14861e-07
25.903452	1.18311e-07
25.857890	1.21864e-07
25.812327	1.25523e-07
25.766764	1.29292e-07
25.721201	1.33174e-07
25.675639	1.37172e-07
25.630076	1.41291e-07
25.584513	1.45532e-07
25.538950	1.49901e-07
25.493388	1.54401e-07
25.447825	1.59035e-07
25.402262	1.63809e-07
25.356699	1.68725e-07
25.311137	1.73789e-07
25.265574	1.79004e-07
25.220011	1.84376e-07
25.174448	1.89909e-07
25.128886	1.95607e-07
25.083323	2.01476e-07
25.037760	2.07521e-07
24.992197	2.13747e-07
24.946635	2.20159e-07
24.901072	2.26763e-07
24.855509	2.33566e-07
24.809946	2.40571e-07
24.764384	2.47787e-07
24.718821	2.55218e-07
24.673258	2.62872e-07
24.627695	2.70755e-07
24.582133	2.78874e-07
24.536570	2.87236e-07
24.491007	2.95848e-07
24.445444	3.04718e-07
24.399881	3.13853e-07
24.354319	3.23262e-07
24.308756	3.32952e-07
24.263193	3.42932e-07
24.217630	3.53211e-07
24.172068	3.63796e-07
24.126505	3.74699e-07
24.080942	3.85928e-07
24.035379	3.97492e-07
23.989817	4.09402e-07
23.944254	4.21669e-07
23.898691	4.34302e-07
23.853128	4.47312e-07
23.807566	4.60712e-07
23.762003	4.74512e-07
23.716440	4.88725e-07
23.670877	5.03362e-07
23.625315	5.18437e-07
23.579752	5.33962e-07
23.534189	5.49951e-07
23.488626	5.66418e-07
23.443064	5.83376e-07
23.397501	6.00841e-07
23.351938	6.18828e-07
23.306375	6.37352e-07
23.260813	6.56429e-07
23.215250	6.76076e-07
23.169687	6.96309e-07
23.124124	7.17147e-07
23.078562	7.38606e-07
23.032999	7.60706e-07
22.987436	7.83466e-07
22.941873	8.06905e-07
22.896311	8.31043e-07
22.850748	8.55902e-07
22.805185	8.81502e-07
22.759622	9.07866e-07
22.714059	9.35016e-07
22.668497	9.62976e-07
22.622934	9.9177e-07
22.577371	1.02142e-06
22.531808	1.05196e-06
22.486246	1.08341e-06
22.440683	1.11579e-06
22.395120	1.14914e-06
22.349557	1.18349e-06
22.303995	1.21885e-06
22.258432	1.25527e-06
22.212869	1.29278e-06
22.167306	1.3314e-06
22.121744	1.37118e-06
22.076181	1.41214e-06
22.030618	1.45432e-06
21.985055	1.49775e-06
21.939493	1.54248e-06
21.893930	1.58854e-06
21.848367	1.63597e-06
21.802804	1.68482e-06
21.757242	1.73511e-06
21.711679	1.78691e-06
21.666116	1.84024e-06
21.620553	1.89516e-06
21.574991	1.95172e-06
21.529428	2.00995e-06
21.483865	2.06992e-06
21.438302	2.13168e-06
21.392740	2.19526e-06
21.347177	2.26074e-06
21.301614	2.32817e-06
21.256051	2.3976e-06
21.210489	2.46909e-06
21.164926	2.5427e-06
21.119363	2.61851e-06
21.073800	2.69656e-06
21.028237	2.77693e-06
20.982675	2.85969e-06
20.937112	2.94491e-06
20.891549	3.03266e-06
20.845986	3.12301e-06
20.800424	3.21604e-06
20.754861	3.31184e-06
20.709298	3.41047e-06
20.663735	3.51203e-06
20.618173	3.61661e-06
20.572610	3.72428e-06
20.527047	3.83515e-06
20.481484	3.9493e-06
20.435922	4.06684e-06
20.390359	4.18786e-06
20.344796	4.31247e-06
20.299233	4.44077e-06
20.253671	4.57287e-06
20.208108	4.70888e-06
20.162545	4.84891e-06
20.116982	4.9931e-06
20.071420	5.14155e-06
20.025857	5.2944e-06
19.980294	5.45177e-06
19.934731	5.61379e-06
19.889169	5.78061e-06
19.843606	5.95236e-06
19.798043	6.12918e-06
19.752480	6.31124e-06
19.706918	6.49867e-06
19.661355	6.69165e-06
19.615792	6.89032e-06
19.570229	7.09486e-06
19.524666	7.30545e-06
19.479104	7.52225e-06
19.433541	7.74545e-06
19.387978	7.97524e-06
19.342415	8.2118e-06
19.296853	8.45535e-06
19.251290	8.70608e-06
19.205727	8.9642e-06
19.160164	9.22993e-06
19.114602	9.50349e-06
19.069039	9.78511e-06
19.023476	1.0075e-05
18.977913	1.03735e-05
18.932351	1.06807e-05
18.886788	1.0997e-05
18.841225	1.13226e-05
18.795662	1.16578e-05
18.750100	1.20028e-05
18.704537	1.2358e-05
18.658974	1.27236e-05
18.613411	1.31e-05
18.567849	1.34874e-05
18.522286	1.38862e-05
18.476723	1.42967e-05
18.431160	1.47192e-05
18.385598	1.51542e-05
18.340035	1.56019e-05
18.294472	1.60628e-05
18.248909	1.65371e-05
18.203347	1.70254e-05
18.157784	1.75279e-05
18.112221	1.80452e-05
18.066658	1.85776e-05
18.021096	1.91257e-05
17.975533	1.96897e-05
17.929970	2.02702e-05
17.884407	2.08678e-05
17.838844	2.14827e-05
17.793282	2.21157e-05
17.747719	2.27671e-05
17.702156	2.34376e-05
17.656593	2.41276e-05
17.611031	2.48377e-05
17.565468	2.55686e-05
17.519905	2.63207e-05
17.474342	2.70948e-05
17.428780	2.78914e-05
17.383217	2.87111e-05
17.337654	2.95548e-05
17.292091	3.0423e-05
17.246529	3.13164e-05
17.200966	3.22357e-05
17.155403	3.31818e-05
17.109840	3.41553e-05
17.064278	3.51571e-05
17.018715	3.61879e-05
16.973152	3.72485e-05
16.927589	3.83399e-05
16.882027	3.94629e-05
16.836464	4.06184e-05
16.790901	4.18073e-05
16.745338	4.30305e-05
16.699776	4.42891e-05
16.654213	4.5584e-05
16.608650	4.69162e-05
16.563087	4.82869e-05
16.517525	4.9697e-05
16.471962	5.11477e-05
16.426399	5.26402e-05
16.380836	5.41755e-05
16.335274	5.5755e-05
16.289711	5.73797e-05
16.244148	5.90511e-05
16.198585	6.07704e-05
16.153022	6.25389e-05
16.107460	6.4358e-05
16.061897	6.62291e-05
16.016334	6.81536e-05
15.970771	7.01331e-05
15.925209	7.21689e-05
15.879646	7.42628e-05
15.834083	7.64162e-05
15.788520	7.86309e-05
15.742958	8.09084e-05
15.697395	8.32505e-05
15.651832	8.5659e-05
15.606269	8.81356e-05
15.560707	9.06822e-05
15.515144	9.33008e-05
15.469581	9.59931e-05
15.424018	9.87613e-05
15.378456	0.000101607
15.332893	0.000104533
15.287330	0.000107541
15.241767	0.000110633
15.196205	0.000113812
15.150642	0.000117079
15.105079	0.000120438
15.059516	0.000123889
15.013954	0.000127437
14.968391	0.000131083
14.922828	0.00013483
14.877265	0.00013868
14.831703	0.000142636
14.786140	0.000146701
14.740577	0.000150878
14.695014	0.000155168
14.649452	0.000159576
14.603889	0.000164104
14.558326	0.000168754
14.512763	0.000173531
14.467200	0.000178436
14.421638	0.000183473
14.376075	0.000188645
14.330512	0.000193955
14.284949	0.000199406
14.239387	0.000205002
14.193824	0.000210745
14.148261	0.000216639
14.102698	0.000222687
14.057136	0.000228892
14.011573	0.000235258
13.966010	0.000241787
13.920447	0.000248483
13.874885	0.000255348
13.829322	0.000262386
13.783759	0.0002696
13.738196	0.000276992
13.692634	0.000284565
13.647071	0.000292322
13.601508	0.000300265
13.555945	0.000308395
13.510383	0.000316715
13.464820	0.000325226
13.419257	0.000333928
13.373694	0.000342822
13.328132	0.000351907
13.282569	0.000361182
13.237006	0.000370645
13.191443	0.000380292
13.145881	0.000390118
13.100318	0.000400115
13.054755	0.000410274
13.009192	0.000420581
12.963629	0.000431018
12.918067	0.000441559
12.872504	0.000452171
12.826941	0.000462803
12.781378	0.000473379
12.735816	0.000483772
12.690253	0.000493729
&
```
