## Supplementary material for "All-at-once RNA folding with 3D motif prediction framed by evolutionary information": RF00579_SNORD90.cacofold.helixcov

```
# RMs = 4 L = 113

# RM_HELIX NESTED 52-57 66-71, nbp = 6 nbp_cov = 0
# pvals: 0.594988,0.788976,0.594988,0.594988,0.594988,0.702195
# aggregated NONE
NESTED  ::::::::::::::::::::::::::::::::::::::::::::::::::<<<<<<_______>>>>>>::::::::::::::::::::::::::::::::::::::::::
        :::::::::::::::::::::::::::::::::::::::::::::::::::::::::::::::::::::::::::::::::::::::::::::::::::::::::::::::

# RM_HELIX NESTED 47-48 75-76, nbp = 2 nbp_cov = 0
# pvals: 0.594988,0.594988
# aggregated NONE
NESTED  :::::::::::::::::::::::::::::::::::::::::::::<<_________________________>>:::::::::::::::::::::::::::::::::::::
        :::::::::::::::::::::::::::::::::::::::::::::::::::::::::::::::::::::::::::::::::::::::::::::::::::::::::::::::

# RM_HELIX NESTED 31-41 81-93, nbp = 11 nbp_cov = 0
# pvals: 0.594988,0.945332,0.872416,0.594988,0.594988,0.594988,0.594988,0.594988,0.594988,0.594988,0.594988
# aggregated NONE
NESTED  :::::::::::::::::::::::::::::<<<<<<<<<<<______________________________________>>-->>>>>>>>>::::::::::::::::::::
        :::::::::::::::::::::::::::::::::::::::::::::::::::::::::::::::::::::::::::::::::::::::::::::::::::::::::::::::

# RM_HELIX NESTED 6-21 98-113, nbp = 16 nbp_cov = 0
# pvals: 0.923432,0.999058,0.891933,0.594988,0.594988,0.594988,0.656364,0.0427437,0.594988,0.594988,0.594988,0.594988,0.594988,0.594988,0.594988,0.594988
# aggregated NONE
NESTED  :::::<<<<<<<<<<<<<<<<__________________________________________________________________________>>>>>>>>>>>>>>>>
        :::::::::::::::::::::::::::::::::::::::::::::::::::::::::::::::::::::::::::::::::::::::::::::::::::::::::::::::
```
