## Supplementary material for "All-at-once RNA folding with 3D motif prediction framed by evolutionary information": RF00579_SNORD90.helixcov

```
# RMs = 4 L = 113

# RM_HELIX NESTED 44-57 66-77, nbp = 10 nbp_cov = 0
# pvals: 0.594988,0.594988,0.594988,0.594988,0.594988,0.788976,0.594988,0.594988,0.594988,0.702195
# aggregated NONE
NESTED  ::::::::::::::::::::::::::::::::::::::::::<--<<-<-<<<<<<_______>>>>>>->->>>::::::::::::::::::::::::::::::::::::
        :::::::::::::::::::::::::::::::::::::::::::::::::::::::::::::::::::::::::::::::::::::::::::::::::::::::::::::::

# RM_HELIX NESTED 38-41 80-83, nbp = 4 nbp_cov = 0
# pvals: 0.594988,0.594988,0.594988,0.594988
# aggregated NONE
NESTED  ::::::::::::::::::::::::::::::::::::<<<<_____________________________________>>>>::::::::::::::::::::::::::::::
        :::::::::::::::::::::::::::::::::::::::::::::::::::::::::::::::::::::::::::::::::::::::::::::::::::::::::::::::

# RM_HELIX NESTED 31-37 87-93, nbp = 7 nbp_cov = 0
# pvals: 0.594988,0.945332,0.872416,0.594988,0.594988,0.594988,0.594988
# aggregated NONE
NESTED  :::::::::::::::::::::::::::::<<<<<<<________________________________________________>>>>>>>::::::::::::::::::::
        :::::::::::::::::::::::::::::::::::::::::::::::::::::::::::::::::::::::::::::::::::::::::::::::::::::::::::::::

# RM_HELIX NESTED 13-21 98-106, nbp = 9 nbp_cov = 0
# pvals: 0.0427437,0.594988,0.594988,0.594988,0.594988,0.594988,0.594988,0.594988,0.594988
# aggregated NONE
NESTED  ::::::::::::<<<<<<<<<__________________________________________________________________________>>>>>>>>>:::::::
        :::::::::::::::::::::::::::::::::::::::::::::::::::::::::::::::::::::::::::::::::::::::::::::::::::::::::::::::
```
