## Supplementary material for "All-at-once RNA folding with 3D motif prediction framed by evolutionary information": RF00579_SNORD90.power

```
# Power analysis of given structure 
#
# Powertype = SINGLE SUBSTITUTIONS
# covary  left_pos      right_pos    substitutions      power
#----------------------------------------------------------------
          13		106		6		0.16
          14		105		1		0.00
          15		104		1		0.00
          16		103		0		0.00
          17		102		1		0.00
          18		101		0		0.00
          19		100		0		0.00
          20		99		0		0.00
          21		98		0		0.00
          31		93		2		0.00
          32		92		5		0.11
          33		91		2		0.00
          34		90		5		0.11
          35		89		0		0.00
          36		88		0		0.00
          37		87		3		0.02
          38		83		1		0.00
          39		82		4		0.07
          40		81		3		0.02
          41		80		3		0.02
          44		77		0		0.00
          47		76		0		0.00
          48		75		0		0.00
          50		73		3		0.02
          52		71		0		0.00
          53		70		3		0.02
          54		69		0		0.00
          55		68		0		0.00
          56		67		1		0.00
          57		66		2		0.00
#
# BPAIRS 30
# avg substitutions per BP  1.5
# BPAIRS expected to covary 0.5 +/- 0.7
# BPAIRS observed to covary 0
#
```
