## Supplementary material for "All-at-once RNA folding with 3D motif prediction framed by evolutionary information": RF00579_SNORD90.surv

```
3.126637	0.0333333
-0.003202	0.866667
-0.376914	0.9
-0.610484	0.933333
-0.890768	0.966667
-1.357908	1
&
9.760026	0.000164609
8.732318	0.000329218
8.358606	0.000493827
8.125036	0.000987654
8.078322	0.00115226
7.471040	0.00131687
7.377612	0.00148148
7.097328	0.00164609
7.050614	0.0018107
7.003900	0.00197531
6.863758	0.00246914
6.583473	0.00263374
6.536759	0.00279835
6.349903	0.00329218
6.256475	0.0036214
6.209761	0.00395062
6.022905	0.00411523
5.976191	0.00427984
5.882763	0.00460905
5.789335	0.00510288
5.742621	0.00526749
5.649193	0.0054321
5.602479	0.00559671
5.509051	0.00576132
5.275481	0.00592593
5.228767	0.00609053
5.182053	0.00625514
5.088625	0.00641975
5.041911	0.0072428
4.948483	0.00740741
4.901769	0.00757202
4.855055	0.00839506
4.808341	0.00872428
4.761627	0.00938272
4.528057	0.00954733
4.434629	0.00971193
4.341201	0.00987654
4.294487	0.010535
4.247773	0.0106996
4.201059	0.011358
4.154345	0.0115226
4.060917	0.0120165
4.014203	0.0123457
3.967489	0.0125103
3.874061	0.0126749
3.827347	0.0134979
3.780633	0.0136626
3.733919	0.0139918
3.687205	0.014321
3.640491	0.0146502
3.593777	0.0148148
3.547063	0.0149794
3.500349	0.0156379
3.453635	0.0169547
3.406921	0.0171193
3.360207	0.0174486
3.313493	0.0179424
3.266779	0.0187654
3.220065	0.01893
3.173351	0.0192593
3.079923	0.0194239
3.033209	0.0202469
2.986495	0.0205761
2.939781	0.02107
2.893067	0.0213992
2.846353	0.0223868
2.799639	0.022716
2.752925	0.0240329
2.706211	0.0245267
2.612783	0.0250206
2.566069	0.0251852
2.519355	0.0253498
2.472641	0.0260082
2.425927	0.0263374
2.379213	0.0266667
2.332499	0.0274897
2.285785	0.0284774
2.239071	0.0291358
2.192357	0.029465
2.145643	0.0302881
2.098929	0.0307819
2.052215	0.0316049
2.005500	0.0325926
1.958786	0.0339095
1.912072	0.0345679
1.865358	0.0352263
1.818644	0.0355556
1.771930	0.0360494
1.725216	0.037037
1.678502	0.0376955
1.631788	0.0381893
1.585074	0.0386831
1.538360	0.04
1.491646	0.0403292
1.444932	0.0413169
1.398218	0.0424691
1.351504	0.042963
1.304790	0.0436214
1.258076	0.0447737
1.211362	0.0449383
1.164648	0.0454321
1.117934	0.0457613
1.071220	0.0459259
1.024506	0.0464198
0.977792	0.0469136
0.931078	0.0474074
0.884364	0.0477366
0.837650	0.0480658
0.790936	0.0482305
0.744222	0.0485597
0.697508	0.0488889
0.650794	0.0498765
0.604080	0.0506996
0.557366	0.0518519
0.510652	0.0526749
0.463938	0.0531687
0.417224	0.0549794
0.370510	0.0559671
0.323796	0.0567901
0.277082	0.0576132
0.230368	0.0586008
0.183654	0.0587654
0.136940	0.0595885
0.090226	0.0605761
0.043512	0.06107
-0.003202	0.845103
-0.049916	0.845761
-0.096630	0.847407
-0.143344	0.850206
-0.190058	0.85251
-0.236772	0.855802
-0.283486	0.860247
-0.330200	0.864856
-0.376914	0.870123
-0.423628	0.875226
-0.470342	0.881317
-0.517056	0.886584
-0.563770	0.891523
-0.610484	0.899095
-0.657198	0.903704
-0.703912	0.90749
-0.750626	0.913086
-0.797340	0.917366
-0.844054	0.922963
-0.890768	0.929547
-0.937482	0.934979
-0.984196	0.937284
-1.030910	0.939753
-1.077624	0.944691
-1.124338	0.948477
-1.171052	0.953416
-1.217766	0.955885
-1.264480	0.959177
-1.311194	0.963457
-1.357908	0.966914
-1.404622	0.96823
-1.451336	0.970041
-1.498050	0.973004
-1.544764	0.974486
-1.591478	0.975309
-1.638192	0.977449
-1.684906	0.979424
-1.731620	0.980741
-1.778334	0.98321
-1.825048	0.984527
-1.871762	0.986008
-1.918476	0.987325
-1.965190	0.988477
-2.011904	0.989465
-2.058618	0.990123
-2.105332	0.990453
-2.152046	0.991111
-2.198760	0.991934
-2.245474	0.992428
-2.292188	0.992922
-2.338902	0.99358
-2.385616	0.994074
-2.432330	0.994568
-2.479044	0.995226
-2.525758	0.995885
-2.572472	0.996214
-2.619186	0.996379
-2.665900	0.997037
-2.712614	0.997366
-2.759328	0.997531
-2.806043	0.998189
-2.899471	0.998519
-2.946185	0.998683
-2.992899	0.998848
-3.039613	0.999177
-3.273183	0.999342
-3.506753	0.999506
-3.553467	0.999671
-4.020607	0.999835
-4.487747	1
&
18.682402	8.19001e-06
18.355404	1.638e-05
17.374410	2.457e-05
17.094126	3.276e-05
16.440129	4.095e-05
16.346701	4.914e-05
16.159845	7.37101e-05
16.066417	8.19001e-05
15.552563	9.00901e-05
15.505849	9.82801e-05
15.365707	0.00010647
15.038709	0.00011466
14.851853	0.00012285
14.805139	0.00013104
14.711711	0.00014742
14.571569	0.00015561
14.478141	0.0001638
14.384713	0.00017199
14.337999	0.00018018
14.197857	0.00018837
13.917573	0.00019656
13.870859	0.00020475
13.730717	0.00021294
13.684003	0.00022113
13.263577	0.00022932
13.123435	0.00023751
13.076721	0.0002457
12.983293	0.00026208
12.936579	0.00027846
12.889865	0.00028665
12.843151	0.00029484
12.749723	0.00030303
12.703009	0.0003276
12.656295	0.00033579
12.609581	0.00034398
12.516153	0.00035217
12.422725	0.00037674
12.329297	0.00038493
12.235869	0.00039312
12.189155	0.00040131
12.002299	0.0004095
11.955585	0.00042588
11.908871	0.00044226
11.862157	0.00045864
11.815443	0.00046683
11.722015	0.00047502
11.675301	0.00049959
11.628586	0.000507781
11.581872	0.000565111
11.535158	0.000606061
11.488444	0.000704341
11.441730	0.000720721
11.395016	0.000728911
11.348302	0.000778051
11.301588	0.000802621
11.254874	0.000827191
11.208160	0.000843571
11.161446	0.000876331
11.114732	0.000884521
11.068018	0.000917281
11.021304	0.000933661
10.974590	0.000950041
10.927876	0.000974611
10.881162	0.000999181
10.834448	0.00102375
10.787734	0.00107289
10.741020	0.00108927
10.694306	0.00113022
10.647592	0.00117117
10.600878	0.00119574
10.554164	0.00120393
10.507450	0.00123669
10.414022	0.00124488
10.367308	0.00127764
10.320594	0.00134316
10.273880	0.00137592
10.227166	0.00141687
10.180452	0.00144963
10.133738	0.00148239
10.087024	0.00149058
10.040310	0.00149877
9.993596	0.00151515
9.946882	0.00154791
9.900168	0.00158067
9.853454	0.00160524
9.806740	0.00162981
9.760026	0.00165438
9.713312	0.00167895
9.666598	0.00169533
9.619884	0.0017199
9.573170	0.00175266
9.526456	0.00177723
9.479742	0.00184275
9.433028	0.00185913
9.386314	0.00189189
9.339600	0.00194922
9.292886	0.0019656
9.246172	0.00199017
9.199458	0.00203112
9.152744	0.0020475
9.106030	0.00207207
9.059316	0.0021294
8.965888	0.00217854
8.919174	0.0022113
8.872460	0.00222768
8.825746	0.00225225
8.779032	0.00231777
8.732318	0.00238329
8.685604	0.00239967
8.638890	0.00241605
8.592176	0.0026208
8.545462	0.00272727
8.498748	0.00274365
8.452034	0.00281736
8.405320	0.00310401
8.358606	0.00315315
8.311892	0.00325962
8.265178	0.00340704
8.218464	0.00354627
8.171750	0.00371826
8.125036	0.00395577
8.078322	0.00423423
8.031608	0.00447174
7.984894	0.00459459
7.938180	0.00476658
7.891466	0.00493038
7.844752	0.00509419
7.798038	0.00525799
7.751324	0.00547093
7.704610	0.00567568
7.657896	0.005905
7.611182	0.00610156
7.564468	0.00629812
7.517754	0.00666667
7.471040	0.00699427
7.424326	0.00736282
7.377612	0.00760033
7.330898	0.00809992
7.284184	0.00842752
7.237470	0.0087715
7.190756	0.00927109
7.144042	0.00968878
7.097328	0.00992629
7.050614	0.0102539
7.003900	0.0107862
6.957186	0.0110238
6.910472	0.011335
6.863758	0.0117445
6.817043	0.0122441
6.770329	0.0124816
6.723615	0.0127846
6.676901	0.0130631
6.630187	0.013317
6.583473	0.0137346
6.536759	0.014095
6.490045	0.0145291
6.443331	0.0149304
6.396617	0.0153235
6.349903	0.0154627
6.303189	0.0157494
6.256475	0.0161179
6.209761	0.0164783
6.163047	0.0167895
6.116333	0.017027
6.069619	0.0172236
6.022905	0.0174939
5.976191	0.0177723
5.929477	0.0180098
5.882763	0.0182473
5.836049	0.0184685
5.789335	0.0188043
5.742621	0.0190008
5.695907	0.0192219
5.649193	0.0195086
5.602479	0.0197625
5.555765	0.0199918
5.509051	0.0202129
5.462337	0.020475
5.415623	0.0207043
5.368909	0.0209009
5.322195	0.0211302
5.275481	0.0213759
5.228767	0.0215807
5.182053	0.0218264
5.135339	0.0220393
5.088625	0.0222441
5.041911	0.0225799
4.995197	0.0228337
4.948483	0.0230467
4.901769	0.0233497
4.855055	0.0235872
4.808341	0.0238984
4.761627	0.0241851
4.714913	0.024439
4.668199	0.0248157
4.621485	0.0250369
4.574771	0.0252334
4.528057	0.0255201
4.481343	0.0258886
4.434629	0.0263718
4.387915	0.0268059
4.341201	0.0272154
4.294487	0.0275758
4.247773	0.0279443
4.201059	0.0285504
4.154345	0.0289844
4.107631	0.0296642
4.060917	0.0300573
4.014203	0.0305405
3.967489	0.0310401
3.920775	0.0315479
3.874061	0.0319984
3.827347	0.0327518
3.780633	0.0335627
3.733919	0.0340622
3.687205	0.0347256
3.640491	0.03543
3.593777	0.0361097
3.547063	0.0366421
3.500349	0.0372809
3.453635	0.0378788
3.406921	0.0386405
3.360207	0.0392547
3.313493	0.0400655
3.266779	0.0405733
3.220065	0.0412613
3.173351	0.0419247
3.126637	0.0427437
3.079923	0.0434726
3.033209	0.0442015
2.986495	0.044914
2.939781	0.0456347
2.893067	0.0464373
2.846353	0.0470762
2.799639	0.0477969
2.752925	0.048321
2.706211	0.0492219
2.659497	0.0500246
2.612783	0.0505815
2.566069	0.0511712
2.519355	0.0518264
2.472641	0.0524324
2.425927	0.0529894
2.379213	0.0535954
2.332499	0.0541196
2.285785	0.0548649
2.239071	0.0554054
2.192357	0.0560033
2.145643	0.056724
2.098929	0.0576822
2.052215	0.05819
2.005500	0.0587633
1.958786	0.0594595
1.912072	0.0600082
1.865358	0.0605569
1.818644	0.0610893
1.771930	0.061638
1.725216	0.0622359
1.678502	0.0629894
1.631788	0.0636855
1.585074	0.0643407
1.538360	0.0653808
1.491646	0.0661097
1.444932	0.0669206
1.398218	0.0677068
1.351504	0.0684439
1.304790	0.06914
1.258076	0.0697379
1.211362	0.0707699
1.164648	0.0715889
1.117934	0.0723505
1.071220	0.073104
1.024506	0.0739148
0.977792	0.0747502
0.931078	0.0753972
0.884364	0.0762817
0.837650	0.0771171
0.790936	0.0778624
0.744222	0.0785995
0.697508	0.0794267
0.650794	0.080172
0.604080	0.0809255
0.557366	0.0817035
0.510652	0.082457
0.463938	0.0832432
0.417224	0.0841605
0.370510	0.0854136
0.323796	0.0865766
0.277082	0.0878624
0.230368	0.0889599
0.183654	0.0900819
0.136940	0.0914824
0.090226	0.0927273
0.043512	0.0942015
-0.003202	0.594988
-0.049916	0.614783
-0.096630	0.62715
-0.143344	0.636732
-0.190058	0.645872
-0.236772	0.656364
-0.283486	0.669468
-0.330200	0.68534
-0.376914	0.702195
-0.423628	0.720278
-0.470342	0.73869
-0.517056	0.756192
-0.563770	0.772924
-0.610484	0.788976
-0.657198	0.805037
-0.703912	0.820811
-0.750626	0.835315
-0.797340	0.848149
-0.844054	0.86122
-0.890768	0.872416
-0.937482	0.882637
-0.984196	0.891933
-1.030910	0.90018
-1.077624	0.90905
-1.124338	0.916601
-1.171052	0.923432
-1.217766	0.929828
-1.264480	0.935602
-1.311194	0.940803
-1.357908	0.945332
-1.404622	0.94941
-1.451336	0.953407
-1.498050	0.957191
-1.544764	0.960418
-1.591478	0.963718
-1.638192	0.966478
-1.684906	0.969509
-1.731620	0.972031
-1.778334	0.974308
-1.825048	0.976536
-1.871762	0.978665
-1.918476	0.980401
-1.965190	0.981794
-2.011904	0.983456
-2.058618	0.984783
-2.105332	0.985946
-2.152046	0.986986
-2.198760	0.988026
-2.245474	0.988935
-2.292188	0.989869
-2.338902	0.990729
-2.385616	0.991466
-2.432330	0.992129
-2.479044	0.992801
-2.525758	0.993415
-2.572472	0.993915
-2.619186	0.994447
-2.665900	0.99507
-2.712614	0.995495
-2.759328	0.995954
-2.806043	0.996347
-2.852757	0.99665
-2.899471	0.996912
-2.946185	0.997125
-2.992899	0.997297
-3.039613	0.997527
-3.086327	0.997772
-3.133041	0.998002
-3.179755	0.998206
-3.226469	0.998387
-3.273183	0.998509
-3.319897	0.9986
-3.366611	0.998731
-3.413325	0.998796
-3.460039	0.998894
-3.506753	0.999058
-3.553467	0.999107
-3.600181	0.999156
-3.646895	0.999263
-3.693609	0.999312
-3.740323	0.999402
-3.787037	0.999451
-3.833751	0.9995
-3.880465	0.99955
-3.927179	0.999582
-3.973893	0.999599
-4.020607	0.99964
-4.067321	0.999672
-4.114035	0.999722
-4.160749	0.999738
-4.207463	0.999779
-4.254177	0.999795
-4.300891	0.999812
-4.394319	0.999836
-4.441033	0.999869
-4.487747	0.999877
-4.534461	0.999885
-4.581175	0.999894
-4.627889	0.99991
-4.721317	0.999926
-4.908173	0.999934
-5.001601	0.999951
-5.141743	0.999959
-5.188457	0.999967
-5.375313	0.999975
-5.608883	0.999984
-6.029309	0.999992
-6.076023	1
&
47.785230	2.81095e-12
47.738516	2.88221e-12
47.691802	2.95527e-12
47.645088	3.03018e-12
47.598374	3.10699e-12
47.551660	3.18575e-12
47.504946	3.2665e-12
47.458232	3.3493e-12
47.411518	3.4342e-12
47.364804	3.52125e-12
47.318090	3.6105e-12
47.271376	3.70202e-12
47.224662	3.79585e-12
47.177948	3.89206e-12
47.131234	3.99071e-12
47.084520	4.09186e-12
47.037806	4.19557e-12
46.991092	4.30191e-12
46.944378	4.41094e-12
46.897664	4.52273e-12
46.850950	4.63736e-12
46.804236	4.75489e-12
46.757522	4.8754e-12
46.710808	4.99896e-12
46.664094	5.12565e-12
46.617380	5.25555e-12
46.570666	5.38875e-12
46.523952	5.52531e-12
46.477238	5.66534e-12
46.430524	5.80891e-12
46.383810	5.95612e-12
46.337096	6.10706e-12
46.290382	6.26182e-12
46.243668	6.42051e-12
46.196954	6.58321e-12
46.150240	6.75003e-12
46.103526	6.92108e-12
46.056812	7.09646e-12
46.010098	7.27629e-12
45.963384	7.46067e-12
45.916670	7.64972e-12
45.869956	7.84356e-12
45.823242	8.0423e-12
45.776528	8.24608e-12
45.729814	8.45503e-12
45.683100	8.66926e-12
45.636386	8.88892e-12
45.589672	9.11415e-12
45.542958	9.34508e-12
45.496244	9.58185e-12
45.449530	9.82463e-12
45.402816	1.00735e-11
45.356102	1.03288e-11
45.309387	1.05905e-11
45.262673	1.08588e-11
45.215959	1.11339e-11
45.169245	1.1416e-11
45.122531	1.17052e-11
45.075817	1.20017e-11
45.029103	1.23058e-11
44.982389	1.26176e-11
44.935675	1.29372e-11
44.888961	1.32649e-11
44.842247	1.3601e-11
44.795533	1.39455e-11
44.748819	1.42988e-11
44.702105	1.4661e-11
44.655391	1.50324e-11
44.608677	1.54132e-11
44.561963	1.58037e-11
44.515249	1.6204e-11
44.468535	1.66145e-11
44.421821	1.70353e-11
44.375107	1.74668e-11
44.328393	1.79093e-11
44.281679	1.83629e-11
44.234965	1.8828e-11
44.188251	1.93049e-11
44.141537	1.97939e-11
44.094823	2.02953e-11
44.048109	2.08093e-11
44.001395	2.13364e-11
43.954681	2.18768e-11
43.907967	2.24309e-11
43.861253	2.2999e-11
43.814539	2.35815e-11
43.767825	2.41787e-11
43.721111	2.47911e-11
43.674397	2.54189e-11
43.627683	2.60627e-11
43.580969	2.67227e-11
43.534255	2.73995e-11
43.487541	2.80933e-11
43.440827	2.88048e-11
43.394113	2.95343e-11
43.347399	3.02822e-11
43.300685	3.1049e-11
43.253971	3.18353e-11
43.207257	3.26415e-11
43.160543	3.3468e-11
43.113829	3.43155e-11
43.067115	3.51844e-11
43.020401	3.60754e-11
42.973687	3.69889e-11
42.926973	3.79254e-11
42.880259	3.88857e-11
42.833545	3.98704e-11
42.786831	4.08799e-11
42.740117	4.19149e-11
42.693403	4.29762e-11
42.646689	4.40643e-11
42.599975	4.518e-11
42.553261	4.63239e-11
42.506547	4.74967e-11
42.459833	4.86992e-11
42.413119	4.99322e-11
42.366405	5.11963e-11
42.319691	5.24925e-11
42.272977	5.38214e-11
42.226263	5.51839e-11
42.179549	5.6581e-11
42.132835	5.80133e-11
42.086121	5.9482e-11
42.039407	6.09878e-11
41.992693	6.25316e-11
41.945979	6.41146e-11
41.899265	6.57376e-11
41.852551	6.74016e-11
41.805837	6.91078e-11
41.759123	7.08571e-11
41.712409	7.26507e-11
41.665695	7.44896e-11
41.618981	7.63751e-11
41.572267	7.83083e-11
41.525553	8.02903e-11
41.478839	8.23226e-11
41.432125	8.44062e-11
41.385411	8.65425e-11
41.338697	8.87329e-11
41.291983	9.09787e-11
41.245269	9.32813e-11
41.198555	9.56421e-11
41.151841	9.80627e-11
41.105127	1.00544e-10
41.058413	1.03089e-10
41.011699	1.05698e-10
40.964985	1.08373e-10
40.918271	1.11115e-10
40.871557	1.13927e-10
40.824843	1.1681e-10
40.778129	1.19766e-10
40.731415	1.22797e-10
40.684701	1.25904e-10
40.637987	1.2909e-10
40.591273	1.32357e-10
40.544559	1.35706e-10
40.497844	1.3914e-10
40.451130	1.4266e-10
40.404416	1.4627e-10
40.357702	1.49971e-10
40.310988	1.53766e-10
40.264274	1.57656e-10
40.217560	1.61645e-10
40.170846	1.65735e-10
40.124132	1.69928e-10
40.077418	1.74227e-10
40.030704	1.78635e-10
39.983990	1.83154e-10
39.937276	1.87788e-10
39.890562	1.92539e-10
39.843848	1.9741e-10
39.797134	2.02404e-10
39.750420	2.07524e-10
39.703706	2.12774e-10
39.656992	2.18156e-10
39.610278	2.23675e-10
39.563564	2.29333e-10
39.516850	2.35134e-10
39.470136	2.41082e-10
39.423422	2.4718e-10
39.376708	2.53432e-10
39.329994	2.59842e-10
39.283280	2.66415e-10
39.236566	2.73153e-10
39.189852	2.80062e-10
39.143138	2.87145e-10
39.096424	2.94408e-10
39.049710	3.01854e-10
39.002996	3.09488e-10
38.956282	3.17315e-10
38.909568	3.2534e-10
38.862854	3.33568e-10
38.816140	3.42004e-10
38.769426	3.50653e-10
38.722712	3.5952e-10
38.675998	3.68612e-10
38.629284	3.77933e-10
38.582570	3.8749e-10
38.535856	3.97289e-10
38.489142	4.07335e-10
38.442428	4.17635e-10
38.395714	4.28195e-10
38.349000	4.39022e-10
38.302286	4.50123e-10
38.255572	4.61504e-10
38.208858	4.73172e-10
38.162144	4.85136e-10
38.115430	4.97402e-10
38.068716	5.09977e-10
38.022002	5.22871e-10
37.975288	5.3609e-10
37.928574	5.49643e-10
37.881860	5.63539e-10
37.835146	5.77785e-10
37.788432	5.92392e-10
37.741718	6.07367e-10
37.695004	6.22721e-10
37.648290	6.38463e-10
37.601576	6.54602e-10
37.554862	6.71149e-10
37.508148	6.88114e-10
37.461434	7.05507e-10
37.414720	7.2334e-10
37.368006	7.41623e-10
37.321292	7.60368e-10
37.274578	7.79587e-10
37.227864	7.99291e-10
37.181150	8.19492e-10
37.134436	8.40204e-10
37.087722	8.61439e-10
37.041008	8.8321e-10
36.994294	9.05531e-10
36.947580	9.28415e-10
36.900866	9.51878e-10
36.854152	9.75932e-10
36.807438	1.00059e-09
36.760724	1.02588e-09
36.714010	1.0518e-09
36.667296	1.07838e-09
36.620582	1.10563e-09
36.573868	1.13357e-09
36.527154	1.16221e-09
36.480440	1.19158e-09
36.433726	1.22168e-09
36.387012	1.25255e-09
36.340298	1.2842e-09
36.293584	1.31664e-09
36.246870	1.34991e-09
36.200156	1.38401e-09
36.153442	1.41898e-09
36.106728	1.45483e-09
36.060014	1.49158e-09
36.013300	1.52926e-09
35.966586	1.56789e-09
35.919872	1.6075e-09
35.873158	1.6481e-09
35.826444	1.68974e-09
35.779730	1.73242e-09
35.733016	1.77618e-09
35.686301	1.82104e-09
35.639587	1.86704e-09
35.592873	1.91419e-09
35.546159	1.96254e-09
35.499445	2.01211e-09
35.452731	2.06293e-09
35.406017	2.11503e-09
35.359303	2.16844e-09
35.312589	2.22321e-09
35.265875	2.27935e-09
35.219161	2.33691e-09
35.172447	2.39593e-09
35.125733	2.45643e-09
35.079019	2.51846e-09
35.032305	2.58205e-09
34.985591	2.64725e-09
34.938877	2.71409e-09
34.892163	2.78262e-09
34.845449	2.85288e-09
34.798735	2.92491e-09
34.752021	2.99876e-09
34.705307	3.07447e-09
34.658593	3.15209e-09
34.611879	3.23167e-09
34.565165	3.31326e-09
34.518451	3.3969e-09
34.471737	3.48266e-09
34.425023	3.57057e-09
34.378309	3.66071e-09
34.331595	3.75311e-09
34.284881	3.84785e-09
34.238167	3.94498e-09
34.191453	4.04455e-09
34.144739	4.14664e-09
34.098025	4.2513e-09
34.051311	4.3586e-09
34.004597	4.46861e-09
33.957883	4.58139e-09
33.911169	4.69701e-09
33.864455	4.81555e-09
33.817741	4.93708e-09
33.771027	5.06167e-09
33.724313	5.1894e-09
33.677599	5.32035e-09
33.630885	5.45461e-09
33.584171	5.59224e-09
33.537457	5.73335e-09
33.490743	5.87802e-09
33.444029	6.02633e-09
33.397315	6.17838e-09
33.350601	6.33426e-09
33.303887	6.49407e-09
33.257173	6.65791e-09
33.210459	6.82588e-09
33.163745	6.99808e-09
33.117031	7.17462e-09
33.070317	7.35561e-09
33.023603	7.54117e-09
32.976889	7.73139e-09
32.930175	7.92642e-09
32.883461	8.12635e-09
32.836747	8.33133e-09
32.790033	8.54146e-09
32.743319	8.7569e-09
32.696605	8.97776e-09
32.649891	9.20418e-09
32.603177	9.43631e-09
32.556463	9.67429e-09
32.509749	9.91826e-09
32.463035	1.01684e-08
32.416321	1.04248e-08
32.369607	1.06877e-08
32.322893	1.09572e-08
32.276179	1.12335e-08
32.229465	1.15167e-08
32.182751	1.18071e-08
32.136037	1.21048e-08
32.089323	1.241e-08
32.042609	1.27229e-08
31.995895	1.30436e-08
31.949181	1.33725e-08
31.902467	1.37096e-08
31.855753	1.40552e-08
31.809039	1.44095e-08
31.762325	1.47727e-08
31.715611	1.51451e-08
31.668897	1.55268e-08
31.622183	1.59182e-08
31.575469	1.63194e-08
31.528755	1.67307e-08
31.482041	1.71524e-08
31.435327	1.75847e-08
31.388613	1.80278e-08
31.341899	1.84821e-08
31.295185	1.89479e-08
31.248471	1.94254e-08
31.201757	1.99149e-08
31.155043	2.04167e-08
31.108329	2.09311e-08
31.061615	2.14585e-08
31.014901	2.19992e-08
30.968187	2.25535e-08
30.921473	2.31217e-08
30.874758	2.37042e-08
30.828044	2.43013e-08
30.781330	2.49135e-08
30.734616	2.55411e-08
30.687902	2.61845e-08
30.641188	2.68441e-08
30.594474	2.75203e-08
30.547760	2.82134e-08
30.501046	2.8924e-08
30.454332	2.96525e-08
30.407618	3.03993e-08
30.360904	3.11649e-08
30.314190	3.19498e-08
30.267476	3.27544e-08
30.220762	3.35792e-08
30.174048	3.44248e-08
30.127334	3.52916e-08
30.080620	3.61802e-08
30.033906	3.70912e-08
29.987192	3.80251e-08
29.940478	3.89824e-08
29.893764	3.99638e-08
29.847050	4.09699e-08
29.800336	4.20013e-08
29.753622	4.30587e-08
29.706908	4.41426e-08
29.660194	4.52537e-08
29.613480	4.63928e-08
29.566766	4.75605e-08
29.520052	4.87575e-08
29.473338	4.99847e-08
29.426624	5.12427e-08
29.379910	5.25323e-08
29.333196	5.38543e-08
29.286482	5.52095e-08
29.239768	5.65988e-08
29.193054	5.80229e-08
29.146340	5.94829e-08
29.099626	6.09795e-08
29.052912	6.25138e-08
29.006198	6.40866e-08
28.959484	6.56989e-08
28.912770	6.73517e-08
28.866056	6.9046e-08
28.819342	7.07828e-08
28.772628	7.25633e-08
28.725914	7.43885e-08
28.679200	7.62596e-08
28.632486	7.81776e-08
28.585772	8.01438e-08
28.539058	8.21594e-08
28.492344	8.42255e-08
28.445630	8.63436e-08
28.398916	8.85148e-08
28.352202	9.07406e-08
28.305488	9.30222e-08
28.258774	9.53611e-08
28.212060	9.77587e-08
28.165346	1.00216e-07
28.118632	1.02736e-07
28.071918	1.05319e-07
28.025204	1.07966e-07
27.978490	1.1068e-07
27.931776	1.13462e-07
27.885062	1.16314e-07
27.838348	1.19237e-07
27.791634	1.22234e-07
27.744920	1.25306e-07
27.698206	1.28455e-07
27.651492	1.31683e-07
27.604778	1.34992e-07
27.558064	1.38384e-07
27.511350	1.41861e-07
27.464636	1.45426e-07
27.417922	1.49079e-07
27.371208	1.52825e-07
27.324494	1.56664e-07
27.277780	1.60599e-07
27.231066	1.64634e-07
27.184352	1.68769e-07
27.137638	1.73008e-07
27.090924	1.77353e-07
27.044210	1.81807e-07
26.997496	1.86373e-07
26.950782	1.91053e-07
26.904068	1.95851e-07
26.857354	2.00769e-07
26.810640	2.0581e-07
26.763926	2.10977e-07
26.717212	2.16274e-07
26.670498	2.21704e-07
26.623784	2.2727e-07
26.577070	2.32975e-07
26.530356	2.38823e-07
26.483642	2.44817e-07
26.436928	2.50962e-07
26.390214	2.57261e-07
26.343500	2.63717e-07
26.296786	2.70335e-07
26.250072	2.77119e-07
26.203358	2.84072e-07
26.156644	2.912e-07
26.109930	2.98506e-07
26.063215	3.05996e-07
26.016501	3.13672e-07
25.969787	3.21541e-07
25.923073	3.29607e-07
25.876359	3.37875e-07
25.829645	3.46349e-07
25.782931	3.55036e-07
25.736217	3.6394e-07
25.689503	3.73067e-07
25.642789	3.82422e-07
25.596075	3.92011e-07
25.549361	4.0184e-07
25.502647	4.11916e-07
25.455933	4.22243e-07
25.409219	4.32828e-07
25.362505	4.43678e-07
25.315791	4.548e-07
25.269077	4.66199e-07
25.222363	4.77884e-07
25.175649	4.89861e-07
25.128935	5.02137e-07
25.082221	5.1472e-07
25.035507	5.27618e-07
24.988793	5.40838e-07
24.942079	5.54388e-07
24.895365	5.68278e-07
24.848651	5.82514e-07
24.801937	5.97106e-07
24.755223	6.12062e-07
24.708509	6.27393e-07
24.661795	6.43106e-07
24.615081	6.59212e-07
24.568367	6.7572e-07
24.521653	6.9264e-07
24.474939	7.09983e-07
24.428225	7.27759e-07
24.381511	7.45979e-07
24.334797	7.64654e-07
24.288083	7.83795e-07
24.241369	8.03414e-07
24.194655	8.23522e-07
24.147941	8.44133e-07
24.101227	8.65257e-07
24.054513	8.86909e-07
24.007799	9.09102e-07
23.961085	9.31848e-07
23.914371	9.55161e-07
23.867657	9.79056e-07
23.820943	1.00355e-06
23.774229	1.02865e-06
23.727515	1.05438e-06
23.680801	1.08075e-06
23.634087	1.10777e-06
23.587373	1.13547e-06
23.540659	1.16387e-06
23.493945	1.19297e-06
23.447231	1.22279e-06
23.400517	1.25336e-06
23.353803	1.28469e-06
23.307089	1.3168e-06
23.260375	1.34971e-06
23.213661	1.38344e-06
23.166947	1.41801e-06
23.120233	1.45344e-06
23.073519	1.48975e-06
23.026805	1.52697e-06
22.980091	1.56512e-06
22.933377	1.60421e-06
22.886663	1.64428e-06
22.839949	1.68534e-06
22.793235	1.72743e-06
22.746521	1.77056e-06
22.699807	1.81477e-06
22.653093	1.86008e-06
22.606379	1.90651e-06
22.559665	1.9541e-06
22.512951	2.00288e-06
22.466237	2.05286e-06
22.419523	2.10409e-06
22.372809	2.1566e-06
22.326095	2.21041e-06
22.279381	2.26555e-06
22.232667	2.32207e-06
22.185953	2.37999e-06
22.139239	2.43935e-06
22.092525	2.50019e-06
22.045811	2.56253e-06
21.999097	2.62643e-06
21.952383	2.69191e-06
21.905669	2.75902e-06
21.858955	2.8278e-06
21.812241	2.89828e-06
21.765527	2.97051e-06
21.718813	3.04453e-06
21.672099	3.1204e-06
21.625385	3.19814e-06
21.578671	3.27781e-06
21.531957	3.35946e-06
21.485243	3.44314e-06
21.438529	3.52889e-06
21.391815	3.61676e-06
21.345101	3.70682e-06
21.298387	3.7991e-06
21.251672	3.89368e-06
21.204958	3.9906e-06
21.158244	4.08991e-06
21.111530	4.19169e-06
21.064816	4.296e-06
21.018102	4.40288e-06
20.971388	4.51241e-06
20.924674	4.62465e-06
20.877960	4.73967e-06
20.831246	4.85754e-06
20.784532	4.97833e-06
20.737818	5.1021e-06
20.691104	5.22894e-06
20.644390	5.35891e-06
20.597676	5.4921e-06
20.550962	5.62858e-06
20.504248	5.76843e-06
20.457534	5.91174e-06
20.410820	6.0586e-06
20.364106	6.20908e-06
20.317392	6.36328e-06
20.270678	6.52128e-06
20.223964	6.68319e-06
20.177250	6.8491e-06
20.130536	7.01911e-06
20.083822	7.1933e-06
20.037108	7.3718e-06
19.990394	7.5547e-06
19.943680	7.74212e-06
19.896966	7.93415e-06
19.850252	8.13093e-06
19.803538	8.33255e-06
19.756824	8.53914e-06
19.710110	8.75082e-06
19.663396	8.96772e-06
19.616682	9.18996e-06
19.569968	9.41767e-06
19.523254	9.65099e-06
19.476540	9.89005e-06
19.429826	1.0135e-05
19.383112	1.0386e-05
19.336398	1.06431e-05
19.289684	1.09066e-05
19.242970	1.11765e-05
19.196256	1.14531e-05
19.149542	1.17365e-05
19.102828	1.20269e-05
19.056114	1.23243e-05
19.009400	1.26291e-05
18.962686	1.29414e-05
18.915972	1.32613e-05
18.869258	1.35891e-05
18.822544	1.39249e-05
18.775830	1.4269e-05
18.729116	1.46215e-05
18.682402	1.49826e-05
18.635688	1.53526e-05
18.588974	1.57316e-05
18.542260	1.612e-05
18.495546	1.65178e-05
18.448832	1.69254e-05
18.402118	1.73429e-05
18.355404	1.77707e-05
18.308690	1.82089e-05
18.261976	1.86579e-05
18.215262	1.91178e-05
18.168548	1.9589e-05
18.121834	2.00716e-05
18.075120	2.05661e-05
18.028406	2.10726e-05
17.981692	2.15915e-05
17.934978	2.2123e-05
17.888264	2.26675e-05
17.841550	2.32252e-05
17.794836	2.37966e-05
17.748122	2.43819e-05
17.701408	2.49814e-05
17.654694	2.55955e-05
17.607980	2.62246e-05
17.561266	2.68689e-05
17.514552	2.7529e-05
17.467838	2.8205e-05
17.421124	2.88975e-05
17.374410	2.96068e-05
17.327696	3.03333e-05
17.280982	3.10775e-05
17.234268	3.18397e-05
17.187554	3.26203e-05
17.140840	3.34199e-05
17.094126	3.42389e-05
17.047412	3.50776e-05
17.000698	3.59367e-05
16.953984	3.68165e-05
16.907270	3.77176e-05
16.860556	3.86405e-05
16.813842	3.95857e-05
16.767128	4.05537e-05
16.720414	4.1545e-05
16.673700	4.25602e-05
16.626986	4.35999e-05
16.580272	4.46646e-05
16.533558	4.5755e-05
16.486844	4.68716e-05
16.440129	4.8015e-05
16.393415	4.91859e-05
16.346701	5.0385e-05
16.299987	5.16128e-05
16.253273	5.287e-05
16.206559	5.41574e-05
16.159845	5.54756e-05
16.113131	5.68254e-05
16.066417	5.82074e-05
16.019703	5.96225e-05
15.972989	6.10714e-05
15.926275	6.25548e-05
15.879561	6.40737e-05
15.832847	6.56287e-05
15.786133	6.72208e-05
15.739419	6.88507e-05
15.692705	7.05194e-05
15.645991	7.22277e-05
15.599277	7.39765e-05
15.552563	7.57669e-05
15.505849	7.75996e-05
15.459135	7.94757e-05
15.412421	8.13962e-05
15.365707	8.3362e-05
15.318993	8.53743e-05
15.272279	8.74339e-05
15.225565	8.95421e-05
15.178851	9.16998e-05
15.132137	9.39083e-05
15.085423	9.61685e-05
15.038709	9.84818e-05
14.991995	0.000100849
14.945281	0.000103272
14.898567	0.000105751
14.851853	0.000108289
14.805139	0.000110885
14.758425	0.000113542
14.711711	0.00011626
14.664997	0.000119041
14.618283	0.000121887
14.571569	0.000124799
14.524855	0.000127778
14.478141	0.000130825
14.431427	0.000133943
14.384713	0.000137132
14.337999	0.000140394
14.291285	0.000143731
14.244571	0.000147144
14.197857	0.000150635
14.151143	0.000154205
14.104429	0.000157856
14.057715	0.00016159
14.011001	0.000165408
13.964287	0.000169312
13.917573	0.000173303
13.870859	0.000177384
13.824145	0.000181556
13.777431	0.000185821
13.730717	0.000190181
13.684003	0.000194637
13.637289	0.000199191
13.590575	0.000203845
13.543861	0.000208601
13.497147	0.000213461
13.450433	0.000218426
13.403719	0.000223499
13.357005	0.000228681
13.310291	0.000233973
13.263577	0.000239378
13.216863	0.000244898
13.170149	0.000250534
13.123435	0.000256287
13.076721	0.00026216
13.030007	0.000268155
12.983293	0.000274272
12.936579	0.000280513
12.889865	0.000286879
12.843151	0.000293373
12.796437	0.000299994
12.749723	0.000306745
12.703009	0.000313625
12.656295	0.000320636
12.609581	0.000327779
12.562867	0.000335052
12.516153	0.000342458
12.469439	0.000349993
12.422725	0.00035766
12.376011	0.000365455
12.329297	0.000373377
12.282583	0.000381423
12.235869	0.000389591
12.189155	0.000397876
12.142441	0.000406272
12.095727	0.000414773
12.049013	0.00042337
12.002299	0.000432052
11.955585	0.000440804
11.908871	0.000449609
11.862157	0.000458441
11.815443	0.000467269
11.768729	0.000476046
11.722015	0.000484704
11.675301	0.000493132
11.628586	0.000501108
&
```
