## Supplementary material for "All-at-once RNA folding with 3D motif prediction framed by evolutionary information": RF00580_SNORD91.cacofold.helixcov

```
# RMs = 3 L = 97

# RM_HELIX NESTED 14-26 33-45, nbp = 13 nbp_cov = 0
# pvals: 0.37383,0.37383,0.37383,0.37383,0.289944,0.37383,0.37383,0.289944,0.37383,0.37383,0.289944,0.289944,0.37383
# aggregated NONE
NESTED  :::::::::::::<<<<<<<<<<<<<_____>>>>>>>>>>>>>:::::::::::::::::::::::::::::::::::::::::::::::::::
        :::::::::::::::::::::::::::::::::::::::::::::::::::::::::::::::::::::::::::::::::::::::::::::::

# RM_HELIX NESTED 50-54 60-64, nbp = 5 nbp_cov = 0
# pvals: 0.599888,0.37383,0.37383,0.37383,0.37383
# aggregated NONE
NESTED  ::::::::::::::::::::::::::::::::::::::::::::::::<<<<<_____>>>>>::::::::::::::::::::::::::::::::
        :::::::::::::::::::::::::::::::::::::::::::::::::::::::::::::::::::::::::::::::::::::::::::::::

# RM_HELIX NESTED 1-10 85-94, nbp = 10 nbp_cov = 0
# pvals: 0.672419,0.203158,0.435185,0.289944,0.734703,0.582497,0.289944,0.525375,0.545364,0.37383
# aggregated NONE
NESTED  <<<<<<<<<<________________________________________________________________________>>>>>>>>>>:::
        :::::::::::::::::::::::::::::::::::::::::::::::::::::::::::::::::::::::::::::::::::::::::::::::
```
