## Supplementary material for "All-at-once RNA folding with 3D motif prediction framed by evolutionary information": RF00580_SNORD91.cacofold.power

```
# Power analysis of CaCoFold structure 
#
# Powertype = SINGLE SUBSTITUTIONS
# covary  left_pos      right_pos    substitutions      power
#----------------------------------------------------------------
          1		94		11		0.35
          2		93		13		0.42
          3		92		10		0.32
          4		91		1		0.00
          5		90		4		0.07
          6		89		8		0.24
          7		88		1		0.00
          8		87		3		0.02
          9		86		11		0.35
          10		85		1		0.00
          14		45		1		0.00
          15		44		1		0.00
          16		43		1		0.00
          17		42		0		0.00
          18		41		5		0.11
          19		40		5		0.11
          20		39		2		0.00
          21		38		2		0.00
          22		37		4		0.07
          23		36		1		0.00
          24		35		8		0.24
          25		34		7		0.20
          26		33		4		0.07
          50		64		4		0.07
          51		63		1		0.00
          52		62		1		0.00
          53		61		0		0.00
          54		60		1		0.00
#
# BPAIRS 28
# avg substitutions per BP  4.0
# BPAIRS expected to covary 2.6 +/- 1.4
# BPAIRS observed to covary 0
#
```
