## Supplementary material for "All-at-once RNA folding with 3D motif prediction framed by evolutionary information": RF00580_SNORD91.helixcov

```
# RMs = 1 L = 97

# RM_HELIX NESTED 4-10 85-91, nbp = 7 nbp_cov = 0
# pvals: 0.289944,0.734703,0.582497,0.289944,0.525375,0.545364,0.37383
# aggregated NONE
NESTED  :::<<<<<<<________________________________________________________________________>>>>>>>::::::
        :::::::::::::::::::::::::::::::::::::::::::::::::::::::::::::::::::::::::::::::::::::::::::::::
```
