## Supplementary material for "All-at-once RNA folding with 3D motif prediction framed by evolutionary information": RF00580_SNORD91.power

```
# Power analysis of given structure 
#
# Powertype = SINGLE SUBSTITUTIONS
# covary  left_pos      right_pos    substitutions      power
#----------------------------------------------------------------
          4		91		1		0.00
          5		90		4		0.07
          6		89		8		0.24
          7		88		1		0.00
          8		87		3		0.02
          9		86		11		0.35
          10		85		1		0.00
#
# BPAIRS 7
# avg substitutions per BP  4.1
# BPAIRS expected to covary 0.7 +/- 0.7
# BPAIRS observed to covary 0
#
```
