## Supplementary material for "All-at-once RNA folding with 3D motif prediction framed by evolutionary information": RF00580_SNORD91.surv

```
0.001178	0.142857
0.000000	0.285714
-0.050000	0.428571
-0.550000	0.571429
-0.600000	0.714286
-0.700000	0.857143
-1.150000	1
&
14.250000	0.000224316
10.150000	0.000448632
9.400000	0.000672948
9.000000	0.000897263
8.850000	0.00112158
8.500000	0.0013459
8.400000	0.00201884
8.300000	0.00224316
8.100000	0.00246747
8.050000	0.00291611
7.950000	0.00314042
7.900000	0.00336474
7.750000	0.00381337
7.650000	0.004262
7.600000	0.00515926
7.400000	0.00538358
7.350000	0.0056079
7.200000	0.00583221
7.150000	0.00628084
7.100000	0.00672948
7.050000	0.00717811
7.000000	0.00740242
6.950000	0.00807537
6.900000	0.008524
6.800000	0.00897263
6.750000	0.00942127
6.700000	0.00964558
6.650000	0.0098699
6.600000	0.0100942
6.550000	0.0109915
6.500000	0.0118887
6.450000	0.0125617
6.400000	0.012786
6.350000	0.0136833
6.300000	0.0139076
6.250000	0.0145805
6.200000	0.0148048
6.150000	0.0150292
6.050000	0.0152535
5.950000	0.0154778
5.900000	0.0163751
5.850000	0.0174966
5.800000	0.0181696
5.750000	0.0183939
5.650000	0.0188425
5.500000	0.0190668
5.450000	0.0195155
5.400000	0.0199641
5.350000	0.0201884
5.300000	0.0210857
5.250000	0.02131
5.200000	0.0215343
5.150000	0.0217586
5.100000	0.021983
5.050000	0.0224316
5.000000	0.0228802
4.950000	0.0235532
4.900000	0.0237775
4.850000	0.0240018
4.800000	0.0246747
4.750000	0.0248991
4.700000	0.0253477
4.650000	0.025572
4.550000	0.026245
4.500000	0.0269179
4.450000	0.0275908
4.400000	0.0282638
4.350000	0.0289367
4.300000	0.0296097
4.250000	0.030507
4.200000	0.0311799
4.150000	0.0314042
4.100000	0.0323015
4.050000	0.0327501
4.000000	0.0329744
3.950000	0.0334231
3.900000	0.034096
3.850000	0.0345446
3.800000	0.0354419
3.750000	0.0363392
3.700000	0.0365635
3.650000	0.0372364
3.600000	0.0376851
3.550000	0.0379094
3.500000	0.0385823
3.450000	0.039031
3.400000	0.0401525
3.350000	0.0406012
3.300000	0.0421714
3.250000	0.0435173
3.200000	0.0444145
3.150000	0.0453118
3.100000	0.0462091
3.050000	0.046882
3.000000	0.0473306
2.950000	0.0484522
2.900000	0.0493495
2.850000	0.0504711
2.800000	0.0515926
2.750000	0.0533872
2.700000	0.0536115
2.650000	0.0547331
2.600000	0.056079
2.550000	0.0569762
2.500000	0.0580978
2.450000	0.0592194
2.400000	0.0610139
2.350000	0.0621355
2.300000	0.0632571
2.250000	0.064603
2.200000	0.0655002
2.150000	0.0659489
2.100000	0.0666218
2.050000	0.0675191
2.000000	0.068865
1.950000	0.0699865
1.900000	0.0715568
1.850000	0.0726783
1.800000	0.0740242
1.750000	0.0755944
1.700000	0.076716
1.650000	0.0785105
1.600000	0.0803051
1.550000	0.080978
1.500000	0.0818753
1.450000	0.0841184
1.400000	0.0854643
1.350000	0.0874832
1.300000	0.0906236
1.250000	0.0917452
1.200000	0.0924181
1.150000	0.0933154
1.100000	0.0948856
1.050000	0.098026
1.000000	0.100269
0.950000	0.101391
0.900000	0.103185
0.850000	0.105877
0.800000	0.108569
0.750000	0.109915
0.700000	0.111934
0.650000	0.113952
0.600000	0.115523
0.550000	0.11799
0.500000	0.120906
0.450000	0.122701
0.400000	0.124944
0.350000	0.127411
0.300000	0.131225
0.250000	0.133468
0.200000	0.137281
0.150000	0.139973
0.100000	0.144459
0.050000	0.147824
0.000000	0.30978
-0.050000	0.701884
-0.100000	0.707268
-0.150000	0.7131
-0.200000	0.719381
-0.250000	0.72611
-0.300000	0.733064
-0.350000	0.742037
-0.400000	0.748318
-0.450000	0.759533
-0.500000	0.768282
-0.550000	0.777254
-0.600000	0.787573
-0.650000	0.796321
-0.700000	0.803948
-0.750000	0.812023
-0.800000	0.822342
-0.850000	0.829296
-0.900000	0.840736
-0.950000	0.846344
-1.000000	0.855092
-1.050000	0.863167
-1.100000	0.869897
-1.150000	0.876626
-1.200000	0.882234
-1.250000	0.886945
-1.300000	0.893001
-1.350000	0.897263
-1.400000	0.902647
-1.450000	0.909152
-1.500000	0.912741
-1.550000	0.917452
-1.600000	0.921938
-1.650000	0.927322
-1.700000	0.930013
-1.750000	0.933378
-1.800000	0.937416
-1.850000	0.941229
-1.900000	0.94437
-1.950000	0.947286
-2.000000	0.950651
-2.050000	0.953567
-2.100000	0.957156
-2.150000	0.960745
-2.200000	0.963661
-2.250000	0.965904
-2.300000	0.967474
-2.350000	0.969044
-2.400000	0.971512
-2.450000	0.972185
-2.500000	0.973755
-2.550000	0.97712
-2.600000	0.978017
-2.650000	0.978466
-2.700000	0.979587
-2.750000	0.980485
-2.800000	0.982728
-2.850000	0.983849
-2.900000	0.984971
-2.950000	0.986092
-3.000000	0.987214
-3.050000	0.988111
-3.100000	0.989009
-3.200000	0.989457
-3.300000	0.99013
-3.350000	0.990803
-3.450000	0.991925
-3.500000	0.992373
-3.550000	0.993271
-3.600000	0.993495
-3.650000	0.994168
-3.700000	0.994841
-3.750000	0.995738
-3.800000	0.995962
-3.900000	0.996187
-3.950000	0.996411
-4.000000	0.996635
-4.200000	0.99686
-4.250000	0.997084
-4.350000	0.997308
-4.400000	0.997757
-4.450000	0.998205
-4.550000	0.998654
-4.650000	0.998878
-4.750000	0.999103
-5.050000	0.999327
-5.950000	0.999551
-6.150000	0.999776
-6.350000	1
&
24.600000	1.11982e-05
23.600000	2.23964e-05
22.200000	3.35946e-05
21.750000	4.47928e-05
21.350000	5.5991e-05
21.200000	6.71892e-05
20.700000	7.83875e-05
20.650000	8.95857e-05
20.550000	0.000100784
20.450000	0.00012318
20.350000	0.000134378
19.800000	0.000145577
19.500000	0.000156775
19.450000	0.000167973
19.400000	0.000179171
19.350000	0.000201568
19.100000	0.000212766
19.000000	0.000235162
18.900000	0.000257559
18.800000	0.000268757
18.700000	0.000279955
18.600000	0.000291153
18.500000	0.000302352
18.250000	0.000324748
18.200000	0.000335946
17.950000	0.000347144
17.900000	0.000369541
17.800000	0.000380739
17.700000	0.000391937
17.650000	0.000403135
17.500000	0.000414334
17.450000	0.00043673
17.400000	0.000459127
17.350000	0.000470325
17.050000	0.000492721
16.800000	0.000515118
16.750000	0.000526316
16.700000	0.000537514
16.600000	0.000548712
16.550000	0.00055991
16.450000	0.000593505
16.400000	0.0006271
16.300000	0.000638298
16.050000	0.000660694
16.000000	0.000671892
15.950000	0.000683091
15.850000	0.000716685
15.700000	0.000727884
15.650000	0.00075028
15.600000	0.000761478
15.550000	0.000772676
15.500000	0.000795073
15.450000	0.000806271
15.400000	0.000817469
15.300000	0.000828667
15.250000	0.000862262
15.200000	0.000895857
15.100000	0.000918253
15.050000	0.000951848
15.000000	0.000985442
14.950000	0.00100784
14.900000	0.00101904
14.850000	0.00107503
14.700000	0.00111982
14.650000	0.00113102
14.600000	0.00115342
14.550000	0.00118701
14.500000	0.00119821
14.450000	0.00120941
14.250000	0.0012654
14.150000	0.00128779
14.100000	0.00132139
14.050000	0.00133259
14.000000	0.00142217
13.950000	0.00146697
13.900000	0.00151176
13.800000	0.00154535
13.750000	0.00157895
13.700000	0.00162374
13.650000	0.00165733
13.550000	0.00169093
13.500000	0.00172452
13.450000	0.00175812
13.400000	0.00178052
13.350000	0.00181411
13.300000	0.00182531
13.250000	0.00183651
13.200000	0.0018701
13.150000	0.0018925
13.100000	0.00192609
13.050000	0.00195969
13.000000	0.00198208
12.950000	0.00204927
12.900000	0.00209406
12.850000	0.00213886
12.800000	0.00219485
12.750000	0.00225084
12.700000	0.00230683
12.650000	0.00237402
12.600000	0.00245241
12.550000	0.002486
12.500000	0.00256439
12.450000	0.00260918
12.400000	0.00268757
12.350000	0.00273236
12.300000	0.00278835
12.250000	0.00283315
12.200000	0.00291153
12.150000	0.00296753
12.100000	0.00297872
12.050000	0.00306831
12.000000	0.0031355
11.950000	0.00326988
11.900000	0.00332587
11.850000	0.00338186
11.800000	0.00347144
11.750000	0.00352744
11.700000	0.00357223
11.650000	0.00363942
11.600000	0.00369541
11.550000	0.00380739
11.500000	0.00386338
11.450000	0.00396417
11.400000	0.00399776
11.350000	0.00405375
11.300000	0.00414334
11.250000	0.00419933
11.200000	0.00428891
11.150000	0.00430011
11.100000	0.0043561
11.050000	0.00441209
11.000000	0.00450168
10.950000	0.00458007
10.900000	0.00462486
10.850000	0.00479283
10.800000	0.00487122
10.750000	0.00492721
10.700000	0.0050168
10.650000	0.00513998
10.600000	0.00524076
10.550000	0.00529675
10.500000	0.00536394
10.450000	0.00546473
10.400000	0.00556551
10.350000	0.00566629
10.300000	0.00574468
10.250000	0.00581187
10.200000	0.00590146
10.150000	0.00597984
10.100000	0.00608063
10.050000	0.00617021
10.000000	0.0062486
9.950000	0.00636058
9.900000	0.00647256
9.850000	0.00652856
9.800000	0.00661814
9.750000	0.00667413
9.700000	0.00680851
9.650000	0.0068645
9.600000	0.00697648
9.550000	0.00707727
9.500000	0.00716685
9.450000	0.00733483
9.400000	0.00741321
9.350000	0.00755879
9.300000	0.00768197
9.250000	0.00779395
9.200000	0.00798432
9.150000	0.0081075
9.100000	0.00828667
9.050000	0.00839866
9.000000	0.00855543
8.950000	0.00867861
8.900000	0.00885778
8.850000	0.00908175
8.800000	0.00921613
8.750000	0.0093841
8.700000	0.00957447
8.650000	0.00975364
8.600000	0.0099888
8.550000	0.0102464
8.500000	0.0104255
8.450000	0.0106719
8.400000	0.011019
8.350000	0.0112094
8.300000	0.0114782
8.250000	0.0117357
8.200000	0.0120381
8.150000	0.012374
8.100000	0.0127324
8.050000	0.0131019
8.000000	0.0135946
7.950000	0.0139194
7.900000	0.0143449
7.850000	0.014916
7.800000	0.0153415
7.750000	0.0158007
7.700000	0.0163494
7.650000	0.0168197
7.600000	0.0173124
7.550000	0.0177716
7.500000	0.0182083
7.450000	0.0187458
7.400000	0.0192049
7.350000	0.0198992
7.300000	0.0205039
7.250000	0.0211198
7.200000	0.0216797
7.150000	0.0224188
7.100000	0.0229899
7.050000	0.0234826
7.000000	0.0241769
6.950000	0.02486
6.900000	0.0256103
6.850000	0.0261926
6.800000	0.0267189
6.750000	0.0273012
6.700000	0.0278723
6.650000	0.0284546
6.600000	0.0290817
6.550000	0.0296976
6.500000	0.0304479
6.450000	0.0310414
6.400000	0.0315677
6.350000	0.0323516
6.300000	0.0330459
6.250000	0.0338186
6.200000	0.0345129
6.150000	0.0352744
6.100000	0.035991
6.050000	0.0366853
6.000000	0.0373684
5.950000	0.0380179
5.900000	0.0386338
5.850000	0.0394401
5.800000	0.0401008
5.750000	0.0406495
5.700000	0.041355
5.650000	0.0418589
5.600000	0.0424748
5.550000	0.0432587
5.500000	0.043841
5.450000	0.0446137
5.400000	0.0453191
5.350000	0.0461142
5.300000	0.0468869
5.250000	0.047626
5.200000	0.0484211
5.150000	0.0490929
5.100000	0.0498768
5.050000	0.0507615
5.000000	0.0517245
4.950000	0.0526204
4.900000	0.053505
4.850000	0.0544905
4.800000	0.0553527
4.750000	0.0562038
4.700000	0.0572116
4.650000	0.0582531
4.600000	0.0592049
4.550000	0.0601456
4.500000	0.0613102
4.450000	0.0624972
4.400000	0.0636506
4.350000	0.0650952
4.300000	0.0662486
4.250000	0.0676148
4.200000	0.0687122
4.150000	0.069888
4.100000	0.0713998
4.050000	0.0728108
4.000000	0.0739978
3.950000	0.0752744
3.900000	0.0769317
3.850000	0.0783539
3.800000	0.0798768
3.750000	0.0812654
3.700000	0.082654
3.650000	0.0841209
3.600000	0.0856887
3.550000	0.0869429
3.500000	0.0884434
3.450000	0.090056
3.400000	0.0911534
3.350000	0.0927548
3.300000	0.0941545
3.250000	0.0957335
3.200000	0.0973012
3.150000	0.0989362
3.100000	0.100683
3.050000	0.102385
3.000000	0.104311
2.950000	0.106282
2.900000	0.107816
2.850000	0.109339
2.800000	0.111064
2.750000	0.1128
2.700000	0.114434
2.650000	0.115913
2.600000	0.117951
2.550000	0.119619
2.500000	0.121377
2.450000	0.122979
2.400000	0.124871
2.350000	0.126865
2.300000	0.12869
2.250000	0.13037
2.200000	0.132195
2.150000	0.133998
2.100000	0.135913
2.050000	0.138219
2.000000	0.139989
1.950000	0.141691
1.900000	0.143673
1.850000	0.146002
1.800000	0.148119
1.750000	0.15009
1.700000	0.15224
1.650000	0.154681
1.600000	0.156809
1.550000	0.159071
1.500000	0.161366
1.450000	0.16383
1.400000	0.166092
1.350000	0.168298
1.300000	0.170784
1.250000	0.17327
1.200000	0.175577
1.150000	0.17794
1.100000	0.180773
1.050000	0.183292
1.000000	0.186148
0.950000	0.188925
0.900000	0.191814
0.850000	0.194636
0.800000	0.197917
0.750000	0.200728
0.700000	0.203158
0.650000	0.205778
0.600000	0.208611
0.550000	0.211892
0.500000	0.214737
0.450000	0.218029
0.400000	0.221209
0.350000	0.224378
0.300000	0.227492
0.250000	0.231053
0.200000	0.234479
0.150000	0.238533
0.100000	0.242564
0.050000	0.246506
0.000000	0.289944
-0.050000	0.37383
-0.100000	0.38654
-0.150000	0.398701
-0.200000	0.409765
-0.250000	0.421411
-0.300000	0.435185
-0.350000	0.451321
-0.400000	0.468197
-0.450000	0.48617
-0.500000	0.505756
-0.550000	0.525375
-0.600000	0.545364
-0.650000	0.564345
-0.700000	0.582497
-0.750000	0.599888
-0.800000	0.618354
-0.850000	0.636618
-0.900000	0.654502
-0.950000	0.672419
-1.000000	0.689474
-1.050000	0.705174
-1.100000	0.720101
-1.150000	0.734703
-1.200000	0.748018
-1.250000	0.760952
-1.300000	0.773147
-1.350000	0.784546
-1.400000	0.794882
-1.450000	0.806137
-1.500000	0.815868
-1.550000	0.82523
-1.600000	0.834378
-1.650000	0.843135
-1.700000	0.851725
-1.750000	0.859854
-1.800000	0.867716
-1.850000	0.87458
-1.900000	0.881053
-1.950000	0.887637
-2.000000	0.893471
-2.050000	0.899306
-2.100000	0.904367
-2.150000	0.909474
-2.200000	0.914647
-2.250000	0.919351
-2.300000	0.924199
-2.350000	0.928365
-2.400000	0.932128
-2.450000	0.935969
-2.500000	0.939664
-2.550000	0.943158
-2.600000	0.946607
-2.650000	0.949418
-2.700000	0.952072
-2.750000	0.954602
-2.800000	0.957066
-2.850000	0.959686
-2.900000	0.962072
-2.950000	0.964222
-3.000000	0.966394
-3.050000	0.968208
-3.100000	0.970078
-3.150000	0.971467
-3.200000	0.973236
-3.250000	0.974782
-3.300000	0.976517
-3.350000	0.977951
-3.400000	0.979283
-3.450000	0.980538
-3.500000	0.981601
-3.550000	0.982732
-3.600000	0.98383
-3.650000	0.984871
-3.700000	0.985879
-3.750000	0.986943
-3.800000	0.987615
-3.850000	0.988231
-3.900000	0.988914
-3.950000	0.989552
-4.000000	0.990112
-4.050000	0.990661
-4.100000	0.991366
-4.150000	0.991926
-4.200000	0.99243
-4.250000	0.992923
-4.300000	0.993415
-4.350000	0.993751
-4.400000	0.994188
-4.450000	0.99458
-4.500000	0.994905
-4.550000	0.995297
-4.600000	0.995622
-4.650000	0.995868
-4.700000	0.99617
-4.750000	0.996506
-4.800000	0.996786
-4.850000	0.996988
-4.900000	0.997189
-4.950000	0.997301
-5.000000	0.997514
-5.050000	0.997704
-5.100000	0.997839
-5.150000	0.998018
-5.200000	0.998096
-5.250000	0.998197
-5.300000	0.998376
-5.350000	0.998477
-5.400000	0.998555
-5.450000	0.998645
-5.500000	0.998779
-5.550000	0.998847
-5.600000	0.998947
-5.650000	0.999003
-5.700000	0.999082
-5.750000	0.999149
-5.800000	0.999194
-5.850000	0.999216
-5.900000	0.999261
-5.950000	0.999339
-6.000000	0.999429
-6.050000	0.999496
-6.100000	0.999507
-6.150000	0.999541
-6.200000	0.999608
-6.250000	0.999642
-6.300000	0.999675
-6.350000	0.99972
-6.400000	0.999731
-6.450000	0.999742
-6.500000	0.999754
-6.550000	0.999765
-6.600000	0.999821
-6.650000	0.999843
-6.750000	0.999854
-6.800000	0.999866
-6.950000	0.999877
-7.100000	0.999888
-7.150000	0.999899
-7.200000	0.99991
-7.300000	0.999933
-7.400000	0.999944
-7.500000	0.999955
-7.750000	0.999966
-7.950000	0.999978
-8.150000	0.999989
-8.450000	1
&
59.650000	1.02292e-17
59.600000	1.0644e-17
59.550000	1.10757e-17
59.500000	1.15248e-17
59.450000	1.19921e-17
59.400000	1.24784e-17
59.350000	1.29843e-17
59.300000	1.35108e-17
59.250000	1.40586e-17
59.200000	1.46285e-17
59.150000	1.52216e-17
59.100000	1.58387e-17
59.050000	1.64808e-17
59.000000	1.71489e-17
58.950000	1.7844e-17
58.900000	1.85673e-17
58.850000	1.93199e-17
58.800000	2.0103e-17
58.750000	2.09178e-17
58.700000	2.17656e-17
58.650000	2.26477e-17
58.600000	2.35655e-17
58.550000	2.45205e-17
58.500000	2.55142e-17
58.450000	2.65481e-17
58.400000	2.76238e-17
58.350000	2.87431e-17
58.300000	2.99078e-17
58.250000	3.11195e-17
58.200000	3.23804e-17
58.150000	3.36922e-17
58.100000	3.50572e-17
58.050000	3.64774e-17
58.000000	3.79551e-17
57.950000	3.94926e-17
57.900000	4.10924e-17
57.850000	4.27568e-17
57.800000	4.44887e-17
57.750000	4.62906e-17
57.700000	4.81654e-17
57.650000	5.01161e-17
57.600000	5.21458e-17
57.550000	5.42575e-17
57.500000	5.64547e-17
57.450000	5.87408e-17
57.400000	6.11194e-17
57.350000	6.35942e-17
57.300000	6.61692e-17
57.250000	6.88483e-17
57.200000	7.16357e-17
57.150000	7.45359e-17
57.100000	7.75535e-17
57.050000	8.06931e-17
57.000000	8.39596e-17
56.950000	8.73583e-17
56.900000	9.08944e-17
56.850000	9.45735e-17
56.800000	9.84014e-17
56.750000	1.02384e-16
56.700000	1.06528e-16
56.650000	1.10839e-16
56.600000	1.15325e-16
56.550000	1.19992e-16
56.500000	1.24847e-16
56.450000	1.29899e-16
56.400000	1.35155e-16
56.350000	1.40624e-16
56.300000	1.46314e-16
56.250000	1.52233e-16
56.200000	1.58392e-16
56.150000	1.648e-16
56.100000	1.71467e-16
56.050000	1.78403e-16
56.000000	1.8562e-16
55.950000	1.93128e-16
55.900000	2.0094e-16
55.850000	2.09067e-16
55.800000	2.17523e-16
55.750000	2.2632e-16
55.700000	2.35473e-16
55.650000	2.44995e-16
55.600000	2.54903e-16
55.550000	2.6521e-16
55.500000	2.75934e-16
55.450000	2.87091e-16
55.400000	2.98699e-16
55.350000	3.10775e-16
55.300000	3.2334e-16
55.250000	3.36411e-16
55.200000	3.50011e-16
55.150000	3.6416e-16
55.100000	3.7888e-16
55.050000	3.94195e-16
55.000000	4.10128e-16
54.950000	4.26705e-16
54.900000	4.4395e-16
54.850000	4.61892e-16
54.800000	4.80559e-16
54.750000	4.99979e-16
54.700000	5.20182e-16
54.650000	5.41202e-16
54.600000	5.6307e-16
54.550000	5.8582e-16
54.500000	6.09489e-16
54.450000	6.34113e-16
54.400000	6.59731e-16
54.350000	6.86383e-16
54.300000	7.1411e-16
54.250000	7.42956e-16
54.200000	7.72966e-16
54.150000	8.04187e-16
54.100000	8.36668e-16
54.050000	8.70459e-16
54.000000	9.05614e-16
53.950000	9.42186e-16
53.900000	9.80234e-16
53.850000	1.01982e-15
53.800000	1.061e-15
53.750000	1.10384e-15
53.700000	1.1484e-15
53.650000	1.19477e-15
53.600000	1.24301e-15
53.550000	1.29319e-15
53.500000	1.34539e-15
53.450000	1.3997e-15
53.400000	1.4562e-15
53.350000	1.51498e-15
53.300000	1.57612e-15
53.250000	1.63973e-15
53.200000	1.70591e-15
53.150000	1.77475e-15
53.100000	1.84637e-15
53.050000	1.92088e-15
53.000000	1.99839e-15
52.950000	2.07902e-15
52.900000	2.1629e-15
52.850000	2.25017e-15
52.800000	2.34095e-15
52.750000	2.43539e-15
52.700000	2.53363e-15
52.650000	2.63583e-15
52.600000	2.74215e-15
52.550000	2.85275e-15
52.500000	2.96781e-15
52.450000	3.08751e-15
52.400000	3.21202e-15
52.350000	3.34155e-15
52.300000	3.4763e-15
52.250000	3.61648e-15
52.200000	3.7623e-15
52.150000	3.91399e-15
52.100000	4.0718e-15
52.050000	4.23595e-15
52.000000	4.40672e-15
51.950000	4.58436e-15
51.900000	4.76916e-15
51.850000	4.96139e-15
51.800000	5.16137e-15
51.750000	5.36939e-15
51.700000	5.58579e-15
51.650000	5.8109e-15
51.600000	6.04507e-15
51.550000	6.28867e-15
51.500000	6.54207e-15
51.450000	6.80566e-15
51.400000	7.07987e-15
51.350000	7.3651e-15
51.300000	7.66182e-15
51.250000	7.97047e-15
51.200000	8.29154e-15
51.150000	8.62553e-15
51.100000	8.97296e-15
51.050000	9.33436e-15
51.000000	9.7103e-15
50.950000	1.01014e-14
50.900000	1.05081e-14
50.850000	1.09313e-14
50.800000	1.13715e-14
50.750000	1.18293e-14
50.700000	1.23056e-14
50.650000	1.2801e-14
50.600000	1.33164e-14
50.550000	1.38524e-14
50.500000	1.44101e-14
50.450000	1.49901e-14
50.400000	1.55935e-14
50.350000	1.62211e-14
50.300000	1.68739e-14
50.250000	1.7553e-14
50.200000	1.82593e-14
50.150000	1.89941e-14
50.100000	1.97583e-14
50.050000	2.05533e-14
50.000000	2.13802e-14
49.950000	2.22404e-14
49.900000	2.31351e-14
49.850000	2.40658e-14
49.800000	2.50338e-14
49.750000	2.60407e-14
49.700000	2.70881e-14
49.650000	2.81775e-14
49.600000	2.93107e-14
49.550000	3.04894e-14
49.500000	3.17154e-14
49.450000	3.29907e-14
49.400000	3.43171e-14
49.350000	3.56969e-14
49.300000	3.7132e-14
49.250000	3.86247e-14
49.200000	4.01773e-14
49.150000	4.17923e-14
49.100000	4.34721e-14
49.050000	4.52193e-14
49.000000	4.70367e-14
48.950000	4.89269e-14
48.900000	5.0893e-14
48.850000	5.29381e-14
48.800000	5.50651e-14
48.750000	5.72775e-14
48.700000	5.95787e-14
48.650000	6.19722e-14
48.600000	6.44616e-14
48.550000	6.7051e-14
48.500000	6.97442e-14
48.450000	7.25454e-14
48.400000	7.54589e-14
48.350000	7.84893e-14
48.300000	8.16412e-14
48.250000	8.49195e-14
48.200000	8.83292e-14
48.150000	9.18756e-14
48.100000	9.55642e-14
48.050000	9.94006e-14
48.000000	1.03391e-13
47.950000	1.07541e-13
47.900000	1.11857e-13
47.850000	1.16347e-13
47.800000	1.21016e-13
47.750000	1.25873e-13
47.700000	1.30924e-13
47.650000	1.36177e-13
47.600000	1.41641e-13
47.550000	1.47324e-13
47.500000	1.53234e-13
47.450000	1.59381e-13
47.400000	1.65775e-13
47.350000	1.72424e-13
47.300000	1.7934e-13
47.250000	1.86532e-13
47.200000	1.94013e-13
47.150000	2.01793e-13
47.100000	2.09884e-13
47.050000	2.183e-13
47.000000	2.27052e-13
46.950000	2.36155e-13
46.900000	2.45622e-13
46.850000	2.55468e-13
46.800000	2.65708e-13
46.750000	2.76357e-13
46.700000	2.87433e-13
46.650000	2.98952e-13
46.600000	3.10932e-13
46.550000	3.23391e-13
46.500000	3.36348e-13
46.450000	3.49824e-13
46.400000	3.63838e-13
46.350000	3.78413e-13
46.300000	3.93571e-13
46.250000	4.09336e-13
46.200000	4.2573e-13
46.150000	4.4278e-13
46.100000	4.60511e-13
46.050000	4.78952e-13
46.000000	4.98129e-13
45.950000	5.18073e-13
45.900000	5.38814e-13
45.850000	5.60384e-13
45.800000	5.82816e-13
45.750000	6.06144e-13
45.700000	6.30404e-13
45.650000	6.55634e-13
45.600000	6.81871e-13
45.550000	7.09156e-13
45.500000	7.37532e-13
45.450000	7.6704e-13
45.400000	7.97727e-13
45.350000	8.29639e-13
45.300000	8.62826e-13
45.250000	8.97338e-13
45.200000	9.33227e-13
45.150000	9.7055e-13
45.100000	1.00936e-12
45.050000	1.04972e-12
45.000000	1.0917e-12
44.950000	1.13534e-12
44.900000	1.18073e-12
44.850000	1.22793e-12
44.800000	1.27701e-12
44.750000	1.32806e-12
44.700000	1.38113e-12
44.650000	1.43633e-12
44.600000	1.49372e-12
44.550000	1.55341e-12
44.500000	1.61548e-12
44.450000	1.68002e-12
44.400000	1.74713e-12
44.350000	1.81692e-12
44.300000	1.88949e-12
44.250000	1.96496e-12
44.200000	2.04343e-12
44.150000	2.12503e-12
44.100000	2.20988e-12
44.050000	2.29812e-12
44.000000	2.38986e-12
43.950000	2.48527e-12
43.900000	2.58448e-12
43.850000	2.68763e-12
43.800000	2.7949e-12
43.750000	2.90644e-12
43.700000	3.02242e-12
43.650000	3.14302e-12
43.600000	3.26842e-12
43.550000	3.39881e-12
43.500000	3.5344e-12
43.450000	3.67538e-12
43.400000	3.82198e-12
43.350000	3.9744e-12
43.300000	4.1329e-12
43.250000	4.2977e-12
43.200000	4.46906e-12
43.150000	4.64724e-12
43.100000	4.8325e-12
43.050000	5.02514e-12
43.000000	5.22543e-12
42.950000	5.4337e-12
42.900000	5.65024e-12
42.850000	5.8754e-12
42.800000	6.10951e-12
42.750000	6.35292e-12
42.700000	6.60601e-12
42.650000	6.86917e-12
42.600000	7.14278e-12
42.550000	7.42726e-12
42.500000	7.72305e-12
42.450000	8.03059e-12
42.400000	8.35036e-12
42.350000	8.68282e-12
42.300000	9.02849e-12
42.250000	9.38789e-12
42.200000	9.76156e-12
42.150000	1.01501e-11
42.100000	1.0554e-11
42.050000	1.0974e-11
42.000000	1.14106e-11
41.950000	1.18646e-11
41.900000	1.23366e-11
41.850000	1.28274e-11
41.800000	1.33376e-11
41.750000	1.3868e-11
41.700000	1.44195e-11
41.650000	1.49929e-11
41.600000	1.5589e-11
41.550000	1.62088e-11
41.500000	1.68531e-11
41.450000	1.7523e-11
41.400000	1.82194e-11
41.350000	1.89435e-11
41.300000	1.96963e-11
41.250000	2.04789e-11
41.200000	2.12925e-11
41.150000	2.21384e-11
41.100000	2.30178e-11
41.050000	2.3932e-11
41.000000	2.48824e-11
40.950000	2.58705e-11
40.900000	2.68978e-11
40.850000	2.79657e-11
40.800000	2.90759e-11
40.750000	3.023e-11
40.700000	3.14299e-11
40.650000	3.26772e-11
40.600000	3.39739e-11
40.550000	3.5322e-11
40.500000	3.67234e-11
40.450000	3.81802e-11
40.400000	3.96947e-11
40.350000	4.12691e-11
40.300000	4.29057e-11
40.250000	4.46071e-11
40.200000	4.63758e-11
40.150000	4.82144e-11
40.100000	5.01257e-11
40.050000	5.21125e-11
40.000000	5.41779e-11
39.950000	5.63249e-11
39.900000	5.85568e-11
39.850000	6.08769e-11
39.800000	6.32886e-11
39.750000	6.57955e-11
39.700000	6.84015e-11
39.650000	7.11105e-11
39.600000	7.39264e-11
39.550000	7.68534e-11
39.500000	7.98961e-11
39.450000	8.30588e-11
39.400000	8.63464e-11
39.350000	8.97637e-11
39.300000	9.33159e-11
39.250000	9.70082e-11
39.200000	1.00846e-10
39.150000	1.04836e-10
39.100000	1.08982e-10
39.050000	1.13292e-10
39.000000	1.17773e-10
38.950000	1.22429e-10
38.900000	1.2727e-10
38.850000	1.32301e-10
38.800000	1.3753e-10
38.750000	1.42966e-10
38.700000	1.48615e-10
38.650000	1.54488e-10
38.600000	1.60591e-10
38.550000	1.66935e-10
38.500000	1.73528e-10
38.450000	1.80382e-10
38.400000	1.87505e-10
38.350000	1.94908e-10
38.300000	2.02603e-10
38.250000	2.106e-10
38.200000	2.18913e-10
38.150000	2.27552e-10
38.100000	2.36531e-10
38.050000	2.45863e-10
38.000000	2.55562e-10
37.950000	2.65643e-10
37.900000	2.76119e-10
37.850000	2.87008e-10
37.800000	2.98324e-10
37.750000	3.10086e-10
37.700000	3.22309e-10
37.650000	3.35012e-10
37.600000	3.48214e-10
37.550000	3.61935e-10
37.500000	3.76195e-10
37.450000	3.91014e-10
37.400000	4.06415e-10
37.350000	4.22421e-10
37.300000	4.39054e-10
37.250000	4.56341e-10
37.200000	4.74305e-10
37.150000	4.92974e-10
37.100000	5.12375e-10
37.050000	5.32537e-10
37.000000	5.5349e-10
36.950000	5.75263e-10
36.900000	5.97891e-10
36.850000	6.21404e-10
36.800000	6.45839e-10
36.750000	6.71232e-10
36.700000	6.97619e-10
36.650000	7.25039e-10
36.600000	7.53533e-10
36.550000	7.83142e-10
36.500000	8.1391e-10
36.450000	8.45883e-10
36.400000	8.79107e-10
36.350000	9.1363e-10
36.300000	9.49504e-10
36.250000	9.86781e-10
36.200000	1.02552e-09
36.150000	1.06576e-09
36.100000	1.10759e-09
36.050000	1.15104e-09
36.000000	1.1962e-09
35.950000	1.24312e-09
35.900000	1.29187e-09
35.850000	1.34252e-09
35.800000	1.39516e-09
35.750000	1.44985e-09
35.700000	1.50667e-09
35.650000	1.56571e-09
35.600000	1.62706e-09
35.550000	1.69079e-09
35.500000	1.75702e-09
35.450000	1.82583e-09
35.400000	1.89732e-09
35.350000	1.97159e-09
35.300000	2.04877e-09
35.250000	2.12895e-09
35.200000	2.21225e-09
35.150000	2.2988e-09
35.100000	2.38872e-09
35.050000	2.48214e-09
35.000000	2.5792e-09
34.950000	2.68003e-09
34.900000	2.78479e-09
34.850000	2.89363e-09
34.800000	3.0067e-09
34.750000	3.12417e-09
34.700000	3.24621e-09
34.650000	3.37299e-09
34.600000	3.5047e-09
34.550000	3.64152e-09
34.500000	3.78367e-09
34.450000	3.93134e-09
34.400000	4.08474e-09
34.350000	4.24409e-09
34.300000	4.40964e-09
34.250000	4.58161e-09
34.200000	4.76025e-09
34.150000	4.94583e-09
34.100000	5.1386e-09
34.050000	5.33885e-09
34.000000	5.54686e-09
33.950000	5.76294e-09
33.900000	5.98739e-09
33.850000	6.22054e-09
33.800000	6.46272e-09
33.750000	6.71428e-09
33.700000	6.97558e-09
33.650000	7.24699e-09
33.600000	7.52891e-09
33.550000	7.82174e-09
33.500000	8.1259e-09
33.450000	8.44182e-09
33.400000	8.76996e-09
33.350000	9.11078e-09
33.300000	9.46477e-09
33.250000	9.83245e-09
33.200000	1.02143e-08
33.150000	1.06109e-08
33.100000	1.10229e-08
33.050000	1.14507e-08
33.000000	1.18951e-08
32.950000	1.23566e-08
32.900000	1.28359e-08
32.850000	1.33337e-08
32.800000	1.38506e-08
32.750000	1.43875e-08
32.700000	1.49451e-08
32.650000	1.55242e-08
32.600000	1.61256e-08
32.550000	1.67501e-08
32.500000	1.73987e-08
32.450000	1.80722e-08
32.400000	1.87717e-08
32.350000	1.9498e-08
32.300000	2.02523e-08
32.250000	2.10356e-08
32.200000	2.1849e-08
32.150000	2.26936e-08
32.100000	2.35707e-08
32.050000	2.44814e-08
32.000000	2.54272e-08
31.950000	2.64092e-08
31.900000	2.74289e-08
31.850000	2.84877e-08
31.800000	2.95871e-08
31.750000	3.07286e-08
31.700000	3.1914e-08
31.650000	3.31447e-08
31.600000	3.44225e-08
31.550000	3.57493e-08
31.500000	3.71269e-08
31.450000	3.85572e-08
31.400000	4.00422e-08
31.350000	4.1584e-08
31.300000	4.31847e-08
31.250000	4.48466e-08
31.200000	4.6572e-08
31.150000	4.83634e-08
31.100000	5.02231e-08
31.050000	5.21538e-08
31.000000	5.41582e-08
30.950000	5.6239e-08
30.900000	5.83992e-08
30.850000	6.06417e-08
30.800000	6.29697e-08
30.750000	6.53864e-08
30.700000	6.78951e-08
30.650000	7.04994e-08
30.600000	7.32027e-08
30.550000	7.60089e-08
30.500000	7.89218e-08
30.450000	8.19454e-08
30.400000	8.5084e-08
30.350000	8.83418e-08
30.300000	9.17233e-08
30.250000	9.52331e-08
30.200000	9.88762e-08
30.150000	1.02657e-07
30.100000	1.06582e-07
30.050000	1.10656e-07
30.000000	1.14883e-07
29.950000	1.19271e-07
29.900000	1.23825e-07
29.850000	1.28552e-07
29.800000	1.33457e-07
29.750000	1.38548e-07
29.700000	1.43831e-07
29.650000	1.49314e-07
29.600000	1.55004e-07
29.550000	1.60909e-07
29.500000	1.67037e-07
29.450000	1.73395e-07
29.400000	1.79994e-07
29.350000	1.86842e-07
29.300000	1.93947e-07
29.250000	2.0132e-07
29.200000	2.08971e-07
29.150000	2.1691e-07
29.100000	2.25147e-07
29.050000	2.33694e-07
29.000000	2.42562e-07
28.950000	2.51763e-07
28.900000	2.6131e-07
28.850000	2.71215e-07
28.800000	2.81492e-07
28.750000	2.92154e-07
28.700000	3.03216e-07
28.650000	3.14692e-07
28.600000	3.26598e-07
28.550000	3.3895e-07
28.500000	3.51763e-07
28.450000	3.65056e-07
28.400000	3.78845e-07
28.350000	3.9315e-07
28.300000	4.07988e-07
28.250000	4.23381e-07
28.200000	4.39347e-07
28.150000	4.55909e-07
28.100000	4.73087e-07
28.050000	4.90906e-07
28.000000	5.09387e-07
27.950000	5.28556e-07
27.900000	5.48438e-07
27.850000	5.69059e-07
27.800000	5.90445e-07
27.750000	6.12625e-07
27.700000	6.35628e-07
27.650000	6.59484e-07
27.600000	6.84224e-07
27.550000	7.0988e-07
27.500000	7.36486e-07
27.450000	7.64076e-07
27.400000	7.92685e-07
27.350000	8.22352e-07
27.300000	8.53114e-07
27.250000	8.85012e-07
27.200000	9.18085e-07
27.150000	9.52378e-07
27.100000	9.87934e-07
27.050000	1.0248e-06
27.000000	1.06302e-06
26.950000	1.10264e-06
26.900000	1.14373e-06
26.850000	1.18632e-06
26.800000	1.23047e-06
26.750000	1.27624e-06
26.700000	1.32369e-06
26.650000	1.37287e-06
26.600000	1.42385e-06
26.550000	1.4767e-06
26.500000	1.53148e-06
26.450000	1.58826e-06
26.400000	1.64711e-06
26.350000	1.70811e-06
26.300000	1.77133e-06
26.250000	1.83684e-06
26.200000	1.90475e-06
26.150000	1.97512e-06
26.100000	2.04804e-06
26.050000	2.12361e-06
26.000000	2.20192e-06
25.950000	2.28307e-06
25.900000	2.36716e-06
25.850000	2.45428e-06
25.800000	2.54456e-06
25.750000	2.6381e-06
25.700000	2.73501e-06
25.650000	2.83541e-06
25.600000	2.93943e-06
25.550000	3.04719e-06
25.500000	3.15882e-06
25.450000	3.27447e-06
25.400000	3.39426e-06
25.350000	3.51835e-06
25.300000	3.64688e-06
25.250000	3.78002e-06
25.200000	3.91791e-06
25.150000	4.06072e-06
25.100000	4.20863e-06
25.050000	4.36182e-06
25.000000	4.52045e-06
24.950000	4.68473e-06
24.900000	4.85484e-06
24.850000	5.03099e-06
24.800000	5.21339e-06
24.750000	5.40225e-06
24.700000	5.59778e-06
24.650000	5.80023e-06
24.600000	6.00982e-06
24.550000	6.2268e-06
24.500000	6.45142e-06
24.450000	6.68395e-06
24.400000	6.92464e-06
24.350000	7.17377e-06
24.300000	7.43163e-06
24.250000	7.69852e-06
24.200000	7.97474e-06
24.150000	8.26061e-06
24.100000	8.55643e-06
24.050000	8.86256e-06
24.000000	9.17933e-06
23.950000	9.5071e-06
23.900000	9.84624e-06
23.850000	1.01971e-05
23.800000	1.05601e-05
23.750000	1.09357e-05
23.700000	1.13242e-05
23.650000	1.1726e-05
23.600000	1.21417e-05
23.550000	1.25716e-05
23.500000	1.30163e-05
23.450000	1.34762e-05
23.400000	1.39518e-05
23.350000	1.44436e-05
23.300000	1.49521e-05
23.250000	1.54779e-05
23.200000	1.60216e-05
23.150000	1.65836e-05
23.100000	1.71647e-05
23.050000	1.77654e-05
23.000000	1.83862e-05
22.950000	1.9028e-05
22.900000	1.96913e-05
22.850000	2.03768e-05
22.800000	2.10852e-05
22.750000	2.18172e-05
22.700000	2.25735e-05
22.650000	2.3355e-05
22.600000	2.41624e-05
22.550000	2.49964e-05
22.500000	2.5858e-05
22.450000	2.67479e-05
22.400000	2.76671e-05
22.350000	2.86163e-05
22.300000	2.95966e-05
22.250000	3.06088e-05
22.200000	3.16539e-05
22.150000	3.2733e-05
22.100000	3.38469e-05
22.050000	3.49967e-05
22.000000	3.61835e-05
21.950000	3.74084e-05
21.900000	3.86725e-05
21.850000	3.99768e-05
21.800000	4.13227e-05
21.750000	4.27112e-05
21.700000	4.41435e-05
21.650000	4.5621e-05
21.600000	4.71449e-05
21.550000	4.87164e-05
21.500000	5.03369e-05
21.450000	5.20078e-05
21.400000	5.37304e-05
21.350000	5.55061e-05
21.300000	5.73364e-05
21.250000	5.92226e-05
21.200000	6.11664e-05
21.150000	6.31691e-05
21.100000	6.52324e-05
21.050000	6.73578e-05
21.000000	6.95469e-05
20.950000	7.18012e-05
20.900000	7.41224e-05
20.850000	7.65123e-05
20.800000	7.89723e-05
20.750000	8.15043e-05
20.700000	8.41099e-05
20.650000	8.67908e-05
20.600000	8.95489e-05
20.550000	9.23859e-05
20.500000	9.53035e-05
20.450000	9.83035e-05
20.400000	0.000101388
20.350000	0.000104558
20.300000	0.000107816
20.250000	0.000111163
20.200000	0.000114602
20.150000	0.000118134
20.100000	0.000121761
20.050000	0.000125485
20.000000	0.000129307
19.950000	0.000133229
19.900000	0.000137253
19.850000	0.000141381
19.800000	0.000145613
19.750000	0.000149952
19.700000	0.000154399
19.650000	0.000158956
19.600000	0.000163623
19.550000	0.000168403
19.500000	0.000173296
19.450000	0.000178303
19.400000	0.000183426
19.350000	0.000188666
19.300000	0.000194022
19.250000	0.000199496
19.200000	0.000205088
19.150000	0.000210799
19.100000	0.000216628
19.050000	0.000222576
19.000000	0.000228642
18.950000	0.000234825
18.900000	0.000241125
18.850000	0.00024754
18.800000	0.00025407
18.750000	0.000260712
18.700000	0.000267464
18.650000	0.000274325
18.600000	0.00028129
18.550000	0.000288357
18.500000	0.000295522
18.450000	0.000302781
18.400000	0.000310128
18.350000	0.000317559
18.300000	0.000325068
18.250000	0.000332648
18.200000	0.000340291
18.150000	0.000347989
18.100000	0.000355734
18.050000	0.000363516
18.000000	0.000371324
17.950000	0.000379146
17.900000	0.00038697
17.850000	0.000394782
17.800000	0.000402566
17.750000	0.000410308
17.700000	0.000417988
17.650000	0.000425588
17.600000	0.000433087
17.550000	0.000440464
17.500000	0.000447693
17.450000	0.00045475
17.400000	0.000461606
17.350000	0.000468232
17.300000	0.000474594
17.250000	0.00048066
17.200000	0.00048639
17.150000	0.000491746
17.100000	0.000496684
17.050000	0.000501157
17.000000	0.000505116
16.950000	0.000508507
16.900000	0.000511271
16.850000	0.000513343
16.800000	0.000514654
&
```
