## Supplementary material for "All-at-once RNA folding with 3D motif prediction framed by evolutionary information": RF00581_SNORD12.helixcov

```
# RMs = 1 L = 95

# RM_HELIX NESTED 1-9 87-95, nbp = 9 nbp_cov = 0
# pvals: 0.599711,0.632961,0.532463,0.127532,0.599711,0.716328,0.814631,0.66354,0.532463
# aggregated NONE
NESTED  <<<<<<<<<_________________________________________________________________________>>>>>>>>>
        :::::::::::::::::::::::::::::::::::::::::::::::::::::::::::::::::::::::::::::::::::::::::::
```
