## Supplementary material for "All-at-once RNA folding with 3D motif prediction framed by evolutionary information": RF00581_SNORD12.power

```
# Power analysis of given structure 
#
# Powertype = SINGLE SUBSTITUTIONS
# covary  left_pos      right_pos    substitutions      power
#----------------------------------------------------------------
          1		95		3		0.02
          2		94		3		0.02
          3		93		5		0.11
          4		92		5		0.11
          5		91		4		0.07
          6		90		3		0.02
          7		89		4		0.07
          8		88		4		0.07
          9		87		2		0.00
#
# BPAIRS 9
# avg substitutions per BP  3.7
# BPAIRS expected to covary 0.5 +/- 0.7
# BPAIRS observed to covary 0
#
```
