## Supplementary material for "All-at-once RNA folding with 3D motif prediction framed by evolutionary information": RF00581_SNORD12.surv

```
0.121652	0.111111
-0.021579	0.333333
-0.069322	0.555556
-0.093194	0.666667
-0.117066	0.777778
-0.164810	0.888889
-0.284169	1
&
5.373453	0.000244738
5.086991	0.000489476
4.585683	0.000734214
4.179862	0.000978953
4.084374	0.00122369
3.941144	0.00146843
3.893400	0.00171317
3.845656	0.00195791
3.750169	0.00220264
3.702425	0.00244738
3.583066	0.00293686
3.463707	0.00342633
3.392092	0.00367107
3.344348	0.00391581
3.320476	0.00416055
3.129502	0.00440529
3.105630	0.00465002
3.081758	0.00489476
3.034014	0.0051395
2.914655	0.00538424
2.843040	0.00562898
2.819168	0.00587372
2.795296	0.00611845
2.723681	0.00636319
2.652065	0.00660793
2.628193	0.00709741
2.532706	0.00734214
2.413347	0.00758688
2.270116	0.00783162
2.246244	0.0083211
2.198501	0.00856583
2.174629	0.00881057
2.150757	0.00905531
2.126885	0.00930005
2.103013	0.00954479
2.079141	0.00978953
2.055270	0.0100343
2.031398	0.010279
1.888167	0.0110132
1.864295	0.011258
1.840423	0.0115027
1.792680	0.0117474
1.768808	0.0122369
1.721064	0.0124816
1.697192	0.0127264
1.673321	0.0129711
1.601705	0.0132159
1.577833	0.0137053
1.530090	0.0139501
1.506218	0.0141948
1.482346	0.0144395
1.458474	0.0151738
1.434602	0.015908
1.410730	0.0161527
1.386859	0.0171317
1.362987	0.0178659
1.315243	0.0183554
1.291371	0.0190896
1.267500	0.0195791
1.243628	0.0198238
1.219756	0.020558
1.195884	0.0212922
1.172012	0.0217817
1.148140	0.0222712
1.124269	0.0232501
1.100397	0.0234949
1.076525	0.0242291
1.052653	0.0249633
1.028781	0.0256975
0.981038	0.0266765
0.957166	0.0274107
0.933294	0.0279001
0.909422	0.0286344
0.885550	0.0288791
0.861679	0.0298581
0.837807	0.030837
0.813935	0.0315712
0.790063	0.0323054
0.766191	0.0342633
0.742319	0.0359765
0.718448	0.0374449
0.694576	0.0384239
0.670704	0.0396476
0.646832	0.041116
0.622960	0.0416055
0.599089	0.0428292
0.575217	0.0433186
0.551345	0.0445423
0.527473	0.0455213
0.503601	0.0472345
0.479729	0.0491924
0.455858	0.0504161
0.431986	0.051395
0.408114	0.0533529
0.384242	0.0555556
0.360370	0.0575135
0.336499	0.0599608
0.312627	0.0614293
0.288755	0.0638767
0.264883	0.0668135
0.241011	0.0690162
0.217139	0.0717083
0.193268	0.0741557
0.169396	0.0768478
0.145524	0.0802741
0.121652	0.0829662
0.097780	0.0841899
0.073909	0.0876163
0.050037	0.0912873
0.026165	0.100832
0.002293	0.173519
-0.021579	0.769701
-0.045451	0.77582
-0.069322	0.78512
-0.093194	0.792217
-0.117066	0.804454
-0.140938	0.815712
-0.164810	0.827704
-0.188682	0.839941
-0.212553	0.852668
-0.236425	0.863191
-0.260297	0.873715
-0.284169	0.884973
-0.308041	0.894763
-0.331912	0.901615
-0.355784	0.910181
-0.379656	0.917034
-0.403528	0.9256
-0.427400	0.931718
-0.451272	0.935389
-0.475143	0.942242
-0.499015	0.946647
-0.522887	0.952031
-0.546759	0.954234
-0.570631	0.959373
-0.594502	0.963779
-0.618374	0.967939
-0.642246	0.971366
-0.666118	0.975771
-0.689990	0.978953
-0.713862	0.981889
-0.737733	0.984826
-0.761605	0.987763
-0.785477	0.988987
-0.809349	0.991679
-0.833221	0.993392
-0.857093	0.994371
-0.880964	0.995595
-0.904836	0.996574
-0.928708	0.997063
-0.952580	0.997797
-0.976452	0.998287
-1.000323	0.998776
-1.024195	0.999021
-1.119683	0.999266
-1.143554	0.999511
-1.191298	0.999755
-1.310657	1
&
10.959459	1.221e-06
10.338792	2.442e-06
9.861355	3.663e-06
9.813612	4.884e-06
9.646509	6.10501e-06
9.551021	7.32601e-06
9.431662	8.54701e-06
9.336175	9.76801e-06
9.288431	1.0989e-05
9.192944	1.221e-05
9.169072	1.4652e-05
9.097457	1.5873e-05
9.073585	1.7094e-05
9.049713	1.8315e-05
9.025841	2.0757e-05
9.001970	2.1978e-05
8.978098	2.3199e-05
8.930354	2.442e-05
8.882610	2.5641e-05
8.834867	2.6862e-05
8.810995	2.8083e-05
8.787123	2.9304e-05
8.739380	3.0525e-05
8.691636	3.4188e-05
8.667764	3.5409e-05
8.596149	3.7851e-05
8.572277	3.9072e-05
8.548405	4.0293e-05
8.524533	4.3956e-05
8.500661	4.7619e-05
8.452918	4.884e-05
8.429046	5.00611e-05
8.405174	5.25031e-05
8.333559	5.49451e-05
8.285815	5.73871e-05
8.261943	5.98291e-05
8.238071	6.34921e-05
8.214200	6.83761e-05
8.166456	6.95971e-05
8.142584	7.20391e-05
8.118712	7.32601e-05
8.070969	7.81441e-05
8.047097	8.05861e-05
8.023225	9.03541e-05
7.927738	9.40171e-05
7.903866	9.64591e-05
7.879994	9.76801e-05
7.856122	0.000100122
7.832250	0.000103785
7.784507	0.000105006
7.736763	0.000106227
7.712891	0.00010989
7.689019	0.000112332
7.665148	0.000117216
7.641276	0.000123321
7.617404	0.000125763
7.593532	0.000131868
7.569660	0.000133089
7.545789	0.00013431
7.521917	0.000136752
7.498045	0.000139194
7.474173	0.000142857
7.450301	0.00014652
7.426429	0.000151404
7.402558	0.000156288
7.378686	0.000159951
7.354814	0.000161172
7.330942	0.000164835
7.307070	0.000168498
7.283198	0.000174603
7.259327	0.000178266
7.235455	0.000185592
7.211583	0.000190476
7.187711	0.000197802
7.163839	0.000200244
7.139968	0.000203907
7.116096	0.000212454
7.092224	0.000216117
7.068352	0.000224664
7.044480	0.000227106
7.020608	0.000230769
6.996737	0.000235653
6.972865	0.000240537
6.948993	0.000242979
6.925121	0.000245421
6.901249	0.000249084
6.877378	0.000253968
6.853506	0.000258852
6.829634	0.000263736
6.781890	0.000272283
6.758018	0.000278388
6.734147	0.000291819
6.710275	0.000300366
6.686403	0.000308913
6.662531	0.000313797
6.638659	0.000326007
6.614787	0.000346764
6.590916	0.000352869
6.567044	0.000360195
6.543172	0.0003663
6.519300	0.000376068
6.471557	0.000384615
6.447685	0.000393162
6.423813	0.000401709
6.399941	0.000412698
6.376069	0.000422466
6.352197	0.000433455
6.328326	0.000442002
6.304454	0.000457875
6.280582	0.000467643
6.256710	0.000471306
6.232838	0.000478632
6.208967	0.000506716
6.185095	0.000516484
6.161223	0.000529915
6.137351	0.000543346
6.113479	0.000550672
6.089607	0.000564103
6.065736	0.000578755
6.041864	0.000586081
6.017992	0.000603175
5.994120	0.000614164
5.970248	0.000626374
5.946377	0.000639805
5.922505	0.000647131
5.898633	0.000665446
5.874761	0.000680098
5.850889	0.000693529
5.827017	0.000703297
5.803146	0.000722833
5.779274	0.000737485
5.755402	0.000744811
5.731530	0.000763126
5.707658	0.000775336
5.683786	0.000794872
5.659915	0.000809524
5.636043	0.000818071
5.612171	0.000833944
5.588299	0.000847375
5.564427	0.000866911
5.540556	0.000882784
5.516684	0.000894994
5.492812	0.000909646
5.468940	0.000924298
5.445068	0.000935287
5.421196	0.000954823
5.397325	0.000970696
5.373453	0.00098779
5.349581	0.00101221
5.325709	0.00102686
5.301837	0.00103541
5.277966	0.00105617
5.254094	0.00107326
5.230222	0.00108547
5.206350	0.00110623
5.182478	0.00112821
5.158606	0.00113797
5.134735	0.00115385
5.110863	0.00117338
5.086991	0.00118681
5.063119	0.00120269
5.039247	0.00121856
5.015375	0.00122833
4.991504	0.00125641
4.967632	0.00128083
4.943760	0.00129792
4.919888	0.00132601
4.896016	0.00135409
4.872145	0.00139072
4.848273	0.00140171
4.824401	0.00142369
4.800529	0.00145055
4.776657	0.00147131
4.752785	0.00150305
4.728914	0.00153114
4.705042	0.00155067
4.681170	0.00157875
4.657298	0.00161661
4.633426	0.00164225
4.609555	0.00165812
4.585683	0.00167888
4.561811	0.00171306
4.537939	0.00173748
4.514067	0.00176557
4.490195	0.00179487
4.466324	0.00182784
4.442452	0.0018547
4.418580	0.00189377
4.394708	0.00193773
4.370836	0.00197558
4.346964	0.00202076
4.323093	0.0020464
4.299221	0.00208059
4.275349	0.00212332
4.251477	0.00218193
4.227605	0.00221734
4.203734	0.00226496
4.179862	0.00232723
4.155990	0.00236142
4.132118	0.00239683
4.108246	0.00244078
4.084374	0.00249573
4.060503	0.00256044
4.036631	0.00261294
4.012759	0.002663
3.988887	0.00272527
3.965015	0.00278877
3.941144	0.00285714
3.917272	0.00293895
3.893400	0.00300855
3.869528	0.00310134
3.845656	0.00319658
3.821784	0.00332479
3.797913	0.00344811
3.774041	0.00358852
3.750169	0.00371306
3.726297	0.00386691
3.702425	0.00401709
3.678553	0.00415629
3.654682	0.00433455
3.630810	0.00452503
3.606938	0.00474725
3.583066	0.0049707
3.559194	0.00520879
3.535323	0.00542002
3.511451	0.00566178
3.487579	0.0059072
3.463707	0.00615507
3.439835	0.00637485
3.415963	0.00657387
3.392092	0.00681074
3.368220	0.00701099
3.344348	0.0071978
3.320476	0.00740537
3.296604	0.00762149
3.272733	0.00783028
3.248861	0.00801709
3.224989	0.00823687
3.201117	0.00842735
3.177245	0.00863492
3.153373	0.00884127
3.129502	0.00905128
3.105630	0.00923199
3.081758	0.0094127
3.057886	0.00957265
3.034014	0.00979243
3.010143	0.00997558
2.986271	0.0101685
2.962399	0.01037
2.938527	0.0105507
2.914655	0.0107424
2.890783	0.0109646
2.866912	0.0111734
2.843040	0.0113321
2.819168	0.0115482
2.795296	0.0117497
2.771424	0.0119731
2.747552	0.0121868
2.723681	0.0123773
2.699809	0.0125678
2.675937	0.0127729
2.652065	0.0129487
2.628193	0.0131319
2.604322	0.0133114
2.580450	0.013486
2.556578	0.0136581
2.532706	0.0138303
2.508834	0.0139621
2.484962	0.0141197
2.461091	0.0143138
2.437219	0.0144799
2.413347	0.0146471
2.389475	0.014823
2.365603	0.0150281
2.341732	0.0152186
2.317860	0.0154249
2.293988	0.0156264
2.270116	0.0158608
2.246244	0.0160635
2.222372	0.0163004
2.198501	0.0165348
2.174629	0.0167839
2.150757	0.0170171
2.126885	0.0172772
2.103013	0.0175165
2.079141	0.0177888
2.055270	0.0180208
2.031398	0.0182747
2.007526	0.0185189
1.983654	0.0187937
1.959782	0.0190989
1.935911	0.019398
1.912039	0.0197192
1.888167	0.0200354
1.864295	0.0203565
1.840423	0.020696
1.816551	0.021094
1.792680	0.0214689
1.768808	0.0219035
1.744936	0.0223101
1.721064	0.0227216
1.697192	0.0231319
1.673321	0.0236129
1.649449	0.0242393
1.625577	0.0248926
1.601705	0.0254298
1.577833	0.0259609
1.553961	0.0264347
1.530090	0.0269573
1.506218	0.0276764
1.482346	0.0285055
1.458474	0.0296056
1.434602	0.0307558
1.410730	0.031757
1.386859	0.0326728
1.362987	0.0335226
1.339115	0.0343516
1.315243	0.0351648
1.291371	0.0359243
1.267500	0.0368254
1.243628	0.0377094
1.219756	0.0386508
1.195884	0.0395836
1.172012	0.0404945
1.148140	0.0414701
1.124269	0.0424701
1.100397	0.0434359
1.076525	0.044442
1.052653	0.0454652
1.028781	0.0465092
1.004910	0.0476142
0.981038	0.0487729
0.957166	0.0499573
0.933294	0.0511685
0.909422	0.0523895
0.885550	0.05358
0.861679	0.0547021
0.837807	0.0558632
0.813935	0.0569902
0.790063	0.0581587
0.766191	0.0594212
0.742319	0.0606911
0.718448	0.0619377
0.694576	0.0632393
0.670704	0.0645861
0.646832	0.0660806
0.622960	0.0674481
0.599089	0.0689389
0.575217	0.0704957
0.551345	0.0720623
0.527473	0.0737753
0.503601	0.0755836
0.479729	0.0776032
0.455858	0.0797289
0.431986	0.0819963
0.408114	0.0842723
0.384242	0.0866581
0.360370	0.08921
0.336499	0.0918278
0.312627	0.0946825
0.288755	0.0979011
0.264883	0.101311
0.241011	0.105199
0.217139	0.109455
0.193268	0.113639
0.169396	0.118029
0.145524	0.122565
0.121652	0.127532
0.097780	0.133149
0.073909	0.139082
0.050037	0.145856
0.026165	0.153698
0.002293	0.192952
-0.021579	0.532463
-0.045451	0.564028
-0.069322	0.599711
-0.093194	0.632961
-0.117066	0.66354
-0.140938	0.691088
-0.164810	0.716328
-0.188682	0.739518
-0.212553	0.760747
-0.236425	0.780013
-0.260297	0.797895
-0.284169	0.814631
-0.308041	0.830074
-0.331912	0.844371
-0.355784	0.857676
-0.379656	0.870222
-0.403528	0.881637
-0.427400	0.892164
-0.451272	0.901822
-0.475143	0.910905
-0.499015	0.919259
-0.522887	0.926805
-0.546759	0.933799
-0.570631	0.940148
-0.594502	0.945745
-0.618374	0.951165
-0.642246	0.955906
-0.666118	0.960282
-0.689990	0.964308
-0.713862	0.967858
-0.737733	0.971149
-0.761605	0.97398
-0.785477	0.976632
-0.809349	0.979079
-0.833221	0.981263
-0.857093	0.983233
-0.880964	0.985053
-0.904836	0.986651
-0.928708	0.988116
-0.952580	0.989396
-0.976452	0.990593
-1.000323	0.991647
-1.024195	0.99256
-1.048067	0.993392
-1.071939	0.994173
-1.095811	0.994812
-1.119683	0.995484
-1.143554	0.996044
-1.167426	0.996491
-1.191298	0.996902
-1.215170	0.997278
-1.239042	0.997639
-1.262913	0.997901
-1.286785	0.998144
-1.310657	0.998393
-1.334529	0.998598
-1.358401	0.998746
-1.382273	0.998918
-1.406144	0.999046
-1.430016	0.999162
-1.453888	0.999269
-1.477760	0.999372
-1.501632	0.999462
-1.525504	0.999532
-1.549375	0.999584
-1.573247	0.999645
-1.597119	0.999687
-1.620991	0.999724
-1.644863	0.999769
-1.668734	0.999794
-1.692606	0.999823
-1.716478	0.999851
-1.740350	0.999868
-1.764222	0.999896
-1.788094	0.999919
-1.811965	0.999927
-1.835837	0.99994
-1.859709	0.999947
-1.883581	0.999952
-1.907453	0.999955
-1.931324	0.99996
-1.955196	0.999965
-1.979068	0.999967
-2.002940	0.999972
-2.026812	0.999977
-2.050684	0.999978
-2.074555	0.999982
-2.098427	0.999984
-2.122299	0.999988
-2.146171	0.999993
-2.170043	0.999994
-2.193914	0.999996
-2.289402	0.999999
-2.814582	1
&
32.133764	2.44424e-18
32.109892	2.52166e-18
32.086021	2.60154e-18
32.062149	2.68394e-18
32.038277	2.76896e-18
32.014405	2.85666e-18
31.990533	2.94715e-18
31.966662	3.0405e-18
31.942790	3.13681e-18
31.918918	3.23616e-18
31.895046	3.33866e-18
31.871174	3.44441e-18
31.847302	3.55351e-18
31.823431	3.66606e-18
31.799559	3.78217e-18
31.775687	3.90197e-18
31.751815	4.02555e-18
31.727943	4.15305e-18
31.704071	4.28458e-18
31.680200	4.42028e-18
31.656328	4.56028e-18
31.632456	4.70471e-18
31.608584	4.85371e-18
31.584712	5.00743e-18
31.560841	5.16601e-18
31.536969	5.32962e-18
31.513097	5.49841e-18
31.489225	5.67254e-18
31.465353	5.85218e-18
31.441481	6.03751e-18
31.417610	6.22871e-18
31.393738	6.42597e-18
31.369866	6.62946e-18
31.345994	6.8394e-18
31.322122	7.05599e-18
31.298251	7.27943e-18
31.274379	7.50995e-18
31.250507	7.74777e-18
31.226635	7.99311e-18
31.202763	8.24622e-18
31.178891	8.50734e-18
31.155020	8.77673e-18
31.131148	9.05465e-18
31.107276	9.34136e-18
31.083404	9.63715e-18
31.059532	9.94231e-18
31.035660	1.02571e-17
31.011789	1.05819e-17
30.987917	1.0917e-17
30.964045	1.12626e-17
30.940173	1.16192e-17
30.916301	1.19871e-17
30.892430	1.23667e-17
30.868558	1.27582e-17
30.844686	1.31622e-17
30.820814	1.35789e-17
30.796942	1.40088e-17
30.773070	1.44524e-17
30.749199	1.49099e-17
30.725327	1.5382e-17
30.701455	1.5869e-17
30.677583	1.63714e-17
30.653711	1.68897e-17
30.629840	1.74244e-17
30.605968	1.7976e-17
30.582096	1.85451e-17
30.558224	1.91322e-17
30.534352	1.97379e-17
30.510480	2.03628e-17
30.486609	2.10074e-17
30.462737	2.16725e-17
30.438865	2.23585e-17
30.414993	2.30663e-17
30.391121	2.37965e-17
30.367249	2.45498e-17
30.343378	2.5327e-17
30.319506	2.61287e-17
30.295634	2.69558e-17
30.271762	2.78091e-17
30.247890	2.86893e-17
30.224019	2.95975e-17
30.200147	3.05343e-17
30.176275	3.15009e-17
30.152403	3.2498e-17
30.128531	3.35266e-17
30.104659	3.45878e-17
30.080788	3.56826e-17
30.056916	3.6812e-17
30.033044	3.79772e-17
30.009172	3.91792e-17
29.985300	4.04193e-17
29.961429	4.16986e-17
29.937557	4.30183e-17
29.913685	4.43799e-17
29.889813	4.57845e-17
29.865941	4.72335e-17
29.842069	4.87284e-17
29.818198	5.02706e-17
29.794326	5.18616e-17
29.770454	5.3503e-17
29.746582	5.51962e-17
29.722710	5.6943e-17
29.698839	5.87451e-17
29.674967	6.06042e-17
29.651095	6.25221e-17
29.627223	6.45007e-17
29.603351	6.65419e-17
29.579479	6.86477e-17
29.555608	7.08201e-17
29.531736	7.30611e-17
29.507864	7.53731e-17
29.483992	7.77583e-17
29.460120	8.02189e-17
29.436248	8.27573e-17
29.412377	8.5376e-17
29.388505	8.80776e-17
29.364633	9.08646e-17
29.340761	9.37397e-17
29.316889	9.67059e-17
29.293018	9.97658e-17
29.269146	1.02923e-16
29.245274	1.06179e-16
29.221402	1.09539e-16
29.197530	1.13005e-16
29.173658	1.1658e-16
29.149787	1.20269e-16
29.125915	1.24074e-16
29.102043	1.27999e-16
29.078171	1.32049e-16
29.054299	1.36227e-16
29.030428	1.40537e-16
29.006556	1.44983e-16
28.982684	1.4957e-16
28.958812	1.54302e-16
28.934940	1.59184e-16
28.911068	1.6422e-16
28.887197	1.69415e-16
28.863325	1.74775e-16
28.839453	1.80304e-16
28.815581	1.86007e-16
28.791709	1.91892e-16
28.767837	1.97962e-16
28.743966	2.04224e-16
28.720094	2.10685e-16
28.696222	2.1735e-16
28.672350	2.24225e-16
28.648478	2.31318e-16
28.624607	2.38635e-16
28.600735	2.46183e-16
28.576863	2.53971e-16
28.552991	2.62004e-16
28.529119	2.70291e-16
28.505247	2.78841e-16
28.481376	2.87661e-16
28.457504	2.96759e-16
28.433632	3.06146e-16
28.409760	3.15829e-16
28.385888	3.25818e-16
28.362017	3.36123e-16
28.338145	3.46754e-16
28.314273	3.57721e-16
28.290401	3.69035e-16
28.266529	3.80706e-16
28.242657	3.92747e-16
28.218786	4.05168e-16
28.194914	4.17982e-16
28.171042	4.31201e-16
28.147170	4.44837e-16
28.123298	4.58905e-16
28.099426	4.73418e-16
28.075555	4.88389e-16
28.051683	5.03834e-16
28.027811	5.19767e-16
28.003939	5.36204e-16
27.980067	5.5316e-16
27.956196	5.70652e-16
27.932324	5.88697e-16
27.908452	6.07313e-16
27.884580	6.26517e-16
27.860708	6.46327e-16
27.836836	6.66765e-16
27.812965	6.87848e-16
27.789093	7.09597e-16
27.765221	7.32034e-16
27.741349	7.5518e-16
27.717477	7.79058e-16
27.693606	8.0369e-16
27.669734	8.29101e-16
27.645862	8.55315e-16
27.621990	8.82358e-16
27.598118	9.10255e-16
27.574246	9.39034e-16
27.550375	9.68723e-16
27.526503	9.99349e-16
27.502631	1.03094e-15
27.478759	1.06354e-15
27.454887	1.09716e-15
27.431015	1.13185e-15
27.407144	1.16763e-15
27.383272	1.20454e-15
27.359400	1.24262e-15
27.335528	1.2819e-15
27.311656	1.32242e-15
27.287785	1.36423e-15
27.263913	1.40735e-15
27.240041	1.45184e-15
27.216169	1.49773e-15
27.192297	1.54508e-15
27.168425	1.59392e-15
27.144554	1.6443e-15
27.120682	1.69627e-15
27.096810	1.74989e-15
27.072938	1.8052e-15
27.049066	1.86226e-15
27.025195	1.92112e-15
27.001323	1.98184e-15
26.977451	2.04448e-15
26.953579	2.1091e-15
26.929707	2.17576e-15
26.905835	2.24452e-15
26.881964	2.31546e-15
26.858092	2.38864e-15
26.834220	2.46413e-15
26.810348	2.54201e-15
26.786476	2.62234e-15
26.762605	2.70522e-15
26.738733	2.79071e-15
26.714861	2.8789e-15
26.690989	2.96988e-15
26.667117	3.06373e-15
26.643245	3.16055e-15
26.619374	3.26042e-15
26.595502	3.36345e-15
26.571630	3.46973e-15
26.547758	3.57937e-15
26.523886	3.69248e-15
26.500014	3.80915e-15
26.476143	3.92951e-15
26.452271	4.05367e-15
26.428399	4.18176e-15
26.404527	4.31389e-15
26.380655	4.45019e-15
26.356784	4.5908e-15
26.332912	4.73585e-15
26.309040	4.88547e-15
26.285168	5.03983e-15
26.261296	5.19906e-15
26.237424	5.36331e-15
26.213553	5.53276e-15
26.189681	5.70755e-15
26.165809	5.88787e-15
26.141937	6.07387e-15
26.118065	6.26576e-15
26.094194	6.4637e-15
26.070322	6.66789e-15
26.046450	6.87853e-15
26.022578	7.09582e-15
25.998706	7.31997e-15
25.974834	7.5512e-15
25.950963	7.78973e-15
25.927091	8.03579e-15
25.903219	8.28962e-15
25.879347	8.55146e-15
25.855475	8.82157e-15
25.831603	9.10021e-15
25.807732	9.38765e-15
25.783860	9.68416e-15
25.759988	9.99003e-15
25.736116	1.03056e-14
25.712244	1.0631e-14
25.688373	1.09668e-14
25.664501	1.13132e-14
25.640629	1.16705e-14
25.616757	1.20391e-14
25.592885	1.24193e-14
25.569013	1.28115e-14
25.545142	1.32161e-14
25.521270	1.36334e-14
25.497398	1.4064e-14
25.473526	1.45081e-14
25.449654	1.49663e-14
25.425783	1.54389e-14
25.401911	1.59264e-14
25.378039	1.64293e-14
25.354167	1.69481e-14
25.330295	1.74833e-14
25.306423	1.80353e-14
25.282552	1.86048e-14
25.258680	1.91922e-14
25.234808	1.97982e-14
25.210936	2.04233e-14
25.187064	2.10682e-14
25.163192	2.17333e-14
25.139321	2.24195e-14
25.115449	2.31274e-14
25.091577	2.38575e-14
25.067705	2.46107e-14
25.043833	2.53877e-14
25.019962	2.61892e-14
24.996090	2.7016e-14
24.972218	2.78689e-14
24.948346	2.87486e-14
24.924474	2.96562e-14
24.900602	3.05924e-14
24.876731	3.15581e-14
24.852859	3.25543e-14
24.828987	3.35819e-14
24.805115	3.46419e-14
24.781243	3.57354e-14
24.757372	3.68634e-14
24.733500	3.8027e-14
24.709628	3.92272e-14
24.685756	4.04654e-14
24.661884	4.17426e-14
24.638012	4.30601e-14
24.614141	4.44191e-14
24.590269	4.5821e-14
24.566397	4.72672e-14
24.542525	4.87589e-14
24.518653	5.02978e-14
24.494782	5.18851e-14
24.470910	5.35225e-14
24.447038	5.52116e-14
24.423166	5.6954e-14
24.399294	5.87513e-14
24.375422	6.06052e-14
24.351551	6.25177e-14
24.327679	6.44905e-14
24.303807	6.65255e-14
24.279935	6.86247e-14
24.256063	7.07901e-14
24.232191	7.30237e-14
24.208320	7.53278e-14
24.184448	7.77046e-14
24.160576	8.01563e-14
24.136704	8.26854e-14
24.112832	8.52942e-14
24.088961	8.79852e-14
24.065089	9.07611e-14
24.041217	9.36246e-14
24.017345	9.65783e-14
23.993473	9.96251e-14
23.969601	1.02768e-13
23.945730	1.0601e-13
23.921858	1.09354e-13
23.897986	1.12804e-13
23.874114	1.16362e-13
23.850242	1.20033e-13
23.826371	1.23819e-13
23.802499	1.27725e-13
23.778627	1.31754e-13
23.754755	1.3591e-13
23.730883	1.40197e-13
23.707011	1.44619e-13
23.683140	1.4918e-13
23.659268	1.53885e-13
23.635396	1.58739e-13
23.611524	1.63745e-13
23.587652	1.6891e-13
23.563780	1.74237e-13
23.539909	1.79732e-13
23.516037	1.854e-13
23.492165	1.91247e-13
23.468293	1.97278e-13
23.444421	2.03499e-13
23.420550	2.09916e-13
23.396678	2.16536e-13
23.372806	2.23364e-13
23.348934	2.30407e-13
23.325062	2.37673e-13
23.301190	2.45167e-13
23.277319	2.52897e-13
23.253447	2.60871e-13
23.229575	2.69097e-13
23.205703	2.77581e-13
23.181831	2.86333e-13
23.157960	2.9536e-13
23.134088	3.04672e-13
23.110216	3.14278e-13
23.086344	3.24186e-13
23.062472	3.34406e-13
23.038600	3.44948e-13
23.014729	3.55823e-13
22.990857	3.6704e-13
22.966985	3.7861e-13
22.943113	3.90545e-13
22.919241	4.02856e-13
22.895369	4.15554e-13
22.871498	4.28653e-13
22.847626	4.42164e-13
22.823754	4.56101e-13
22.799882	4.70477e-13
22.776010	4.85306e-13
22.752139	5.00602e-13
22.728267	5.16379e-13
22.704395	5.32654e-13
22.680523	5.49441e-13
22.656651	5.66757e-13
22.632779	5.84618e-13
22.608908	6.03042e-13
22.585036	6.22046e-13
22.561164	6.41648e-13
22.537292	6.61868e-13
22.513420	6.82724e-13
22.489549	7.04237e-13
22.465677	7.26428e-13
22.441805	7.49318e-13
22.417933	7.72928e-13
22.394061	7.97281e-13
22.370189	8.22402e-13
22.346318	8.48313e-13
22.322446	8.75041e-13
22.298574	9.02609e-13
22.274702	9.31046e-13
22.250830	9.60378e-13
22.226958	9.90634e-13
22.203087	1.02184e-12
22.179215	1.05403e-12
22.155343	1.08724e-12
22.131471	1.12148e-12
22.107599	1.15681e-12
22.083728	1.19325e-12
22.059856	1.23084e-12
22.035984	1.26961e-12
22.012112	1.3096e-12
21.988240	1.35085e-12
21.964368	1.39339e-12
21.940497	1.43728e-12
21.916625	1.48254e-12
21.892753	1.52924e-12
21.868881	1.5774e-12
21.845009	1.62707e-12
21.821138	1.67831e-12
21.797266	1.73117e-12
21.773394	1.78568e-12
21.749522	1.84191e-12
21.725650	1.89991e-12
21.701778	1.95974e-12
21.677907	2.02145e-12
21.654035	2.0851e-12
21.630163	2.15075e-12
21.606291	2.21847e-12
21.582419	2.28832e-12
21.558548	2.36036e-12
21.534676	2.43468e-12
21.510804	2.51133e-12
21.486932	2.59039e-12
21.463060	2.67194e-12
21.439188	2.75605e-12
21.415317	2.84281e-12
21.391445	2.9323e-12
21.367573	3.02461e-12
21.343701	3.11982e-12
21.319829	3.21802e-12
21.295957	3.31931e-12
21.272086	3.42379e-12
21.248214	3.53155e-12
21.224342	3.6427e-12
21.200470	3.75735e-12
21.176598	3.87561e-12
21.152727	3.99758e-12
21.128855	4.12339e-12
21.104983	4.25315e-12
21.081111	4.387e-12
21.057239	4.52505e-12
21.033367	4.66744e-12
21.009496	4.81432e-12
20.985624	4.96581e-12
20.961752	5.12206e-12
20.937880	5.28322e-12
20.914008	5.44946e-12
20.890137	5.62091e-12
20.866265	5.79776e-12
20.842393	5.98017e-12
20.818521	6.16831e-12
20.794649	6.36237e-12
20.770777	6.56253e-12
20.746906	6.76897e-12
20.723034	6.98191e-12
20.699162	7.20154e-12
20.675290	7.42807e-12
20.651418	7.66173e-12
20.627546	7.90272e-12
20.603675	8.1513e-12
20.579803	8.40768e-12
20.555931	8.67212e-12
20.532059	8.94487e-12
20.508187	9.22619e-12
20.484316	9.51635e-12
20.460444	9.81563e-12
20.436572	1.01243e-11
20.412700	1.04427e-11
20.388828	1.07711e-11
20.364956	1.11098e-11
20.341085	1.14591e-11
20.317213	1.18194e-11
20.293341	1.21911e-11
20.269469	1.25744e-11
20.245597	1.29698e-11
20.221726	1.33775e-11
20.197854	1.37981e-11
20.173982	1.42319e-11
20.150110	1.46793e-11
20.126238	1.51408e-11
20.102366	1.56168e-11
20.078495	1.61077e-11
20.054623	1.6614e-11
20.030751	1.71363e-11
20.006879	1.76749e-11
19.983007	1.82305e-11
19.959135	1.88035e-11
19.935264	1.93944e-11
19.911392	2.0004e-11
19.887520	2.06327e-11
19.863648	2.12811e-11
19.839776	2.19499e-11
19.815905	2.26397e-11
19.792033	2.33511e-11
19.768161	2.40849e-11
19.744289	2.48417e-11
19.720417	2.56223e-11
19.696545	2.64274e-11
19.672674	2.72577e-11
19.648802	2.81141e-11
19.624930	2.89974e-11
19.601058	2.99085e-11
19.577186	3.08481e-11
19.553315	3.18172e-11
19.529443	3.28167e-11
19.505571	3.38476e-11
19.481699	3.49108e-11
19.457827	3.60074e-11
19.433955	3.71384e-11
19.410084	3.83049e-11
19.386212	3.95081e-11
19.362340	4.07489e-11
19.338468	4.20287e-11
19.314596	4.33487e-11
19.290724	4.471e-11
19.266853	4.61141e-11
19.242981	4.75622e-11
19.219109	4.90557e-11
19.195237	5.05961e-11
19.171365	5.21849e-11
19.147494	5.38234e-11
19.123622	5.55133e-11
19.099750	5.72563e-11
19.075878	5.90539e-11
19.052006	6.09079e-11
19.028134	6.282e-11
19.004263	6.47922e-11
18.980391	6.68261e-11
18.956519	6.89238e-11
18.932647	7.10873e-11
18.908775	7.33187e-11
18.884904	7.562e-11
18.861032	7.79935e-11
18.837160	8.04413e-11
18.813288	8.2966e-11
18.789416	8.55697e-11
18.765544	8.82551e-11
18.741673	9.10247e-11
18.717801	9.38811e-11
18.693929	9.6827e-11
18.670057	9.98653e-11
18.646185	1.02999e-10
18.622314	1.06231e-10
18.598442	1.09564e-10
18.574570	1.13001e-10
18.550698	1.16546e-10
18.526826	1.20202e-10
18.502954	1.23973e-10
18.479083	1.27862e-10
18.455211	1.31873e-10
18.431339	1.3601e-10
18.407467	1.40276e-10
18.383595	1.44676e-10
18.359723	1.49213e-10
18.335852	1.53893e-10
18.311980	1.58719e-10
18.288108	1.63697e-10
18.264236	1.6883e-10
18.240364	1.74125e-10
18.216493	1.79585e-10
18.192621	1.85216e-10
18.168749	1.91023e-10
18.144877	1.97012e-10
18.121005	2.03189e-10
18.097133	2.0956e-10
18.073262	2.16129e-10
18.049390	2.22905e-10
18.025518	2.29892e-10
18.001646	2.37099e-10
17.977774	2.44531e-10
17.953903	2.52196e-10
17.930031	2.601e-10
17.906159	2.68252e-10
17.882287	2.76659e-10
17.858415	2.8533e-10
17.834543	2.94272e-10
17.810672	3.03493e-10
17.786800	3.13004e-10
17.762928	3.22811e-10
17.739056	3.32926e-10
17.715184	3.43358e-10
17.691312	3.54115e-10
17.667441	3.6521e-10
17.643569	3.76651e-10
17.619697	3.88451e-10
17.595825	4.00619e-10
17.571953	4.13168e-10
17.548082	4.2611e-10
17.524210	4.39457e-10
17.500338	4.53221e-10
17.476466	4.67416e-10
17.452594	4.82055e-10
17.428722	4.97151e-10
17.404851	5.1272e-10
17.380979	5.28775e-10
17.357107	5.45333e-10
17.333235	5.62408e-10
17.309363	5.80017e-10
17.285492	5.98177e-10
17.261620	6.16905e-10
17.237748	6.36218e-10
17.213876	6.56134e-10
17.190004	6.76674e-10
17.166132	6.97855e-10
17.142261	7.19699e-10
17.118389	7.42225e-10
17.094517	7.65456e-10
17.070645	7.89412e-10
17.046773	8.14117e-10
17.022901	8.39594e-10
16.999030	8.65867e-10
16.975158	8.92961e-10
16.951286	9.20902e-10
16.927414	9.49715e-10
16.903542	9.79429e-10
16.879671	1.01007e-09
16.855799	1.04167e-09
16.831927	1.07426e-09
16.808055	1.10786e-09
16.784183	1.14251e-09
16.760311	1.17825e-09
16.736440	1.2151e-09
16.712568	1.25311e-09
16.688696	1.29229e-09
16.664824	1.33271e-09
16.640952	1.37438e-09
16.617081	1.41736e-09
16.593209	1.46168e-09
16.569337	1.50738e-09
16.545465	1.55451e-09
16.521593	1.60311e-09
16.497721	1.65322e-09
16.473850	1.7049e-09
16.449978	1.7582e-09
16.426106	1.81315e-09
16.402234	1.86982e-09
16.378362	1.92826e-09
16.354491	1.98853e-09
16.330619	2.05067e-09
16.306747	2.11475e-09
16.282875	2.18083e-09
16.259003	2.24898e-09
16.235131	2.31924e-09
16.211260	2.39171e-09
16.187388	2.46643e-09
16.163516	2.54348e-09
16.139644	2.62293e-09
16.115772	2.70486e-09
16.091900	2.78935e-09
16.068029	2.87647e-09
16.044157	2.9663e-09
16.020285	3.05894e-09
15.996413	3.15447e-09
15.972541	3.25297e-09
15.948670	3.35454e-09
15.924798	3.45928e-09
15.900926	3.56728e-09
15.877054	3.67865e-09
15.853182	3.79349e-09
15.829310	3.91191e-09
15.805439	4.03402e-09
15.781567	4.15993e-09
15.757695	4.28977e-09
15.733823	4.42365e-09
15.709951	4.5617e-09
15.686080	4.70405e-09
15.662208	4.85084e-09
15.638336	5.00219e-09
15.614464	5.15826e-09
15.590592	5.31919e-09
15.566720	5.48513e-09
15.542849	5.65624e-09
15.518977	5.83267e-09
15.495105	6.0146e-09
15.471233	6.20219e-09
15.447361	6.39562e-09
15.423489	6.59507e-09
15.399618	6.80073e-09
15.375746	7.01279e-09
15.351874	7.23145e-09
15.328002	7.45691e-09
15.304130	7.68939e-09
15.280259	7.92909e-09
15.256387	8.17626e-09
15.232515	8.43112e-09
15.208643	8.6939e-09
15.184771	8.96485e-09
15.160899	9.24424e-09
15.137028	9.53231e-09
15.113156	9.82934e-09
15.089284	1.01356e-08
15.065412	1.04514e-08
15.041540	1.0777e-08
15.017669	1.11127e-08
14.993797	1.14589e-08
14.969925	1.18158e-08
14.946053	1.21838e-08
14.922181	1.25633e-08
14.898309	1.29545e-08
14.874438	1.33579e-08
14.850566	1.37738e-08
14.826694	1.42027e-08
14.802822	1.46449e-08
14.778950	1.51008e-08
14.755078	1.55709e-08
14.731207	1.60555e-08
14.707335	1.65553e-08
14.683463	1.70705e-08
14.659591	1.76017e-08
14.635719	1.81495e-08
14.611848	1.87142e-08
14.587976	1.92965e-08
14.564104	1.98968e-08
14.540232	2.05158e-08
14.516360	2.11539e-08
14.492488	2.18119e-08
14.468617	2.24903e-08
14.444745	2.31898e-08
14.420873	2.39109e-08
14.397001	2.46544e-08
14.373129	2.5421e-08
14.349258	2.62114e-08
14.325386	2.70262e-08
14.301514	2.78664e-08
14.277642	2.87325e-08
14.253770	2.96256e-08
14.229898	3.05463e-08
14.206027	3.14956e-08
14.182155	3.24742e-08
14.158283	3.34832e-08
14.134411	3.45235e-08
14.110539	3.5596e-08
14.086667	3.67018e-08
14.062796	3.78418e-08
14.038924	3.90171e-08
14.015052	4.02288e-08
13.991180	4.14781e-08
13.967308	4.2766e-08
13.943437	4.40938e-08
13.919565	4.54627e-08
13.895693	4.6874e-08
13.871821	4.8329e-08
13.847949	4.98291e-08
13.824077	5.13755e-08
13.800206	5.29698e-08
13.776334	5.46135e-08
13.752462	5.6308e-08
13.728590	5.80549e-08
13.704718	5.98558e-08
13.680847	6.17125e-08
13.656975	6.36266e-08
13.633103	6.55998e-08
13.609231	6.76341e-08
13.585359	6.97313e-08
13.561487	7.18933e-08
13.537616	7.41221e-08
13.513744	7.64198e-08
13.489872	7.87885e-08
13.466000	8.12304e-08
13.442128	8.37478e-08
13.418257	8.63429e-08
13.394385	8.90182e-08
13.370513	9.17761e-08
13.346641	9.46192e-08
13.322769	9.755e-08
13.298897	1.00571e-07
13.275026	1.03686e-07
13.251154	1.06897e-07
13.227282	1.10207e-07
13.203410	1.13619e-07
13.179538	1.17136e-07
13.155666	1.20762e-07
13.131795	1.24499e-07
13.107923	1.28352e-07
13.084051	1.32324e-07
13.060179	1.36418e-07
13.036307	1.40639e-07
13.012436	1.44989e-07
12.988564	1.49474e-07
12.964692	1.54097e-07
12.940820	1.58862e-07
12.916948	1.63774e-07
12.893076	1.68838e-07
12.869205	1.74057e-07
12.845333	1.79437e-07
12.821461	1.84983e-07
12.797589	1.907e-07
12.773717	1.96593e-07
12.749846	2.02667e-07
12.725974	2.08928e-07
12.702102	2.15382e-07
12.678230	2.22034e-07
12.654358	2.28891e-07
12.630486	2.35959e-07
12.606615	2.43244e-07
12.582743	2.50753e-07
12.558871	2.58494e-07
12.534999	2.66472e-07
12.511127	2.74695e-07
12.487255	2.83171e-07
12.463384	2.91908e-07
12.439512	3.00913e-07
12.415640	3.10195e-07
12.391768	3.19761e-07
12.367896	3.29622e-07
12.344025	3.39785e-07
12.320153	3.5026e-07
12.296281	3.61057e-07
12.272409	3.72185e-07
12.248537	3.83655e-07
12.224665	3.95477e-07
12.200794	4.07661e-07
12.176922	4.20219e-07
12.153050	4.33162e-07
12.129178	4.46502e-07
12.105306	4.6025e-07
12.081435	4.7442e-07
12.057563	4.89025e-07
12.033691	5.04077e-07
12.009819	5.19589e-07
11.985947	5.35577e-07
11.962075	5.52055e-07
11.938204	5.69037e-07
11.914332	5.86539e-07
11.890460	6.04576e-07
11.866588	6.23166e-07
11.842716	6.42324e-07
11.818844	6.62068e-07
11.794973	6.82416e-07
11.771101	7.03387e-07
11.747229	7.24998e-07
11.723357	7.47269e-07
11.699485	7.70222e-07
11.675614	7.93875e-07
11.651742	8.18252e-07
11.627870	8.43372e-07
11.603998	8.6926e-07
11.580126	8.95937e-07
11.556254	9.23429e-07
11.532383	9.5176e-07
11.508511	9.80956e-07
11.484639	1.01104e-06
11.460767	1.04204e-06
11.436895	1.07399e-06
11.413024	1.10692e-06
11.389152	1.14084e-06
11.365280	1.1758e-06
11.341408	1.21182e-06
11.317536	1.24894e-06
11.293664	1.2872e-06
11.269793	1.32661e-06
11.245921	1.36723e-06
11.222049	1.40908e-06
11.198177	1.4522e-06
11.174305	1.49664e-06
11.150434	1.54242e-06
11.126562	1.5896e-06
11.102690	1.63821e-06
11.078818	1.6883e-06
11.054946	1.73991e-06
11.031074	1.79309e-06
11.007203	1.84788e-06
10.983331	1.90433e-06
10.959459	1.9625e-06
10.935587	2.02243e-06
10.911715	2.08418e-06
10.887843	2.1478e-06
10.863972	2.21335e-06
10.840100	2.28088e-06
10.816228	2.35046e-06
10.792356	2.42215e-06
10.768484	2.49601e-06
10.744613	2.5721e-06
10.720741	2.65049e-06
10.696869	2.73126e-06
10.672997	2.81447e-06
10.649125	2.90019e-06
10.625253	2.9885e-06
10.601382	3.07949e-06
10.577510	3.17321e-06
10.553638	3.26977e-06
10.529766	3.36925e-06
10.505894	3.47172e-06
10.482023	3.57729e-06
10.458151	3.68603e-06
10.434279	3.79806e-06
10.410407	3.91346e-06
10.386535	4.03234e-06
10.362663	4.15479e-06
10.338792	4.28093e-06
10.314920	4.41087e-06
10.291048	4.54472e-06
10.267176	4.68259e-06
10.243304	4.8246e-06
10.219432	4.97088e-06
10.195561	5.12155e-06
10.171689	5.27675e-06
10.147817	5.4366e-06
10.123945	5.60125e-06
10.100073	5.77084e-06
10.076202	5.9455e-06
10.052330	6.12541e-06
10.028458	6.3107e-06
10.004586	6.50153e-06
9.980714	6.69808e-06
9.956842	6.90051e-06
9.932971	7.10899e-06
9.909099	7.32369e-06
9.885227	7.54482e-06
9.861355	7.77254e-06
9.837483	8.00706e-06
9.813612	8.24858e-06
9.789740	8.49729e-06
9.765868	8.75342e-06
9.741996	9.01718e-06
9.718124	9.28879e-06
9.694252	9.56849e-06
9.670381	9.8565e-06
9.646509	1.01531e-05
9.622637	1.04585e-05
9.598765	1.07729e-05
9.574893	1.10967e-05
9.551021	1.14301e-05
9.527150	1.17734e-05
9.503278	1.21268e-05
9.479406	1.24907e-05
9.455534	1.28654e-05
9.431662	1.32512e-05
9.407791	1.36484e-05
9.383919	1.40573e-05
9.360047	1.44783e-05
9.336175	1.49117e-05
9.312303	1.53579e-05
9.288431	1.58172e-05
9.264560	1.62901e-05
9.240688	1.67769e-05
9.216816	1.7278e-05
9.192944	1.77938e-05
9.169072	1.83248e-05
9.145201	1.88713e-05
9.121329	1.94339e-05
9.097457	2.0013e-05
9.073585	2.06091e-05
9.049713	2.12226e-05
9.025841	2.1854e-05
9.001970	2.25039e-05
8.978098	2.31727e-05
8.954226	2.38611e-05
8.930354	2.45695e-05
8.906482	2.52986e-05
8.882610	2.60489e-05
8.858739	2.68209e-05
8.834867	2.76155e-05
8.810995	2.8433e-05
8.787123	2.92743e-05
8.763251	3.014e-05
8.739380	3.10307e-05
8.715508	3.19471e-05
8.691636	3.28901e-05
8.667764	3.38602e-05
8.643892	3.48583e-05
8.620020	3.58851e-05
8.596149	3.69415e-05
8.572277	3.80282e-05
8.548405	3.91461e-05
8.524533	4.0296e-05
8.500661	4.14789e-05
8.476790	4.26956e-05
8.452918	4.39471e-05
8.429046	4.52342e-05
8.405174	4.6558e-05
8.381302	4.79195e-05
8.357430	4.93197e-05
8.333559	5.07596e-05
8.309687	5.22403e-05
8.285815	5.37628e-05
8.261943	5.53284e-05
8.238071	5.69382e-05
8.214200	5.85933e-05
8.190328	6.0295e-05
8.166456	6.20444e-05
8.142584	6.38429e-05
8.118712	6.56917e-05
8.094840	6.75921e-05
8.070969	6.95455e-05
8.047097	7.15533e-05
8.023225	7.36168e-05
7.999353	7.57376e-05
7.975481	7.7917e-05
7.951609	8.01566e-05
7.927738	8.24579e-05
7.903866	8.48225e-05
7.879994	8.72519e-05
7.856122	8.97478e-05
7.832250	9.23119e-05
7.808379	9.49457e-05
7.784507	9.76511e-05
7.760635	0.00010043
7.736763	0.000103284
7.712891	0.000106214
7.689019	0.000109224
7.665148	0.000112314
7.641276	0.000115486
7.617404	0.000118743
7.593532	0.000122086
7.569660	0.000125518
7.545789	0.00012904
7.521917	0.000132654
7.498045	0.000136363
7.474173	0.000140168
7.450301	0.000144072
7.426429	0.000148077
7.402558	0.000152185
7.378686	0.000156397
7.354814	0.000160717
7.330942	0.000165146
7.307070	0.000169687
7.283198	0.000174341
7.259327	0.000179111
7.235455	0.000183998
7.211583	0.000189006
7.187711	0.000194136
7.163839	0.00019939
7.139968	0.00020477
7.116096	0.000210278
7.092224	0.000215916
7.068352	0.000221686
7.044480	0.00022759
7.020608	0.000233629
6.996737	0.000239804
6.972865	0.000246118
6.948993	0.000252571
6.925121	0.000259165
6.901249	0.0002659
6.877378	0.000272777
6.853506	0.000279797
6.829634	0.00028696
6.805762	0.000294265
6.781890	0.000301712
6.758018	0.0003093
6.734147	0.000317028
6.710275	0.000324893
6.686403	0.000332894
6.662531	0.000341026
6.638659	0.000349286
6.614787	0.000357669
6.590916	0.000366168
6.567044	0.000374777
6.543172	0.000383486
6.519300	0.000392286
6.495428	0.000401163
6.471557	0.000410102
6.447685	0.000419086
6.423813	0.000428093
6.399941	0.000437097
6.376069	0.000446066
6.352197	0.00045496
6.328326	0.000463731
6.304454	0.000472314
6.280582	0.000480622
6.256710	0.000488536
6.232838	0.00049587
6.208967	0.000502286
&
```
