## Supplementary material for "All-at-once RNA folding with 3D motif prediction framed by evolutionary information": RF00582_SCARNA14.cacofold.helixcov

```
# RMs = 1 L = 146

# RM_HELIX NESTED 11-11 136-136, nbp = 1 nbp_cov = 1
# pvals: 3.21494e-06
# aggregated NONE
NESTED  ::::::::::<__________________________________________________________________________________________________________________>::::::::::
        ::::::::::<__________________________________________________________________________________________________________________>::::::::::
```
