## Supplementary material for "All-at-once RNA folding with 3D motif prediction framed by evolutionary information": RF00582_SCARNA14.cacofold.power

```
# Power analysis of CaCoFold structure 
#
# Powertype = SINGLE SUBSTITUTIONS
# covary  left_pos      right_pos    substitutions      power
#----------------------------------------------------------------
     *    11		136		13		0.42
#
# BPAIRS 1
# avg substitutions per BP  13.0
# BPAIRS expected to covary 0.4 +/- 0.5
# BPAIRS observed to covary 1
#
```
