## Supplementary material for "All-at-once RNA folding with 3D motif prediction framed by evolutionary information": RF00582_SCARNA14.helixcov

```
# RMs = 6 L = 146

# RM_HELIX NESTED 22-27 46-51, nbp = 6 nbp_cov = 0
# pvals: 0.351525,0.920349,0.735523,0.973431,0.89006,0.874613
# aggregated NONE
NESTED  :::::::::::::::::::::<<<<<<____________>>>>>>:::::::::::::::::::::::::::::::::::::::::::::::::::::::::::::::::::::::::::::::::::::::::::
        ::::::::::::::::::::::::::::::::::::::::::::::::::::::::::::::::::::::::::::::::::::::::::::::::::::::::::::::::::::::::::::::::::::::::

# RM_HELIX NESTED 12-15 52-55, nbp = 4 nbp_cov = 0
# pvals: 0.170109,0.980779,0.788399,0.516127
# aggregated NONE
NESTED  :::::::::::<<<<______________________________>>>>:::::::::::::::::::::::::::::::::::::::::::::::::::::::::::::::::::::::::::::::::::::::
        ::::::::::::::::::::::::::::::::::::::::::::::::::::::::::::::::::::::::::::::::::::::::::::::::::::::::::::::::::::::::::::::::::::::::

# RM_HELIX NESTED 1-9 60-69, nbp = 8 nbp_cov = 0
# pvals: 0.351525,0.351525,0.279564,0.537718,0.689145,0.0262854,0.0247004,0.951193
# aggregated NONE
NESTED  <<<<-<<<<__________________________________________>>>>->>>>::::::::::::::::::::::::::::::::::::::::::::::::::::::::::::::::::::::::::::
        ::::::::::::::::::::::::::::::::::::::::::::::::::::::::::::::::::::::::::::::::::::::::::::::::::::::::::::::::::::::::::::::::::::::::

# RM_HELIX NESTED 96-109 114-131, nbp = 14 nbp_cov = 0
# pvals: 0.393981,0.43976,0.351525,0.351525,0.351525,0.351525,0.914935,0.600076,0.0814869,0.351525,0.351525,0.351525,0.393981,0.40719
# aggregated NONE
NESTED  :::::::::::::::::::::::::::::::::::::::::::::::::::::::::::::::::::::::::::::::::::::<<<<<<<<<<<<<<____>>->>>>>-->>>>>->>:::::::::::::::
        ::::::::::::::::::::::::::::::::::::::::::::::::::::::::::::::::::::::::::::::::::::::::::::::::::::::::::::::::::::::::::::::::::::::::

# RM_HELIX NESTED 91-92 134-135, nbp = 2 nbp_cov = 0
# pvals: 0.279564,0.40719
# aggregated NONE
NESTED  ::::::::::::::::::::::::::::::::::::::::::::::::::::::::::::::::::::::::::::::::<<_________________________________________>>:::::::::::
        ::::::::::::::::::::::::::::::::::::::::::::::::::::::::::::::::::::::::::::::::::::::::::::::::::::::::::::::::::::::::::::::::::::::::

# RM_HELIX NESTED 85-88 138-141, nbp = 4 nbp_cov = 0
# pvals: 0.382941,0.351525,0.351525,0.393981
# aggregated NONE
NESTED  ::::::::::::::::::::::::::::::::::::::::::::::::::::::::::::::::::::::::::<<<<_________________________________________________>>>>:::::
        ::::::::::::::::::::::::::::::::::::::::::::::::::::::::::::::::::::::::::::::::::::::::::::::::::::::::::::::::::::::::::::::::::::::::
```
