## Supplementary material for "All-at-once RNA folding with 3D motif prediction framed by evolutionary information": RF00582_SCARNA14.power

```
# Power analysis of given structure 
#
# Powertype = SINGLE SUBSTITUTIONS
# covary  left_pos      right_pos    substitutions      power
#----------------------------------------------------------------
          1		69		2		0.00
          2		68		1		0.00
          3		67		2		0.00
          4		66		7		0.20
          6		64		4		0.07
          7		62		7		0.20
          8		61		12		0.39
          9		60		11		0.35
          12		55		13		0.42
          13		54		6		0.16
          14		53		11		0.35
          15		52		7		0.20
          22		51		0		0.00
          23		50		8		0.24
          24		49		4		0.07
          25		48		6		0.16
          26		47		13		0.42
          27		46		10		0.32
          85		141		7		0.20
          86		140		1		0.00
          87		139		1		0.00
          88		138		2		0.00
          91		135		1		0.00
          92		134		3		0.02
          96		131		4		0.07
          97		130		2		0.00
          98		128		1		0.00
          99		127		1		0.00
          100		126		0		0.00
          101		125		0		0.00
          102		124		9		0.28
          103		121		3		0.02
          104		120		4		0.07
          105		119		1		0.00
          106		118		2		0.00
          107		117		1		0.00
          108		115		5		0.11
          109		114		6		0.16
#
# BPAIRS 38
# avg substitutions per BP  4.7
# BPAIRS expected to covary 4.5 +/- 1.8
# BPAIRS observed to covary 0
#
```
