## Supplementary material for "All-at-once RNA folding with 3D motif prediction framed by evolutionary information": RF00582_SCARNA14.surv

```
6.650000	0.0263158
6.550000	0.0526316
3.750000	0.0789474
1.550000	0.105263
0.000000	0.157895
-0.050000	0.473684
-0.200000	0.5
-0.250000	0.578947
-0.300000	0.631579
-0.400000	0.657895
-0.600000	0.684211
-0.650000	0.710526
-0.800000	0.736842
-1.050000	0.763158
-1.200000	0.789474
-1.400000	0.815789
-1.850000	0.842105
-1.950000	0.868421
-2.150000	0.894737
-2.200000	0.921053
-2.550000	0.947368
-2.950000	0.973684
-3.150000	1
&
21.550000	0.000109385
14.650000	0.000218771
12.850000	0.000328156
12.650000	0.000437541
12.500000	0.000546926
12.000000	0.000656312
11.800000	0.000765697
11.550000	0.000875082
11.350000	0.000984467
10.850000	0.00109385
10.750000	0.00120324
10.500000	0.00131262
10.250000	0.00153139
10.200000	0.00164078
9.900000	0.00175016
9.750000	0.00185955
9.700000	0.00196893
9.600000	0.00207832
9.400000	0.00218771
9.350000	0.00229709
9.150000	0.00240648
9.000000	0.00251586
8.950000	0.00262525
8.750000	0.00273463
8.700000	0.00284402
8.650000	0.00306279
8.550000	0.00328156
8.500000	0.00339094
8.450000	0.00360971
8.400000	0.0037191
8.350000	0.00382848
8.250000	0.00393787
8.200000	0.00426602
8.150000	0.00437541
8.050000	0.00459418
8.000000	0.00470357
7.900000	0.00503172
7.850000	0.00514111
7.800000	0.00535988
7.750000	0.00557865
7.650000	0.00579742
7.600000	0.00601619
7.500000	0.00612557
7.450000	0.00623496
7.350000	0.0066725
7.300000	0.00711004
7.250000	0.00732881
7.200000	0.00754758
7.150000	0.00798512
7.100000	0.00809451
7.000000	0.00820389
6.950000	0.00864144
6.850000	0.00951652
6.800000	0.00995406
6.750000	0.0101728
6.700000	0.010501
6.650000	0.0109385
6.600000	0.0113761
6.500000	0.0114855
6.450000	0.011923
6.400000	0.0122511
6.350000	0.0125793
6.300000	0.0131262
6.250000	0.0135638
6.200000	0.0140013
6.150000	0.0143295
6.100000	0.0144389
6.050000	0.0148764
6.000000	0.0150952
5.900000	0.0153139
5.850000	0.0156421
5.800000	0.0157515
5.750000	0.0160796
5.700000	0.0165172
5.650000	0.0170641
5.600000	0.0172829
5.550000	0.0175016
5.500000	0.0177204
5.450000	0.0178298
5.400000	0.0179392
5.350000	0.0180486
5.300000	0.018158
5.250000	0.0191424
5.200000	0.0196893
5.150000	0.0199081
5.100000	0.020455
5.050000	0.0207832
5.000000	0.021002
4.950000	0.0218771
4.900000	0.0225334
4.850000	0.0229709
4.800000	0.0235178
4.750000	0.0237366
4.700000	0.0243929
4.650000	0.0257055
4.600000	0.0262525
4.550000	0.0272369
4.500000	0.028112
4.450000	0.0290965
4.400000	0.0298622
4.350000	0.0304091
4.300000	0.0307373
4.250000	0.0317217
4.200000	0.0324874
4.150000	0.0338
4.100000	0.034347
4.050000	0.0348939
4.000000	0.0353314
3.950000	0.035769
3.900000	0.0368628
3.850000	0.0377379
3.800000	0.0389412
3.750000	0.0392693
3.700000	0.0405819
3.650000	0.0421133
3.600000	0.0430978
3.550000	0.0441916
3.500000	0.0458324
3.450000	0.0468169
3.400000	0.047145
3.350000	0.0480201
3.300000	0.0492234
3.250000	0.0504266
3.200000	0.0517392
3.150000	0.0528331
3.100000	0.0543645
3.050000	0.0557865
3.000000	0.0568803
2.950000	0.0585211
2.900000	0.0591774
2.850000	0.0611464
2.800000	0.0635528
2.750000	0.0661781
2.700000	0.0671625
2.650000	0.068147
2.600000	0.0696784
2.550000	0.0711004
2.500000	0.0727412
2.450000	0.074382
2.400000	0.0759134
2.350000	0.0773354
2.300000	0.078648
2.250000	0.0807263
2.200000	0.082914
2.150000	0.0846642
2.100000	0.0865237
2.050000	0.0881645
2.000000	0.089149
1.950000	0.0907898
1.900000	0.0927587
1.850000	0.094837
1.800000	0.0970247
1.750000	0.0992124
1.700000	0.100963
1.650000	0.102275
1.600000	0.104463
1.550000	0.106651
1.500000	0.10851
1.450000	0.110917
1.400000	0.112557
1.350000	0.114526
1.300000	0.116058
1.250000	0.117699
1.200000	0.119449
1.150000	0.120652
1.100000	0.122293
1.050000	0.12459
1.000000	0.127324
0.950000	0.12995
0.900000	0.131809
0.850000	0.133669
0.800000	0.136294
0.750000	0.138154
0.700000	0.139685
0.650000	0.141545
0.600000	0.143404
0.550000	0.145154
0.500000	0.147233
0.450000	0.149967
0.400000	0.153468
0.350000	0.156312
0.300000	0.160031
0.250000	0.16189
0.200000	0.164844
0.150000	0.168563
0.100000	0.170641
0.050000	0.174141
0.000000	0.265697
-0.050000	0.585649
-0.100000	0.591665
-0.150000	0.600088
-0.200000	0.608401
-0.250000	0.619777
-0.300000	0.634981
-0.350000	0.651936
-0.400000	0.668891
-0.450000	0.684533
-0.500000	0.698425
-0.550000	0.71527
-0.600000	0.729709
-0.650000	0.74557
-0.700000	0.759134
-0.750000	0.773791
-0.800000	0.785824
-0.850000	0.795231
-0.900000	0.804966
-0.950000	0.81667
-1.000000	0.828046
-1.050000	0.839641
-1.100000	0.848283
-1.150000	0.858237
-1.200000	0.866659
-1.250000	0.875191
-1.300000	0.883286
-1.350000	0.889193
-1.400000	0.8951
-1.450000	0.90396
-1.500000	0.908007
-1.550000	0.913476
-1.600000	0.917633
-1.650000	0.922008
-1.700000	0.925618
-1.750000	0.929884
-1.800000	0.934806
-1.850000	0.939072
-1.900000	0.942573
-1.950000	0.945198
-2.000000	0.947604
-2.050000	0.952199
-2.100000	0.954715
-2.150000	0.957449
-2.200000	0.959637
-2.250000	0.961606
-2.300000	0.9627
-2.350000	0.96445
-2.400000	0.966309
-2.450000	0.967731
-2.500000	0.969591
-2.550000	0.971341
-2.600000	0.97331
-2.650000	0.975826
-2.700000	0.977357
-2.750000	0.978014
-2.800000	0.979764
-2.850000	0.98042
-2.900000	0.983045
-2.950000	0.984139
-3.000000	0.984905
-3.050000	0.985561
-3.100000	0.986436
-3.150000	0.987093
-3.200000	0.987858
-3.250000	0.988624
-3.300000	0.989499
-3.350000	0.990702
-3.400000	0.990921
-3.450000	0.991468
-3.500000	0.991687
-3.550000	0.992234
-3.600000	0.992781
-3.650000	0.993109
-3.700000	0.993437
-3.750000	0.993874
-3.800000	0.994203
-3.850000	0.99475
-3.900000	0.995625
-3.950000	0.996062
-4.000000	0.996281
-4.050000	0.9965
-4.100000	0.996937
-4.150000	0.997047
-4.200000	0.997156
-4.250000	0.997484
-4.300000	0.997812
-4.400000	0.998031
-4.450000	0.99814
-4.500000	0.99825
-4.600000	0.998578
-4.650000	0.998687
-4.750000	0.999234
-5.000000	0.999344
-5.250000	0.999562
-5.350000	0.999672
-5.600000	0.999891
-5.800000	1
&
20.250000	5.44662e-06
19.750000	1.08932e-05
18.800000	1.63399e-05
18.550000	2.72331e-05
18.500000	3.81264e-05
18.100000	4.3573e-05
17.950000	4.90196e-05
17.500000	5.44662e-05
17.300000	5.99129e-05
17.250000	6.53595e-05
17.150000	7.08061e-05
17.100000	8.16993e-05
17.050000	9.25926e-05
17.000000	9.80392e-05
16.850000	0.000108932
16.800000	0.000114379
16.650000	0.000125272
16.550000	0.000130719
16.450000	0.000136166
16.200000	0.000147059
15.950000	0.000152505
15.750000	0.000163399
15.550000	0.000168845
15.500000	0.000185185
15.400000	0.000190632
15.350000	0.000196078
15.250000	0.000206972
15.150000	0.000223312
15.100000	0.000228758
15.000000	0.000239651
14.900000	0.000250545
14.850000	0.000261438
14.800000	0.000272331
14.650000	0.000283224
14.550000	0.000288671
14.450000	0.000310458
14.400000	0.000326797
14.350000	0.000332244
14.300000	0.000348584
14.250000	0.000364924
14.200000	0.00040305
14.150000	0.000408497
14.100000	0.00041939
14.050000	0.000424837
14.000000	0.000441176
13.950000	0.00045207
13.900000	0.00046841
13.850000	0.000479303
13.800000	0.000490196
13.750000	0.000501089
13.700000	0.000511983
13.650000	0.000533769
13.600000	0.000544662
13.550000	0.000550109
13.500000	0.000571895
13.450000	0.000593682
13.400000	0.000599129
13.350000	0.000620915
13.300000	0.000648148
13.250000	0.000680828
13.200000	0.000697168
13.150000	0.000729847
13.100000	0.000735294
13.050000	0.000751634
13.000000	0.000795207
12.950000	0.000833333
12.900000	0.00087146
12.850000	0.000898693
12.800000	0.000920479
12.750000	0.000958606
12.700000	0.000969499
12.650000	0.000985839
12.600000	0.00100218
12.550000	0.00104031
12.500000	0.00106754
12.450000	0.00110022
12.400000	0.00113834
12.350000	0.00118192
12.300000	0.0012146
12.250000	0.00124183
12.200000	0.00129085
12.150000	0.00134532
12.100000	0.00136166
12.050000	0.001378
12.000000	0.00142702
11.950000	0.00148693
11.900000	0.00152505
11.850000	0.00156863
11.800000	0.00163943
11.750000	0.00166667
11.700000	0.00172113
11.650000	0.00176471
11.600000	0.00184641
11.550000	0.00190087
11.500000	0.00194444
11.450000	0.0020098
11.400000	0.0020915
11.350000	0.00217865
11.300000	0.00222222
11.250000	0.00227124
11.200000	0.00234205
11.150000	0.00238562
11.100000	0.00245098
11.050000	0.00251089
11.000000	0.00257625
10.950000	0.00267429
10.900000	0.0027342
10.850000	0.00281046
10.800000	0.0029085
10.750000	0.00301743
10.700000	0.00309913
10.650000	0.00313725
10.600000	0.00319717
10.550000	0.00330065
10.500000	0.0033878
10.450000	0.00349129
10.400000	0.00357298
10.350000	0.0036329
10.300000	0.00373638
10.250000	0.00381808
10.200000	0.00392702
10.150000	0.00398148
10.100000	0.00406863
10.050000	0.00416667
10.000000	0.00425381
9.950000	0.00435185
9.900000	0.00445534
9.850000	0.00451525
9.800000	0.00465142
9.750000	0.0047658
9.700000	0.00487473
9.650000	0.00497821
9.600000	0.00507081
9.550000	0.00518519
9.500000	0.00528867
9.450000	0.00539216
9.400000	0.00552288
9.350000	0.00562092
9.300000	0.00574619
9.250000	0.00584967
9.200000	0.00597495
9.150000	0.006122
9.100000	0.00623638
9.050000	0.00634532
9.000000	0.00642702
8.950000	0.00651416
8.900000	0.00662854
8.850000	0.00672113
8.800000	0.00681373
8.750000	0.00697712
8.700000	0.00712963
8.650000	0.00728758
8.600000	0.00739651
8.550000	0.00753268
8.500000	0.00765795
8.450000	0.00783769
8.400000	0.00798475
8.350000	0.00819172
8.300000	0.00843137
8.250000	0.00868736
8.200000	0.00893791
8.150000	0.00917756
8.100000	0.0094281
8.050000	0.00966776
8.000000	0.00988017
7.950000	0.0101416
7.900000	0.0104085
7.850000	0.0107789
7.800000	0.0110948
7.750000	0.0114434
7.700000	0.0118627
7.650000	0.0121841
7.600000	0.0126144
7.550000	0.0130773
7.500000	0.0136383
7.450000	0.0142375
7.400000	0.0147876
7.350000	0.015354
7.300000	0.0158224
7.250000	0.0164434
7.200000	0.0169935
7.150000	0.0176198
7.100000	0.0182462
7.050000	0.0188998
7.000000	0.0197059
6.950000	0.0203377
6.900000	0.0210512
6.850000	0.0217429
6.800000	0.0225599
6.750000	0.0232516
6.700000	0.023927
6.650000	0.0247004
6.600000	0.0254085
6.550000	0.0262854
6.500000	0.026988
6.450000	0.0276743
6.400000	0.0283987
6.350000	0.0292593
6.300000	0.0301362
6.250000	0.0309532
6.200000	0.0316449
6.150000	0.0324129
6.100000	0.0332353
6.050000	0.0340523
6.000000	0.0348094
5.950000	0.035659
5.900000	0.0364379
5.850000	0.0373203
5.800000	0.0381318
5.750000	0.0387908
5.700000	0.0396405
5.650000	0.0402996
5.600000	0.041073
5.550000	0.0418355
5.500000	0.0425054
5.450000	0.0433551
5.400000	0.0441068
5.350000	0.044793
5.300000	0.0456481
5.250000	0.0463889
5.200000	0.0471514
5.150000	0.0478595
5.100000	0.0485784
5.050000	0.0493573
5.000000	0.0502288
4.950000	0.0511111
4.900000	0.0521405
4.850000	0.053159
4.800000	0.0541176
4.750000	0.0551416
4.700000	0.0562255
4.650000	0.0572331
4.600000	0.0583878
4.550000	0.0594771
4.500000	0.0607081
4.450000	0.0617375
4.400000	0.0628214
4.350000	0.0640632
4.300000	0.0652941
4.250000	0.0666721
4.200000	0.0680338
4.150000	0.0695207
4.100000	0.0707789
4.050000	0.0722985
4.000000	0.0738453
3.950000	0.0754085
3.900000	0.0769118
3.850000	0.078573
3.800000	0.0800763
3.750000	0.0814869
3.700000	0.0831863
3.650000	0.084646
3.600000	0.0864597
3.550000	0.0881917
3.500000	0.0900599
3.450000	0.0917538
3.400000	0.0934532
3.350000	0.095256
3.300000	0.0971078
3.250000	0.0989107
3.200000	0.10104
3.150000	0.10305
3.100000	0.104864
3.050000	0.106906
3.000000	0.108927
2.950000	0.110915
2.900000	0.112783
2.850000	0.114755
2.800000	0.116688
2.750000	0.118676
2.700000	0.120605
2.650000	0.122603
2.600000	0.12445
2.550000	0.126345
2.500000	0.128317
2.450000	0.130338
2.400000	0.132386
2.350000	0.134379
2.300000	0.136351
2.250000	0.138377
2.200000	0.140278
2.150000	0.142625
2.100000	0.144777
2.050000	0.146857
2.000000	0.149096
1.950000	0.151258
1.900000	0.153453
1.850000	0.155899
1.800000	0.158192
1.750000	0.16049
1.700000	0.163012
1.650000	0.165436
1.600000	0.167849
1.550000	0.170109
1.500000	0.172522
1.450000	0.174946
1.400000	0.17732
1.350000	0.179837
1.300000	0.182239
1.250000	0.184711
1.200000	0.187397
1.150000	0.190109
1.100000	0.192816
1.050000	0.195599
1.000000	0.198312
0.950000	0.20091
0.900000	0.20348
0.850000	0.206127
0.800000	0.208878
0.750000	0.211694
0.700000	0.214553
0.650000	0.217402
0.600000	0.220169
0.550000	0.223077
0.500000	0.2261
0.450000	0.229041
0.400000	0.231923
0.350000	0.234924
0.300000	0.237865
0.250000	0.241144
0.200000	0.244423
0.150000	0.247522
0.100000	0.251019
0.050000	0.254608
0.000000	0.279564
-0.050000	0.351525
-0.100000	0.362772
-0.150000	0.373306
-0.200000	0.382941
-0.250000	0.393981
-0.300000	0.40719
-0.350000	0.422309
-0.400000	0.43976
-0.450000	0.458017
-0.500000	0.477021
-0.550000	0.495545
-0.600000	0.516127
-0.650000	0.537718
-0.700000	0.559564
-0.750000	0.579995
-0.800000	0.600076
-0.850000	0.619385
-0.900000	0.638186
-0.950000	0.655561
-1.000000	0.672391
-1.050000	0.689145
-1.100000	0.705153
-1.150000	0.720893
-1.200000	0.735523
-1.250000	0.749461
-1.300000	0.763137
-1.350000	0.77598
-1.400000	0.788399
-1.450000	0.799733
-1.500000	0.810937
-1.550000	0.821019
-1.600000	0.830926
-1.650000	0.840087
-1.700000	0.849227
-1.750000	0.857854
-1.800000	0.866465
-1.850000	0.874613
-1.900000	0.882663
-1.950000	0.89006
-2.000000	0.896471
-2.050000	0.902958
-2.100000	0.909134
-2.150000	0.914935
-2.200000	0.920349
-2.250000	0.92555
-2.300000	0.930419
-2.350000	0.935027
-2.400000	0.939684
-2.450000	0.943715
-2.500000	0.947783
-2.550000	0.951193
-2.600000	0.954657
-2.650000	0.957887
-2.700000	0.960888
-2.750000	0.963627
-2.800000	0.966351
-2.850000	0.968932
-2.900000	0.971269
-2.950000	0.973431
-3.000000	0.975338
-3.050000	0.977364
-3.100000	0.979276
-3.150000	0.980779
-3.200000	0.982391
-3.250000	0.983878
-3.300000	0.985071
-3.350000	0.986432
-3.400000	0.987533
-3.450000	0.988589
-3.500000	0.989559
-3.550000	0.990321
-3.600000	0.99122
-3.650000	0.991977
-3.700000	0.992636
-3.750000	0.993246
-3.800000	0.993834
-3.850000	0.994243
-3.900000	0.994717
-3.950000	0.99518
-4.000000	0.99561
-4.050000	0.995964
-4.100000	0.996324
-4.150000	0.996569
-4.200000	0.996895
-4.250000	0.997151
-4.300000	0.99744
-4.350000	0.997636
-4.400000	0.997865
-4.450000	0.998115
-4.500000	0.998268
-4.550000	0.998486
-4.600000	0.998578
-4.650000	0.998758
-4.700000	0.998905
-4.750000	0.999014
-4.800000	0.99909
-4.850000	0.999183
-4.900000	0.999227
-4.950000	0.999303
-5.000000	0.999379
-5.050000	0.999417
-5.100000	0.999466
-5.150000	0.999532
-5.200000	0.999581
-5.250000	0.999624
-5.300000	0.999646
-5.350000	0.999684
-5.400000	0.999711
-5.450000	0.999733
-5.500000	0.999766
-5.550000	0.999793
-5.600000	0.999815
-5.650000	0.999847
-5.700000	0.999864
-5.750000	0.99988
-5.800000	0.999902
-5.850000	0.999913
-5.900000	0.999918
-5.950000	0.999924
-6.000000	0.999935
-6.050000	0.999946
-6.150000	0.999951
-6.250000	0.999956
-6.300000	0.999962
-6.350000	0.999967
-6.400000	0.999978
-6.500000	0.999984
-6.700000	0.999989
-6.750000	0.999995
-6.850000	1
&
53.550000	8.4165e-16
53.500000	8.71431e-16
53.450000	9.02267e-16
53.400000	9.34193e-16
53.350000	9.67248e-16
53.300000	1.00147e-15
53.250000	1.03691e-15
53.200000	1.0736e-15
53.150000	1.11158e-15
53.100000	1.15091e-15
53.050000	1.19164e-15
53.000000	1.2338e-15
52.950000	1.27745e-15
52.900000	1.32265e-15
52.850000	1.36945e-15
52.800000	1.4179e-15
52.750000	1.46806e-15
52.700000	1.52e-15
52.650000	1.57378e-15
52.600000	1.62946e-15
52.550000	1.6871e-15
52.500000	1.74679e-15
52.450000	1.80859e-15
52.400000	1.87257e-15
52.350000	1.93882e-15
52.300000	2.00741e-15
52.250000	2.07842e-15
52.200000	2.15195e-15
52.150000	2.22808e-15
52.100000	2.3069e-15
52.050000	2.3885e-15
52.000000	2.47299e-15
51.950000	2.56047e-15
51.900000	2.65105e-15
51.850000	2.74483e-15
51.800000	2.84192e-15
51.750000	2.94245e-15
51.700000	3.04653e-15
51.650000	3.15429e-15
51.600000	3.26586e-15
51.550000	3.38138e-15
51.500000	3.50098e-15
51.450000	3.62482e-15
51.400000	3.75303e-15
51.350000	3.88577e-15
51.300000	4.02321e-15
51.250000	4.16551e-15
51.200000	4.31284e-15
51.150000	4.46537e-15
51.100000	4.62331e-15
51.050000	4.78682e-15
51.000000	4.95612e-15
50.950000	5.1314e-15
50.900000	5.31288e-15
50.850000	5.50078e-15
50.800000	5.69532e-15
50.750000	5.89674e-15
50.700000	6.10527e-15
50.650000	6.32118e-15
50.600000	6.54473e-15
50.550000	6.77618e-15
50.500000	7.0158e-15
50.450000	7.26391e-15
50.400000	7.52078e-15
50.350000	7.78673e-15
50.300000	8.06208e-15
50.250000	8.34717e-15
50.200000	8.64234e-15
50.150000	8.94794e-15
50.100000	9.26434e-15
50.050000	9.59193e-15
50.000000	9.93109e-15
49.950000	1.02822e-14
49.900000	1.06458e-14
49.850000	1.10222e-14
49.800000	1.1412e-14
49.750000	1.18155e-14
49.700000	1.22332e-14
49.650000	1.26657e-14
49.600000	1.31136e-14
49.550000	1.35772e-14
49.500000	1.40572e-14
49.450000	1.45542e-14
49.400000	1.50688e-14
49.350000	1.56015e-14
49.300000	1.61531e-14
49.250000	1.67242e-14
49.200000	1.73154e-14
49.150000	1.79276e-14
49.100000	1.85614e-14
49.050000	1.92175e-14
49.000000	1.98969e-14
48.950000	2.06003e-14
48.900000	2.13285e-14
48.850000	2.20825e-14
48.800000	2.28631e-14
48.750000	2.36713e-14
48.700000	2.4508e-14
48.650000	2.53743e-14
48.600000	2.62713e-14
48.550000	2.71999e-14
48.500000	2.81613e-14
48.450000	2.91568e-14
48.400000	3.01873e-14
48.350000	3.12543e-14
48.300000	3.2359e-14
48.250000	3.35028e-14
48.200000	3.46869e-14
48.150000	3.59129e-14
48.100000	3.71822e-14
48.050000	3.84963e-14
48.000000	3.98569e-14
47.950000	4.12655e-14
47.900000	4.27239e-14
47.850000	4.42338e-14
47.800000	4.57971e-14
47.750000	4.74156e-14
47.700000	4.90913e-14
47.650000	5.08262e-14
47.600000	5.26223e-14
47.550000	5.44819e-14
47.500000	5.64072e-14
47.450000	5.84005e-14
47.400000	6.04642e-14
47.350000	6.26009e-14
47.300000	6.4813e-14
47.250000	6.71032e-14
47.200000	6.94743e-14
47.150000	7.19292e-14
47.100000	7.44708e-14
47.050000	7.71021e-14
47.000000	7.98264e-14
46.950000	8.2647e-14
46.900000	8.55671e-14
46.850000	8.85904e-14
46.800000	9.17205e-14
46.750000	9.49611e-14
46.700000	9.83161e-14
46.650000	1.0179e-13
46.600000	1.05386e-13
46.550000	1.09109e-13
46.500000	1.12964e-13
46.450000	1.16955e-13
46.400000	1.21086e-13
46.350000	1.25364e-13
46.300000	1.29793e-13
46.250000	1.34378e-13
46.200000	1.39125e-13
46.150000	1.4404e-13
46.100000	1.49128e-13
46.050000	1.54396e-13
46.000000	1.5985e-13
45.950000	1.65496e-13
45.900000	1.71342e-13
45.850000	1.77394e-13
45.800000	1.8366e-13
45.750000	1.90147e-13
45.700000	1.96863e-13
45.650000	2.03817e-13
45.600000	2.11015e-13
45.550000	2.18468e-13
45.500000	2.26184e-13
45.450000	2.34173e-13
45.400000	2.42443e-13
45.350000	2.51006e-13
45.300000	2.59871e-13
45.250000	2.69048e-13
45.200000	2.7855e-13
45.150000	2.88387e-13
45.100000	2.98571e-13
45.050000	3.09115e-13
45.000000	3.20031e-13
44.950000	3.31333e-13
44.900000	3.43033e-13
44.850000	3.55146e-13
44.800000	3.67687e-13
44.750000	3.8067e-13
44.700000	3.94112e-13
44.650000	4.08028e-13
44.600000	4.22435e-13
44.550000	4.37351e-13
44.500000	4.52793e-13
44.450000	4.6878e-13
44.400000	4.85332e-13
44.350000	5.02467e-13
44.300000	5.20207e-13
44.250000	5.38574e-13
44.200000	5.57588e-13
44.150000	5.77273e-13
44.100000	5.97653e-13
44.050000	6.18753e-13
44.000000	6.40596e-13
43.950000	6.63211e-13
43.900000	6.86623e-13
43.850000	7.10862e-13
43.800000	7.35956e-13
43.750000	7.61935e-13
43.700000	7.88831e-13
43.650000	8.16676e-13
43.600000	8.45503e-13
43.550000	8.75348e-13
43.500000	9.06245e-13
43.450000	9.38232e-13
43.400000	9.71348e-13
43.350000	1.00563e-12
43.300000	1.04113e-12
43.250000	1.07787e-12
43.200000	1.11591e-12
43.150000	1.1553e-12
43.100000	1.19607e-12
43.050000	1.23828e-12
43.000000	1.28198e-12
42.950000	1.32722e-12
42.900000	1.37406e-12
42.850000	1.42255e-12
42.800000	1.47275e-12
42.750000	1.52472e-12
42.700000	1.57853e-12
42.650000	1.63423e-12
42.600000	1.69189e-12
42.550000	1.75159e-12
42.500000	1.8134e-12
42.450000	1.87738e-12
42.400000	1.94363e-12
42.350000	2.0122e-12
42.300000	2.0832e-12
42.250000	2.1567e-12
42.200000	2.23279e-12
42.150000	2.31157e-12
42.100000	2.39312e-12
42.050000	2.47755e-12
42.000000	2.56495e-12
41.950000	2.65544e-12
41.900000	2.74911e-12
41.850000	2.84609e-12
41.800000	2.94649e-12
41.750000	3.05043e-12
41.700000	3.15804e-12
41.650000	3.26944e-12
41.600000	3.38476e-12
41.550000	3.50415e-12
41.500000	3.62775e-12
41.450000	3.75571e-12
41.400000	3.88818e-12
41.350000	4.02531e-12
41.300000	4.16728e-12
41.250000	4.31426e-12
41.200000	4.46642e-12
41.150000	4.62394e-12
41.100000	4.78701e-12
41.050000	4.95583e-12
41.000000	5.1306e-12
40.950000	5.31153e-12
40.900000	5.49884e-12
40.850000	5.69274e-12
40.800000	5.89349e-12
40.750000	6.1013e-12
40.700000	6.31644e-12
40.650000	6.53917e-12
40.600000	6.76974e-12
40.550000	7.00843e-12
40.500000	7.25554e-12
40.450000	7.51136e-12
40.400000	7.77619e-12
40.350000	8.05035e-12
40.300000	8.33417e-12
40.250000	8.62799e-12
40.200000	8.93216e-12
40.150000	9.24705e-12
40.100000	9.57304e-12
40.050000	9.91051e-12
40.000000	1.02599e-11
39.950000	1.06215e-11
39.900000	1.09959e-11
39.850000	1.13835e-11
39.800000	1.17848e-11
39.750000	1.22002e-11
39.700000	1.26302e-11
39.650000	1.30754e-11
39.600000	1.35362e-11
39.550000	1.40133e-11
39.500000	1.45072e-11
39.450000	1.50185e-11
39.400000	1.55477e-11
39.350000	1.60957e-11
39.300000	1.66629e-11
39.250000	1.72501e-11
39.200000	1.7858e-11
39.150000	1.84873e-11
39.100000	1.91387e-11
39.050000	1.98131e-11
39.000000	2.05112e-11
38.950000	2.12339e-11
38.900000	2.19821e-11
38.850000	2.27566e-11
38.800000	2.35584e-11
38.750000	2.43884e-11
38.700000	2.52477e-11
38.650000	2.61371e-11
38.600000	2.70579e-11
38.550000	2.80112e-11
38.500000	2.89979e-11
38.450000	3.00195e-11
38.400000	3.10769e-11
38.350000	3.21716e-11
38.300000	3.33049e-11
38.250000	3.4478e-11
38.200000	3.56924e-11
38.150000	3.69496e-11
38.100000	3.8251e-11
38.050000	3.95982e-11
38.000000	4.09928e-11
37.950000	4.24366e-11
37.900000	4.39311e-11
37.850000	4.54782e-11
37.800000	4.70798e-11
37.750000	4.87377e-11
37.700000	5.0454e-11
37.650000	5.22307e-11
37.600000	5.40698e-11
37.550000	5.59737e-11
37.500000	5.79446e-11
37.450000	5.99848e-11
37.400000	6.20969e-11
37.350000	6.42832e-11
37.300000	6.65464e-11
37.250000	6.88893e-11
37.200000	7.13146e-11
37.150000	7.38252e-11
37.100000	7.64241e-11
37.050000	7.91144e-11
37.000000	8.18994e-11
36.950000	8.47823e-11
36.900000	8.77666e-11
36.850000	9.08559e-11
36.800000	9.40539e-11
36.750000	9.73643e-11
36.700000	1.00791e-10
36.650000	1.04339e-10
36.600000	1.08011e-10
36.550000	1.11812e-10
36.500000	1.15747e-10
36.450000	1.1982e-10
36.400000	1.24037e-10
36.350000	1.28401e-10
36.300000	1.3292e-10
36.250000	1.37597e-10
36.200000	1.42438e-10
36.150000	1.4745e-10
36.100000	1.52638e-10
36.050000	1.58008e-10
36.000000	1.63568e-10
35.950000	1.69322e-10
35.900000	1.75279e-10
35.850000	1.81445e-10
35.800000	1.87828e-10
35.750000	1.94435e-10
35.700000	2.01275e-10
35.650000	2.08355e-10
35.600000	2.15684e-10
35.550000	2.2327e-10
35.500000	2.31123e-10
35.450000	2.39252e-10
35.400000	2.47666e-10
35.350000	2.56376e-10
35.300000	2.65393e-10
35.250000	2.74726e-10
35.200000	2.84387e-10
35.150000	2.94387e-10
35.100000	3.04739e-10
35.050000	3.15454e-10
35.000000	3.26546e-10
34.950000	3.38027e-10
34.900000	3.49912e-10
34.850000	3.62214e-10
34.800000	3.74949e-10
34.750000	3.8813e-10
34.700000	4.01775e-10
34.650000	4.15899e-10
34.600000	4.30519e-10
34.550000	4.45652e-10
34.500000	4.61317e-10
34.450000	4.77532e-10
34.400000	4.94316e-10
34.350000	5.1169e-10
34.300000	5.29673e-10
34.250000	5.48289e-10
34.200000	5.67557e-10
34.150000	5.87502e-10
34.100000	6.08148e-10
34.050000	6.29518e-10
34.000000	6.51638e-10
33.950000	6.74535e-10
33.900000	6.98236e-10
33.850000	7.22768e-10
33.800000	7.48161e-10
33.750000	7.74446e-10
33.700000	8.01653e-10
33.650000	8.29815e-10
33.600000	8.58966e-10
33.550000	8.89139e-10
33.500000	9.20371e-10
33.450000	9.52699e-10
33.400000	9.86161e-10
33.350000	1.0208e-09
33.300000	1.05665e-09
33.250000	1.09376e-09
33.200000	1.13217e-09
33.150000	1.17193e-09
33.100000	1.21308e-09
33.050000	1.25568e-09
33.000000	1.29977e-09
32.950000	1.34541e-09
32.900000	1.39265e-09
32.850000	1.44154e-09
32.800000	1.49215e-09
32.750000	1.54453e-09
32.700000	1.59876e-09
32.650000	1.65488e-09
32.600000	1.71297e-09
32.550000	1.7731e-09
32.500000	1.83533e-09
32.450000	1.89975e-09
32.400000	1.96642e-09
32.350000	2.03544e-09
32.300000	2.10687e-09
32.250000	2.1808e-09
32.200000	2.25733e-09
32.150000	2.33654e-09
32.100000	2.41853e-09
32.050000	2.50339e-09
32.000000	2.59122e-09
31.950000	2.68213e-09
31.900000	2.77623e-09
31.850000	2.87362e-09
31.800000	2.97442e-09
31.750000	3.07876e-09
31.700000	3.18675e-09
31.650000	3.29853e-09
31.600000	3.41422e-09
31.550000	3.53397e-09
31.500000	3.6579e-09
31.450000	3.78618e-09
31.400000	3.91896e-09
31.350000	4.05638e-09
31.300000	4.19861e-09
31.250000	4.34583e-09
31.200000	4.4982e-09
31.150000	4.6559e-09
31.100000	4.81913e-09
31.050000	4.98807e-09
31.000000	5.16293e-09
30.950000	5.3439e-09
30.900000	5.53121e-09
30.850000	5.72508e-09
30.800000	5.92574e-09
30.750000	6.13341e-09
30.700000	6.34836e-09
30.650000	6.57083e-09
30.600000	6.80108e-09
30.550000	7.03939e-09
30.500000	7.28603e-09
30.450000	7.54131e-09
30.400000	7.80552e-09
30.350000	8.07897e-09
30.300000	8.36199e-09
30.250000	8.6549e-09
30.200000	8.95806e-09
30.150000	9.27183e-09
30.100000	9.59657e-09
30.050000	9.93266e-09
30.000000	1.02805e-08
29.950000	1.06405e-08
29.900000	1.10131e-08
29.850000	1.13987e-08
29.800000	1.17979e-08
29.750000	1.22109e-08
29.700000	1.26384e-08
29.650000	1.30808e-08
29.600000	1.35388e-08
29.550000	1.40127e-08
29.500000	1.45031e-08
29.450000	1.50107e-08
29.400000	1.55361e-08
29.350000	1.60798e-08
29.300000	1.66425e-08
29.250000	1.72249e-08
29.200000	1.78276e-08
29.150000	1.84513e-08
29.100000	1.90969e-08
29.050000	1.97649e-08
29.000000	2.04564e-08
28.950000	2.11719e-08
28.900000	2.19125e-08
28.850000	2.26789e-08
28.800000	2.34721e-08
28.750000	2.42929e-08
28.700000	2.51424e-08
28.650000	2.60216e-08
28.600000	2.69315e-08
28.550000	2.78731e-08
28.500000	2.88476e-08
28.450000	2.98561e-08
28.400000	3.08997e-08
28.350000	3.19798e-08
28.300000	3.30976e-08
28.250000	3.42544e-08
28.200000	3.54515e-08
28.150000	3.66904e-08
28.100000	3.79725e-08
28.050000	3.92993e-08
28.000000	4.06723e-08
27.950000	4.20933e-08
27.900000	4.35638e-08
27.850000	4.50856e-08
27.800000	4.66604e-08
27.750000	4.82901e-08
27.700000	4.99766e-08
27.650000	5.17219e-08
27.600000	5.3528e-08
27.550000	5.53971e-08
27.500000	5.73313e-08
27.450000	5.93329e-08
27.400000	6.14042e-08
27.350000	6.35477e-08
27.300000	6.57658e-08
27.250000	6.80612e-08
27.200000	7.04366e-08
27.150000	7.28946e-08
27.100000	7.54383e-08
27.050000	7.80705e-08
27.000000	8.07944e-08
26.950000	8.36131e-08
26.900000	8.65298e-08
26.850000	8.95482e-08
26.800000	9.26715e-08
26.750000	9.59035e-08
26.700000	9.9248e-08
26.650000	1.02709e-07
26.600000	1.0629e-07
26.550000	1.09996e-07
26.500000	1.13831e-07
26.450000	1.17799e-07
26.400000	1.21905e-07
26.350000	1.26154e-07
26.300000	1.3055e-07
26.250000	1.351e-07
26.200000	1.39807e-07
26.150000	1.44679e-07
26.100000	1.49719e-07
26.050000	1.54935e-07
26.000000	1.60332e-07
25.950000	1.65916e-07
25.900000	1.71694e-07
25.850000	1.77673e-07
25.800000	1.8386e-07
25.750000	1.90262e-07
25.700000	1.96886e-07
25.650000	2.03739e-07
25.600000	2.10831e-07
25.550000	2.18169e-07
25.500000	2.25762e-07
25.450000	2.33618e-07
25.400000	2.41747e-07
25.350000	2.50158e-07
25.300000	2.5886e-07
25.250000	2.67865e-07
25.200000	2.77181e-07
25.150000	2.86821e-07
25.100000	2.96795e-07
25.050000	3.07115e-07
25.000000	3.17793e-07
24.950000	3.28841e-07
24.900000	3.40272e-07
24.850000	3.52098e-07
24.800000	3.64335e-07
24.750000	3.76995e-07
24.700000	3.90095e-07
24.650000	4.03647e-07
24.600000	4.17669e-07
24.550000	4.32177e-07
24.500000	4.47187e-07
24.450000	4.62716e-07
24.400000	4.78783e-07
24.350000	4.95406e-07
24.300000	5.12604e-07
24.250000	5.30398e-07
24.200000	5.48806e-07
24.150000	5.67851e-07
24.100000	5.87555e-07
24.050000	6.07941e-07
24.000000	6.29031e-07
23.950000	6.5085e-07
23.900000	6.73423e-07
23.850000	6.96776e-07
23.800000	7.20936e-07
23.750000	7.4593e-07
23.700000	7.71788e-07
23.650000	7.98538e-07
23.600000	8.26213e-07
23.550000	8.54842e-07
23.500000	8.8446e-07
23.450000	9.151e-07
23.400000	9.46797e-07
23.350000	9.79588e-07
23.300000	1.01351e-06
23.250000	1.0486e-06
23.200000	1.0849e-06
23.150000	1.12246e-06
23.100000	1.1613e-06
23.050000	1.20149e-06
23.000000	1.24306e-06
22.950000	1.28606e-06
22.900000	1.33055e-06
22.850000	1.37656e-06
22.800000	1.42416e-06
22.750000	1.4734e-06
22.700000	1.52433e-06
22.650000	1.57702e-06
22.600000	1.63152e-06
22.550000	1.68789e-06
22.500000	1.7462e-06
22.450000	1.80652e-06
22.400000	1.86891e-06
22.350000	1.93344e-06
22.300000	2.00019e-06
22.250000	2.06923e-06
22.200000	2.14065e-06
22.150000	2.21451e-06
22.100000	2.29092e-06
22.050000	2.36994e-06
22.000000	2.45168e-06
21.950000	2.53622e-06
21.900000	2.62366e-06
21.850000	2.71409e-06
21.800000	2.80763e-06
21.750000	2.90437e-06
21.700000	3.00443e-06
21.650000	3.10791e-06
21.600000	3.21494e-06
21.550000	3.32564e-06
21.500000	3.44012e-06
21.450000	3.55852e-06
21.400000	3.68096e-06
21.350000	3.8076e-06
21.300000	3.93857e-06
21.250000	4.07401e-06
21.200000	4.21408e-06
21.150000	4.35894e-06
21.100000	4.50874e-06
21.050000	4.66365e-06
21.000000	4.82386e-06
20.950000	4.98953e-06
20.900000	5.16085e-06
20.850000	5.33801e-06
20.800000	5.52121e-06
20.750000	5.71066e-06
20.700000	5.90656e-06
20.650000	6.10912e-06
20.600000	6.31859e-06
20.550000	6.53518e-06
20.500000	6.75914e-06
20.450000	6.99072e-06
20.400000	7.23017e-06
20.350000	7.47776e-06
20.300000	7.73376e-06
20.250000	7.99845e-06
20.200000	8.27213e-06
20.150000	8.55509e-06
20.100000	8.84765e-06
20.050000	9.15013e-06
20.000000	9.46286e-06
19.950000	9.78619e-06
19.900000	1.01205e-05
19.850000	1.0466e-05
19.800000	1.08233e-05
19.750000	1.11927e-05
19.700000	1.15745e-05
19.650000	1.19693e-05
19.600000	1.23774e-05
19.550000	1.27992e-05
19.500000	1.32353e-05
19.450000	1.36861e-05
19.400000	1.41521e-05
19.350000	1.46338e-05
19.300000	1.51318e-05
19.250000	1.56464e-05
19.200000	1.61784e-05
19.150000	1.67283e-05
19.100000	1.72967e-05
19.050000	1.78841e-05
19.000000	1.84913e-05
18.950000	1.91188e-05
18.900000	1.97674e-05
18.850000	2.04376e-05
18.800000	2.11304e-05
18.750000	2.18463e-05
18.700000	2.25862e-05
18.650000	2.33507e-05
18.600000	2.41409e-05
18.550000	2.49573e-05
18.500000	2.58011e-05
18.450000	2.66729e-05
18.400000	2.75738e-05
18.350000	2.85046e-05
18.300000	2.94664e-05
18.250000	3.04602e-05
18.200000	3.14869e-05
18.150000	3.25477e-05
18.100000	3.36437e-05
18.050000	3.4776e-05
18.000000	3.59457e-05
17.950000	3.71541e-05
17.900000	3.84024e-05
17.850000	3.96919e-05
17.800000	4.10239e-05
17.750000	4.23998e-05
17.700000	4.3821e-05
17.650000	4.52888e-05
17.600000	4.68049e-05
17.550000	4.83707e-05
17.500000	4.99877e-05
17.450000	5.16577e-05
17.400000	5.33823e-05
17.350000	5.51631e-05
17.300000	5.7002e-05
17.250000	5.89008e-05
17.200000	6.08614e-05
17.150000	6.28856e-05
17.100000	6.49754e-05
17.050000	6.71329e-05
17.000000	6.93602e-05
16.950000	7.16594e-05
16.900000	7.40326e-05
16.850000	7.64823e-05
16.800000	7.90107e-05
16.750000	8.16201e-05
16.700000	8.43131e-05
16.650000	8.70921e-05
16.600000	8.99597e-05
16.550000	9.29187e-05
16.500000	9.59715e-05
16.450000	9.91212e-05
16.400000	0.00010237
16.350000	0.000105722
16.300000	0.000109179
16.250000	0.000112745
16.200000	0.000116423
16.150000	0.000120215
16.100000	0.000124125
16.050000	0.000128157
16.000000	0.000132313
15.950000	0.000136598
15.900000	0.000141015
15.850000	0.000145567
15.800000	0.000150257
15.750000	0.000155091
15.700000	0.00016007
15.650000	0.0001652
15.600000	0.000170484
15.550000	0.000175926
15.500000	0.000181529
15.450000	0.000187298
15.400000	0.000193236
15.350000	0.000199348
15.300000	0.000205637
15.250000	0.000212108
15.200000	0.000218763
15.150000	0.000225608
15.100000	0.000232644
15.050000	0.000239878
15.000000	0.00024731
14.950000	0.000254946
14.900000	0.000262787
14.850000	0.000270838
14.800000	0.0002791
14.750000	0.000287575
14.700000	0.000296266
14.650000	0.000305174
14.600000	0.000314298
14.550000	0.00032364
14.500000	0.000333198
14.450000	0.00034297
14.400000	0.000352954
14.350000	0.000363143
14.300000	0.000373532
14.250000	0.000384112
14.200000	0.000394871
14.150000	0.000405794
14.100000	0.000416861
14.050000	0.000428047
14.000000	0.000439318
13.950000	0.000450632
13.900000	0.000461927
13.850000	0.000473121
13.800000	0.000484091
13.750000	0.00049464
13.700000	0.000504387
&
```
