## Supplementary material for "All-at-once RNA folding with 3D motif prediction framed by evolutionary information": RF00584_SNORD105.cacofold.helixcov

```
# RMs = 3 L = 91

# RM_HELIX NESTED 6-10 35-39, nbp = 5 nbp_cov = 0
# pvals: 0.71092,0.0594761,0.486421,0.486421,0.486421
# aggregated NONE
NESTED  :::::<<<<<_______________________>>>>>:::::::::::::::::::::::::::::::::::::::::::::::::
        :::::::::::::::::::::::::::::::::::::::::::::::::::::::::::::::::::::::::::::::::::::::

# RM_HELIX NESTED 40-42 52-54, nbp = 3 nbp_cov = 0
# pvals: 0.486421,0.486421,0.486421
# aggregated NONE
NESTED  ::::::::::::::::::::::::::::::::::::::<<<________>>>:::::::::::::::::::::::::::::::::::
        :::::::::::::::::::::::::::::::::::::::::::::::::::::::::::::::::::::::::::::::::::::::

# RM_HELIX NESTED 67-71 80-84, nbp = 5 nbp_cov = 0
# pvals: 0.486421,0.486421,0.600936,0.486421,0.486421
# aggregated NONE
NESTED  ::::::::::::::::::::::::::::::::::::::::::::::::::::::::::::::::<<<<<________>>>>>:::::
        :::::::::::::::::::::::::::::::::::::::::::::::::::::::::::::::::::::::::::::::::::::::
```
