## Supplementary material for "All-at-once RNA folding with 3D motif prediction framed by evolutionary information": RF00584_SNORD105.cacofold.power

```
# Power analysis of CaCoFold structure 
#
# Powertype = SINGLE SUBSTITUTIONS
# covary  left_pos      right_pos    substitutions      power
#----------------------------------------------------------------
          6		39		6		0.16
          7		38		6		0.16
          8		37		1		0.00
          9		36		0		0.00
          10		35		1		0.00
          40		54		3		0.02
          41		53		2		0.00
          42		52		3		0.02
          67		84		2		0.00
          68		83		0		0.00
          69		82		4		0.07
          70		81		0		0.00
          71		80		2		0.00
#
# BPAIRS 13
# avg substitutions per BP  2.3
# BPAIRS expected to covary 0.4 +/- 0.6
# BPAIRS observed to covary 0
#
```
