## Supplementary material for "All-at-once RNA folding with 3D motif prediction framed by evolutionary information": RF00584_SNORD105.helixcov

```
# RMs = 1 L = 91

# RM_HELIX NESTED 2-10 81-91, nbp = 8 nbp_cov = 0
# pvals: 0.1249,0.945269,0.133454,0.512363,0.955587,0.54869,0.486421,0.486421
# aggregated NONE
NESTED  :<<<<-<<<<____________________________________________________________________>>>>->>>>
        :::::::::::::::::::::::::::::::::::::::::::::::::::::::::::::::::::::::::::::::::::::::
```
