## Supplementary material for "All-at-once RNA folding with 3D motif prediction framed by evolutionary information": RF00584_SNORD105.power

```
# Power analysis of given structure 
#
# Powertype = SINGLE SUBSTITUTIONS
# covary  left_pos      right_pos    substitutions      power
#----------------------------------------------------------------
          2		91		10		0.32
          3		90		3		0.02
          4		89		4		0.07
          5		88		3		0.02
          7		84		7		0.20
          8		83		1		0.00
          9		82		3		0.02
          10		81		1		0.00
#
# BPAIRS 8
# avg substitutions per BP  4.0
# BPAIRS expected to covary 0.6 +/- 0.7
# BPAIRS observed to covary 0
#
```
