## Supplementary material for "All-at-once RNA folding with 3D motif prediction framed by evolutionary information": RF00584_SNORD105.surv

```
0.548448	0.125
0.360083	0.25
-0.016647	0.5
-0.063739	0.625
-0.110830	0.75
-1.617751	0.875
-1.759025	1
&
8.365602	0.000267881
7.706324	0.000535762
7.188319	0.00133941
6.858680	0.00160729
6.811589	0.00187517
6.623224	0.00214305
6.529041	0.00241093
6.387768	0.00321457
6.246494	0.00348245
6.152311	0.00375033
6.105220	0.0042861
5.916855	0.00455398
5.728490	0.00482186
5.587216	0.00508974
5.304668	0.0056255
5.210485	0.00589338
5.163394	0.00616126
5.069212	0.00696491
5.022120	0.00723279
4.975029	0.00750067
4.927938	0.00857219
4.880846	0.00884008
4.786664	0.00910796
4.739573	0.00937584
4.692481	0.00964372
4.598299	0.0101795
4.551207	0.0104474
4.504116	0.0107152
4.409934	0.0109831
4.268660	0.011251
4.127386	0.0117868
3.939021	0.0120546
3.891929	0.0123225
3.797747	0.0125904
3.750656	0.0136619
3.515199	0.0139298
3.468108	0.0141977
3.421017	0.0152692
3.373925	0.0155371
3.279743	0.0160729
3.232651	0.0166086
3.138469	0.0171444
3.091378	0.017948
3.044286	0.0184838
2.997195	0.0192874
2.950104	0.0198232
2.903012	0.0208947
2.808830	0.0214305
2.667556	0.0216984
2.620465	0.0233057
2.573373	0.0243772
2.526282	0.0251808
2.479191	0.0262523
2.290826	0.0273239
2.243734	0.0283954
2.196643	0.029199
2.149552	0.0308063
2.102461	0.0313421
2.055369	0.0318778
2.008278	0.0332173
1.961187	0.0345567
1.914095	0.0348245
1.867004	0.0353603
1.819913	0.0358961
1.772822	0.0361639
1.725730	0.0369676
1.678639	0.038307
1.631548	0.04045
1.584456	0.0436646
1.537365	0.0455398
1.490274	0.0466113
1.443183	0.0479507
1.396091	0.0500938
1.349000	0.0519689
1.301909	0.0522368
1.254817	0.0538441
1.207726	0.0546477
1.160635	0.0573265
1.113543	0.0589338
1.066452	0.0592017
1.019361	0.0605411
0.972270	0.0613448
0.925178	0.0624163
0.878087	0.0637557
0.830996	0.065363
0.783904	0.0661666
0.736813	0.0672381
0.689722	0.0691133
0.642631	0.0712564
0.595539	0.0736673
0.548448	0.0763461
0.501357	0.0790249
0.454265	0.0819716
0.407174	0.083311
0.360083	0.0849183
0.312992	0.0870613
0.265900	0.0894723
0.218809	0.0908117
0.171718	0.0929547
0.124626	0.0959014
0.077535	0.100188
0.030444	0.102598
-0.016647	0.779802
-0.063739	0.787302
-0.110830	0.804447
-0.157921	0.814091
-0.205013	0.823466
-0.252104	0.830967
-0.299195	0.841147
-0.346286	0.845968
-0.393378	0.85213
-0.440469	0.864184
-0.487560	0.872221
-0.534652	0.877846
-0.581743	0.882132
-0.628834	0.890169
-0.675925	0.895526
-0.723017	0.904902
-0.770108	0.908385
-0.817199	0.913207
-0.864291	0.916421
-0.911382	0.920439
-0.958473	0.927404
-1.005564	0.931958
-1.052656	0.936244
-1.099747	0.939995
-1.146838	0.944281
-1.193930	0.949906
-1.241021	0.952585
-1.288112	0.955264
-1.335203	0.960086
-1.382295	0.963836
-1.429386	0.966515
-1.476477	0.969462
-1.523569	0.971337
-1.570660	0.974016
-1.617751	0.977498
-1.664842	0.97857
-1.711934	0.980713
-1.759025	0.981516
-1.806116	0.98232
-1.853208	0.983391
-1.900299	0.983927
-1.947390	0.984731
-1.994481	0.985267
-2.041573	0.987142
-2.088664	0.988213
-2.135755	0.989821
-2.182847	0.99116
-2.229938	0.992499
-2.324120	0.993839
-2.371212	0.994642
-2.418303	0.99491
-2.512486	0.995178
-2.559577	0.995446
-2.606668	0.995714
-2.747942	0.99625
-2.795033	0.996518
-2.936307	0.996785
-2.983398	0.997321
-3.077581	0.997857
-3.124672	0.998661
-3.313037	0.998928
-3.360129	0.999196
-3.407220	0.999464
-3.689768	0.999732
-4.160681	1
&
14.628743	1.33654e-05
14.534560	2.67308e-05
14.063647	4.00962e-05
13.828191	5.34616e-05
13.781099	6.68271e-05
13.639826	9.35579e-05
13.545643	0.000106923
13.498552	0.000133654
13.074730	0.00014702
12.792182	0.00017375
12.745091	0.000187116
12.650909	0.000200481
12.227087	0.000213847
12.132904	0.000227212
12.085813	0.000240577
12.038722	0.000253943
11.944539	0.000267308
11.756174	0.000280674
11.661992	0.000294039
11.567809	0.000307404
11.520718	0.00032077
11.473626	0.000334135
11.426535	0.000347501
11.379444	0.000360866
11.285261	0.000374231
11.238170	0.000400962
11.143987	0.000427693
11.049805	0.000441059
10.955622	0.000481155
10.908531	0.00049452
10.814348	0.000534616
10.767257	0.000547982
10.720166	0.000588078
10.625983	0.000628174
10.578892	0.000654905
10.531801	0.000668271
10.484709	0.000708367
10.437618	0.000735098
10.390527	0.000775194
10.343436	0.000801925
10.296344	0.000855386
10.249253	0.000882117
10.202162	0.000948944
10.060888	0.00101577
10.013797	0.00105587
9.966705	0.00110933
9.919614	0.00114943
9.872523	0.00117616
9.778340	0.00125635
9.731249	0.00128308
9.684158	0.00129644
9.637066	0.00132318
9.589975	0.00134991
9.542884	0.00136327
9.495792	0.00137664
9.448701	0.00144346
9.401610	0.0014702
9.354519	0.00149693
9.307427	0.00151029
9.260336	0.00155039
9.213245	0.00160385
9.166153	0.00165731
9.119062	0.0017375
9.071971	0.0017776
9.024880	0.00184443
8.977788	0.00185779
8.930697	0.00188452
8.883606	0.00197808
8.836514	0.00204491
8.789423	0.00213847
8.742332	0.0021652
8.695241	0.00219193
8.648149	0.00229885
8.601058	0.00232558
8.553967	0.00240577
8.506875	0.00241914
8.459784	0.0024325
8.412693	0.00244587
8.365602	0.00245924
8.318510	0.00249933
8.271419	0.00256616
8.224328	0.00259289
8.177236	0.00263299
8.130145	0.00265972
8.083054	0.00269981
8.035963	0.00283347
7.988871	0.00287356
7.941780	0.00294039
7.894689	0.00302058
7.847597	0.00304731
7.800506	0.00310078
7.753415	0.00314087
7.706324	0.00322106
7.659232	0.00330126
7.612141	0.00340818
7.565050	0.00352847
7.517958	0.00358193
7.470867	0.00370222
7.423776	0.0039027
7.376685	0.00404972
7.329593	0.00408982
7.282502	0.00430366
7.235411	0.00446405
7.188319	0.00462443
7.141228	0.00483828
7.094137	0.0049853
7.047046	0.00526597
6.999954	0.00553328
6.952863	0.00582732
6.905772	0.0063352
6.858680	0.00692328
6.811589	0.00751136
6.764498	0.00773857
6.717407	0.00813953
6.670315	0.00874098
6.623224	0.00908848
6.576133	0.00942261
6.529041	0.00981021
6.481950	0.0102245
6.434859	0.0107191
6.387768	0.0112403
6.340676	0.0117616
6.293585	0.0123363
6.246494	0.0127372
6.199402	0.0135392
6.152311	0.0140604
6.105220	0.0146886
6.058129	0.0153702
6.011037	0.0158647
5.963946	0.0163726
5.916855	0.0168939
5.869763	0.0175354
5.822672	0.0179631
5.775581	0.0184443
5.728490	0.0189254
5.681398	0.01946
5.634307	0.0200882
5.587216	0.0206228
5.540124	0.0210639
5.493033	0.0216119
5.445942	0.0222534
5.398851	0.0228816
5.351759	0.0233895
5.304668	0.0239107
5.257577	0.0245255
5.210485	0.0250869
5.163394	0.0256081
5.116303	0.0261026
5.069212	0.0265303
5.022120	0.0269179
4.975029	0.0274125
4.927938	0.0277332
4.880846	0.0280273
4.833755	0.0284951
4.786664	0.0289762
4.739573	0.0294841
4.692481	0.0297915
4.645390	0.0301925
4.598299	0.0306202
4.551207	0.0309142
4.504116	0.0312483
4.457025	0.0315825
4.409934	0.0319701
4.362842	0.0323844
4.315751	0.0328789
4.268660	0.0331329
4.221568	0.0335873
4.174477	0.0340684
4.127386	0.0346298
4.080295	0.035151
4.033203	0.0356455
3.986112	0.0360732
3.939021	0.0365544
3.891929	0.0370489
3.844838	0.0375568
3.797747	0.0381582
3.750656	0.0386661
3.703564	0.0391473
3.656473	0.0399893
3.609382	0.040711
3.562290	0.0414194
3.515199	0.0423951
3.468108	0.0430366
3.421017	0.0437984
3.373925	0.0447741
3.326834	0.0453756
3.279743	0.0461641
3.232651	0.0468324
3.185560	0.0478214
3.138469	0.0487036
3.091378	0.0495188
3.044286	0.0503475
2.997195	0.0512296
2.950104	0.0521786
2.903012	0.0531409
2.855921	0.0538893
2.808830	0.0549452
2.761739	0.055707
2.714647	0.0567094
2.667556	0.0575916
2.620465	0.0585271
2.573373	0.0594761
2.526282	0.0604518
2.479191	0.0615611
2.432100	0.062764
2.385008	0.0637263
2.337917	0.0649559
2.290826	0.0658113
2.243734	0.0668671
2.196643	0.0678829
2.149552	0.0691125
2.102461	0.070262
2.055369	0.0713446
2.008278	0.0725207
1.961187	0.0739107
1.914095	0.0751804
1.867004	0.0760358
1.819913	0.0780807
1.772822	0.0803128
1.725730	0.0819834
1.678639	0.0841085
1.631548	0.0862203
1.584456	0.0880112
1.537365	0.0896552
1.490274	0.091406
1.443183	0.0929163
1.396091	0.0946672
1.349000	0.0961909
1.301909	0.0978883
1.254817	0.0994387
1.207726	0.101123
1.160635	0.102727
1.113543	0.104558
1.066452	0.106161
1.019361	0.108073
0.972270	0.109583
0.925178	0.11108
0.878087	0.112884
0.830996	0.114542
0.783904	0.116065
0.736813	0.117629
0.689722	0.119473
0.642631	0.121171
0.595539	0.123136
0.548448	0.1249
0.501357	0.126838
0.454265	0.128869
0.407174	0.131115
0.360083	0.133454
0.312992	0.135766
0.265900	0.137878
0.218809	0.14031
0.171718	0.143264
0.124626	0.146284
0.077535	0.149439
0.030444	0.1527
-0.016647	0.486421
-0.063739	0.512363
-0.110830	0.54869
-0.157921	0.577907
-0.205013	0.600936
-0.252104	0.619554
-0.299195	0.638078
-0.346286	0.656536
-0.393378	0.673884
-0.440469	0.692609
-0.487560	0.71092
-0.534652	0.727493
-0.581743	0.745549
-0.628834	0.761321
-0.675925	0.775875
-0.723017	0.790551
-0.770108	0.804705
-0.817199	0.818418
-0.864291	0.831128
-0.911382	0.841994
-0.958473	0.853328
-1.005564	0.864221
-1.052656	0.873737
-1.099747	0.882104
-1.146838	0.89043
-1.193930	0.89738
-1.241021	0.90409
-1.288112	0.910345
-1.335203	0.916346
-1.382295	0.922347
-1.429386	0.927319
-1.476477	0.932478
-1.523569	0.936835
-1.570660	0.941353
-1.617751	0.945269
-1.664842	0.948837
-1.711934	0.952419
-1.759025	0.955587
-1.806116	0.958901
-1.853208	0.961721
-1.900299	0.964234
-1.947390	0.966707
-1.994481	0.968818
-2.041573	0.97065
-2.088664	0.973002
-2.135755	0.975007
-2.182847	0.976624
-2.229938	0.978134
-2.277029	0.979564
-2.324120	0.980954
-2.371212	0.982291
-2.418303	0.983681
-2.465394	0.984977
-2.512486	0.986207
-2.559577	0.987303
-2.606668	0.988385
-2.653759	0.989294
-2.700851	0.99027
-2.747942	0.991018
-2.795033	0.991807
-2.842125	0.992368
-2.889216	0.993117
-2.936307	0.993692
-2.983398	0.994159
-3.030490	0.994774
-3.077581	0.995282
-3.124672	0.99571
-3.171764	0.996017
-3.218855	0.996311
-3.265946	0.996632
-3.313037	0.997033
-3.360129	0.997314
-3.407220	0.997474
-3.454311	0.997661
-3.501403	0.997808
-3.548494	0.998035
-3.595585	0.998236
-3.642676	0.998356
-3.689768	0.998503
-3.736859	0.998637
-3.783950	0.99873
-3.831042	0.998837
-3.878133	0.998877
-3.925224	0.998998
-3.972315	0.999118
-4.019407	0.999225
-4.066498	0.999305
-4.113589	0.999372
-4.160681	0.999465
-4.207772	0.999505
-4.254863	0.999559
-4.301954	0.999612
-4.349046	0.999693
-4.396137	0.999719
-4.443228	0.999759
-4.490320	0.9998
-4.537411	0.99984
-4.584502	0.999853
-4.678685	0.999866
-4.772867	0.999893
-4.819959	0.99992
-4.961232	0.999933
-5.008324	0.999947
-5.055415	0.99996
-5.243780	0.999973
-5.667602	0.999987
-5.950149	1
&
39.681307	3.23488e-15
39.634215	3.38004e-15
39.587124	3.53171e-15
39.540033	3.69017e-15
39.492942	3.85575e-15
39.445850	4.02875e-15
39.398759	4.2095e-15
39.351668	4.39836e-15
39.304576	4.5957e-15
39.257485	4.80187e-15
39.210394	5.0173e-15
39.163303	5.24238e-15
39.116211	5.47755e-15
39.069120	5.72327e-15
39.022029	5.98e-15
38.974937	6.24825e-15
38.927846	6.52851e-15
38.880755	6.82135e-15
38.833664	7.12731e-15
38.786572	7.44698e-15
38.739481	7.78098e-15
38.692390	8.12996e-15
38.645298	8.49458e-15
38.598207	8.87554e-15
38.551116	9.27357e-15
38.504025	9.68944e-15
38.456933	1.0124e-14
38.409842	1.05779e-14
38.362751	1.10523e-14
38.315659	1.15479e-14
38.268568	1.20657e-14
38.221477	1.26067e-14
38.174386	1.31719e-14
38.127294	1.37625e-14
38.080203	1.43795e-14
38.033112	1.50242e-14
37.986020	1.56977e-14
37.938929	1.64015e-14
37.891838	1.71368e-14
37.844747	1.7905e-14
37.797655	1.87076e-14
37.750564	1.95462e-14
37.703473	2.04223e-14
37.656381	2.13377e-14
37.609290	2.22941e-14
37.562199	2.32934e-14
37.515108	2.43373e-14
37.468016	2.54281e-14
37.420925	2.65677e-14
37.373834	2.77584e-14
37.326742	2.90023e-14
37.279651	3.0302e-14
37.232560	3.16599e-14
37.185469	3.30786e-14
37.138377	3.45609e-14
37.091286	3.61095e-14
37.044195	3.77274e-14
36.997103	3.94178e-14
36.950012	4.11839e-14
36.902921	4.3029e-14
36.855830	4.49568e-14
36.808738	4.69709e-14
36.761647	4.90751e-14
36.714556	5.12735e-14
36.667464	5.35704e-14
36.620373	5.59701e-14
36.573282	5.84771e-14
36.526191	6.10965e-14
36.479099	6.3833e-14
36.432008	6.66921e-14
36.384917	6.96791e-14
36.337825	7.27997e-14
36.290734	7.60601e-14
36.243643	7.94664e-14
36.196552	8.30251e-14
36.149460	8.6743e-14
36.102369	9.06273e-14
36.055278	9.46855e-14
36.008186	9.89252e-14
35.961095	1.03355e-13
35.914004	1.07982e-13
35.866913	1.12817e-13
35.819821	1.17868e-13
35.772730	1.23145e-13
35.725639	1.28658e-13
35.678547	1.34417e-13
35.631456	1.40435e-13
35.584365	1.46721e-13
35.537274	1.53289e-13
35.490182	1.6015e-13
35.443091	1.67318e-13
35.396000	1.74807e-13
35.348908	1.82631e-13
35.301817	1.90804e-13
35.254726	1.99344e-13
35.207635	2.08265e-13
35.160543	2.17585e-13
35.113452	2.27321e-13
35.066361	2.37493e-13
35.019269	2.4812e-13
34.972178	2.59222e-13
34.925087	2.70821e-13
34.877996	2.82938e-13
34.830904	2.95596e-13
34.783813	3.08821e-13
34.736722	3.22637e-13
34.689630	3.3707e-13
34.642539	3.52148e-13
34.595448	3.67901e-13
34.548357	3.84357e-13
34.501265	4.01549e-13
34.454174	4.19509e-13
34.407083	4.38272e-13
34.359991	4.57873e-13
34.312900	4.78351e-13
34.265809	4.99743e-13
34.218718	5.22091e-13
34.171626	5.45438e-13
34.124535	5.69828e-13
34.077444	5.95307e-13
34.030352	6.21925e-13
33.983261	6.49732e-13
33.936170	6.78782e-13
33.889079	7.09129e-13
33.841987	7.40831e-13
33.794896	7.73949e-13
33.747805	8.08547e-13
33.700713	8.4469e-13
33.653622	8.82447e-13
33.606531	9.21891e-13
33.559440	9.63096e-13
33.512348	1.00614e-12
33.465257	1.05111e-12
33.418166	1.09808e-12
33.371074	1.14715e-12
33.323983	1.19842e-12
33.276892	1.25197e-12
33.229801	1.30791e-12
33.182709	1.36635e-12
33.135618	1.4274e-12
33.088527	1.49118e-12
33.041435	1.5578e-12
32.994344	1.62739e-12
32.947253	1.70009e-12
32.900162	1.77604e-12
32.853070	1.85537e-12
32.805979	1.93825e-12
32.758888	2.02482e-12
32.711796	2.11526e-12
32.664705	2.20973e-12
32.617614	2.30842e-12
32.570523	2.41151e-12
32.523431	2.5192e-12
32.476340	2.63169e-12
32.429249	2.74921e-12
32.382157	2.87196e-12
32.335066	3.00019e-12
32.287975	3.13414e-12
32.240884	3.27406e-12
32.193792	3.42023e-12
32.146701	3.57291e-12
32.099610	3.73241e-12
32.052518	3.89901e-12
32.005427	4.07305e-12
31.958336	4.25484e-12
31.911245	4.44474e-12
31.864153	4.64311e-12
31.817062	4.85032e-12
31.769971	5.06677e-12
31.722879	5.29286e-12
31.675788	5.52904e-12
31.628697	5.77574e-12
31.581606	6.03344e-12
31.534514	6.30263e-12
31.487423	6.58381e-12
31.440332	6.87752e-12
31.393240	7.18432e-12
31.346149	7.5048e-12
31.299058	7.83955e-12
31.251967	8.18921e-12
31.204875	8.55446e-12
31.157784	8.93598e-12
31.110693	9.3345e-12
31.063601	9.75076e-12
31.016510	1.01856e-11
30.969419	1.06397e-11
30.922328	1.11142e-11
30.875236	1.16097e-11
30.828145	1.21273e-11
30.781054	1.26679e-11
30.733962	1.32327e-11
30.686871	1.38226e-11
30.639780	1.44387e-11
30.592689	1.50823e-11
30.545597	1.57545e-11
30.498506	1.64566e-11
30.451415	1.719e-11
30.404323	1.79561e-11
30.357232	1.87562e-11
30.310141	1.9592e-11
30.263050	2.04649e-11
30.215958	2.13768e-11
30.168867	2.23291e-11
30.121776	2.33239e-11
30.074684	2.43629e-11
30.027593	2.54482e-11
29.980502	2.65817e-11
29.933411	2.77656e-11
29.886319	2.90023e-11
29.839228	3.02939e-11
29.792137	3.1643e-11
29.745045	3.30521e-11
29.697954	3.45238e-11
29.650863	3.6061e-11
29.603772	3.76666e-11
29.556680	3.93435e-11
29.509589	4.1095e-11
29.462498	4.29244e-11
29.415406	4.48351e-11
29.368315	4.68308e-11
29.321224	4.89151e-11
29.274133	5.10921e-11
29.227041	5.33659e-11
29.179950	5.57407e-11
29.132859	5.82211e-11
29.085767	6.08117e-11
29.038676	6.35173e-11
28.991585	6.63432e-11
28.944494	6.92947e-11
28.897402	7.23773e-11
28.850311	7.55968e-11
28.803220	7.89593e-11
28.756128	8.24712e-11
28.709037	8.6139e-11
28.661946	8.99698e-11
28.614855	9.39706e-11
28.567763	9.81491e-11
28.520672	1.02513e-10
28.473581	1.07071e-10
28.426489	1.11831e-10
28.379398	1.16803e-10
28.332307	1.21995e-10
28.285216	1.27417e-10
28.238124	1.33081e-10
28.191033	1.38995e-10
28.143942	1.45172e-10
28.096850	1.51623e-10
28.049759	1.58361e-10
28.002668	1.65397e-10
27.955577	1.72746e-10
27.908485	1.8042e-10
27.861394	1.88435e-10
27.814303	1.96805e-10
27.767211	2.05547e-10
27.720120	2.14676e-10
27.673029	2.2421e-10
27.625938	2.34167e-10
27.578846	2.44565e-10
27.531755	2.55424e-10
27.484664	2.66765e-10
27.437572	2.78608e-10
27.390481	2.90976e-10
27.343390	3.03893e-10
27.296299	3.17382e-10
27.249207	3.31468e-10
27.202116	3.46179e-10
27.155025	3.61541e-10
27.107933	3.77584e-10
27.060842	3.94338e-10
27.013751	4.11833e-10
26.966660	4.30104e-10
26.919568	4.49184e-10
26.872477	4.69108e-10
26.825386	4.89915e-10
26.778294	5.11644e-10
26.731203	5.34334e-10
26.684112	5.58028e-10
26.637021	5.82772e-10
26.589929	6.0861e-10
26.542838	6.35592e-10
26.495747	6.63768e-10
26.448655	6.93191e-10
26.401564	7.23915e-10
26.354473	7.55999e-10
26.307382	7.89502e-10
26.260290	8.24488e-10
26.213199	8.6102e-10
26.166108	8.99168e-10
26.119016	9.39003e-10
26.071925	9.80599e-10
26.024834	1.02403e-09
25.977743	1.06939e-09
25.930651	1.11675e-09
25.883560	1.1662e-09
25.836469	1.21784e-09
25.789377	1.27176e-09
25.742286	1.32807e-09
25.695195	1.38686e-09
25.648104	1.44825e-09
25.601012	1.51235e-09
25.553921	1.57928e-09
25.506830	1.64917e-09
25.459738	1.72214e-09
25.412647	1.79834e-09
25.365556	1.8779e-09
25.318465	1.96097e-09
25.271373	2.04771e-09
25.224282	2.13828e-09
25.177191	2.23285e-09
25.130099	2.33159e-09
25.083008	2.43468e-09
25.035917	2.54233e-09
24.988826	2.65472e-09
24.941734	2.77207e-09
24.894643	2.89459e-09
24.847552	3.02252e-09
24.800460	3.15609e-09
24.753369	3.29555e-09
24.706278	3.44116e-09
24.659187	3.59318e-09
24.612095	3.75191e-09
24.565004	3.91763e-09
24.517913	4.09065e-09
24.470821	4.2713e-09
24.423730	4.4599e-09
24.376639	4.65681e-09
24.329548	4.8624e-09
24.282456	5.07704e-09
24.235365	5.30113e-09
24.188274	5.53508e-09
24.141182	5.77934e-09
24.094091	6.03435e-09
24.047000	6.30058e-09
23.999909	6.57852e-09
23.952817	6.8687e-09
23.905726	7.17164e-09
23.858635	7.48791e-09
23.811543	7.81809e-09
23.764452	8.16279e-09
23.717361	8.52265e-09
23.670270	8.89832e-09
23.623178	9.29052e-09
23.576087	9.69995e-09
23.528996	1.01274e-08
23.481904	1.05736e-08
23.434813	1.10394e-08
23.387722	1.15257e-08
23.340630	1.20333e-08
23.293539	1.25632e-08
23.246448	1.31165e-08
23.199357	1.36939e-08
23.152265	1.42968e-08
23.105174	1.49261e-08
23.058083	1.5583e-08
23.010991	1.62688e-08
22.963900	1.69846e-08
22.916809	1.77318e-08
22.869718	1.85119e-08
22.822626	1.93261e-08
22.775535	2.0176e-08
22.728444	2.10632e-08
22.681352	2.19893e-08
22.634261	2.29559e-08
22.587170	2.39649e-08
22.540079	2.50182e-08
22.492987	2.61175e-08
22.445896	2.72651e-08
22.398805	2.84628e-08
22.351713	2.97131e-08
22.304622	3.1018e-08
22.257531	3.23801e-08
22.210440	3.38018e-08
22.163348	3.52857e-08
22.116257	3.68345e-08
22.069166	3.8451e-08
22.022074	4.01383e-08
21.974983	4.18993e-08
21.927892	4.37373e-08
21.880801	4.56557e-08
21.833709	4.76579e-08
21.786618	4.97476e-08
21.739527	5.19286e-08
21.692435	5.42048e-08
21.645344	5.65805e-08
21.598253	5.90598e-08
21.551162	6.16474e-08
21.504070	6.4348e-08
21.456979	6.71664e-08
21.409888	7.01077e-08
21.362796	7.31774e-08
21.315705	7.63809e-08
21.268614	7.97241e-08
21.221523	8.32131e-08
21.174431	8.68541e-08
21.127340	9.06538e-08
21.080249	9.46191e-08
21.033157	9.8757e-08
20.986066	1.03075e-07
20.938975	1.07581e-07
20.891884	1.12284e-07
20.844792	1.17191e-07
20.797701	1.22311e-07
20.750610	1.27654e-07
20.703518	1.3323e-07
20.656427	1.39048e-07
20.609336	1.45119e-07
20.562245	1.51454e-07
20.515153	1.58064e-07
20.468062	1.64962e-07
20.420971	1.72158e-07
20.373879	1.79668e-07
20.326788	1.87503e-07
20.279697	1.95679e-07
20.232606	2.04209e-07
20.185514	2.13109e-07
20.138423	2.22395e-07
20.091332	2.32084e-07
20.044240	2.42193e-07
19.997149	2.52739e-07
19.950058	2.63743e-07
19.902967	2.75223e-07
19.855875	2.87201e-07
19.808784	2.99697e-07
19.761693	3.12734e-07
19.714601	3.26334e-07
19.667510	3.40523e-07
19.620419	3.55326e-07
19.573328	3.70768e-07
19.526236	3.86878e-07
19.479145	4.03684e-07
19.432054	4.21216e-07
19.384962	4.39504e-07
19.337871	4.58582e-07
19.290780	4.78484e-07
19.243689	4.99243e-07
19.196597	5.20898e-07
19.149506	5.43487e-07
19.102415	5.67049e-07
19.055323	5.91626e-07
19.008232	6.17262e-07
18.961141	6.44002e-07
18.914050	6.71892e-07
18.866958	7.00983e-07
18.819867	7.31324e-07
18.772776	7.6297e-07
18.725684	7.95977e-07
18.678593	8.30401e-07
18.631502	8.66305e-07
18.584411	9.03749e-07
18.537319	9.42801e-07
18.490228	9.83528e-07
18.443137	1.026e-06
18.396045	1.0703e-06
18.348954	1.11649e-06
18.301863	1.16466e-06
18.254772	1.2149e-06
18.207680	1.26728e-06
18.160589	1.32191e-06
18.113498	1.37887e-06
18.066406	1.43827e-06
18.019315	1.5002e-06
17.972224	1.56478e-06
17.925133	1.63212e-06
17.878041	1.70233e-06
17.830950	1.77554e-06
17.783859	1.85187e-06
17.736767	1.93145e-06
17.689676	2.01442e-06
17.642585	2.10092e-06
17.595494	2.19111e-06
17.548402	2.28513e-06
17.501311	2.38315e-06
17.454220	2.48533e-06
17.407128	2.59185e-06
17.360037	2.7029e-06
17.312946	2.81866e-06
17.265855	2.93933e-06
17.218763	3.06511e-06
17.171672	3.19621e-06
17.124581	3.33287e-06
17.077489	3.47532e-06
17.030398	3.62378e-06
16.983307	3.77852e-06
16.936216	3.9398e-06
16.889124	4.10788e-06
16.842033	4.28306e-06
16.794942	4.46562e-06
16.747850	4.65587e-06
16.700759	4.85414e-06
16.653668	5.06075e-06
16.606577	5.27604e-06
16.559485	5.50039e-06
16.512394	5.73415e-06
16.465303	5.97773e-06
16.418211	6.23152e-06
16.371120	6.49595e-06
16.324029	6.77145e-06
16.276938	7.05848e-06
16.229846	7.35751e-06
16.182755	7.66903e-06
16.135664	7.99356e-06
16.088572	8.33163e-06
16.041481	8.68379e-06
15.994390	9.05061e-06
15.947299	9.4327e-06
15.900207	9.83068e-06
15.853116	1.02452e-05
15.806025	1.06769e-05
15.758933	1.11265e-05
15.711842	1.15947e-05
15.664751	1.20823e-05
15.617660	1.25901e-05
15.570568	1.31189e-05
15.523477	1.36694e-05
15.476386	1.42427e-05
15.429294	1.48396e-05
15.382203	1.5461e-05
15.335112	1.61079e-05
15.288021	1.67814e-05
15.240929	1.74825e-05
15.193838	1.82123e-05
15.146747	1.8972e-05
15.099655	1.97627e-05
15.052564	2.05857e-05
15.005473	2.14421e-05
14.958382	2.23335e-05
14.911290	2.3261e-05
14.864199	2.42262e-05
14.817108	2.52305e-05
14.770016	2.62755e-05
14.722925	2.73627e-05
14.675834	2.84937e-05
14.628743	2.96703e-05
14.581651	3.08942e-05
14.534560	3.21673e-05
14.487469	3.34913e-05
14.440377	3.48684e-05
14.393286	3.63005e-05
14.346195	3.77896e-05
14.299104	3.93381e-05
14.252012	4.0948e-05
14.204921	4.26217e-05
14.157830	4.43617e-05
14.110738	4.61703e-05
14.063647	4.80502e-05
14.016556	5.0004e-05
13.969465	5.20344e-05
13.922373	5.41442e-05
13.875282	5.63364e-05
13.828191	5.86138e-05
13.781099	6.09797e-05
13.734008	6.34372e-05
13.686917	6.59896e-05
13.639826	6.86403e-05
13.592734	7.13926e-05
13.545643	7.42503e-05
13.498552	7.7217e-05
13.451460	8.02965e-05
13.404369	8.34926e-05
13.357278	8.68093e-05
13.310187	9.02508e-05
13.263095	9.38211e-05
13.216004	9.75247e-05
13.168913	0.000101366
13.121821	0.000105349
13.074730	0.000109479
13.027639	0.00011376
12.980548	0.000118197
12.933456	0.000122795
12.886365	0.000127558
12.839274	0.000132493
12.792182	0.000137603
12.745091	0.000142894
12.698000	0.000148371
12.650909	0.000154039
12.603817	0.000159903
12.556726	0.000165969
12.509635	0.000172242
12.462543	0.000178726
12.415452	0.000185427
12.368361	0.000192349
12.321270	0.000199498
12.274178	0.000206878
12.227087	0.000214494
12.179996	0.000222349
12.132904	0.000230448
12.085813	0.000238794
12.038722	0.000247391
11.991631	0.00025624
11.944539	0.000265343
11.897448	0.000274703
11.850357	0.00028432
11.803265	0.000294192
11.756174	0.000304319
11.709083	0.000314697
11.661992	0.000325322
11.614900	0.000336188
11.567809	0.000347287
11.520718	0.000358607
11.473626	0.000370137
11.426535	0.000381858
11.379444	0.000393751
11.332353	0.000405789
11.285261	0.000417942
11.238170	0.000430172
11.191079	0.000442432
11.143987	0.000454664
11.096896	0.000466797
11.049805	0.000478741
11.002714	0.000490381
10.955622	0.000501564
10.908531	0.00051208
10.861440	0.000521616
10.814348	0.000529632
&
```
