## Supplementary material for "All-at-once RNA folding with 3D motif prediction framed by evolutionary information": RF00586_SNORA12.cacofold.helixcov

```
# RMs = 4 L = 162

# RM_HELIX NESTED 20-32 42-55, nbp = 12 nbp_cov = 0
# pvals: 0.34676,0.782575,0.34676,0.284,0.186965,0.647228,0.546994,0.34676,0.34676,0.628277,0.470381,0.546994
# aggregated NONE
NESTED  ::::::::::::::::::<<-<<<<<<<<<<_________>>>>>>>>>>->>:::::::::::::::::::::::::::::::::::::::::::::::::::::::::::::::::::::::::::::::::::::::::::::::
        ::::::::::::::::::::::::::::::::::::::::::::::::::::::::::::::::::::::::::::::::::::::::::::::::::::::::::::::::::::::::::::::::::::::::::::::::::::

# RM_HELIX NESTED 4-13 56-65, nbp = 10 nbp_cov = 0
# pvals: 0.34676,0.34676,0.34676,0.34676,0.34676,0.34676,0.152978,0.34676,0.546994,0.836794
# aggregated NONE
NESTED  :::<<<<<<<<<<________________________________________>>>>>>>>>>:::::::::::::::::::::::::::::::::::::::::::::::::::::::::::::::::::::::::::::::::::::
        ::::::::::::::::::::::::::::::::::::::::::::::::::::::::::::::::::::::::::::::::::::::::::::::::::::::::::::::::::::::::::::::::::::::::::::::::::::

# RM_HELIX NESTED 85-100 112-128, nbp = 16 nbp_cov = 0
# pvals: 0.392342,0.381858,0.106651,0.34676,0.371516,0.546994,0.470381,0.159758,0.715513,0.0441671,0.157492,0.184363,0.381858,0.921668,0.34676,0.666212
# aggregated NONE
NESTED  ::::::::::::::::::::::::::::::::::::::::::::::::::::::::::::::::::::::::::::::::<<<<<<<<<<<<<<<<___________>>>>>>>>>>>>>>>>:::::::::::::::::::::::::
        ::::::::::::::::::::::::::::::::::::::::::::::::::::::::::::::::::::::::::::::::::::::::::::::::::::::::::::::::::::::::::::::::::::::::::::::::::::

# RM_HELIX NESTED 71-82 150-161, nbp = 12 nbp_cov = 0
# pvals: 0.159758,0.666212,0.34676,0.434561,0.35957,0.169549,0.284,0.567145,0.34676,0.508255,0.910898,0.730194
# aggregated NONE
NESTED  ::::::::::::::::::::::::::::::::::::::::::::::::::::::::::::::::::::<<<<<<<<<<<<_______________________________________________________>>>>>>>>>>>>:
        ::::::::::::::::::::::::::::::::::::::::::::::::::::::::::::::::::::::::::::::::::::::::::::::::::::::::::::::::::::::::::::::::::::::::::::::::::::
```
