## Supplementary material for "All-at-once RNA folding with 3D motif prediction framed by evolutionary information": RF00586_SNORA12.cacofold.power

```
# Power analysis of CaCoFold structure
#
# Powertype = SINGLE SUBSTITUTIONS
# covary left_pos right_pos substitutions power
#----------------------------------------------------------------
4		65		4		0.07
5		64		0		0.00
6		63		0		0.00
7		62		0		0.00
8		61		0		0.00
9		60		5		0.11
10		59		10		0.32
11		58		0		0.00
12		57		4		0.07
13		56		6		0.16
20		55		2		0.00
21		54		8		0.24
23		51		1		0.00
24		50		1		0.00
25		49		6		0.16
26		48		9		0.28
27		47		3		0.02
28		46		1		0.00
29		45		1		0.00
30		44		4		0.07
31		43		2		0.00
32		42		2		0.00
71		161		9		0.28
72		160		9		0.28
73		159		5		0.11
74		158		8		0.24
75		157		8		0.24
76		156		9		0.28
77		155		3		0.02
78		154		3		0.02
79		153		0		0.00
80		152		3		0.02
81		151		4		0.07
82		150		5		0.11
85		128		5		0.11
86		127		5		0.11
87		126		7		0.20
88		125		0		0.00
89		124		2		0.00
90		123		8		0.24
91		122		6		0.16
92		121		7		0.20
93		120		3		0.02
94		119		6		0.16
95		118		9		0.28
96		117		10		0.32
97		115		11		0.35
98		114		11		0.35
99		113		3		0.02
100		112		4		0.07
#
# BPAIRS 50
# avg substitutions per BP 4.6
# BPAIRS expected to covary 5.8 +/- 2.1
# BPAIRS observed to covary 0
#
```
