## Supplementary material for "All-at-once RNA folding with 3D motif prediction framed by evolutionary information": RF00586_SNORA12.surv

```
3.900000	0.0333333
1.950000	0.0666667
1.250000	0.1
0.000000	0.166667
-0.050000	0.5
-0.100000	0.533333
-0.200000	0.566667
-0.300000	0.6
-0.500000	0.633333
-0.600000	0.666667
-0.700000	0.733333
-0.750000	0.766667
-0.900000	0.8
-1.200000	0.833333
-1.350000	0.866667
-1.850000	0.9
-2.150000	0.933333
-2.300000	0.966667
-3.950000	1
&
13.450000	9.21829e-05
12.750000	0.000184366
12.500000	0.000276549
12.000000	0.000368732
11.850000	0.000553097
11.750000	0.000737463
11.400000	0.000829646
11.150000	0.000921829
10.950000	0.00101401
10.900000	0.00110619
10.550000	0.00119838
10.200000	0.00129056
10.050000	0.00138274
10.000000	0.00156711
9.850000	0.00175147
9.800000	0.00184366
9.700000	0.00193584
9.450000	0.00212021
9.350000	0.00221239
9.300000	0.00239676
9.250000	0.00248894
9.200000	0.0026733
9.150000	0.00276549
8.900000	0.00294985
8.800000	0.00304204
8.700000	0.00313422
8.650000	0.00405605
8.500000	0.00414823
8.450000	0.00451696
8.400000	0.00470133
8.350000	0.00488569
8.300000	0.00516224
8.250000	0.00525442
8.200000	0.00562316
8.050000	0.00571534
8.000000	0.00589971
7.950000	0.00608407
7.900000	0.00626844
7.850000	0.00636062
7.800000	0.00691372
7.750000	0.00709808
7.700000	0.00737463
7.650000	0.00783555
7.600000	0.00829646
7.550000	0.00838864
7.500000	0.00884956
7.450000	0.0096792
7.400000	0.0100479
7.350000	0.0105088
7.300000	0.0107854
7.250000	0.0112463
7.200000	0.0115229
7.100000	0.0117994
7.050000	0.0124447
7.000000	0.0127212
6.950000	0.0129056
6.900000	0.0132743
6.850000	0.0140118
6.800000	0.0147493
6.750000	0.0148414
6.700000	0.0153024
6.600000	0.0156711
6.550000	0.0160398
6.500000	0.0163164
6.450000	0.0170538
6.400000	0.0173304
6.300000	0.0178835
6.250000	0.0184366
6.200000	0.0190819
6.150000	0.0192662
6.100000	0.0195428
6.050000	0.0198193
6.000000	0.0199115
5.950000	0.0210177
5.900000	0.0212021
5.850000	0.0217552
5.800000	0.0227692
5.750000	0.0229535
5.700000	0.0232301
5.650000	0.0237832
5.600000	0.0243363
5.550000	0.0247972
5.500000	0.0254425
5.450000	0.0259034
5.400000	0.0265487
5.350000	0.027194
5.300000	0.0273783
5.250000	0.0277471
5.200000	0.0279314
5.150000	0.0283001
5.100000	0.0285767
5.050000	0.0290376
5.000000	0.0297751
4.950000	0.0304204
4.900000	0.0307891
4.850000	0.0318953
4.800000	0.0325406
4.750000	0.0334624
4.700000	0.0349373
4.650000	0.0360435
4.600000	0.0364122
4.550000	0.0371497
4.500000	0.037795
4.450000	0.0383481
4.400000	0.0390855
4.350000	0.0395465
4.300000	0.0404683
4.250000	0.0414823
4.200000	0.0421276
4.150000	0.0436025
4.100000	0.0447087
4.050000	0.0451696
4.000000	0.0461836
3.950000	0.0474742
3.900000	0.0486726
3.850000	0.0496866
3.800000	0.0507006
3.750000	0.0515302
3.700000	0.0530052
3.650000	0.0542035
3.600000	0.0555863
3.550000	0.0566925
3.500000	0.0577065
3.450000	0.0590892
3.400000	0.0599189
3.350000	0.0613938
3.300000	0.0618547
3.250000	0.0627765
3.200000	0.0642515
3.150000	0.0660029
3.100000	0.0673857
3.050000	0.0689528
3.000000	0.0703355
2.950000	0.0713496
2.900000	0.0726401
2.850000	0.0749447
2.800000	0.0761431
2.750000	0.077618
2.700000	0.0788164
2.650000	0.0804757
2.600000	0.082135
2.550000	0.0833333
2.500000	0.084163
2.450000	0.0860988
2.400000	0.0874816
2.350000	0.0884956
2.300000	0.0903392
2.250000	0.0915376
2.200000	0.0929204
2.150000	0.0942109
2.100000	0.0955015
2.050000	0.0970686
2.000000	0.100203
1.950000	0.102139
1.900000	0.10389
1.850000	0.105642
1.800000	0.108315
1.750000	0.109974
1.700000	0.112002
1.650000	0.114491
1.600000	0.117164
1.550000	0.118916
1.500000	0.12076
1.450000	0.122972
1.400000	0.125737
1.350000	0.129148
1.300000	0.131453
1.250000	0.133204
1.200000	0.135417
1.150000	0.137537
1.100000	0.139104
1.050000	0.141409
1.000000	0.143437
0.950000	0.145741
0.900000	0.148691
0.850000	0.151088
0.800000	0.153853
0.750000	0.156895
0.700000	0.159384
0.650000	0.161044
0.600000	0.163072
0.550000	0.165007
0.500000	0.167773
0.450000	0.169893
0.400000	0.172659
0.350000	0.175332
0.300000	0.178466
0.250000	0.180863
0.200000	0.183536
0.150000	0.186763
0.100000	0.191187
0.050000	0.194967
0.000000	0.266224
-0.050000	0.529959
-0.100000	0.547474
-0.150000	0.567478
-0.200000	0.589602
-0.250000	0.603798
-0.300000	0.617257
-0.350000	0.629886
-0.400000	0.642146
-0.450000	0.652471
-0.500000	0.6651
-0.550000	0.678835
-0.600000	0.690358
-0.650000	0.701696
-0.700000	0.713311
-0.750000	0.725848
-0.800000	0.734974
-0.850000	0.744653
-0.900000	0.7559
-0.950000	0.766593
-1.000000	0.779406
-1.050000	0.790376
-1.100000	0.800608
-1.150000	0.808536
-1.200000	0.818031
-1.250000	0.827802
-1.300000	0.837389
-1.350000	0.847253
-1.400000	0.855826
-1.450000	0.86403
-1.500000	0.87417
-1.550000	0.880254
-1.600000	0.886523
-1.650000	0.894266
-1.700000	0.898968
-1.750000	0.90542
-1.800000	0.911689
-1.850000	0.915745
-1.900000	0.919893
-1.950000	0.92358
-2.000000	0.927083
-2.050000	0.930678
-2.100000	0.937777
-2.150000	0.940265
-2.200000	0.9434
-2.250000	0.94681
-2.300000	0.951604
-2.350000	0.954738
-2.400000	0.958149
-2.450000	0.960914
-2.500000	0.962389
-2.550000	0.964602
-2.600000	0.967459
-2.650000	0.970594
-2.700000	0.972622
-2.750000	0.974742
-2.800000	0.976493
-2.850000	0.978245
-2.900000	0.979904
-2.950000	0.981103
-3.000000	0.982762
-3.050000	0.98396
-3.100000	0.985896
-3.150000	0.987187
-3.200000	0.988108
-3.250000	0.98903
-3.300000	0.989676
-3.350000	0.990321
-3.400000	0.99115
-3.450000	0.991796
-3.500000	0.992164
-3.550000	0.992902
-3.600000	0.994285
-3.650000	0.995299
-3.700000	0.995852
-3.750000	0.996405
-3.800000	0.996958
-3.850000	0.997235
-3.900000	0.997695
-3.950000	0.99788
-4.000000	0.998341
-4.050000	0.998617
-4.100000	0.998709
-4.250000	0.998894
-4.400000	0.998986
-4.500000	0.999078
-4.650000	0.99917
-4.700000	0.999263
-4.750000	0.999447
-4.800000	0.999539
-4.900000	0.999631
-5.000000	0.999723
-5.050000	0.999816
-5.250000	0.999908
-5.400000	1
&
21.350000	4.59643e-06
21.200000	9.19287e-06
20.850000	1.37893e-05
20.250000	1.83857e-05
19.500000	2.29822e-05
19.000000	2.75786e-05
18.550000	3.2175e-05
18.500000	3.67715e-05
18.300000	4.13679e-05
18.100000	4.59643e-05
17.950000	5.05608e-05
17.900000	5.51572e-05
17.100000	5.97536e-05
17.050000	7.35429e-05
17.000000	7.81394e-05
16.950000	8.27358e-05
16.850000	8.73322e-05
16.750000	9.65251e-05
16.700000	0.000110314
16.600000	0.000114911
16.450000	0.000119507
16.400000	0.000124104
16.350000	0.0001287
16.100000	0.000137893
16.050000	0.000147086
16.000000	0.000156279
15.900000	0.000160875
15.800000	0.000170068
15.700000	0.000174664
15.650000	0.000183857
15.550000	0.00019305
15.500000	0.000197647
15.450000	0.000202243
15.400000	0.000211436
15.350000	0.000220629
15.300000	0.000229822
15.200000	0.000243611
15.150000	0.0002574
15.100000	0.000266593
15.050000	0.000280382
15.000000	0.000289575
14.950000	0.000298768
14.900000	0.000317154
14.850000	0.00033554
14.800000	0.000344732
14.750000	0.000353925
14.700000	0.000363118
14.650000	0.000376908
14.600000	0.000395293
14.550000	0.000404486
14.500000	0.000409083
14.450000	0.000422872
14.400000	0.000436661
14.350000	0.000459643
14.300000	0.000473433
14.250000	0.000487222
14.200000	0.000491818
14.150000	0.000496415
14.100000	0.000505608
14.050000	0.000523993
14.000000	0.000546976
13.950000	0.000565361
13.900000	0.000574554
13.850000	0.000602133
13.800000	0.000629711
13.750000	0.000652694
13.700000	0.000666483
13.650000	0.000689465
13.600000	0.000703254
13.550000	0.000717044
13.500000	0.000730833
13.450000	0.000740026
13.400000	0.000790587
13.350000	0.000827358
13.300000	0.000854937
13.250000	0.000887112
13.200000	0.000896304
13.150000	0.00091469
13.100000	0.000956058
13.050000	0.000988233
13.000000	0.0010296
12.950000	0.00105718
12.900000	0.00108476
12.850000	0.00109395
12.800000	0.00112613
12.750000	0.0011583
12.700000	0.00119507
12.650000	0.00121346
12.600000	0.00125483
12.550000	0.00130539
12.500000	0.00134675
12.450000	0.00137433
12.400000	0.0014157
12.350000	0.00146167
12.300000	0.00152602
12.250000	0.00157198
12.200000	0.00161335
12.150000	0.00163633
12.100000	0.00168689
12.050000	0.00172826
12.000000	0.00176503
11.950000	0.0018018
11.900000	0.00183398
11.850000	0.00187994
11.800000	0.0019351
11.750000	0.00199945
11.700000	0.00204082
11.650000	0.00208678
11.600000	0.00215573
11.550000	0.00221548
11.500000	0.00227983
11.450000	0.00235337
11.400000	0.00240393
11.350000	0.00246369
11.300000	0.00250506
11.250000	0.00259698
11.200000	0.00264755
11.150000	0.0027119
11.100000	0.00281302
11.050000	0.00288656
11.000000	0.00293712
10.950000	0.00300147
10.900000	0.00304284
10.850000	0.00313936
10.800000	0.00324049
10.750000	0.00333701
10.700000	0.00343354
10.650000	0.00352546
10.600000	0.00364038
10.550000	0.00370473
10.500000	0.00376448
10.450000	0.00382423
10.400000	0.00391156
10.350000	0.0039989
10.300000	0.004123
10.250000	0.00421493
10.200000	0.00430226
10.150000	0.0043758
10.100000	0.0045045
10.050000	0.00459643
10.000000	0.00470215
9.950000	0.00477569
9.900000	0.00485843
9.850000	0.00498253
9.800000	0.00510204
9.750000	0.00522155
9.700000	0.00533646
9.650000	0.00544218
9.600000	0.00555709
9.550000	0.00564902
9.500000	0.00577312
9.450000	0.00590642
9.400000	0.00599375
9.350000	0.00612245
9.300000	0.00628332
9.250000	0.00639364
9.200000	0.00651315
9.150000	0.00666942
9.100000	0.00677974
9.050000	0.00696819
9.000000	0.0070877
8.950000	0.00724398
8.900000	0.00741405
8.850000	0.00757952
8.800000	0.00769903
8.750000	0.00782313
8.700000	0.00800239
8.650000	0.00820463
8.600000	0.0083747
8.550000	0.00857694
8.500000	0.00879757
8.450000	0.0090182
8.400000	0.00922504
8.350000	0.00942728
8.300000	0.00969388
8.250000	0.010011
8.200000	0.0103236
8.150000	0.0106315
8.100000	0.0109073
8.050000	0.0112567
8.000000	0.0115554
7.950000	0.011914
7.900000	0.0122725
7.850000	0.0126586
7.800000	0.0130539
7.750000	0.0134905
7.700000	0.0139088
7.650000	0.0143455
7.600000	0.0148741
7.550000	0.0153843
7.500000	0.0159129
7.450000	0.0163219
7.400000	0.0168827
7.350000	0.0175446
7.300000	0.018018
7.250000	0.0185512
7.200000	0.0190108
7.150000	0.01959
7.100000	0.0201462
7.050000	0.0208908
7.000000	0.0214883
6.950000	0.0222146
6.900000	0.022904
6.850000	0.0236257
6.800000	0.0243887
6.750000	0.0250046
6.700000	0.0257308
6.650000	0.0265076
6.600000	0.0271695
6.550000	0.0278314
6.500000	0.0284427
6.450000	0.0293115
6.400000	0.0300331
6.350000	0.0306766
6.300000	0.0315131
6.250000	0.0323175
6.200000	0.0330575
6.150000	0.0338527
6.100000	0.0345606
6.050000	0.0353696
6.000000	0.0362475
5.950000	0.0370932
5.900000	0.03787
5.850000	0.0387341
5.800000	0.0395201
5.750000	0.0403107
5.700000	0.0411197
5.650000	0.0418919
5.600000	0.0426687
5.550000	0.0433995
5.500000	0.0441671
5.450000	0.044898
5.400000	0.0456794
5.350000	0.0464607
5.300000	0.0473479
5.250000	0.048258
5.200000	0.0491221
5.150000	0.0499402
5.100000	0.050832
5.050000	0.0518202
5.000000	0.0527946
4.950000	0.0538013
4.900000	0.0547297
4.850000	0.0556444
4.800000	0.0566418
4.750000	0.0575749
4.700000	0.0586919
4.650000	0.0596019
4.600000	0.0607235
4.550000	0.0618174
4.500000	0.0629252
4.450000	0.0640007
4.400000	0.0649982
4.350000	0.0661886
4.300000	0.0673377
4.250000	0.068496
4.200000	0.0696911
4.150000	0.0709827
4.100000	0.0724582
4.050000	0.0738279
4.000000	0.0751287
3.950000	0.0765904
3.900000	0.0779693
3.850000	0.079385
3.800000	0.0810351
3.750000	0.0827358
3.700000	0.0843767
3.650000	0.0859349
3.600000	0.0875023
3.550000	0.0891524
3.500000	0.0907428
3.450000	0.0923883
3.400000	0.0939465
3.350000	0.095569
3.300000	0.0973846
3.250000	0.0992186
3.200000	0.100979
3.150000	0.102785
3.100000	0.104721
3.050000	0.106651
3.000000	0.108407
2.950000	0.110314
2.900000	0.112305
2.850000	0.114231
2.800000	0.116363
2.750000	0.118491
2.700000	0.120587
2.650000	0.12267
2.600000	0.124825
2.550000	0.126728
2.500000	0.12887
2.450000	0.130897
2.400000	0.133021
2.350000	0.134878
2.300000	0.137158
2.250000	0.13941
2.200000	0.14151
2.150000	0.143776
2.100000	0.145964
2.050000	0.148198
2.000000	0.150575
1.950000	0.152978
1.900000	0.155139
1.850000	0.157492
1.800000	0.159758
1.750000	0.162112
1.700000	0.164589
1.650000	0.166947
1.600000	0.169549
1.550000	0.172049
1.500000	0.174513
1.450000	0.177004
1.400000	0.179642
1.350000	0.181982
1.300000	0.184363
1.250000	0.186965
1.200000	0.189447
1.150000	0.192007
1.100000	0.194466
1.050000	0.196957
1.000000	0.199545
0.950000	0.202211
0.900000	0.204909
0.850000	0.207607
0.800000	0.210245
0.750000	0.213068
0.700000	0.215959
0.650000	0.218882
0.600000	0.221801
0.550000	0.224816
0.500000	0.227698
0.450000	0.230594
0.400000	0.233834
0.350000	0.237052
0.300000	0.240513
0.250000	0.243616
0.200000	0.24687
0.150000	0.250198
0.100000	0.253783
0.050000	0.257506
0.000000	0.284
-0.050000	0.34676
-0.100000	0.35957
-0.150000	0.371516
-0.200000	0.381858
-0.250000	0.392342
-0.300000	0.404413
-0.350000	0.418648
-0.400000	0.434561
-0.450000	0.451508
-0.500000	0.470381
-0.550000	0.489088
-0.600000	0.508255
-0.650000	0.527716
-0.700000	0.546994
-0.750000	0.567145
-0.800000	0.586822
-0.850000	0.607722
-0.900000	0.628277
-0.950000	0.647228
-1.000000	0.666212
-1.050000	0.683476
-1.100000	0.700023
-1.150000	0.715513
-1.200000	0.730194
-1.250000	0.744806
-1.300000	0.758035
-1.350000	0.770289
-1.400000	0.782575
-1.450000	0.794742
-1.500000	0.805598
-1.550000	0.816382
-1.600000	0.826705
-1.650000	0.836794
-1.700000	0.846309
-1.750000	0.854675
-1.800000	0.863247
-1.850000	0.871226
-1.900000	0.87876
-1.950000	0.885981
-2.000000	0.89283
-2.050000	0.899283
-2.100000	0.905396
-2.150000	0.910898
-2.200000	0.916607
-2.250000	0.921668
-2.300000	0.9266
-2.350000	0.931486
-2.400000	0.936022
-2.450000	0.940205
-2.500000	0.944241
-2.550000	0.948212
-2.600000	0.952101
-2.650000	0.955355
-2.700000	0.958568
-2.750000	0.961703
-2.800000	0.964493
-2.850000	0.967214
-2.900000	0.969687
-2.950000	0.971916
-3.000000	0.974186
-3.050000	0.976186
-3.100000	0.978001
-3.150000	0.979711
-3.200000	0.981329
-3.250000	0.982809
-3.300000	0.984106
-3.350000	0.985301
-3.400000	0.986496
-3.450000	0.987622
-3.500000	0.988555
-3.550000	0.989534
-3.600000	0.990302
-3.650000	0.990996
-3.700000	0.991754
-3.750000	0.992402
-3.800000	0.993036
-3.850000	0.993671
-3.900000	0.994153
-3.950000	0.994613
-4.000000	0.99505
-4.050000	0.995459
-4.100000	0.995849
-4.150000	0.996203
-4.200000	0.996502
-4.250000	0.996782
-4.300000	0.997109
-4.350000	0.997389
-4.400000	0.997591
-4.450000	0.997826
-4.500000	0.998014
-4.550000	0.998217
-4.600000	0.99841
-4.650000	0.998566
-4.700000	0.998695
-4.750000	0.99881
-4.800000	0.998989
-4.850000	0.999062
-4.900000	0.999163
-4.950000	0.999237
-5.000000	0.999311
-5.050000	0.999398
-5.100000	0.999471
-5.150000	0.999522
-5.200000	0.999559
-5.250000	0.999614
-5.300000	0.999646
-5.350000	0.99971
-5.400000	0.999738
-5.450000	0.999766
-5.500000	0.999802
-5.550000	0.999821
-5.600000	0.999844
-5.650000	0.999871
-5.700000	0.999885
-5.750000	0.999903
-5.800000	0.999926
-5.850000	0.999931
-5.900000	0.999936
-5.950000	0.999949
-6.000000	0.999954
-6.050000	0.999963
-6.100000	0.999968
-6.250000	0.999972
-6.350000	0.999986
-6.400000	0.999991
-7.000000	0.999995
-7.250000	1
&
53.150000	3.07971e-17
53.100000	3.20574e-17
53.050000	3.33692e-17
53.000000	3.47346e-17
52.950000	3.6156e-17
52.900000	3.76354e-17
52.850000	3.91754e-17
52.800000	4.07783e-17
52.750000	4.24469e-17
52.700000	4.41837e-17
52.650000	4.59915e-17
52.600000	4.78732e-17
52.550000	4.9832e-17
52.500000	5.18708e-17
52.450000	5.39931e-17
52.400000	5.62021e-17
52.350000	5.85015e-17
52.300000	6.08949e-17
52.250000	6.33862e-17
52.200000	6.59794e-17
52.150000	6.86787e-17
52.100000	7.14883e-17
52.050000	7.44129e-17
52.000000	7.7457e-17
51.950000	8.06257e-17
51.900000	8.39239e-17
51.850000	8.7357e-17
51.800000	9.09305e-17
51.750000	9.46501e-17
51.700000	9.85218e-17
51.650000	1.02552e-16
51.600000	1.06747e-16
51.550000	1.11113e-16
51.500000	1.15658e-16
51.450000	1.20389e-16
51.400000	1.25313e-16
51.350000	1.30438e-16
51.300000	1.35773e-16
51.250000	1.41327e-16
51.200000	1.47107e-16
51.150000	1.53123e-16
51.100000	1.59386e-16
51.050000	1.65905e-16
51.000000	1.7269e-16
50.950000	1.79752e-16
50.900000	1.87103e-16
50.850000	1.94755e-16
50.800000	2.0272e-16
50.750000	2.1101e-16
50.700000	2.19639e-16
50.650000	2.28621e-16
50.600000	2.3797e-16
50.550000	2.47701e-16
50.500000	2.5783e-16
50.450000	2.68373e-16
50.400000	2.79347e-16
50.350000	2.90769e-16
50.300000	3.02658e-16
50.250000	3.15034e-16
50.200000	3.27915e-16
50.150000	3.41322e-16
50.100000	3.55278e-16
50.050000	3.69804e-16
50.000000	3.84924e-16
49.950000	4.00661e-16
49.900000	4.17042e-16
49.850000	4.34092e-16
49.800000	4.51839e-16
49.750000	4.70312e-16
49.700000	4.89539e-16
49.650000	5.09552e-16
49.600000	5.30383e-16
49.550000	5.52065e-16
49.500000	5.74633e-16
49.450000	5.98123e-16
49.400000	6.22573e-16
49.350000	6.48022e-16
49.300000	6.74511e-16
49.250000	7.02083e-16
49.200000	7.30781e-16
49.150000	7.60652e-16
49.100000	7.91743e-16
49.050000	8.24104e-16
49.000000	8.57788e-16
48.950000	8.92847e-16
48.900000	9.2934e-16
48.850000	9.67323e-16
48.800000	1.00686e-15
48.750000	1.04801e-15
48.700000	1.09084e-15
48.650000	1.13542e-15
48.600000	1.18182e-15
48.550000	1.23012e-15
48.500000	1.28039e-15
48.450000	1.33271e-15
48.400000	1.38718e-15
48.350000	1.44386e-15
48.300000	1.50286e-15
48.250000	1.56427e-15
48.200000	1.62819e-15
48.150000	1.69472e-15
48.100000	1.76397e-15
48.050000	1.83605e-15
48.000000	1.91107e-15
47.950000	1.98915e-15
47.900000	2.07043e-15
47.850000	2.15502e-15
47.800000	2.24307e-15
47.750000	2.33471e-15
47.700000	2.4301e-15
47.650000	2.52938e-15
47.600000	2.63271e-15
47.550000	2.74027e-15
47.500000	2.85222e-15
47.450000	2.96873e-15
47.400000	3.09001e-15
47.350000	3.21624e-15
47.300000	3.34762e-15
47.250000	3.48437e-15
47.200000	3.6267e-15
47.150000	3.77484e-15
47.100000	3.92903e-15
47.050000	4.08952e-15
47.000000	4.25656e-15
46.950000	4.43042e-15
46.900000	4.61137e-15
46.850000	4.79972e-15
46.800000	4.99575e-15
46.750000	5.19978e-15
46.700000	5.41215e-15
46.650000	5.63318e-15
46.600000	5.86324e-15
46.550000	6.10269e-15
46.500000	6.35191e-15
46.450000	6.61131e-15
46.400000	6.88129e-15
46.350000	7.16229e-15
46.300000	7.45477e-15
46.250000	7.75918e-15
46.200000	8.07601e-15
46.150000	8.40578e-15
46.100000	8.749e-15
46.050000	9.10623e-15
46.000000	9.47805e-15
45.950000	9.86503e-15
45.900000	1.02678e-14
45.850000	1.0687e-14
45.800000	1.11234e-14
45.750000	1.15775e-14
45.700000	1.20501e-14
45.650000	1.25421e-14
45.600000	1.30541e-14
45.550000	1.3587e-14
45.500000	1.41417e-14
45.450000	1.4719e-14
45.400000	1.53198e-14
45.350000	1.59452e-14
45.300000	1.65961e-14
45.250000	1.72735e-14
45.200000	1.79785e-14
45.150000	1.87124e-14
45.100000	1.94761e-14
45.050000	2.02711e-14
45.000000	2.10984e-14
44.950000	2.19595e-14
44.900000	2.28558e-14
44.850000	2.37886e-14
44.800000	2.47594e-14
44.750000	2.57698e-14
44.700000	2.68215e-14
44.650000	2.79161e-14
44.600000	2.90553e-14
44.550000	3.02409e-14
44.500000	3.14749e-14
44.450000	3.27593e-14
44.400000	3.4096e-14
44.350000	3.54872e-14
44.300000	3.69352e-14
44.250000	3.84423e-14
44.200000	4.00107e-14
44.150000	4.16432e-14
44.100000	4.33422e-14
44.050000	4.51105e-14
44.000000	4.69509e-14
43.950000	4.88664e-14
43.900000	5.08599e-14
43.850000	5.29347e-14
43.800000	5.50942e-14
43.750000	5.73416e-14
43.700000	5.96807e-14
43.650000	6.21152e-14
43.600000	6.46489e-14
43.550000	6.72859e-14
43.500000	7.00304e-14
43.450000	7.28868e-14
43.400000	7.58597e-14
43.350000	7.89537e-14
43.300000	8.21738e-14
43.250000	8.55252e-14
43.200000	8.90132e-14
43.150000	9.26434e-14
43.100000	9.64215e-14
43.050000	1.00354e-13
43.000000	1.04446e-13
42.950000	1.08705e-13
42.900000	1.13138e-13
42.850000	1.17751e-13
42.800000	1.22553e-13
42.750000	1.2755e-13
42.700000	1.3275e-13
42.650000	1.38163e-13
42.600000	1.43796e-13
42.550000	1.49659e-13
42.500000	1.55761e-13
42.450000	1.62111e-13
42.400000	1.6872e-13
42.350000	1.75598e-13
42.300000	1.82757e-13
42.250000	1.90207e-13
42.200000	1.9796e-13
42.150000	2.0603e-13
42.100000	2.14428e-13
42.050000	2.23168e-13
42.000000	2.32265e-13
41.950000	2.41732e-13
41.900000	2.51584e-13
41.850000	2.61838e-13
41.800000	2.7251e-13
41.750000	2.83616e-13
41.700000	2.95174e-13
41.650000	3.07204e-13
41.600000	3.19723e-13
41.550000	3.32752e-13
41.500000	3.46312e-13
41.450000	3.60424e-13
41.400000	3.7511e-13
41.350000	3.90395e-13
41.300000	4.06302e-13
41.250000	4.22857e-13
41.200000	4.40085e-13
41.150000	4.58016e-13
41.100000	4.76676e-13
41.050000	4.96096e-13
41.000000	5.16307e-13
40.950000	5.3734e-13
40.900000	5.5923e-13
40.850000	5.82011e-13
40.800000	6.0572e-13
40.750000	6.30393e-13
40.700000	6.56071e-13
40.650000	6.82794e-13
40.600000	7.10605e-13
40.550000	7.39548e-13
40.500000	7.69669e-13
40.450000	8.01015e-13
40.400000	8.33638e-13
40.350000	8.67588e-13
40.300000	9.0292e-13
40.250000	9.3969e-13
40.200000	9.77956e-13
40.150000	1.01778e-12
40.100000	1.05922e-12
40.050000	1.10235e-12
40.000000	1.14724e-12
39.950000	1.19395e-12
39.900000	1.24256e-12
39.850000	1.29315e-12
39.800000	1.3458e-12
39.750000	1.40059e-12
39.700000	1.45761e-12
39.650000	1.51694e-12
39.600000	1.57869e-12
39.550000	1.64296e-12
39.500000	1.70984e-12
39.450000	1.77943e-12
39.400000	1.85186e-12
39.350000	1.92724e-12
39.300000	2.00568e-12
39.250000	2.08731e-12
39.200000	2.17226e-12
39.150000	2.26066e-12
39.100000	2.35266e-12
39.050000	2.4484e-12
39.000000	2.54804e-12
38.950000	2.65172e-12
38.900000	2.75962e-12
38.850000	2.87191e-12
38.800000	2.98877e-12
38.750000	3.11037e-12
38.700000	3.23692e-12
38.650000	3.36861e-12
38.600000	3.50566e-12
38.550000	3.64828e-12
38.500000	3.79669e-12
38.450000	3.95114e-12
38.400000	4.11186e-12
38.350000	4.27912e-12
38.300000	4.45318e-12
38.250000	4.63431e-12
38.200000	4.8228e-12
38.150000	5.01895e-12
38.100000	5.22307e-12
38.050000	5.43549e-12
38.000000	5.65654e-12
37.950000	5.88657e-12
37.900000	6.12595e-12
37.850000	6.37505e-12
37.800000	6.63427e-12
37.750000	6.90403e-12
37.700000	7.18474e-12
37.650000	7.47686e-12
37.600000	7.78085e-12
37.550000	8.09718e-12
37.500000	8.42636e-12
37.450000	8.76892e-12
37.400000	9.12538e-12
37.350000	9.49633e-12
37.300000	9.88234e-12
37.250000	1.0284e-11
37.200000	1.0702e-11
37.150000	1.1137e-11
37.100000	1.15896e-11
37.050000	1.20607e-11
37.000000	1.25508e-11
36.950000	1.30608e-11
36.900000	1.35916e-11
36.850000	1.41439e-11
36.800000	1.47186e-11
36.750000	1.53167e-11
36.700000	1.5939e-11
36.650000	1.65866e-11
36.600000	1.72605e-11
36.550000	1.79617e-11
36.500000	1.86914e-11
36.450000	1.94507e-11
36.400000	2.02408e-11
36.350000	2.1063e-11
36.300000	2.19185e-11
36.250000	2.28088e-11
36.200000	2.37352e-11
36.150000	2.46992e-11
36.100000	2.57023e-11
36.050000	2.67461e-11
36.000000	2.78322e-11
35.950000	2.89624e-11
35.900000	3.01385e-11
35.850000	3.13622e-11
35.800000	3.26356e-11
35.750000	3.39607e-11
35.700000	3.53395e-11
35.650000	3.67742e-11
35.600000	3.82671e-11
35.550000	3.98205e-11
35.500000	4.1437e-11
35.450000	4.3119e-11
35.400000	4.48692e-11
35.350000	4.66903e-11
35.300000	4.85853e-11
35.250000	5.05571e-11
35.200000	5.26089e-11
35.150000	5.47438e-11
35.100000	5.69653e-11
35.050000	5.92769e-11
35.000000	6.16821e-11
34.950000	6.41848e-11
34.900000	6.6789e-11
34.850000	6.94987e-11
34.800000	7.23182e-11
34.750000	7.52519e-11
34.700000	7.83046e-11
34.650000	8.14809e-11
34.600000	8.4786e-11
34.550000	8.82249e-11
34.500000	9.18032e-11
34.450000	9.55264e-11
34.400000	9.94005e-11
34.350000	1.03431e-10
34.300000	1.07626e-10
34.250000	1.1199e-10
34.200000	1.16531e-10
34.150000	1.21256e-10
34.100000	1.26172e-10
34.050000	1.31287e-10
34.000000	1.36609e-10
33.950000	1.42147e-10
33.900000	1.47909e-10
33.850000	1.53905e-10
33.800000	1.60143e-10
33.750000	1.66633e-10
33.700000	1.73387e-10
33.650000	1.80414e-10
33.600000	1.87725e-10
33.550000	1.95332e-10
33.500000	2.03247e-10
33.450000	2.11482e-10
33.400000	2.20051e-10
33.350000	2.28966e-10
33.300000	2.38242e-10
33.250000	2.47893e-10
33.200000	2.57935e-10
33.150000	2.68383e-10
33.100000	2.79253e-10
33.050000	2.90564e-10
33.000000	3.02332e-10
32.950000	3.14576e-10
32.900000	3.27315e-10
32.850000	3.40569e-10
32.800000	3.54359e-10
32.750000	3.68707e-10
32.700000	3.83635e-10
32.650000	3.99166e-10
32.600000	4.15326e-10
32.550000	4.32138e-10
32.500000	4.49631e-10
32.450000	4.6783e-10
32.400000	4.86765e-10
32.350000	5.06466e-10
32.300000	5.26962e-10
32.250000	5.48287e-10
32.200000	5.70474e-10
32.150000	5.93557e-10
32.100000	6.17572e-10
32.050000	6.42558e-10
32.000000	6.68554e-10
31.950000	6.95599e-10
31.900000	7.23737e-10
31.850000	7.53012e-10
31.800000	7.83468e-10
31.750000	8.15155e-10
31.700000	8.48122e-10
31.650000	8.82419e-10
31.600000	9.18102e-10
31.550000	9.55225e-10
31.500000	9.93847e-10
31.450000	1.03403e-09
31.400000	1.07583e-09
31.350000	1.11932e-09
31.300000	1.16457e-09
31.250000	1.21164e-09
31.200000	1.26061e-09
31.150000	1.31156e-09
31.100000	1.36456e-09
31.050000	1.4197e-09
31.000000	1.47707e-09
30.950000	1.53675e-09
30.900000	1.59884e-09
30.850000	1.66343e-09
30.800000	1.73062e-09
30.750000	1.80053e-09
30.700000	1.87326e-09
30.650000	1.94892e-09
30.600000	2.02762e-09
30.550000	2.10951e-09
30.500000	2.19469e-09
30.450000	2.28331e-09
30.400000	2.3755e-09
30.350000	2.4714e-09
30.300000	2.57117e-09
30.250000	2.67496e-09
30.200000	2.78293e-09
30.150000	2.89525e-09
30.100000	3.0121e-09
30.050000	3.13365e-09
30.000000	3.26011e-09
29.950000	3.39165e-09
29.900000	3.52849e-09
29.850000	3.67084e-09
29.800000	3.81893e-09
29.750000	3.97297e-09
29.700000	4.13322e-09
29.650000	4.29992e-09
29.600000	4.47334e-09
29.550000	4.65373e-09
29.500000	4.84138e-09
29.450000	5.03658e-09
29.400000	5.23964e-09
29.350000	5.45086e-09
29.300000	5.67059e-09
29.250000	5.89915e-09
29.200000	6.13691e-09
29.150000	6.38424e-09
29.100000	6.64151e-09
29.050000	6.90912e-09
29.000000	7.1875e-09
28.950000	7.47706e-09
28.900000	7.77827e-09
28.850000	8.09159e-09
28.800000	8.4175e-09
28.750000	8.75651e-09
28.700000	9.10915e-09
28.650000	9.47595e-09
28.600000	9.85749e-09
28.550000	1.02544e-08
28.500000	1.06672e-08
28.450000	1.10966e-08
28.400000	1.15432e-08
28.350000	1.20078e-08
28.300000	1.2491e-08
28.250000	1.29937e-08
28.200000	1.35165e-08
28.150000	1.40603e-08
28.100000	1.46259e-08
28.050000	1.52142e-08
28.000000	1.58262e-08
27.950000	1.64627e-08
27.900000	1.71247e-08
27.850000	1.78133e-08
27.800000	1.85295e-08
27.750000	1.92744e-08
27.700000	2.00492e-08
27.650000	2.08551e-08
27.600000	2.16933e-08
27.550000	2.25651e-08
27.500000	2.34718e-08
27.450000	2.44149e-08
27.400000	2.53958e-08
27.350000	2.64159e-08
27.300000	2.7477e-08
27.250000	2.85805e-08
27.200000	2.97283e-08
27.150000	3.0922e-08
27.100000	3.21635e-08
27.050000	3.34548e-08
27.000000	3.47977e-08
26.950000	3.61944e-08
26.900000	3.7647e-08
26.850000	3.91578e-08
26.800000	4.07289e-08
26.750000	4.2363e-08
26.700000	4.40624e-08
26.650000	4.58298e-08
26.600000	4.76679e-08
26.550000	4.95795e-08
26.500000	5.15675e-08
26.450000	5.36351e-08
26.400000	5.57852e-08
26.350000	5.80213e-08
26.300000	6.03467e-08
26.250000	6.27651e-08
26.200000	6.52801e-08
26.150000	6.78955e-08
26.100000	7.06154e-08
26.050000	7.34439e-08
26.000000	7.63854e-08
25.950000	7.94442e-08
25.900000	8.26252e-08
25.850000	8.59331e-08
25.800000	8.9373e-08
25.750000	9.29502e-08
25.700000	9.66701e-08
25.650000	1.00538e-07
25.600000	1.04561e-07
25.550000	1.08744e-07
25.500000	1.13093e-07
25.450000	1.17616e-07
25.400000	1.22319e-07
25.350000	1.2721e-07
25.300000	1.32296e-07
25.250000	1.37584e-07
25.200000	1.43082e-07
25.150000	1.488e-07
25.100000	1.54745e-07
25.050000	1.60927e-07
25.000000	1.67355e-07
24.950000	1.74039e-07
24.900000	1.80989e-07
24.850000	1.88215e-07
24.800000	1.95728e-07
24.750000	2.0354e-07
24.700000	2.11663e-07
24.650000	2.20109e-07
24.600000	2.2889e-07
24.550000	2.3802e-07
24.500000	2.47513e-07
24.450000	2.57383e-07
24.400000	2.67645e-07
24.350000	2.78315e-07
24.300000	2.89407e-07
24.250000	3.0094e-07
24.200000	3.12931e-07
24.150000	3.25397e-07
24.100000	3.38358e-07
24.050000	3.51833e-07
24.000000	3.65842e-07
23.950000	3.80406e-07
23.900000	3.95547e-07
23.850000	4.11288e-07
23.800000	4.27653e-07
23.750000	4.44666e-07
23.700000	4.62352e-07
23.650000	4.80739e-07
23.600000	4.99853e-07
23.550000	5.19723e-07
23.500000	5.40379e-07
23.450000	5.61852e-07
23.400000	5.84174e-07
23.350000	6.07379e-07
23.300000	6.315e-07
23.250000	6.56574e-07
23.200000	6.82639e-07
23.150000	7.09733e-07
23.100000	7.37896e-07
23.050000	7.67171e-07
23.000000	7.97601e-07
22.950000	8.29232e-07
22.900000	8.6211e-07
22.850000	8.96284e-07
22.800000	9.31804e-07
22.750000	9.68725e-07
22.700000	1.0071e-06
22.650000	1.04699e-06
22.600000	1.08844e-06
22.550000	1.13153e-06
22.500000	1.17631e-06
22.450000	1.22286e-06
22.400000	1.27123e-06
22.350000	1.32151e-06
22.300000	1.37376e-06
22.250000	1.42807e-06
22.200000	1.4845e-06
22.150000	1.54316e-06
22.100000	1.60411e-06
22.050000	1.66746e-06
22.000000	1.73329e-06
21.950000	1.8017e-06
21.900000	1.8728e-06
21.850000	1.94667e-06
21.800000	2.02345e-06
21.750000	2.10323e-06
21.700000	2.18613e-06
21.650000	2.27227e-06
21.600000	2.36178e-06
21.550000	2.4548e-06
21.500000	2.55144e-06
21.450000	2.65187e-06
21.400000	2.75621e-06
21.350000	2.86463e-06
21.300000	2.97727e-06
21.250000	3.09432e-06
21.200000	3.21592e-06
21.150000	3.34226e-06
21.100000	3.47353e-06
21.050000	3.6099e-06
21.000000	3.75158e-06
20.950000	3.89877e-06
20.900000	4.05169e-06
20.850000	4.21055e-06
20.800000	4.37558e-06
20.750000	4.54702e-06
20.700000	4.72511e-06
20.650000	4.91011e-06
20.600000	5.10228e-06
20.550000	5.3019e-06
20.500000	5.50926e-06
20.450000	5.72463e-06
20.400000	5.94834e-06
20.350000	6.18071e-06
20.300000	6.42205e-06
20.250000	6.67271e-06
20.200000	6.93306e-06
20.150000	7.20344e-06
20.100000	7.48426e-06
20.050000	7.77589e-06
20.000000	8.07876e-06
19.950000	8.39328e-06
19.900000	8.71991e-06
19.850000	9.05909e-06
19.800000	9.4113e-06
19.750000	9.77703e-06
19.700000	1.01568e-05
19.650000	1.05511e-05
19.600000	1.09605e-05
19.550000	1.13856e-05
19.500000	1.1827e-05
19.450000	1.22853e-05
19.400000	1.2761e-05
19.350000	1.32549e-05
19.300000	1.37677e-05
19.250000	1.42999e-05
19.200000	1.48525e-05
19.150000	1.54261e-05
19.100000	1.60215e-05
19.050000	1.66395e-05
19.000000	1.72809e-05
18.950000	1.79467e-05
18.900000	1.86377e-05
18.850000	1.93548e-05
18.800000	2.00991e-05
18.750000	2.08714e-05
18.700000	2.16729e-05
18.650000	2.25047e-05
18.600000	2.33677e-05
18.550000	2.42632e-05
18.500000	2.51924e-05
18.450000	2.61564e-05
18.400000	2.71566e-05
18.350000	2.81942e-05
18.300000	2.92706e-05
18.250000	3.03872e-05
18.200000	3.15455e-05
18.150000	3.27469e-05
18.100000	3.3993e-05
18.050000	3.52855e-05
18.000000	3.66259e-05
17.950000	3.80159e-05
17.900000	3.94574e-05
17.850000	4.09521e-05
17.800000	4.25019e-05
17.750000	4.41088e-05
17.700000	4.57748e-05
17.650000	4.75019e-05
17.600000	4.92923e-05
17.550000	5.11481e-05
17.500000	5.30717e-05
17.450000	5.50654e-05
17.400000	5.71315e-05
17.350000	5.92726e-05
17.300000	6.14912e-05
17.250000	6.379e-05
17.200000	6.61716e-05
17.150000	6.86389e-05
17.100000	7.11947e-05
17.050000	7.3842e-05
17.000000	7.65837e-05
16.950000	7.94231e-05
16.900000	8.23632e-05
16.850000	8.54074e-05
16.800000	8.85591e-05
16.750000	9.18216e-05
16.700000	9.51985e-05
16.650000	9.86935e-05
16.600000	0.00010231
16.550000	0.000106052
16.500000	0.000109924
16.450000	0.000113929
16.400000	0.000118071
16.350000	0.000122354
16.300000	0.000126783
16.250000	0.000131362
16.200000	0.000136095
16.150000	0.000140986
16.100000	0.00014604
16.050000	0.000151262
16.000000	0.000156655
15.950000	0.000162224
15.900000	0.000167974
15.850000	0.000173909
15.800000	0.000180033
15.750000	0.000186352
15.700000	0.000192868
15.650000	0.000199588
15.600000	0.000206514
15.550000	0.000213651
15.500000	0.000221003
15.450000	0.000228573
15.400000	0.000236364
15.350000	0.00024438
15.300000	0.000252624
15.250000	0.000261096
15.200000	0.0002698
15.150000	0.000278736
15.100000	0.000287904
15.050000	0.000297304
15.000000	0.000306935
14.950000	0.000316792
14.900000	0.000326872
14.850000	0.00033717
14.800000	0.000347676
14.750000	0.000358382
14.700000	0.000369272
14.650000	0.000380332
14.600000	0.000391539
14.550000	0.000402868
14.500000	0.000414286
14.450000	0.000425751
14.400000	0.000437213
14.350000	0.000448602
14.300000	0.000459832
14.250000	0.000470783
14.200000	0.000481284
14.150000	0.000491074
14.100000	0.000499678
&
```
