## Supplementary material for "All-at-once RNA folding with 3D motif prediction framed by evolutionary information": RF00588_SNORD41.cacofold.helixcov

```
# RMs = 3 L = 80

# RM_HELIX NESTED 12-17 32-38, nbp = 6 nbp_cov = 0
# pvals: 0.41648,0.945466,0.694369,0.533147,0.456936,0.41648
# aggregated NONE
NESTED  :::::::::::<<<<<<__________>>>>>>:::::::::::::::::::::::::::::::::::::
        ::::::::::::::::::::::::::::::::::::::::::::::::::::::::::::::::::::::

# RM_HELIX NESTED 2-8 45-51, nbp = 7 nbp_cov = 0
# pvals: 0.921077,0.331988,0.41648,0.331988,0.11441,0.41648,0.331988
# aggregated NONE
NESTED  :<<<<<<<_______________________________>>>>>>>::::::::::::::::::::::::
        ::::::::::::::::::::::::::::::::::::::::::::::::::::::::::::::::::::::

# RM_HELIX NESTED 69-71 77-78, nbp = 2 nbp_cov = 0
# pvals: 0.41648,0.331988
# aggregated NONE
NESTED  :::::::::::::::::::::::::::::::::::::::::::::::::::::::::::<<_____>>::
        ::::::::::::::::::::::::::::::::::::::::::::::::::::::::::::::::::::::
```
