## Supplementary material for "All-at-once RNA folding with 3D motif prediction framed by evolutionary information": RF00588_SNORD41.cacofold.power

```
# Power analysis of CaCoFold structure 
#
# Powertype = SINGLE SUBSTITUTIONS
# covary  left_pos      right_pos    substitutions      power
#----------------------------------------------------------------
          2		51		8		0.24
          3		50		1		0.00
          4		49		3		0.02
          5		48		3		0.02
          6		47		8		0.24
          7		46		3		0.02
          8		45		0		0.00
          12		38		6		0.16
          13		37		6		0.16
          14		36		13		0.42
          15		35		5		0.11
          16		33		5		0.11
          17		32		6		0.16
          69		78		1		0.00
          71		77		3		0.02
#
# BPAIRS 15
# avg substitutions per BP  4.7
# BPAIRS expected to covary 1.7 +/- 1.1
# BPAIRS observed to covary 0
#
```
