## Supplementary material for "All-at-once RNA folding with 3D motif prediction framed by evolutionary information": RF00588_SNORD41.surv

```
0.000000	0.25
0.000000	0.5
-0.450000	0.75
-1.250000	1
&
13.950000	0.000414766
11.700000	0.000829531
11.300000	0.0012443
11.150000	0.00165906
9.450000	0.00207383
9.350000	0.00290336
9.100000	0.00331813
8.150000	0.00414766
7.900000	0.00456242
7.650000	0.00497719
7.450000	0.00539195
7.350000	0.00580672
7.300000	0.00622148
7.050000	0.00663625
6.900000	0.00746578
6.850000	0.00788055
6.700000	0.00829531
6.600000	0.00871008
6.300000	0.00953961
6.150000	0.00995438
5.900000	0.0107839
5.750000	0.0111987
5.700000	0.0120282
5.650000	0.0128577
5.600000	0.0136873
5.550000	0.0145168
5.350000	0.0149316
5.300000	0.0153463
5.050000	0.0157611
5.000000	0.0161759
4.950000	0.0170054
4.900000	0.0178349
4.800000	0.0190792
4.550000	0.0203235
4.500000	0.0207383
4.450000	0.021153
4.250000	0.0219826
4.200000	0.0232269
4.100000	0.0236416
4.000000	0.0244712
3.950000	0.0248859
3.900000	0.0253007
3.850000	0.0261302
3.800000	0.026545
3.700000	0.0273745
3.600000	0.0277893
3.500000	0.0282041
3.450000	0.0286188
3.350000	0.0290336
3.300000	0.0294484
3.200000	0.0306927
3.150000	0.0323517
3.100000	0.033596
3.050000	0.0340108
2.950000	0.0360846
2.850000	0.0373289
2.800000	0.0377437
2.750000	0.0381584
2.700000	0.038988
2.600000	0.0402323
2.500000	0.0418913
2.450000	0.0435504
2.400000	0.0456242
2.350000	0.0468685
2.300000	0.0472833
2.250000	0.0481128
2.200000	0.0506014
2.150000	0.0518457
2.100000	0.05309
2.050000	0.0539195
2.000000	0.0551638
1.950000	0.0564081
1.900000	0.0576524
1.850000	0.058482
1.800000	0.0588967
1.750000	0.0593115
1.700000	0.060141
1.650000	0.0605558
1.550000	0.0613853
1.500000	0.0634591
1.450000	0.0651182
1.400000	0.0667773
1.350000	0.0676068
1.300000	0.0696806
1.250000	0.0721692
1.200000	0.0746578
1.150000	0.0759021
1.100000	0.0783907
1.050000	0.0804645
1.000000	0.0825384
0.950000	0.0841974
0.900000	0.0854417
0.850000	0.0879303
0.800000	0.0891746
0.750000	0.0904189
0.700000	0.093737
0.650000	0.0958109
0.600000	0.0978847
0.550000	0.100788
0.500000	0.102032
0.450000	0.105765
0.400000	0.109498
0.350000	0.111987
0.300000	0.114061
0.250000	0.116964
0.200000	0.119038
0.150000	0.120282
0.100000	0.12443
0.050000	0.128163
0.000000	0.469515
-0.050000	0.796765
-0.100000	0.802572
-0.150000	0.808378
-0.200000	0.812941
-0.250000	0.816674
-0.300000	0.819992
-0.350000	0.825384
-0.400000	0.829117
-0.450000	0.83119
-0.500000	0.836997
-0.550000	0.841145
-0.600000	0.844878
-0.650000	0.848196
-0.700000	0.853588
-0.750000	0.85815
-0.800000	0.864786
-0.850000	0.871423
-0.900000	0.877229
-0.950000	0.880133
-1.000000	0.887599
-1.050000	0.890087
-1.100000	0.89382
-1.150000	0.897138
-1.200000	0.90336
-1.250000	0.904604
-1.300000	0.909581
-1.350000	0.909996
-1.400000	0.914144
-1.450000	0.915388
-1.500000	0.920365
-1.550000	0.924098
-1.600000	0.926586
-1.650000	0.931149
-1.700000	0.934467
-1.750000	0.939444
-1.800000	0.942348
-1.850000	0.944421
-1.900000	0.94608
-1.950000	0.948984
-2.000000	0.952302
-2.050000	0.95562
-2.100000	0.957694
-2.150000	0.959353
-2.200000	0.962256
-2.250000	0.963915
-2.300000	0.968063
-2.350000	0.970137
-2.400000	0.970966
-2.450000	0.971381
-2.500000	0.974285
-2.550000	0.974699
-2.600000	0.977188
-2.650000	0.979262
-2.700000	0.980506
-2.750000	0.980921
-2.800000	0.98175
-2.850000	0.98258
-2.900000	0.983409
-2.950000	0.985068
-3.000000	0.986313
-3.050000	0.986727
-3.150000	0.987142
-3.200000	0.987557
-3.250000	0.988387
-3.300000	0.989631
-3.350000	0.99046
-3.400000	0.99129
-3.450000	0.992534
-3.500000	0.992949
-3.550000	0.993364
-3.600000	0.993779
-3.650000	0.994193
-3.750000	0.995438
-3.800000	0.995852
-4.100000	0.997097
-4.250000	0.997926
-4.400000	0.998756
-4.700000	0.999585
-5.450000	1
&
25.050000	2.07039e-05
18.850000	4.14079e-05
18.600000	8.28157e-05
18.400000	0.00010352
18.150000	0.000124224
18.050000	0.000144928
17.100000	0.000186335
16.800000	0.000207039
16.750000	0.000248447
16.450000	0.000269151
16.150000	0.000289855
15.950000	0.000310559
15.800000	0.000331263
15.750000	0.000351967
15.400000	0.000393375
15.350000	0.000414079
15.300000	0.000434783
15.100000	0.000455487
14.950000	0.00047619
14.900000	0.000496894
14.800000	0.000517598
14.750000	0.000538302
14.700000	0.000559006
14.600000	0.00057971
14.500000	0.000600414
14.300000	0.000621118
14.250000	0.000641822
14.150000	0.00068323
14.000000	0.000703934
13.950000	0.000745342
13.850000	0.000766046
13.800000	0.000786749
13.750000	0.000828157
13.650000	0.000869565
13.600000	0.000890269
13.550000	0.000910973
13.450000	0.000952381
13.400000	0.000973085
13.300000	0.00101449
13.250000	0.0010352
13.200000	0.0010559
13.100000	0.0010766
13.050000	0.00109731
12.950000	0.00113872
12.900000	0.00115942
12.700000	0.00118012
12.600000	0.00120083
12.550000	0.00124224
12.500000	0.00132505
12.450000	0.00140787
12.400000	0.00146998
12.350000	0.00151139
12.300000	0.00153209
12.200000	0.0015942
12.150000	0.00161491
12.100000	0.00163561
12.050000	0.00171843
12.000000	0.00173913
11.950000	0.00175983
11.900000	0.00184265
11.850000	0.00192547
11.800000	0.00194617
11.750000	0.00200828
11.700000	0.0020911
11.650000	0.00219462
11.600000	0.00227743
11.550000	0.00233954
11.450000	0.00238095
11.350000	0.00242236
11.300000	0.00250518
11.250000	0.0026294
11.200000	0.00275362
11.150000	0.00279503
11.100000	0.00287785
11.050000	0.00289855
11.000000	0.00291925
10.950000	0.00296066
10.900000	0.00308489
10.850000	0.00320911
10.800000	0.00329193
10.750000	0.00333333
10.700000	0.00339545
10.650000	0.00343685
10.600000	0.00354037
10.550000	0.0036853
10.500000	0.00374741
10.450000	0.00387164
10.400000	0.00395445
10.350000	0.00401656
10.300000	0.00407867
10.250000	0.00414079
10.200000	0.0042236
10.150000	0.00432712
10.100000	0.00440994
10.050000	0.00447205
10.000000	0.00459627
9.950000	0.0047205
9.900000	0.00480331
9.850000	0.00496894
9.800000	0.00505176
9.750000	0.00509317
9.700000	0.0052381
9.650000	0.00538302
9.600000	0.00556936
9.550000	0.00565217
9.500000	0.00573499
9.450000	0.00581781
9.400000	0.00596273
9.350000	0.00600414
9.300000	0.00623188
9.250000	0.0063354
9.200000	0.00645963
9.150000	0.00658385
9.100000	0.00666667
9.050000	0.00681159
9.000000	0.00695652
8.950000	0.00708075
8.900000	0.00714286
8.850000	0.00724638
8.800000	0.0073706
8.750000	0.00753623
8.700000	0.00770186
8.650000	0.00786749
8.600000	0.00801242
8.550000	0.00815735
8.500000	0.00832298
8.450000	0.00859213
8.400000	0.0089234
8.350000	0.00910973
8.300000	0.0094617
8.250000	0.00966874
8.200000	0.00985507
8.150000	0.0100621
8.100000	0.0102277
8.050000	0.0105383
8.000000	0.010911
7.950000	0.0113458
7.900000	0.0116977
7.850000	0.0118634
7.800000	0.0121739
7.750000	0.0125466
7.700000	0.012795
7.650000	0.0130849
7.600000	0.0135404
7.550000	0.0139337
7.500000	0.0142857
7.450000	0.0146791
7.400000	0.0152795
7.350000	0.0158592
7.300000	0.0163354
7.250000	0.0169358
7.200000	0.0173913
7.150000	0.0178468
7.100000	0.0184058
7.050000	0.0188613
7.000000	0.0192547
6.950000	0.0197723
6.900000	0.0202277
6.850000	0.020911
6.800000	0.0214493
6.750000	0.022029
6.700000	0.0225673
6.650000	0.0232505
6.600000	0.0240373
6.550000	0.0245342
6.500000	0.0254658
6.450000	0.0264596
6.400000	0.0271636
6.350000	0.0278882
6.300000	0.0284886
6.250000	0.0293996
6.200000	0.0301656
6.150000	0.0308903
6.100000	0.0314079
6.050000	0.0321739
6.000000	0.0331056
5.950000	0.0338509
5.900000	0.0346584
5.850000	0.035528
5.800000	0.0363147
5.750000	0.0370393
5.700000	0.0379296
5.650000	0.0386957
5.600000	0.0396687
5.550000	0.0403934
5.500000	0.0411594
5.450000	0.0420704
5.400000	0.0431263
5.350000	0.0437681
5.300000	0.044472
5.250000	0.0450311
5.200000	0.0458385
5.150000	0.046853
5.100000	0.0475776
5.050000	0.0482609
5.000000	0.0493375
4.950000	0.0503106
4.900000	0.0514286
4.850000	0.0523395
4.800000	0.0531056
4.750000	0.0540373
4.700000	0.054824
4.650000	0.0556936
4.600000	0.0563975
4.550000	0.0575155
4.500000	0.0585093
4.450000	0.0593375
4.400000	0.0605176
4.350000	0.0616356
4.300000	0.0627329
4.250000	0.0636232
4.200000	0.0647826
4.150000	0.0659627
4.100000	0.0672878
4.050000	0.0686542
4.000000	0.0698758
3.950000	0.0707867
3.900000	0.072029
3.850000	0.0733333
3.800000	0.074472
3.750000	0.0759006
3.700000	0.0771429
3.650000	0.0789027
3.600000	0.0802484
3.550000	0.0818012
3.500000	0.083354
3.450000	0.0849275
3.400000	0.0867081
3.350000	0.0883644
3.300000	0.0897516
3.250000	0.0911801
3.200000	0.0928364
3.150000	0.0945135
3.100000	0.0964182
3.050000	0.0984472
3.000000	0.100331
2.950000	0.10205
2.900000	0.103996
2.850000	0.105611
2.800000	0.107702
2.750000	0.109255
2.700000	0.111077
2.650000	0.112899
2.600000	0.11441
2.550000	0.115983
2.500000	0.118012
2.450000	0.119959
2.400000	0.12176
2.350000	0.123644
2.300000	0.125694
2.250000	0.127453
2.200000	0.129482
2.150000	0.131967
2.100000	0.133954
2.050000	0.136232
2.000000	0.138344
1.950000	0.14087
1.900000	0.143271
1.850000	0.14559
1.800000	0.147971
1.750000	0.150124
1.700000	0.152443
1.650000	0.154555
1.600000	0.156894
1.550000	0.158944
1.500000	0.161284
1.450000	0.164306
1.400000	0.166812
1.350000	0.169172
1.300000	0.172298
1.250000	0.175031
1.200000	0.177184
1.150000	0.179959
1.100000	0.182857
1.050000	0.185797
1.000000	0.188302
0.950000	0.19118
0.900000	0.19412
0.850000	0.197164
0.800000	0.200538
0.750000	0.20354
0.700000	0.206625
0.650000	0.209607
0.600000	0.212774
0.550000	0.216398
0.500000	0.219296
0.450000	0.222298
0.400000	0.225466
0.350000	0.228592
0.300000	0.231718
0.250000	0.235176
0.200000	0.23882
0.150000	0.242464
0.100000	0.245694
0.050000	0.249607
0.000000	0.331988
-0.050000	0.41648
-0.100000	0.424638
-0.150000	0.434058
-0.200000	0.444306
-0.250000	0.456936
-0.300000	0.470497
-0.350000	0.484803
-0.400000	0.50087
-0.450000	0.517019
-0.500000	0.533147
-0.550000	0.548364
-0.600000	0.565424
-0.650000	0.582319
-0.700000	0.600538
-0.750000	0.617536
-0.800000	0.632692
-0.850000	0.648634
-0.900000	0.664017
-0.950000	0.679752
-1.000000	0.694369
-1.050000	0.709172
-1.100000	0.723458
-1.150000	0.737578
-1.200000	0.750207
-1.250000	0.763085
-1.300000	0.77499
-1.350000	0.786046
-1.400000	0.796522
-1.450000	0.806749
-1.500000	0.816625
-1.550000	0.826294
-1.600000	0.834948
-1.650000	0.842961
-1.700000	0.850932
-1.750000	0.859772
-1.800000	0.868157
-1.850000	0.875342
-1.900000	0.881698
-1.950000	0.887619
-2.000000	0.894762
-2.050000	0.900932
-2.100000	0.906273
-2.150000	0.911304
-2.200000	0.916066
-2.250000	0.921077
-2.300000	0.925321
-2.350000	0.929731
-2.400000	0.933209
-2.450000	0.937412
-2.500000	0.941346
-2.550000	0.945466
-2.600000	0.948882
-2.650000	0.951967
-2.700000	0.954617
-2.750000	0.957081
-2.800000	0.959586
-2.850000	0.961925
-2.900000	0.96412
-2.950000	0.96646
-3.000000	0.968613
-3.050000	0.970745
-3.100000	0.972526
-3.150000	0.974037
-3.200000	0.976128
-3.250000	0.977474
-3.300000	0.97911
-3.350000	0.980621
-3.400000	0.981594
-3.450000	0.982795
-3.500000	0.983892
-3.550000	0.985135
-3.600000	0.986253
-3.650000	0.987143
-3.700000	0.988033
-3.750000	0.988675
-3.800000	0.989482
-3.850000	0.990269
-3.900000	0.99087
-3.950000	0.991573
-4.000000	0.992112
-4.050000	0.992692
-4.100000	0.993437
-4.150000	0.99383
-4.200000	0.99412
-4.250000	0.994472
-4.300000	0.994762
-4.350000	0.995155
-4.400000	0.995445
-4.450000	0.995776
-4.500000	0.996108
-4.550000	0.996356
-4.600000	0.99646
-4.650000	0.996605
-4.700000	0.996874
-4.750000	0.997081
-4.800000	0.997246
-4.850000	0.997329
-4.900000	0.997495
-4.950000	0.997743
-5.000000	0.997888
-5.050000	0.998012
-5.100000	0.998199
-5.150000	0.998385
-5.200000	0.998489
-5.250000	0.998571
-5.300000	0.998675
-5.350000	0.998778
-5.400000	0.998882
-5.450000	0.998965
-5.500000	0.999048
-5.550000	0.999151
-5.600000	0.999255
-5.700000	0.999275
-5.750000	0.999337
-5.800000	0.9994
-5.850000	0.999441
-5.900000	0.999482
-5.950000	0.999524
-6.000000	0.999586
-6.050000	0.999627
-6.100000	0.999669
-6.200000	0.99971
-6.250000	0.999731
-6.300000	0.999752
-6.400000	0.999772
-6.450000	0.999834
-6.550000	0.999855
-6.700000	0.999876
-6.750000	0.999896
-6.900000	0.999917
-6.950000	0.999938
-7.000000	0.999959
-7.350000	0.999979
-8.550000	1
&
60.550000	1.6615e-14
60.500000	1.70672e-14
60.450000	1.75316e-14
60.400000	1.80088e-14
60.350000	1.84989e-14
60.300000	1.90023e-14
60.250000	1.95194e-14
60.200000	2.00506e-14
60.150000	2.05963e-14
60.100000	2.11568e-14
60.050000	2.17325e-14
60.000000	2.23239e-14
59.950000	2.29314e-14
59.900000	2.35555e-14
59.850000	2.41965e-14
59.800000	2.48549e-14
59.750000	2.55313e-14
59.700000	2.6226e-14
59.650000	2.69397e-14
59.600000	2.76728e-14
59.550000	2.84258e-14
59.500000	2.91993e-14
59.450000	2.99939e-14
59.400000	3.081e-14
59.350000	3.16484e-14
59.300000	3.25096e-14
59.250000	3.33942e-14
59.200000	3.43028e-14
59.150000	3.52362e-14
59.100000	3.6195e-14
59.050000	3.71799e-14
59.000000	3.81915e-14
58.950000	3.92307e-14
58.900000	4.02981e-14
58.850000	4.13946e-14
58.800000	4.25209e-14
58.750000	4.36778e-14
58.700000	4.48662e-14
58.650000	4.6087e-14
58.600000	4.73409e-14
58.550000	4.8629e-14
58.500000	4.9952e-14
58.450000	5.13111e-14
58.400000	5.27072e-14
58.350000	5.41412e-14
58.300000	5.56142e-14
58.250000	5.71273e-14
58.200000	5.86815e-14
58.150000	6.0278e-14
58.100000	6.19179e-14
58.050000	6.36025e-14
58.000000	6.53328e-14
57.950000	6.71103e-14
57.900000	6.8936e-14
57.850000	7.08114e-14
57.800000	7.27379e-14
57.750000	7.47167e-14
57.700000	7.67493e-14
57.650000	7.88373e-14
57.600000	8.0982e-14
57.550000	8.3185e-14
57.500000	8.5448e-14
57.450000	8.77725e-14
57.400000	9.01602e-14
57.350000	9.26128e-14
57.300000	9.51322e-14
57.250000	9.772e-14
57.200000	1.00378e-13
57.150000	1.03109e-13
57.100000	1.05914e-13
57.050000	1.08795e-13
57.000000	1.11754e-13
56.950000	1.14794e-13
56.900000	1.17917e-13
56.850000	1.21124e-13
56.800000	1.24419e-13
56.750000	1.27803e-13
56.700000	1.31279e-13
56.650000	1.3485e-13
56.600000	1.38518e-13
56.550000	1.42286e-13
56.500000	1.46156e-13
56.450000	1.50131e-13
56.400000	1.54215e-13
56.350000	1.58409e-13
56.300000	1.62718e-13
56.250000	1.67144e-13
56.200000	1.7169e-13
56.150000	1.76359e-13
56.100000	1.81156e-13
56.050000	1.86083e-13
56.000000	1.91144e-13
55.950000	1.96343e-13
55.900000	2.01683e-13
55.850000	2.07168e-13
55.800000	2.12802e-13
55.750000	2.1859e-13
55.700000	2.24535e-13
55.650000	2.30641e-13
55.600000	2.36914e-13
55.550000	2.43357e-13
55.500000	2.49975e-13
55.450000	2.56773e-13
55.400000	2.63756e-13
55.350000	2.70929e-13
55.300000	2.78297e-13
55.250000	2.85865e-13
55.200000	2.93639e-13
55.150000	3.01624e-13
55.100000	3.09826e-13
55.050000	3.18251e-13
55.000000	3.26906e-13
54.950000	3.35795e-13
54.900000	3.44927e-13
54.850000	3.54306e-13
54.800000	3.6394e-13
54.750000	3.73837e-13
54.700000	3.84002e-13
54.650000	3.94444e-13
54.600000	4.05169e-13
54.550000	4.16187e-13
54.500000	4.27503e-13
54.450000	4.39127e-13
54.400000	4.51067e-13
54.350000	4.63332e-13
54.300000	4.7593e-13
54.250000	4.88871e-13
54.200000	5.02163e-13
54.150000	5.15817e-13
54.100000	5.29841e-13
54.050000	5.44247e-13
54.000000	5.59044e-13
53.950000	5.74244e-13
53.900000	5.89857e-13
53.850000	6.05894e-13
53.800000	6.22367e-13
53.750000	6.39288e-13
53.700000	6.56668e-13
53.650000	6.74521e-13
53.600000	6.92859e-13
53.550000	7.11696e-13
53.500000	7.31044e-13
53.450000	7.50918e-13
53.400000	7.71333e-13
53.350000	7.92302e-13
53.300000	8.13841e-13
53.250000	8.35966e-13
53.200000	8.58691e-13
53.150000	8.82035e-13
53.100000	9.06012e-13
53.050000	9.30642e-13
53.000000	9.5594e-13
52.950000	9.81926e-13
52.900000	1.00862e-12
52.850000	1.03604e-12
52.800000	1.0642e-12
52.750000	1.09313e-12
52.700000	1.12284e-12
52.650000	1.15336e-12
52.600000	1.18471e-12
52.550000	1.21691e-12
52.500000	1.24999e-12
52.450000	1.28397e-12
52.400000	1.31887e-12
52.350000	1.35472e-12
52.300000	1.39154e-12
52.250000	1.42936e-12
52.200000	1.46821e-12
52.150000	1.50812e-12
52.100000	1.54911e-12
52.050000	1.59121e-12
52.000000	1.63446e-12
51.950000	1.67888e-12
51.900000	1.72451e-12
51.850000	1.77138e-12
51.800000	1.81952e-12
51.750000	1.86897e-12
51.700000	1.91976e-12
51.650000	1.97194e-12
51.600000	2.02553e-12
51.550000	2.08058e-12
51.500000	2.13712e-12
51.450000	2.1952e-12
51.400000	2.25485e-12
51.350000	2.31613e-12
51.300000	2.37907e-12
51.250000	2.44372e-12
51.200000	2.51013e-12
51.150000	2.57834e-12
51.100000	2.64841e-12
51.050000	2.72037e-12
51.000000	2.7943e-12
50.950000	2.87023e-12
50.900000	2.94822e-12
50.850000	3.02833e-12
50.800000	3.11062e-12
50.750000	3.19514e-12
50.700000	3.28196e-12
50.650000	3.37114e-12
50.600000	3.46274e-12
50.550000	3.55682e-12
50.500000	3.65347e-12
50.450000	3.75273e-12
50.400000	3.8547e-12
50.350000	3.95943e-12
50.300000	4.067e-12
50.250000	4.1775e-12
50.200000	4.291e-12
50.150000	4.40758e-12
50.100000	4.52733e-12
50.050000	4.65033e-12
50.000000	4.77667e-12
49.950000	4.90645e-12
49.900000	5.03974e-12
49.850000	5.17666e-12
49.800000	5.31729e-12
49.750000	5.46174e-12
49.700000	5.61012e-12
49.650000	5.76252e-12
49.600000	5.91907e-12
49.550000	6.07986e-12
49.500000	6.24502e-12
49.450000	6.41467e-12
49.400000	6.58892e-12
49.350000	6.7679e-12
49.300000	6.95175e-12
49.250000	7.14058e-12
49.200000	7.33455e-12
49.150000	7.53377e-12
49.100000	7.73841e-12
49.050000	7.94861e-12
49.000000	8.16451e-12
48.950000	8.38627e-12
48.900000	8.61406e-12
48.850000	8.84803e-12
48.800000	9.08835e-12
48.750000	9.33519e-12
48.700000	9.58874e-12
48.650000	9.84917e-12
48.600000	1.01167e-11
48.550000	1.03914e-11
48.500000	1.06737e-11
48.450000	1.09635e-11
48.400000	1.12613e-11
48.350000	1.15671e-11
48.300000	1.18813e-11
48.250000	1.22039e-11
48.200000	1.25354e-11
48.150000	1.28758e-11
48.100000	1.32254e-11
48.050000	1.35846e-11
48.000000	1.39535e-11
47.950000	1.43324e-11
47.900000	1.47216e-11
47.850000	1.51214e-11
47.800000	1.5532e-11
47.750000	1.59538e-11
47.700000	1.6387e-11
47.650000	1.68319e-11
47.600000	1.7289e-11
47.550000	1.77584e-11
47.500000	1.82406e-11
47.450000	1.87359e-11
47.400000	1.92446e-11
47.350000	1.97671e-11
47.300000	2.03038e-11
47.250000	2.08551e-11
47.200000	2.14213e-11
47.150000	2.20029e-11
47.100000	2.26003e-11
47.050000	2.32139e-11
47.000000	2.38442e-11
46.950000	2.44915e-11
46.900000	2.51564e-11
46.850000	2.58394e-11
46.800000	2.65409e-11
46.750000	2.72614e-11
46.700000	2.80015e-11
46.650000	2.87616e-11
46.600000	2.95424e-11
46.550000	3.03444e-11
46.500000	3.11681e-11
46.450000	3.20142e-11
46.400000	3.28832e-11
46.350000	3.37758e-11
46.300000	3.46926e-11
46.250000	3.56343e-11
46.200000	3.66016e-11
46.150000	3.75951e-11
46.100000	3.86155e-11
46.050000	3.96637e-11
46.000000	4.07402e-11
45.950000	4.1846e-11
45.900000	4.29818e-11
45.850000	4.41483e-11
45.800000	4.53466e-11
45.750000	4.65773e-11
45.700000	4.78414e-11
45.650000	4.91398e-11
45.600000	5.04735e-11
45.550000	5.18433e-11
45.500000	5.32502e-11
45.450000	5.46953e-11
45.400000	5.61797e-11
45.350000	5.77042e-11
45.300000	5.92702e-11
45.250000	6.08786e-11
45.200000	6.25306e-11
45.150000	6.42274e-11
45.100000	6.59703e-11
45.050000	6.77604e-11
45.000000	6.95991e-11
44.950000	7.14876e-11
44.900000	7.34274e-11
44.850000	7.54198e-11
44.800000	7.74662e-11
44.750000	7.9568e-11
44.700000	8.17269e-11
44.650000	8.39444e-11
44.600000	8.62219e-11
44.550000	8.85613e-11
44.500000	9.0964e-11
44.450000	9.34319e-11
44.400000	9.59668e-11
44.350000	9.85703e-11
44.300000	1.01244e-10
44.250000	1.03991e-10
44.200000	1.06812e-10
44.150000	1.0971e-10
44.100000	1.12686e-10
44.050000	1.15743e-10
44.000000	1.18883e-10
43.950000	1.22108e-10
43.900000	1.2542e-10
43.850000	1.28822e-10
43.800000	1.32316e-10
43.750000	1.35906e-10
43.700000	1.39592e-10
43.650000	1.43378e-10
43.600000	1.47267e-10
43.550000	1.51262e-10
43.500000	1.55364e-10
43.450000	1.59578e-10
43.400000	1.63906e-10
43.350000	1.68351e-10
43.300000	1.72917e-10
43.250000	1.77607e-10
43.200000	1.82424e-10
43.150000	1.87371e-10
43.100000	1.92452e-10
43.050000	1.97672e-10
43.000000	2.03032e-10
42.950000	2.08538e-10
42.900000	2.14193e-10
42.850000	2.20001e-10
42.800000	2.25967e-10
42.750000	2.32095e-10
42.700000	2.38388e-10
42.650000	2.44852e-10
42.600000	2.51491e-10
42.550000	2.5831e-10
42.500000	2.65314e-10
42.450000	2.72508e-10
42.400000	2.79896e-10
42.350000	2.87485e-10
42.300000	2.9528e-10
42.250000	3.03285e-10
42.200000	3.11508e-10
42.150000	3.19953e-10
42.100000	3.28627e-10
42.050000	3.37536e-10
42.000000	3.46687e-10
41.950000	3.56085e-10
41.900000	3.65738e-10
41.850000	3.75652e-10
41.800000	3.85835e-10
41.750000	3.96294e-10
41.700000	4.07037e-10
41.650000	4.1807e-10
41.600000	4.29402e-10
41.550000	4.41041e-10
41.500000	4.52995e-10
41.450000	4.65273e-10
41.400000	4.77884e-10
41.350000	4.90836e-10
41.300000	5.04139e-10
41.250000	5.17803e-10
41.200000	5.31836e-10
41.150000	5.4625e-10
41.100000	5.61053e-10
41.050000	5.76258e-10
41.000000	5.91875e-10
40.950000	6.07914e-10
40.900000	6.24388e-10
40.850000	6.41308e-10
40.800000	6.58686e-10
40.750000	6.76535e-10
40.700000	6.94867e-10
40.650000	7.13695e-10
40.600000	7.33033e-10
40.550000	7.52895e-10
40.500000	7.73294e-10
40.450000	7.94246e-10
40.400000	8.15765e-10
40.350000	8.37867e-10
40.300000	8.60567e-10
40.250000	8.83882e-10
40.200000	9.07827e-10
40.150000	9.32421e-10
40.100000	9.57681e-10
40.050000	9.83625e-10
40.000000	1.01027e-09
39.950000	1.03764e-09
39.900000	1.06575e-09
39.850000	1.09461e-09
39.800000	1.12426e-09
39.750000	1.15472e-09
39.700000	1.18599e-09
39.650000	1.21812e-09
39.600000	1.25111e-09
39.550000	1.285e-09
39.500000	1.3198e-09
39.450000	1.35554e-09
39.400000	1.39226e-09
39.350000	1.42996e-09
39.300000	1.46869e-09
39.250000	1.50846e-09
39.200000	1.54931e-09
39.150000	1.59127e-09
39.100000	1.63436e-09
39.050000	1.67861e-09
39.000000	1.72407e-09
38.950000	1.77075e-09
38.900000	1.8187e-09
38.850000	1.86794e-09
38.800000	1.91852e-09
38.750000	1.97046e-09
38.700000	2.02381e-09
38.650000	2.07861e-09
38.600000	2.13488e-09
38.550000	2.19268e-09
38.500000	2.25204e-09
38.450000	2.31301e-09
38.400000	2.37562e-09
38.350000	2.43993e-09
38.300000	2.50598e-09
38.250000	2.57382e-09
38.200000	2.64349e-09
38.150000	2.71504e-09
38.100000	2.78853e-09
38.050000	2.86401e-09
38.000000	2.94152e-09
37.950000	3.02114e-09
37.900000	3.1029e-09
37.850000	3.18688e-09
37.800000	3.27313e-09
37.750000	3.36171e-09
37.700000	3.45269e-09
37.650000	3.54612e-09
37.600000	3.64208e-09
37.550000	3.74064e-09
37.500000	3.84186e-09
37.450000	3.94582e-09
37.400000	4.05259e-09
37.350000	4.16224e-09
37.300000	4.27486e-09
37.250000	4.39052e-09
37.200000	4.50931e-09
37.150000	4.63131e-09
37.100000	4.75661e-09
37.050000	4.88529e-09
37.000000	5.01746e-09
36.950000	5.15319e-09
36.900000	5.29259e-09
36.850000	5.43576e-09
36.800000	5.5828e-09
36.750000	5.73381e-09
36.700000	5.88891e-09
36.650000	6.04819e-09
36.600000	6.21178e-09
36.550000	6.37979e-09
36.500000	6.55234e-09
36.450000	6.72955e-09
36.400000	6.91155e-09
36.350000	7.09846e-09
36.300000	7.29043e-09
36.250000	7.48758e-09
36.200000	7.69006e-09
36.150000	7.89801e-09
36.100000	8.11157e-09
36.050000	8.3309e-09
36.000000	8.55616e-09
35.950000	8.7875e-09
35.900000	9.02509e-09
35.850000	9.2691e-09
35.800000	9.5197e-09
35.750000	9.77707e-09
35.700000	1.00414e-08
35.650000	1.03128e-08
35.600000	1.05916e-08
35.550000	1.08779e-08
35.500000	1.1172e-08
35.450000	1.1474e-08
35.400000	1.17841e-08
35.350000	1.21026e-08
35.300000	1.24297e-08
35.250000	1.27657e-08
35.200000	1.31107e-08
35.150000	1.3465e-08
35.100000	1.38289e-08
35.050000	1.42026e-08
35.000000	1.45864e-08
34.950000	1.49806e-08
34.900000	1.53854e-08
34.850000	1.58011e-08
34.800000	1.6228e-08
34.750000	1.66665e-08
34.700000	1.71168e-08
34.650000	1.75793e-08
34.600000	1.80542e-08
34.550000	1.85419e-08
34.500000	1.90428e-08
34.450000	1.95573e-08
34.400000	2.00856e-08
34.350000	2.06281e-08
34.300000	2.11853e-08
34.250000	2.17576e-08
34.200000	2.23452e-08
34.150000	2.29488e-08
34.100000	2.35686e-08
34.050000	2.42051e-08
34.000000	2.48588e-08
33.950000	2.55301e-08
33.900000	2.62195e-08
33.850000	2.69275e-08
33.800000	2.76546e-08
33.750000	2.84014e-08
33.700000	2.91682e-08
33.650000	2.99558e-08
33.600000	3.07645e-08
33.550000	3.15951e-08
33.500000	3.24481e-08
33.450000	3.33241e-08
33.400000	3.42237e-08
33.350000	3.51475e-08
33.300000	3.60962e-08
33.250000	3.70706e-08
33.200000	3.80712e-08
33.150000	3.90987e-08
33.100000	4.0154e-08
33.050000	4.12377e-08
33.000000	4.23506e-08
32.950000	4.34935e-08
32.900000	4.46671e-08
32.850000	4.58725e-08
32.800000	4.71103e-08
32.750000	4.83814e-08
32.700000	4.96868e-08
32.650000	5.10274e-08
32.600000	5.24041e-08
32.550000	5.38179e-08
32.500000	5.52697e-08
32.450000	5.67607e-08
32.400000	5.82918e-08
32.350000	5.98642e-08
32.300000	6.14789e-08
32.250000	6.31372e-08
32.200000	6.484e-08
32.150000	6.65888e-08
32.100000	6.83846e-08
32.050000	7.02288e-08
32.000000	7.21226e-08
31.950000	7.40675e-08
31.900000	7.60646e-08
31.850000	7.81156e-08
31.800000	8.02218e-08
31.750000	8.23847e-08
31.700000	8.46058e-08
31.650000	8.68866e-08
31.600000	8.92289e-08
31.550000	9.16342e-08
31.500000	9.41043e-08
31.450000	9.66408e-08
31.400000	9.92456e-08
31.350000	1.0192e-07
31.300000	1.04667e-07
31.250000	1.07488e-07
31.200000	1.10385e-07
31.150000	1.13359e-07
31.100000	1.16414e-07
31.050000	1.19551e-07
31.000000	1.22772e-07
30.950000	1.26079e-07
30.900000	1.29476e-07
30.850000	1.32964e-07
30.800000	1.36546e-07
30.750000	1.40224e-07
30.700000	1.44002e-07
30.650000	1.4788e-07
30.600000	1.51863e-07
30.550000	1.55953e-07
30.500000	1.60153e-07
30.450000	1.64466e-07
30.400000	1.68895e-07
30.350000	1.73443e-07
30.300000	1.78113e-07
30.250000	1.82908e-07
30.200000	1.87833e-07
30.150000	1.9289e-07
30.100000	1.98082e-07
30.050000	2.03415e-07
30.000000	2.0889e-07
29.950000	2.14513e-07
29.900000	2.20286e-07
29.850000	2.26215e-07
29.800000	2.32303e-07
29.750000	2.38555e-07
29.700000	2.44974e-07
29.650000	2.51566e-07
29.600000	2.58334e-07
29.550000	2.65285e-07
29.500000	2.72422e-07
29.450000	2.79751e-07
29.400000	2.87276e-07
29.350000	2.95004e-07
29.300000	3.02939e-07
29.250000	3.11087e-07
29.200000	3.19454e-07
29.150000	3.28045e-07
29.100000	3.36866e-07
29.050000	3.45925e-07
29.000000	3.55226e-07
28.950000	3.64777e-07
28.900000	3.74585e-07
28.850000	3.84655e-07
28.800000	3.94996e-07
28.750000	4.05613e-07
28.700000	4.16516e-07
28.650000	4.27711e-07
28.600000	4.39206e-07
28.550000	4.51009e-07
28.500000	4.63129e-07
28.450000	4.75574e-07
28.400000	4.88353e-07
28.350000	5.01474e-07
28.300000	5.14946e-07
28.250000	5.2878e-07
28.200000	5.42984e-07
28.150000	5.57569e-07
28.100000	5.72545e-07
28.050000	5.87922e-07
28.000000	6.03711e-07
27.950000	6.19923e-07
27.900000	6.3657e-07
27.850000	6.53662e-07
27.800000	6.71212e-07
27.750000	6.89232e-07
27.700000	7.07734e-07
27.650000	7.26732e-07
27.600000	7.46238e-07
27.550000	7.66267e-07
27.500000	7.86831e-07
27.450000	8.07946e-07
27.400000	8.29626e-07
27.350000	8.51887e-07
27.300000	8.74743e-07
27.250000	8.9821e-07
27.200000	9.22305e-07
27.150000	9.47045e-07
27.100000	9.72447e-07
27.050000	9.98528e-07
27.000000	1.02531e-06
26.950000	1.0528e-06
26.900000	1.08103e-06
26.850000	1.11001e-06
26.800000	1.13977e-06
26.750000	1.17033e-06
26.700000	1.2017e-06
26.650000	1.23391e-06
26.600000	1.26698e-06
26.550000	1.30093e-06
26.500000	1.33579e-06
26.450000	1.37159e-06
26.400000	1.40833e-06
26.350000	1.44606e-06
26.300000	1.4848e-06
26.250000	1.52457e-06
26.200000	1.56541e-06
26.150000	1.60733e-06
26.100000	1.65037e-06
26.050000	1.69456e-06
26.000000	1.73993e-06
25.950000	1.78651e-06
25.900000	1.83434e-06
25.850000	1.88344e-06
25.800000	1.93385e-06
25.750000	1.9856e-06
25.700000	2.03873e-06
25.650000	2.09328e-06
25.600000	2.14929e-06
25.550000	2.20679e-06
25.500000	2.26582e-06
25.450000	2.32642e-06
25.400000	2.38864e-06
25.350000	2.45252e-06
25.300000	2.51809e-06
25.250000	2.58542e-06
25.200000	2.65454e-06
25.150000	2.7255e-06
25.100000	2.79834e-06
25.050000	2.87313e-06
25.000000	2.94991e-06
24.950000	3.02873e-06
24.900000	3.10965e-06
24.850000	3.19272e-06
24.800000	3.27801e-06
24.750000	3.36556e-06
24.700000	3.45544e-06
24.650000	3.54771e-06
24.600000	3.64243e-06
24.550000	3.73967e-06
24.500000	3.8395e-06
24.450000	3.94198e-06
24.400000	4.04718e-06
24.350000	4.15518e-06
24.300000	4.26604e-06
24.250000	4.37986e-06
24.200000	4.49669e-06
24.150000	4.61662e-06
24.100000	4.73974e-06
24.050000	4.86613e-06
24.000000	4.99587e-06
23.950000	5.12905e-06
23.900000	5.26577e-06
23.850000	5.40611e-06
23.800000	5.55018e-06
23.750000	5.69806e-06
23.700000	5.84987e-06
23.650000	6.0057e-06
23.600000	6.16565e-06
23.550000	6.32985e-06
23.500000	6.4984e-06
23.450000	6.67141e-06
23.400000	6.849e-06
23.350000	7.03129e-06
23.300000	7.21841e-06
23.250000	7.41048e-06
23.200000	7.60763e-06
23.150000	7.81e-06
23.100000	8.01772e-06
23.050000	8.23093e-06
23.000000	8.44978e-06
22.950000	8.67441e-06
22.900000	8.90498e-06
22.850000	9.14164e-06
22.800000	9.38456e-06
22.750000	9.63388e-06
22.700000	9.88979e-06
22.650000	1.01525e-05
22.600000	1.04221e-05
22.550000	1.06988e-05
22.500000	1.09828e-05
22.450000	1.12743e-05
22.400000	1.15735e-05
22.350000	1.18805e-05
22.300000	1.21957e-05
22.250000	1.25191e-05
22.200000	1.28511e-05
22.150000	1.31918e-05
22.100000	1.35415e-05
22.050000	1.39004e-05
22.000000	1.42688e-05
21.950000	1.46468e-05
21.900000	1.50348e-05
21.850000	1.54329e-05
21.800000	1.58415e-05
21.750000	1.62609e-05
21.700000	1.66913e-05
21.650000	1.71329e-05
21.600000	1.75862e-05
21.550000	1.80514e-05
21.500000	1.85287e-05
21.450000	1.90186e-05
21.400000	1.95213e-05
21.350000	2.00372e-05
21.300000	2.05666e-05
21.250000	2.11099e-05
21.200000	2.16674e-05
21.150000	2.22395e-05
21.100000	2.28265e-05
21.050000	2.34289e-05
21.000000	2.40471e-05
20.950000	2.46814e-05
20.900000	2.53322e-05
20.850000	2.60001e-05
20.800000	2.66854e-05
20.750000	2.73885e-05
20.700000	2.811e-05
20.650000	2.88503e-05
20.600000	2.961e-05
20.550000	3.03893e-05
20.500000	3.1189e-05
20.450000	3.20095e-05
20.400000	3.28513e-05
20.350000	3.3715e-05
20.300000	3.46012e-05
20.250000	3.55104e-05
20.200000	3.64432e-05
20.150000	3.74002e-05
20.100000	3.8382e-05
20.050000	3.93892e-05
20.000000	4.04226e-05
19.950000	4.14827e-05
19.900000	4.25702e-05
19.850000	4.36859e-05
19.800000	4.48304e-05
19.750000	4.60045e-05
19.700000	4.72089e-05
19.650000	4.84444e-05
19.600000	4.97117e-05
19.550000	5.10117e-05
19.500000	5.23452e-05
19.450000	5.37131e-05
19.400000	5.51161e-05
19.350000	5.65551e-05
19.300000	5.80312e-05
19.250000	5.95451e-05
19.200000	6.10978e-05
19.150000	6.26904e-05
19.100000	6.43237e-05
19.050000	6.59988e-05
19.000000	6.77168e-05
18.950000	6.94786e-05
18.900000	7.12855e-05
18.850000	7.31384e-05
18.800000	7.50385e-05
18.750000	7.69871e-05
18.700000	7.89851e-05
18.650000	8.1034e-05
18.600000	8.31348e-05
18.550000	8.5289e-05
18.500000	8.74977e-05
18.450000	8.97623e-05
18.400000	9.20842e-05
18.350000	9.44647e-05
18.300000	9.69053e-05
18.250000	9.94073e-05
18.200000	0.000101972
18.150000	0.000104602
18.100000	0.000107297
18.050000	0.00011006
18.000000	0.000112892
17.950000	0.000115795
17.900000	0.000118771
17.850000	0.00012182
17.800000	0.000124946
17.750000	0.000128149
17.700000	0.000131431
17.650000	0.000134795
17.600000	0.000138242
17.550000	0.000141774
17.500000	0.000145393
17.450000	0.000149101
17.400000	0.000152899
17.350000	0.000156791
17.300000	0.000160778
17.250000	0.000164861
17.200000	0.000169044
17.150000	0.000173328
17.100000	0.000177716
17.050000	0.00018221
17.000000	0.000186811
16.950000	0.000191523
16.900000	0.000196348
16.850000	0.000201287
16.800000	0.000206343
16.750000	0.000211519
16.700000	0.000216817
16.650000	0.000222239
16.600000	0.000227787
16.550000	0.000233465
16.500000	0.000239273
16.450000	0.000245216
16.400000	0.000251294
16.350000	0.000257511
16.300000	0.000263868
16.250000	0.000270368
16.200000	0.000277014
16.150000	0.000283806
16.100000	0.000290747
16.050000	0.00029784
16.000000	0.000305085
15.950000	0.000312485
15.900000	0.000320041
15.850000	0.000327754
15.800000	0.000335626
15.750000	0.000343657
15.700000	0.000351848
15.650000	0.000360199
15.600000	0.00036871
15.550000	0.000377379
15.500000	0.000386206
15.450000	0.000395188
15.400000	0.000404321
15.350000	0.000413603
15.300000	0.000423026
15.250000	0.000432584
15.200000	0.000442268
15.150000	0.000452066
15.100000	0.000461961
15.050000	0.000471933
15.000000	0.000481955
14.950000	0.000491991
14.900000	0.000501988
14.850000	0.000511868
14.800000	0.000521503
14.750000	0.000530641
&
```
