## Supplementary material for "All-at-once RNA folding with 3D motif prediction framed by evolutionary information": RF00591_SNORD77.cacofold.helixcov

```
# RMs = 2 L = 75

# RM_HELIX NESTED 3-8 16-21, nbp = 6 nbp_cov = 0
# pvals: 0.411633,0.271071,0.940562,0.411633,0.411633,0.411633
# aggregated NONE
NESTED  ::<<<<<<_______>>>>>>:::::::::::::::::::::::::::::::::::::::::::::::
        ::::::::::::::::::::::::::::::::::::::::::::::::::::::::::::::::::::

# RM_HELIX NESTED 23-30 63-70, nbp = 8 nbp_cov = 0
# pvals: 0.411633,0.411633,0.837862,0.411633,0.411633,0.411633,0.411633,0.121795
# aggregated NONE
NESTED  ::::::::::::::::::::::<<<<<<<<_________________________>>>>>>>>:::::
        ::::::::::::::::::::::::::::::::::::::::::::::::::::::::::::::::::::
```
