## Supplementary material for "All-at-once RNA folding with 3D motif prediction framed by evolutionary information": RF00591_SNORD77.cacofold.power

```
# Power analysis of CaCoFold structure 
#
# Powertype = SINGLE SUBSTITUTIONS
# covary  left_pos      right_pos    substitutions      power
#----------------------------------------------------------------
          3		21		0		0.00
          4		20		1		0.00
          5		19		5		0.11
          6		18		5		0.11
          7		17		0		0.00
          8		16		0		0.00
          23		70		0		0.00
          24		69		0		0.00
          25		68		3		0.02
          26		67		0		0.00
          27		66		0		0.00
          28		65		0		0.00
          29		64		0		0.00
          30		63		4		0.07
#
# BPAIRS 14
# avg substitutions per BP  1.3
# BPAIRS expected to covary 0.3 +/- 0.5
# BPAIRS observed to covary 0
#
```
