## Supplementary material for "All-at-once RNA folding with 3D motif prediction framed by evolutionary information": RF00591_SNORD77.helixcov

```
# RMs = 4 L = 75

# RM_HELIX NESTED 13-16 25-28, nbp = 4 nbp_cov = 0
# pvals: 0.271071,0.411633,0.411633,0.271071
# aggregated NONE
NESTED  ::::::::::::<<<<________>>>>::::::::::::::::::::::::::::::::::::::::
        ::::::::::::::::::::::::::::::::::::::::::::::::::::::::::::::::::::

# RM_HELIX NESTED 6-10 38-43, nbp = 5 nbp_cov = 0
# pvals: 0.803753,0.411633,0.411633,0.411633,0.271071
# aggregated NONE
NESTED  :::::<<<<<_______________________>>>>>::::::::::::::::::::::::::::::
        ::::::::::::::::::::::::::::::::::::::::::::::::::::::::::::::::::::

# RM_HELIX NESTED 48-52 58-62, nbp = 5 nbp_cov = 0
# pvals: 0.955619,0.970347,0.0106673,0.126054,0.678336
# aggregated NONE
NESTED  ::::::::::::::::::::::::::::::::::::::::::<<<<<___>>>>>:::::::::::::
        ::::::::::::::::::::::::::::::::::::::::::::::::::::::::::::::::::::

# RM_HELIX NESTED 1-4 70-73, nbp = 4 nbp_cov = 0
# pvals: 0.790737,0.500944,0.411633,0.271071
# aggregated NONE
NESTED  <<<<__________________________________________________________>>>>::
        ::::::::::::::::::::::::::::::::::::::::::::::::::::::::::::::::::::
```
