## Supplementary material for "All-at-once RNA folding with 3D motif prediction framed by evolutionary information": RF00591_SNORD77.power

```
# Power analysis of given structure 
#
# Powertype = SINGLE SUBSTITUTIONS
# covary  left_pos      right_pos    substitutions      power
#----------------------------------------------------------------
          1		73		2		0.00
          2		72		3		0.02
          3		71		0		0.00
          4		70		1		0.00
          6		43		7		0.20
          7		42		4		0.07
          8		41		5		0.11
          9		39		1		0.00
          10		38		4		0.07
          13		28		1		0.00
          14		27		0		0.00
          15		26		0		0.00
          16		25		2		0.00
          48		62		4		0.07
          49		61		10		0.32
          50		60		8		0.24
          51		59		8		0.24
          52		58		15		0.47
#
# BPAIRS 18
# avg substitutions per BP  4.2
# BPAIRS expected to covary 1.8 +/- 1.1
# BPAIRS observed to covary 0
#
```
