## Supplementary material for "All-at-once RNA folding with 3D motif prediction framed by evolutionary information": RF00591_SNORD77.surv

```
7.750000	0.0555556
1.300000	0.111111
0.000000	0.333333
-0.050000	0.666667
-0.250000	0.722222
-0.650000	0.777778
-1.000000	0.833333
-1.050000	0.888889
-2.150000	0.944444
-2.450000	1
&
12.650000	0.000442478
8.850000	0.000884956
8.600000	0.00176991
7.950000	0.00221239
7.800000	0.00265487
7.500000	0.00353982
7.450000	0.00486726
7.400000	0.00530973
7.300000	0.00619469
7.100000	0.00663717
7.000000	0.00707965
6.900000	0.00752212
6.650000	0.00840708
6.500000	0.00884956
6.350000	0.00929204
6.000000	0.00973451
5.750000	0.010177
5.650000	0.0110619
5.600000	0.0115044
5.450000	0.0119469
5.400000	0.0123894
5.350000	0.0132743
5.250000	0.0137168
5.200000	0.0141593
5.150000	0.0146018
5.050000	0.0150442
4.950000	0.0154867
4.850000	0.0168142
4.800000	0.0181416
4.750000	0.0185841
4.700000	0.0190265
4.450000	0.019469
4.350000	0.0199115
4.300000	0.020354
4.100000	0.0216814
4.000000	0.0221239
3.950000	0.0225664
3.900000	0.0230088
3.850000	0.0238938
3.800000	0.0243363
3.750000	0.0247788
3.700000	0.0256637
3.650000	0.0261062
3.600000	0.0265487
3.550000	0.0274336
3.500000	0.0278761
3.450000	0.0287611
3.400000	0.0292035
3.350000	0.029646
3.300000	0.0309735
3.200000	0.0314159
3.150000	0.0327434
3.100000	0.0331858
3.000000	0.0353982
2.850000	0.0362832
2.800000	0.0384956
2.750000	0.0393805
2.700000	0.0402655
2.650000	0.0411504
2.600000	0.0424779
2.550000	0.0438053
2.500000	0.0455752
2.450000	0.0460177
2.400000	0.0473451
2.300000	0.0482301
2.250000	0.049115
2.200000	0.05
2.150000	0.0504425
2.100000	0.050885
2.050000	0.0517699
2.000000	0.0526549
1.950000	0.0539823
1.900000	0.0544248
1.850000	0.0557522
1.800000	0.0561947
1.750000	0.0566372
1.700000	0.0575221
1.650000	0.059292
1.600000	0.0597345
1.550000	0.0615044
1.500000	0.0632743
1.450000	0.0637168
1.400000	0.0654867
1.350000	0.0659292
1.250000	0.0685841
1.200000	0.069469
1.150000	0.0725664
1.100000	0.0738938
1.050000	0.0756637
1.000000	0.0765487
0.950000	0.0769912
0.900000	0.0787611
0.850000	0.0792035
0.800000	0.0814159
0.750000	0.0818584
0.700000	0.0823009
0.650000	0.0836283
0.600000	0.0853982
0.550000	0.0858407
0.500000	0.0871681
0.450000	0.0880531
0.400000	0.0889381
0.350000	0.0920354
0.300000	0.0929204
0.250000	0.0938053
0.200000	0.0946903
0.150000	0.0964602
0.100000	0.1
0.050000	0.103097
0.000000	0.303097
-0.050000	0.744248
-0.100000	0.759735
-0.150000	0.770796
-0.200000	0.777876
-0.250000	0.783628
-0.300000	0.790265
-0.350000	0.8
-0.400000	0.809735
-0.450000	0.821681
-0.500000	0.830973
-0.550000	0.839381
-0.600000	0.848673
-0.650000	0.853982
-0.700000	0.860177
-0.750000	0.869469
-0.800000	0.874336
-0.850000	0.880973
-0.900000	0.884956
-0.950000	0.89292
-1.000000	0.90177
-1.050000	0.908407
-1.100000	0.912389
-1.150000	0.919027
-1.200000	0.923894
-1.250000	0.927434
-1.300000	0.930973
-1.350000	0.935841
-1.400000	0.937168
-1.450000	0.940265
-1.500000	0.94646
-1.550000	0.948673
-1.600000	0.952655
-1.650000	0.95354
-1.700000	0.955752
-1.750000	0.95708
-1.800000	0.958407
-1.850000	0.960619
-1.900000	0.962389
-1.950000	0.963717
-2.000000	0.965487
-2.050000	0.969027
-2.100000	0.970796
-2.150000	0.973894
-2.200000	0.974779
-2.250000	0.975221
-2.300000	0.979204
-2.350000	0.980088
-2.400000	0.983186
-2.450000	0.984956
-2.550000	0.985398
-2.600000	0.987611
-2.750000	0.988938
-2.800000	0.989381
-2.850000	0.989823
-2.900000	0.990708
-2.950000	0.99115
-3.000000	0.991593
-3.050000	0.99292
-3.100000	0.993363
-3.150000	0.994248
-3.200000	0.99469
-3.250000	0.995133
-3.300000	0.995575
-3.400000	0.996018
-3.450000	0.99646
-3.500000	0.996903
-3.550000	0.997788
-4.000000	0.99823
-4.150000	0.998673
-4.250000	0.999115
-4.300000	0.999558
-5.550000	1
&
20.300000	2.19491e-05
19.750000	4.38982e-05
19.700000	6.58472e-05
19.400000	8.77963e-05
19.250000	0.000109745
18.800000	0.000131694
18.400000	0.000153644
18.300000	0.000175593
18.200000	0.000197542
17.400000	0.000219491
16.750000	0.00024144
16.650000	0.000263389
16.450000	0.000285338
16.050000	0.000351185
15.950000	0.000373134
15.850000	0.000417032
15.600000	0.000460931
15.250000	0.00048288
15.200000	0.000504829
15.100000	0.000526778
14.750000	0.000548727
14.650000	0.000592625
14.600000	0.000636523
14.500000	0.000680421
14.450000	0.00072432
14.400000	0.000746269
14.350000	0.000790167
14.300000	0.000812116
14.200000	0.000834065
13.700000	0.000877963
13.600000	0.000899912
13.550000	0.000921861
13.450000	0.000987709
13.400000	0.00105356
13.350000	0.0010755
13.300000	0.0011194
13.250000	0.00114135
13.200000	0.0012072
13.150000	0.00122915
13.100000	0.0012511
13.000000	0.001295
12.900000	0.00136084
12.850000	0.00138279
12.800000	0.00140474
12.750000	0.00142669
12.700000	0.00147059
12.650000	0.00153644
12.600000	0.00158033
12.550000	0.00162423
12.500000	0.00166813
12.450000	0.00173398
12.400000	0.00175593
12.350000	0.00177788
12.300000	0.00179982
12.250000	0.00188762
12.150000	0.00197542
12.100000	0.00201932
12.050000	0.00204126
12.000000	0.00206321
11.950000	0.00208516
11.850000	0.00210711
11.750000	0.00219491
11.700000	0.0022827
11.650000	0.00234855
11.550000	0.0023705
11.500000	0.00243635
11.450000	0.00250219
11.300000	0.00256804
11.250000	0.00265584
11.200000	0.00274363
11.150000	0.00280948
11.100000	0.00283143
11.050000	0.00287533
11.000000	0.00300702
10.950000	0.00302897
10.850000	0.00307287
10.750000	0.00311677
10.700000	0.00316067
10.650000	0.00318262
10.600000	0.00327041
10.550000	0.00329236
10.500000	0.00333626
10.450000	0.00340211
10.400000	0.00344601
10.350000	0.00346795
10.300000	0.0034899
10.250000	0.0035338
10.200000	0.00359965
10.150000	0.0036655
10.100000	0.00368745
10.050000	0.00377524
10.000000	0.00379719
9.950000	0.00388499
9.900000	0.00395083
9.850000	0.00406058
9.800000	0.00414838
9.700000	0.00430202
9.650000	0.00441176
9.600000	0.00449956
9.550000	0.00456541
9.500000	0.00460931
9.450000	0.0046971
9.400000	0.0047849
9.350000	0.00489464
9.300000	0.00496049
9.250000	0.00504829
9.200000	0.00524583
9.150000	0.00531168
9.100000	0.00533363
9.050000	0.00542142
9.000000	0.00557507
8.950000	0.00566286
8.900000	0.00588235
8.850000	0.0059482
8.800000	0.00614574
8.750000	0.00634328
8.700000	0.00643108
8.650000	0.00669447
8.600000	0.00687006
8.550000	0.0071554
8.500000	0.00741879
8.450000	0.00763828
8.400000	0.00783582
8.350000	0.00803336
8.300000	0.00829675
8.250000	0.00838455
8.200000	0.00858209
8.150000	0.00880158
8.100000	0.00893327
8.050000	0.00915277
8.000000	0.00937226
7.950000	0.00959175
7.900000	0.00981124
7.850000	0.0102063
7.800000	0.01036
7.750000	0.0106673
7.700000	0.0110843
7.650000	0.0114574
7.600000	0.0117647
7.550000	0.0122915
7.500000	0.0126646
7.450000	0.0130158
7.400000	0.0133231
7.350000	0.0137182
7.300000	0.0140913
7.250000	0.0144864
7.200000	0.0149254
7.150000	0.0155399
7.100000	0.0158692
7.050000	0.0163301
7.000000	0.0167471
6.950000	0.0172959
6.900000	0.0177129
6.850000	0.0182177
6.800000	0.0187006
6.750000	0.0191396
6.700000	0.0196225
6.650000	0.0201932
6.600000	0.020698
6.550000	0.0210492
6.500000	0.0214223
6.450000	0.0219271
6.400000	0.0223661
6.350000	0.022849
6.300000	0.0233319
6.250000	0.0241001
6.200000	0.0244513
6.150000	0.0249561
6.100000	0.0254829
6.050000	0.0260755
6.000000	0.0265145
5.950000	0.0269754
5.900000	0.0274144
5.850000	0.028007
5.800000	0.0284899
5.750000	0.0289947
5.700000	0.0294996
5.650000	0.0299824
5.600000	0.0306848
5.550000	0.0312555
5.500000	0.0316725
5.450000	0.0321993
5.400000	0.03277
5.350000	0.0333187
5.300000	0.0338455
5.250000	0.0343503
5.200000	0.034899
5.150000	0.0354917
5.100000	0.0358209
5.050000	0.0361282
5.000000	0.0365891
4.950000	0.0371378
4.900000	0.0375988
4.850000	0.0381694
4.800000	0.0384548
4.750000	0.0389596
4.700000	0.0393986
4.650000	0.0400351
4.600000	0.0408253
4.550000	0.0412423
4.500000	0.0420544
4.450000	0.0427568
4.400000	0.0433275
4.350000	0.0440299
4.300000	0.0448639
4.250000	0.0455004
4.200000	0.0463565
4.150000	0.0470369
4.100000	0.0479587
4.050000	0.0487928
4.000000	0.0496927
3.950000	0.0508121
3.900000	0.0515584
3.850000	0.0527436
3.800000	0.0539947
3.750000	0.055158
3.700000	0.0561677
3.650000	0.0575066
3.600000	0.0582529
3.550000	0.0594162
3.500000	0.0607112
3.450000	0.0617867
3.400000	0.0625768
3.350000	0.0636304
3.300000	0.0650132
3.250000	0.0660667
3.200000	0.067252
3.150000	0.0687665
3.100000	0.0697103
3.050000	0.071137
3.000000	0.0724539
2.950000	0.0740562
2.900000	0.0752195
2.850000	0.0766023
2.800000	0.0781168
2.750000	0.0792362
2.700000	0.080619
2.650000	0.0822212
2.600000	0.0836918
2.550000	0.0850966
2.500000	0.0867647
2.450000	0.0881255
2.400000	0.089223
2.350000	0.0903863
2.300000	0.091791
2.250000	0.093086
2.200000	0.0946883
2.150000	0.0959394
2.100000	0.0976953
2.050000	0.0990123
2.000000	0.100637
1.950000	0.102063
1.900000	0.103556
1.850000	0.105026
1.800000	0.106673
1.750000	0.10845
1.700000	0.110316
1.650000	0.112401
1.600000	0.114289
1.550000	0.116198
1.500000	0.117976
1.450000	0.11982
1.400000	0.121795
1.350000	0.12399
1.300000	0.126054
1.250000	0.127831
1.200000	0.129785
1.150000	0.131585
1.100000	0.133955
1.050000	0.136238
1.000000	0.138279
0.950000	0.140255
0.900000	0.142823
0.850000	0.145083
0.800000	0.146949
0.750000	0.14921
0.700000	0.151295
0.650000	0.15349
0.600000	0.155531
0.550000	0.157902
0.500000	0.160404
0.450000	0.162489
0.400000	0.164925
0.350000	0.16813
0.300000	0.170808
0.250000	0.173376
0.200000	0.176185
0.150000	0.178951
0.100000	0.182572
0.050000	0.186018
0.000000	0.271071
-0.050000	0.411633
-0.100000	0.436633
-0.150000	0.458889
-0.200000	0.481014
-0.250000	0.500944
-0.300000	0.524254
-0.350000	0.547651
-0.400000	0.570786
-0.450000	0.593218
-0.500000	0.61565
-0.550000	0.637094
-0.600000	0.657594
-0.650000	0.678336
-0.700000	0.69662
-0.750000	0.714157
-0.800000	0.732309
-0.850000	0.748047
-0.900000	0.763784
-0.950000	0.777041
-1.000000	0.790737
-1.050000	0.803753
-1.100000	0.816089
-1.150000	0.827744
-1.200000	0.837862
-1.250000	0.848661
-1.300000	0.857287
-1.350000	0.866264
-1.400000	0.874627
-1.450000	0.88266
-1.500000	0.890123
-1.550000	0.897695
-1.600000	0.904126
-1.650000	0.910382
-1.700000	0.915869
-1.750000	0.921708
-1.800000	0.926602
-1.850000	0.931936
-1.900000	0.936326
-1.950000	0.940562
-2.000000	0.944579
-2.050000	0.948573
-2.100000	0.952041
-2.150000	0.955619
-2.200000	0.958626
-2.250000	0.961018
-2.300000	0.963455
-2.350000	0.965913
-2.400000	0.968086
-2.450000	0.970347
-2.500000	0.972125
-2.550000	0.974188
-2.600000	0.976097
-2.650000	0.977788
-2.700000	0.979368
-2.750000	0.980729
-2.800000	0.98209
-2.850000	0.983604
-2.900000	0.984811
-2.950000	0.985865
-3.000000	0.98716
-3.050000	0.988367
-3.100000	0.989135
-3.150000	0.989706
-3.200000	0.99054
-3.250000	0.991067
-3.300000	0.991945
-3.350000	0.992735
-3.400000	0.993196
-3.450000	0.993723
-3.500000	0.994337
-3.550000	0.994798
-3.600000	0.995369
-3.650000	0.995786
-3.700000	0.996269
-3.750000	0.996488
-3.800000	0.996773
-3.850000	0.997059
-3.900000	0.997256
-3.950000	0.997542
-4.000000	0.997805
-4.050000	0.997959
-4.100000	0.998178
-4.150000	0.998376
-4.200000	0.998573
-4.250000	0.998727
-4.300000	0.998924
-4.350000	0.998968
-4.400000	0.999056
-4.450000	0.999144
-4.500000	0.99921
-4.550000	0.999276
-4.600000	0.999298
-4.650000	0.999385
-4.700000	0.999495
-4.750000	0.999539
-4.800000	0.999583
-4.850000	0.999627
-4.950000	0.999649
-5.000000	0.999715
-5.050000	0.999737
-5.100000	0.999759
-5.200000	0.999802
-5.250000	0.999912
-5.300000	0.999934
-5.400000	0.999978
-5.550000	1
&
51.050000	1.8565e-13
51.000000	1.91617e-13
50.950000	1.97776e-13
50.900000	2.04132e-13
50.850000	2.10693e-13
50.800000	2.17464e-13
50.750000	2.24452e-13
50.700000	2.31665e-13
50.650000	2.3911e-13
50.600000	2.46794e-13
50.550000	2.54724e-13
50.500000	2.62909e-13
50.450000	2.71357e-13
50.400000	2.80077e-13
50.350000	2.89076e-13
50.300000	2.98364e-13
50.250000	3.0795e-13
50.200000	3.17844e-13
50.150000	3.28056e-13
50.100000	3.38595e-13
50.050000	3.49473e-13
50.000000	3.607e-13
49.950000	3.72287e-13
49.900000	3.84247e-13
49.850000	3.9659e-13
49.800000	4.09329e-13
49.750000	4.22478e-13
49.700000	4.36048e-13
49.650000	4.50054e-13
49.600000	4.64509e-13
49.550000	4.79429e-13
49.500000	4.94827e-13
49.450000	5.10719e-13
49.400000	5.27121e-13
49.350000	5.4405e-13
49.300000	5.61522e-13
49.250000	5.79555e-13
49.200000	5.98166e-13
49.150000	6.17374e-13
49.100000	6.37199e-13
49.050000	6.57659e-13
49.000000	6.78777e-13
48.950000	7.00571e-13
48.900000	7.23065e-13
48.850000	7.46281e-13
48.800000	7.70241e-13
48.750000	7.9497e-13
48.700000	8.20492e-13
48.650000	8.46833e-13
48.600000	8.74019e-13
48.550000	9.02077e-13
48.500000	9.31034e-13
48.450000	9.60921e-13
48.400000	9.91766e-13
48.350000	1.0236e-12
48.300000	1.05646e-12
48.250000	1.09036e-12
48.200000	1.12536e-12
48.150000	1.16148e-12
48.100000	1.19876e-12
48.050000	1.23723e-12
48.000000	1.27694e-12
47.950000	1.31791e-12
47.900000	1.36021e-12
47.850000	1.40386e-12
47.800000	1.44891e-12
47.750000	1.4954e-12
47.700000	1.54338e-12
47.650000	1.5929e-12
47.600000	1.64401e-12
47.550000	1.69676e-12
47.500000	1.7512e-12
47.450000	1.80738e-12
47.400000	1.86537e-12
47.350000	1.92521e-12
47.300000	1.98697e-12
47.250000	2.05071e-12
47.200000	2.1165e-12
47.150000	2.18439e-12
47.100000	2.25446e-12
47.050000	2.32677e-12
47.000000	2.4014e-12
46.950000	2.47842e-12
46.900000	2.55791e-12
46.850000	2.63995e-12
46.800000	2.72461e-12
46.750000	2.81199e-12
46.700000	2.90217e-12
46.650000	2.99524e-12
46.600000	3.09129e-12
46.550000	3.19041e-12
46.500000	3.29272e-12
46.450000	3.3983e-12
46.400000	3.50726e-12
46.350000	3.61971e-12
46.300000	3.73576e-12
46.250000	3.85553e-12
46.200000	3.97914e-12
46.150000	4.1067e-12
46.100000	4.23836e-12
46.050000	4.37422e-12
46.000000	4.51444e-12
45.950000	4.65915e-12
45.900000	4.80849e-12
45.850000	4.96262e-12
45.800000	5.12168e-12
45.750000	5.28584e-12
45.700000	5.45524e-12
45.650000	5.63008e-12
45.600000	5.81051e-12
45.550000	5.99672e-12
45.500000	6.18889e-12
45.450000	6.38721e-12
45.400000	6.59188e-12
45.350000	6.8031e-12
45.300000	7.02108e-12
45.250000	7.24604e-12
45.200000	7.4782e-12
45.150000	7.71779e-12
45.100000	7.96505e-12
45.050000	8.22023e-12
45.000000	8.48357e-12
44.950000	8.75533e-12
44.900000	9.03579e-12
44.850000	9.32523e-12
44.800000	9.62393e-12
44.750000	9.93219e-12
44.700000	1.02503e-11
44.650000	1.05786e-11
44.600000	1.09174e-11
44.550000	1.1267e-11
44.500000	1.16279e-11
44.450000	1.20002e-11
44.400000	1.23845e-11
44.350000	1.27811e-11
44.300000	1.31903e-11
44.250000	1.36127e-11
44.200000	1.40486e-11
44.150000	1.44983e-11
44.100000	1.49625e-11
44.050000	1.54416e-11
44.000000	1.59359e-11
43.950000	1.64461e-11
43.900000	1.69725e-11
43.850000	1.75158e-11
43.800000	1.80765e-11
43.750000	1.86551e-11
43.700000	1.92522e-11
43.650000	1.98684e-11
43.600000	2.05043e-11
43.550000	2.11605e-11
43.500000	2.18377e-11
43.450000	2.25365e-11
43.400000	2.32577e-11
43.350000	2.40019e-11
43.300000	2.47699e-11
43.250000	2.55625e-11
43.200000	2.63803e-11
43.150000	2.72244e-11
43.100000	2.80954e-11
43.050000	2.89942e-11
43.000000	2.99217e-11
42.950000	3.08789e-11
42.900000	3.18667e-11
42.850000	3.2886e-11
42.800000	3.39379e-11
42.750000	3.50234e-11
42.700000	3.61436e-11
42.650000	3.72995e-11
42.600000	3.84924e-11
42.550000	3.97234e-11
42.500000	4.09937e-11
42.450000	4.23046e-11
42.400000	4.36573e-11
42.350000	4.50533e-11
42.300000	4.64938e-11
42.250000	4.79803e-11
42.200000	4.95143e-11
42.150000	5.10973e-11
42.100000	5.27308e-11
42.050000	5.44165e-11
42.000000	5.6156e-11
41.950000	5.7951e-11
41.900000	5.98033e-11
41.850000	6.17148e-11
41.800000	6.36872e-11
41.750000	6.57227e-11
41.700000	6.78231e-11
41.650000	6.99905e-11
41.600000	7.22271e-11
41.550000	7.45351e-11
41.500000	7.69167e-11
41.450000	7.93744e-11
41.400000	8.19104e-11
41.350000	8.45274e-11
41.300000	8.72279e-11
41.250000	9.00145e-11
41.200000	9.289e-11
41.150000	9.58573e-11
41.100000	9.89192e-11
41.050000	1.02079e-10
41.000000	1.05339e-10
40.950000	1.08704e-10
40.900000	1.12175e-10
40.850000	1.15758e-10
40.800000	1.19454e-10
40.750000	1.23269e-10
40.700000	1.27205e-10
40.650000	1.31266e-10
40.600000	1.35458e-10
40.550000	1.39782e-10
40.500000	1.44245e-10
40.450000	1.4885e-10
40.400000	1.53602e-10
40.350000	1.58505e-10
40.300000	1.63564e-10
40.250000	1.68785e-10
40.200000	1.74172e-10
40.150000	1.79731e-10
40.100000	1.85467e-10
40.050000	1.91386e-10
40.000000	1.97493e-10
39.950000	2.03795e-10
39.900000	2.10298e-10
39.850000	2.17008e-10
39.800000	2.23932e-10
39.750000	2.31076e-10
39.700000	2.38448e-10
39.650000	2.46054e-10
39.600000	2.53903e-10
39.550000	2.62002e-10
39.500000	2.70359e-10
39.450000	2.78982e-10
39.400000	2.8788e-10
39.350000	2.97061e-10
39.300000	3.06534e-10
39.250000	3.16309e-10
39.200000	3.26395e-10
39.150000	3.36802e-10
39.100000	3.47541e-10
39.050000	3.58621e-10
39.000000	3.70054e-10
38.950000	3.81851e-10
38.900000	3.94024e-10
38.850000	4.06583e-10
38.800000	4.19543e-10
38.750000	4.32915e-10
38.700000	4.46712e-10
38.650000	4.60948e-10
38.600000	4.75638e-10
38.550000	4.90794e-10
38.500000	5.06433e-10
38.450000	5.22569e-10
38.400000	5.39219e-10
38.350000	5.56398e-10
38.300000	5.74124e-10
38.250000	5.92413e-10
38.200000	6.11284e-10
38.150000	6.30755e-10
38.100000	6.50845e-10
38.050000	6.71573e-10
38.000000	6.92961e-10
37.950000	7.15029e-10
37.900000	7.37798e-10
37.850000	7.61291e-10
37.800000	7.85531e-10
37.750000	8.10541e-10
37.700000	8.36346e-10
37.650000	8.62972e-10
37.600000	8.90443e-10
37.550000	9.18787e-10
37.500000	9.48032e-10
37.450000	9.78205e-10
37.400000	1.00934e-09
37.350000	1.04146e-09
37.300000	1.0746e-09
37.250000	1.1088e-09
37.200000	1.14408e-09
37.150000	1.18048e-09
37.100000	1.21803e-09
37.050000	1.25678e-09
37.000000	1.29676e-09
36.950000	1.33801e-09
36.900000	1.38057e-09
36.850000	1.42448e-09
36.800000	1.46978e-09
36.750000	1.51653e-09
36.700000	1.56475e-09
36.650000	1.61451e-09
36.600000	1.66584e-09
36.550000	1.71881e-09
36.500000	1.77345e-09
36.450000	1.82983e-09
36.400000	1.888e-09
36.350000	1.94801e-09
36.300000	2.00992e-09
36.250000	2.0738e-09
36.200000	2.13971e-09
36.150000	2.2077e-09
36.100000	2.27786e-09
36.050000	2.35023e-09
36.000000	2.42491e-09
35.950000	2.50194e-09
35.900000	2.58143e-09
35.850000	2.66343e-09
35.800000	2.74803e-09
35.750000	2.83531e-09
35.700000	2.92536e-09
35.650000	3.01826e-09
35.600000	3.1141e-09
35.550000	3.21299e-09
35.500000	3.315e-09
35.450000	3.42025e-09
35.400000	3.52883e-09
35.350000	3.64085e-09
35.300000	3.75642e-09
35.250000	3.87565e-09
35.200000	3.99866e-09
35.150000	4.12556e-09
35.100000	4.25647e-09
35.050000	4.39154e-09
35.000000	4.53088e-09
34.950000	4.67463e-09
34.900000	4.82293e-09
34.850000	4.97592e-09
34.800000	5.13376e-09
34.750000	5.29659e-09
34.700000	5.46457e-09
34.650000	5.63787e-09
34.600000	5.81665e-09
34.550000	6.00109e-09
34.500000	6.19136e-09
34.450000	6.38764e-09
34.400000	6.59014e-09
34.350000	6.79904e-09
34.300000	7.01455e-09
34.250000	7.23687e-09
34.200000	7.46621e-09
34.150000	7.70281e-09
34.100000	7.94689e-09
34.050000	8.19868e-09
34.000000	8.45843e-09
33.950000	8.72639e-09
33.900000	9.00281e-09
33.850000	9.28797e-09
33.800000	9.58214e-09
33.750000	9.8856e-09
33.700000	1.01986e-08
33.650000	1.05216e-08
33.600000	1.08547e-08
33.550000	1.11984e-08
33.500000	1.15529e-08
33.450000	1.19185e-08
33.400000	1.22958e-08
33.350000	1.26849e-08
33.300000	1.30864e-08
33.250000	1.35004e-08
33.200000	1.39276e-08
33.150000	1.43683e-08
33.100000	1.48228e-08
33.050000	1.52917e-08
33.000000	1.57754e-08
32.950000	1.62743e-08
32.900000	1.67889e-08
32.850000	1.73198e-08
32.800000	1.78675e-08
32.750000	1.84324e-08
32.700000	1.90151e-08
32.650000	1.96161e-08
32.600000	2.02361e-08
32.550000	2.08757e-08
32.500000	2.15354e-08
32.450000	2.22159e-08
32.400000	2.29178e-08
32.350000	2.36419e-08
32.300000	2.43887e-08
32.250000	2.51591e-08
32.200000	2.59537e-08
32.150000	2.67734e-08
32.100000	2.76188e-08
32.050000	2.84909e-08
32.000000	2.93904e-08
31.950000	3.03182e-08
31.900000	3.12753e-08
31.850000	3.22624e-08
31.800000	3.32806e-08
31.750000	3.43308e-08
31.700000	3.54141e-08
31.650000	3.65314e-08
31.600000	3.76838e-08
31.550000	3.88725e-08
31.500000	4.00986e-08
31.450000	4.13632e-08
31.400000	4.26676e-08
31.350000	4.40129e-08
31.300000	4.54006e-08
31.250000	4.68318e-08
31.200000	4.8308e-08
31.150000	4.98305e-08
31.100000	5.14009e-08
31.050000	5.30206e-08
31.000000	5.46912e-08
30.950000	5.64142e-08
30.900000	5.81913e-08
30.850000	6.00242e-08
30.800000	6.19145e-08
30.750000	6.38643e-08
30.700000	6.58751e-08
30.650000	6.79491e-08
30.600000	7.00881e-08
30.550000	7.22943e-08
30.500000	7.45695e-08
30.450000	7.69162e-08
30.400000	7.93364e-08
30.350000	8.18324e-08
30.300000	8.44067e-08
30.250000	8.70617e-08
30.200000	8.97998e-08
30.150000	9.26237e-08
30.100000	9.55361e-08
30.050000	9.85397e-08
30.000000	1.01637e-07
29.950000	1.04832e-07
29.900000	1.08127e-07
29.850000	1.11524e-07
29.800000	1.15028e-07
29.750000	1.18642e-07
29.700000	1.22369e-07
29.650000	1.26212e-07
29.600000	1.30176e-07
29.550000	1.34263e-07
29.500000	1.38479e-07
29.450000	1.42826e-07
29.400000	1.47309e-07
29.350000	1.51932e-07
29.300000	1.56699e-07
29.250000	1.61616e-07
29.200000	1.66686e-07
29.150000	1.71914e-07
29.100000	1.77306e-07
29.050000	1.82866e-07
29.000000	1.88599e-07
28.950000	1.94512e-07
28.900000	2.00609e-07
28.850000	2.06896e-07
28.800000	2.13379e-07
28.750000	2.20065e-07
28.700000	2.26959e-07
28.650000	2.34068e-07
28.600000	2.41398e-07
28.550000	2.48957e-07
28.500000	2.56752e-07
28.450000	2.64789e-07
28.400000	2.73077e-07
28.350000	2.81623e-07
28.300000	2.90434e-07
28.250000	2.99521e-07
28.200000	3.0889e-07
28.150000	3.1855e-07
28.100000	3.28512e-07
28.050000	3.38783e-07
28.000000	3.49373e-07
27.950000	3.60293e-07
27.900000	3.71553e-07
27.850000	3.83162e-07
27.800000	3.95132e-07
27.750000	4.07474e-07
27.700000	4.202e-07
27.650000	4.3332e-07
27.600000	4.46848e-07
27.550000	4.60796e-07
27.500000	4.75177e-07
27.450000	4.90005e-07
27.400000	5.05292e-07
27.350000	5.21053e-07
27.300000	5.37304e-07
27.250000	5.54058e-07
27.200000	5.71331e-07
27.150000	5.8914e-07
27.100000	6.075e-07
27.050000	6.2643e-07
27.000000	6.45945e-07
26.950000	6.66065e-07
26.900000	6.86808e-07
26.850000	7.08192e-07
26.800000	7.30238e-07
26.750000	7.52966e-07
26.700000	7.76397e-07
26.650000	8.00552e-07
26.600000	8.25454e-07
26.550000	8.51126e-07
26.500000	8.77591e-07
26.450000	9.04873e-07
26.400000	9.32997e-07
26.350000	9.6199e-07
26.300000	9.91877e-07
26.250000	1.02269e-06
26.200000	1.05445e-06
26.150000	1.08719e-06
26.100000	1.12094e-06
26.050000	1.15572e-06
26.000000	1.19159e-06
25.950000	1.22855e-06
25.900000	1.26666e-06
25.850000	1.30593e-06
25.800000	1.34642e-06
25.750000	1.38815e-06
25.700000	1.43117e-06
25.650000	1.4755e-06
25.600000	1.5212e-06
25.550000	1.56831e-06
25.500000	1.61686e-06
25.450000	1.66691e-06
25.400000	1.71849e-06
25.350000	1.77165e-06
25.300000	1.82645e-06
25.250000	1.88292e-06
25.200000	1.94113e-06
25.150000	2.00113e-06
25.100000	2.06296e-06
25.050000	2.12668e-06
25.000000	2.19236e-06
24.950000	2.26005e-06
24.900000	2.32981e-06
24.850000	2.4017e-06
24.800000	2.47579e-06
24.750000	2.55215e-06
24.700000	2.63084e-06
24.650000	2.71194e-06
24.600000	2.79551e-06
24.550000	2.88163e-06
24.500000	2.97038e-06
24.450000	3.06184e-06
24.400000	3.15609e-06
24.350000	3.25321e-06
24.300000	3.35329e-06
24.250000	3.45641e-06
24.200000	3.56268e-06
24.150000	3.67218e-06
24.100000	3.78501e-06
24.050000	3.90128e-06
24.000000	4.02107e-06
23.950000	4.14451e-06
23.900000	4.2717e-06
23.850000	4.40274e-06
23.800000	4.53777e-06
23.750000	4.67689e-06
23.700000	4.82022e-06
23.650000	4.9679e-06
23.600000	5.12005e-06
23.550000	5.27681e-06
23.500000	5.43832e-06
23.450000	5.6047e-06
23.400000	5.77612e-06
23.350000	5.95272e-06
23.300000	6.13465e-06
23.250000	6.32207e-06
23.200000	6.51515e-06
23.150000	6.71405e-06
23.100000	6.91895e-06
23.050000	7.13002e-06
23.000000	7.34744e-06
22.950000	7.5714e-06
22.900000	7.80211e-06
22.850000	8.03974e-06
22.800000	8.28452e-06
22.750000	8.53665e-06
22.700000	8.79634e-06
22.650000	9.06382e-06
22.600000	9.33931e-06
22.550000	9.62306e-06
22.500000	9.91531e-06
22.450000	1.02163e-05
22.400000	1.05263e-05
22.350000	1.08455e-05
22.300000	1.11743e-05
22.250000	1.15129e-05
22.200000	1.18616e-05
22.150000	1.22207e-05
22.100000	1.25905e-05
22.050000	1.29713e-05
22.000000	1.33634e-05
21.950000	1.37671e-05
21.900000	1.41829e-05
21.850000	1.4611e-05
21.800000	1.50518e-05
21.750000	1.55056e-05
21.700000	1.59729e-05
21.650000	1.6454e-05
21.600000	1.69493e-05
21.550000	1.74593e-05
21.500000	1.79843e-05
21.450000	1.85248e-05
21.400000	1.90812e-05
21.350000	1.9654e-05
21.300000	2.02437e-05
21.250000	2.08506e-05
21.200000	2.14754e-05
21.150000	2.21186e-05
21.100000	2.27805e-05
21.050000	2.34619e-05
21.000000	2.41632e-05
20.950000	2.48849e-05
20.900000	2.56278e-05
20.850000	2.63923e-05
20.800000	2.7179e-05
20.750000	2.79887e-05
20.700000	2.88219e-05
20.650000	2.96793e-05
20.600000	3.05616e-05
20.550000	3.14694e-05
20.500000	3.24035e-05
20.450000	3.33646e-05
20.400000	3.43534e-05
20.350000	3.53708e-05
20.300000	3.64174e-05
20.250000	3.74942e-05
20.200000	3.86018e-05
20.150000	3.97413e-05
20.100000	4.09133e-05
20.050000	4.21189e-05
20.000000	4.33589e-05
19.950000	4.46343e-05
19.900000	4.59461e-05
19.850000	4.72951e-05
19.800000	4.86824e-05
19.750000	5.0109e-05
19.700000	5.1576e-05
19.650000	5.30845e-05
19.600000	5.46355e-05
19.550000	5.62301e-05
19.500000	5.78696e-05
19.450000	5.95551e-05
19.400000	6.12878e-05
19.350000	6.30688e-05
19.300000	6.48996e-05
19.250000	6.67813e-05
19.200000	6.87153e-05
19.150000	7.07029e-05
19.100000	7.27455e-05
19.050000	7.48444e-05
19.000000	7.70011e-05
18.950000	7.92171e-05
18.900000	8.14938e-05
18.850000	8.38327e-05
18.800000	8.62353e-05
18.750000	8.87033e-05
18.700000	9.12382e-05
18.650000	9.38416e-05
18.600000	9.65153e-05
18.550000	9.92608e-05
18.500000	0.00010208
18.450000	0.000104974
18.400000	0.000107946
18.350000	0.000110996
18.300000	0.000114127
18.250000	0.00011734
18.200000	0.000120638
18.150000	0.000124022
18.100000	0.000127494
18.050000	0.000131056
18.000000	0.00013471
17.950000	0.000138458
17.900000	0.000142302
17.850000	0.000146244
17.800000	0.000150285
17.750000	0.000154428
17.700000	0.000158676
17.650000	0.000163029
17.600000	0.000167489
17.550000	0.00017206
17.500000	0.000176742
17.450000	0.000181538
17.400000	0.00018645
17.350000	0.000191479
17.300000	0.000196627
17.250000	0.000201897
17.200000	0.000207289
17.150000	0.000212806
17.100000	0.00021845
17.050000	0.000224221
17.000000	0.000230121
16.950000	0.000236152
16.900000	0.000242315
16.850000	0.000248611
16.800000	0.000255041
16.750000	0.000261605
16.700000	0.000268304
16.650000	0.000275139
16.600000	0.000282109
16.550000	0.000289215
16.500000	0.000296456
16.450000	0.000303831
16.400000	0.000311338
16.350000	0.000318977
16.300000	0.000326745
16.250000	0.000334639
16.200000	0.000342656
16.150000	0.000350792
16.100000	0.000359043
16.050000	0.000367402
16.000000	0.000375863
15.950000	0.000384418
15.900000	0.000393058
15.850000	0.000401773
15.800000	0.00041055
15.750000	0.000419374
15.700000	0.00042823
15.650000	0.000437097
15.600000	0.000445953
15.550000	0.000454771
15.500000	0.000463519
15.450000	0.000472159
15.400000	0.000480644
15.350000	0.000488918
15.300000	0.000496907
15.250000	0.000504519
15.200000	0.000511624
15.150000	0.000518029
15.100000	0.000523402
&
```
