## Supplementary material for "All-at-once RNA folding with 3D motif prediction framed by evolutionary information": RF00592_SNORD78.cacofold.helixcov

```
# RMs = 1 L = 70

# RM_HELIX NESTED 8-13 19-24, nbp = 6 nbp_cov = 0
# pvals: 0.224545,0.425921,0.425921,0.425921,0.425921,0.425921
# aggregated NONE
NESTED  :::::::<<<<<<_____>>>>>>::::::::::::::::::::::::::::::::::::::::::
        ::::::::::::::::::::::::::::::::::::::::::::::::::::::::::::::::::
```
