## Supplementary material for "All-at-once RNA folding with 3D motif prediction framed by evolutionary information": RF00592_SNORD78.surv

```
&
16.100000	0.0004662
11.300000	0.000932401
9.400000	0.0013986
8.550000	0.0018648
8.450000	0.002331
8.250000	0.0027972
8.150000	0.0032634
8.100000	0.0037296
8.050000	0.0041958
7.800000	0.004662
7.450000	0.00559441
7.400000	0.00652681
7.350000	0.00699301
7.200000	0.00792541
7.150000	0.00885781
7.100000	0.00979021
7.050000	0.0102564
6.850000	0.0111888
6.700000	0.011655
6.450000	0.0135198
6.400000	0.013986
6.350000	0.0149184
6.300000	0.0153846
6.250000	0.0158508
6.000000	0.016317
5.950000	0.0172494
5.900000	0.0177156
5.650000	0.0181818
5.500000	0.020979
5.450000	0.0214452
5.400000	0.0223776
5.350000	0.0242424
5.250000	0.0247086
5.200000	0.025641
4.950000	0.0261072
4.750000	0.0265734
4.700000	0.0270396
4.650000	0.0275058
4.600000	0.027972
4.400000	0.0284382
4.300000	0.0289044
4.150000	0.030303
4.100000	0.0307692
4.000000	0.0312354
3.950000	0.0317016
3.900000	0.0321678
3.850000	0.0331002
3.800000	0.0335664
3.750000	0.034965
3.700000	0.0354312
3.650000	0.0358974
3.500000	0.0363636
3.400000	0.0368298
3.350000	0.0386946
3.300000	0.0391608
3.250000	0.039627
3.200000	0.0400932
3.150000	0.0414918
3.100000	0.041958
3.050000	0.0424242
3.000000	0.0428904
2.950000	0.0447552
2.800000	0.0461538
2.750000	0.0480186
2.700000	0.0494172
2.650000	0.0498834
2.600000	0.0512821
2.550000	0.0517483
2.500000	0.0522145
2.450000	0.0526807
2.400000	0.0531469
2.350000	0.0536131
2.300000	0.0550117
2.250000	0.0554779
2.200000	0.0573427
2.150000	0.0578089
2.100000	0.0582751
2.050000	0.0596737
2.000000	0.0620047
1.950000	0.0629371
1.900000	0.0648019
1.850000	0.0675991
1.800000	0.0685315
1.750000	0.0699301
1.700000	0.0703963
1.650000	0.0731935
1.600000	0.0769231
1.550000	0.0778555
1.500000	0.0783217
1.450000	0.0792541
1.400000	0.0797203
1.350000	0.0806527
1.300000	0.0811189
1.250000	0.0820513
1.200000	0.0829837
1.150000	0.0857809
1.100000	0.0890443
1.000000	0.0899767
0.950000	0.0904429
0.900000	0.0913753
0.850000	0.0918415
0.750000	0.0923077
0.700000	0.0932401
0.650000	0.0941725
0.600000	0.0951049
0.550000	0.0979021
0.500000	0.100699
0.450000	0.102098
0.400000	0.104429
0.350000	0.106294
0.300000	0.11049
0.250000	0.111422
0.200000	0.115152
0.150000	0.11655
0.100000	0.117016
0.050000	0.118881
0.000000	0.249883
-0.050000	0.745455
-0.100000	0.749184
-0.150000	0.75711
-0.200000	0.76317
-0.250000	0.768298
-0.300000	0.777156
-0.350000	0.784615
-0.400000	0.792541
-0.450000	0.798135
-0.500000	0.805128
-0.550000	0.814452
-0.600000	0.818648
-0.650000	0.824242
-0.700000	0.831702
-0.750000	0.835431
-0.800000	0.841492
-0.850000	0.849883
-0.900000	0.854545
-0.950000	0.857343
-1.000000	0.862005
-1.050000	0.868998
-1.100000	0.875524
-1.150000	0.878788
-1.200000	0.885781
-1.250000	0.890443
-1.300000	0.896503
-1.350000	0.901632
-1.400000	0.906294
-1.450000	0.908625
-1.500000	0.911888
-1.550000	0.917016
-1.600000	0.922145
-1.650000	0.92634
-1.700000	0.931002
-1.750000	0.933333
-1.800000	0.936597
-1.850000	0.93986
-1.900000	0.942657
-1.950000	0.946853
-2.000000	0.94965
-2.050000	0.951515
-2.100000	0.954312
-2.150000	0.956177
-2.200000	0.957576
-2.250000	0.958974
-2.300000	0.959907
-2.350000	0.961305
-2.400000	0.965035
-2.450000	0.966434
-2.500000	0.967832
-2.550000	0.970629
-2.600000	0.972494
-2.650000	0.973893
-2.700000	0.975758
-2.750000	0.97669
-2.800000	0.977622
-2.850000	0.978089
-2.900000	0.981818
-2.950000	0.983217
-3.000000	0.984149
-3.050000	0.985082
-3.100000	0.986014
-3.150000	0.987413
-3.200000	0.989744
-3.250000	0.99021
-3.300000	0.992541
-3.350000	0.993007
-3.400000	0.993473
-3.600000	0.993939
-3.700000	0.994406
-3.800000	0.995338
-3.900000	0.99627
-4.100000	0.997203
-4.150000	0.997669
-4.200000	0.998135
-4.300000	0.999068
-4.850000	0.999534
-5.100000	1
&
16.850000	2.331e-05
16.650000	4.662e-05
16.300000	6.99301e-05
15.950000	9.32401e-05
15.500000	0.00011655
15.250000	0.00013986
15.000000	0.00016317
14.850000	0.00018648
14.500000	0.00020979
14.000000	0.00025641
13.800000	0.00027972
13.700000	0.00030303
13.550000	0.00032634
13.450000	0.00034965
13.250000	0.00037296
13.100000	0.00041958
12.900000	0.0004662
12.750000	0.00048951
12.600000	0.000536131
12.400000	0.000582751
12.350000	0.000606061
12.250000	0.000652681
12.200000	0.000675991
12.150000	0.000699301
12.100000	0.000745921
12.000000	0.000792541
11.950000	0.000839161
11.900000	0.000862471
11.850000	0.000932401
11.800000	0.000955711
11.750000	0.000979021
11.700000	0.00100233
11.650000	0.00104895
11.600000	0.00109557
11.550000	0.0011655
11.500000	0.00125874
11.400000	0.00128205
11.350000	0.00130536
11.300000	0.00135198
11.250000	0.00137529
11.200000	0.00146853
11.150000	0.00149184
11.100000	0.00151515
11.050000	0.00160839
11.000000	0.00167832
10.950000	0.00170163
10.850000	0.00177156
10.800000	0.00188811
10.750000	0.00198135
10.700000	0.00207459
10.650000	0.00212121
10.600000	0.00226107
10.550000	0.00228438
10.500000	0.00237762
10.450000	0.00249417
10.400000	0.00251748
10.300000	0.00254079
10.250000	0.0025641
10.200000	0.00258741
10.150000	0.00275058
10.100000	0.00284382
10.050000	0.00289044
10.000000	0.00293706
9.950000	0.0030303
9.900000	0.00310023
9.850000	0.00319347
9.800000	0.00324009
9.750000	0.00331002
9.700000	0.00340326
9.650000	0.00347319
9.600000	0.00358974
9.550000	0.00361305
9.500000	0.00370629
9.450000	0.00384615
9.400000	0.00389277
9.350000	0.00391608
9.300000	0.00398601
9.250000	0.00403263
9.200000	0.00407925
9.150000	0.00410256
9.100000	0.00417249
9.050000	0.00428904
9.000000	0.00438228
8.950000	0.00461538
8.900000	0.00487179
8.850000	0.00498834
8.800000	0.00501166
8.750000	0.00522145
8.700000	0.00540793
8.650000	0.00552448
8.600000	0.00561772
8.550000	0.00568765
8.500000	0.00610723
8.450000	0.00617716
8.400000	0.00648019
8.350000	0.00652681
8.300000	0.00671329
8.250000	0.00678322
8.200000	0.00701632
8.150000	0.00715618
8.100000	0.00729604
8.050000	0.00759907
8.000000	0.00780886
7.950000	0.0081352
7.900000	0.0083683
7.850000	0.0086014
7.800000	0.00885781
7.750000	0.00913753
7.700000	0.00932401
7.650000	0.00965035
7.600000	0.00995338
7.550000	0.0103263
7.500000	0.0106993
7.450000	0.0110723
7.400000	0.0113753
7.350000	0.0119114
7.300000	0.0122844
7.250000	0.012704
7.200000	0.0131469
7.150000	0.0135897
7.100000	0.0141958
7.050000	0.0144988
7.000000	0.0147786
6.950000	0.0151981
6.900000	0.0155245
6.850000	0.0161538
6.800000	0.0165501
6.750000	0.0172727
6.700000	0.0177389
6.650000	0.018345
6.600000	0.0189044
6.550000	0.019627
6.500000	0.0199534
6.450000	0.0202797
6.400000	0.0209091
6.350000	0.0215618
6.300000	0.0224476
6.250000	0.0234965
6.200000	0.0243124
6.150000	0.0248718
6.100000	0.0254545
6.050000	0.0260606
6.000000	0.0267133
5.950000	0.0272727
5.900000	0.0280886
5.850000	0.0284382
5.800000	0.0289977
5.750000	0.0296037
5.700000	0.0302098
5.650000	0.0308159
5.600000	0.0314452
5.550000	0.0320746
5.500000	0.0326107
5.450000	0.0334965
5.400000	0.0340793
5.350000	0.0345455
5.300000	0.035035
5.250000	0.0355711
5.200000	0.0359207
5.150000	0.03662
5.100000	0.0370163
5.050000	0.0375058
5.000000	0.0379021
4.950000	0.0385315
4.900000	0.0393473
4.850000	0.0397669
4.800000	0.0406527
4.750000	0.0412587
4.700000	0.0418881
4.650000	0.0424009
4.600000	0.0433333
4.550000	0.0440326
4.500000	0.0446154
4.450000	0.0452914
4.400000	0.0459674
4.350000	0.0467599
4.300000	0.0474592
4.250000	0.0482051
4.200000	0.049021
4.150000	0.0497902
4.100000	0.0505361
4.050000	0.0513287
4.000000	0.0523077
3.950000	0.0535431
3.900000	0.0544755
3.850000	0.0551515
3.800000	0.0563403
3.750000	0.0573893
3.700000	0.0584382
3.650000	0.059697
3.600000	0.0607925
3.550000	0.0618881
3.500000	0.0631002
3.450000	0.0644289
3.400000	0.0656876
3.350000	0.0669464
3.300000	0.0679021
3.250000	0.0689744
3.200000	0.0699068
3.150000	0.071049
3.100000	0.0723776
3.050000	0.0736597
3.000000	0.0749184
2.950000	0.0763403
2.900000	0.0777622
2.850000	0.0792075
2.800000	0.0806294
2.750000	0.0821678
2.700000	0.0836131
2.650000	0.0852214
2.600000	0.0864336
2.550000	0.0880186
2.500000	0.0893007
2.450000	0.0908625
2.400000	0.0922378
2.350000	0.09338
2.300000	0.0949883
2.250000	0.0961305
2.200000	0.0975991
2.150000	0.099021
2.100000	0.100186
2.050000	0.102168
2.000000	0.103916
1.950000	0.105594
1.900000	0.107855
1.850000	0.109231
1.800000	0.111235
1.750000	0.113193
1.700000	0.114662
1.650000	0.116131
1.600000	0.117949
1.550000	0.119883
1.500000	0.121865
1.450000	0.124056
1.400000	0.125921
1.350000	0.127483
1.300000	0.129044
1.250000	0.131002
1.200000	0.133357
1.150000	0.135501
1.100000	0.137249
1.050000	0.139138
1.000000	0.141235
0.950000	0.14338
0.900000	0.145128
0.850000	0.147086
0.800000	0.149674
0.750000	0.152145
0.700000	0.153893
0.650000	0.155804
0.600000	0.158089
0.550000	0.16035
0.500000	0.162821
0.450000	0.164965
0.400000	0.167249
0.350000	0.169557
0.300000	0.171935
0.250000	0.174056
0.200000	0.176224
0.150000	0.178811
0.100000	0.181725
0.050000	0.185641
0.000000	0.224545
-0.050000	0.425921
-0.100000	0.448438
-0.150000	0.471608
-0.200000	0.494569
-0.250000	0.518555
-0.300000	0.541212
-0.350000	0.562727
-0.400000	0.584848
-0.450000	0.60676
-0.500000	0.626457
-0.550000	0.645594
-0.600000	0.664639
-0.650000	0.681911
-0.700000	0.700373
-0.750000	0.717669
-0.800000	0.733077
-0.850000	0.747809
-0.900000	0.762727
-0.950000	0.775338
-1.000000	0.788648
-1.050000	0.800909
-1.100000	0.811888
-1.150000	0.822937
-1.200000	0.832401
-1.250000	0.841841
-1.300000	0.850466
-1.350000	0.858415
-1.400000	0.866643
-1.450000	0.874639
-1.500000	0.881608
-1.550000	0.888974
-1.600000	0.896224
-1.650000	0.90296
-1.700000	0.90986
-1.750000	0.915921
-1.800000	0.921608
-1.850000	0.926434
-1.900000	0.930466
-1.950000	0.934732
-2.000000	0.938462
-2.050000	0.942424
-2.100000	0.946177
-2.150000	0.949301
-2.200000	0.952378
-2.250000	0.955664
-2.300000	0.958625
-2.350000	0.961399
-2.400000	0.964336
-2.450000	0.96676
-2.500000	0.968904
-2.550000	0.971166
-2.600000	0.973124
-2.650000	0.975245
-2.700000	0.977436
-2.750000	0.979254
-2.800000	0.981142
-2.850000	0.982611
-2.900000	0.984033
-2.950000	0.985221
-3.000000	0.986643
-3.050000	0.987786
-3.100000	0.988695
-3.150000	0.989441
-3.200000	0.990326
-3.250000	0.990956
-3.300000	0.991562
-3.350000	0.992214
-3.400000	0.992867
-3.450000	0.993427
-3.500000	0.993753
-3.550000	0.994289
-3.600000	0.994592
-3.650000	0.995012
-3.700000	0.995618
-3.750000	0.995944
-3.800000	0.9962
-3.850000	0.99648
-3.900000	0.996876
-3.950000	0.997016
-4.000000	0.997249
-4.050000	0.997436
-4.100000	0.997739
-4.150000	0.997879
-4.200000	0.998065
-4.250000	0.998252
-4.300000	0.998322
-4.350000	0.998531
-4.400000	0.998648
-4.450000	0.998811
-4.500000	0.998858
-4.550000	0.998974
-4.600000	0.999021
-4.650000	0.999044
-4.700000	0.999161
-4.750000	0.999184
-4.800000	0.999231
-4.850000	0.999301
-4.900000	0.999347
-4.950000	0.999441
-5.000000	0.999557
-5.050000	0.99958
-5.100000	0.999604
-5.150000	0.999627
-5.250000	0.999674
-5.300000	0.999697
-5.350000	0.99972
-5.400000	0.999744
-5.450000	0.99979
-5.500000	0.999814
-5.600000	0.999837
-5.650000	0.999883
-5.700000	0.99993
-5.750000	0.999953
-5.800000	0.999977
-6.100000	1
&
44.150000	1.1412e-15
44.100000	1.19392e-15
44.050000	1.24906e-15
44.000000	1.30675e-15
43.950000	1.3671e-15
43.900000	1.43024e-15
43.850000	1.49629e-15
43.800000	1.56539e-15
43.750000	1.63767e-15
43.700000	1.7133e-15
43.650000	1.79241e-15
43.600000	1.87517e-15
43.550000	1.96175e-15
43.500000	2.05232e-15
43.450000	2.14708e-15
43.400000	2.2462e-15
43.350000	2.3499e-15
43.300000	2.45837e-15
43.250000	2.57186e-15
43.200000	2.69058e-15
43.150000	2.81477e-15
43.100000	2.94469e-15
43.050000	3.0806e-15
43.000000	3.22278e-15
42.950000	3.37152e-15
42.900000	3.52712e-15
42.850000	3.68989e-15
42.800000	3.86017e-15
42.750000	4.0383e-15
42.700000	4.22464e-15
42.650000	4.41957e-15
42.600000	4.62349e-15
42.550000	4.83681e-15
42.500000	5.05996e-15
42.450000	5.2934e-15
42.400000	5.5376e-15
42.350000	5.79306e-15
42.300000	6.06029e-15
42.250000	6.33984e-15
42.200000	6.63227e-15
42.150000	6.93818e-15
42.100000	7.25819e-15
42.050000	7.59294e-15
42.000000	7.94312e-15
41.950000	8.30944e-15
41.900000	8.69263e-15
41.850000	9.09348e-15
41.800000	9.51279e-15
41.750000	9.95143e-15
41.700000	1.04103e-14
41.650000	1.08902e-14
41.600000	1.13923e-14
41.550000	1.19176e-14
41.500000	1.2467e-14
41.450000	1.30417e-14
41.400000	1.36429e-14
41.350000	1.42717e-14
41.300000	1.49296e-14
41.250000	1.56177e-14
41.200000	1.63375e-14
41.150000	1.70905e-14
41.100000	1.78781e-14
41.050000	1.8702e-14
41.000000	1.95638e-14
40.950000	2.04653e-14
40.900000	2.14083e-14
40.850000	2.23947e-14
40.800000	2.34266e-14
40.750000	2.45059e-14
40.700000	2.56349e-14
40.650000	2.68158e-14
40.600000	2.80511e-14
40.550000	2.93433e-14
40.500000	3.06949e-14
40.450000	3.21088e-14
40.400000	3.35876e-14
40.350000	3.51346e-14
40.300000	3.67527e-14
40.250000	3.84452e-14
40.200000	4.02157e-14
40.150000	4.20676e-14
40.100000	4.40046e-14
40.050000	4.60308e-14
40.000000	4.81502e-14
39.950000	5.0367e-14
39.900000	5.26858e-14
39.850000	5.51113e-14
39.800000	5.76483e-14
39.750000	6.0302e-14
39.700000	6.30777e-14
39.650000	6.5981e-14
39.600000	6.90178e-14
39.550000	7.21943e-14
39.500000	7.55168e-14
39.450000	7.8992e-14
39.400000	8.2627e-14
39.350000	8.64291e-14
39.300000	9.0406e-14
39.250000	9.45657e-14
39.200000	9.89165e-14
39.150000	1.03467e-13
39.100000	1.08227e-13
39.050000	1.13206e-13
39.000000	1.18413e-13
38.950000	1.2386e-13
38.900000	1.29557e-13
38.850000	1.35516e-13
38.800000	1.41749e-13
38.750000	1.48267e-13
38.700000	1.55086e-13
38.650000	1.62217e-13
38.600000	1.69676e-13
38.550000	1.77478e-13
38.500000	1.85638e-13
38.450000	1.94173e-13
38.400000	2.031e-13
38.350000	2.12436e-13
38.300000	2.22202e-13
38.250000	2.32415e-13
38.200000	2.43098e-13
38.150000	2.54271e-13
38.100000	2.65957e-13
38.050000	2.7818e-13
38.000000	2.90963e-13
37.950000	3.04334e-13
37.900000	3.18318e-13
37.850000	3.32944e-13
37.800000	3.48241e-13
37.750000	3.6424e-13
37.700000	3.80973e-13
37.650000	3.98474e-13
37.600000	4.16778e-13
37.550000	4.35922e-13
37.500000	4.55944e-13
37.450000	4.76884e-13
37.400000	4.98785e-13
37.350000	5.21691e-13
37.300000	5.45647e-13
37.250000	5.70702e-13
37.200000	5.96906e-13
37.150000	6.24311e-13
37.100000	6.52974e-13
37.050000	6.8295e-13
37.000000	7.14301e-13
36.950000	7.47089e-13
36.900000	7.81381e-13
36.850000	8.17244e-13
36.800000	8.54752e-13
36.750000	8.93978e-13
36.700000	9.35002e-13
36.650000	9.77907e-13
36.600000	1.02278e-12
36.550000	1.0697e-12
36.500000	1.11878e-12
36.450000	1.17011e-12
36.400000	1.22378e-12
36.350000	1.27992e-12
36.300000	1.33863e-12
36.250000	1.40003e-12
36.200000	1.46423e-12
36.150000	1.53139e-12
36.100000	1.60161e-12
36.050000	1.67505e-12
36.000000	1.75186e-12
35.950000	1.83218e-12
35.900000	1.91618e-12
35.850000	2.00402e-12
35.800000	2.09589e-12
35.750000	2.19196e-12
35.700000	2.29243e-12
35.650000	2.39749e-12
35.600000	2.50737e-12
35.550000	2.62227e-12
35.500000	2.74244e-12
35.450000	2.8681e-12
35.400000	2.99951e-12
35.350000	3.13693e-12
35.300000	3.28064e-12
35.250000	3.43092e-12
35.200000	3.58808e-12
35.150000	3.75242e-12
35.100000	3.92429e-12
35.050000	4.10401e-12
35.000000	4.29195e-12
34.950000	4.48848e-12
34.900000	4.694e-12
34.850000	4.90891e-12
34.800000	5.13365e-12
34.750000	5.36867e-12
34.700000	5.61442e-12
34.650000	5.87141e-12
34.600000	6.14014e-12
34.550000	6.42116e-12
34.500000	6.71501e-12
34.450000	7.02229e-12
34.400000	7.34361e-12
34.350000	7.67961e-12
34.300000	8.03096e-12
34.250000	8.39836e-12
34.200000	8.78253e-12
34.150000	9.18426e-12
34.100000	9.60433e-12
34.050000	1.00436e-11
34.000000	1.05029e-11
33.950000	1.09832e-11
33.900000	1.14854e-11
33.850000	1.20105e-11
33.800000	1.25596e-11
33.750000	1.31337e-11
33.700000	1.37341e-11
33.650000	1.43619e-11
33.600000	1.50183e-11
33.550000	1.57046e-11
33.500000	1.64223e-11
33.450000	1.71727e-11
33.400000	1.79573e-11
33.350000	1.87777e-11
33.300000	1.96356e-11
33.250000	2.05325e-11
33.200000	2.14704e-11
33.150000	2.2451e-11
33.100000	2.34764e-11
33.050000	2.45484e-11
33.000000	2.56694e-11
32.950000	2.68414e-11
32.900000	2.80669e-11
32.850000	2.93482e-11
32.800000	3.06879e-11
32.750000	3.20886e-11
32.700000	3.35532e-11
32.650000	3.50844e-11
32.600000	3.66854e-11
32.550000	3.83594e-11
32.500000	4.01096e-11
32.450000	4.19394e-11
32.400000	4.38526e-11
32.350000	4.58529e-11
32.300000	4.79443e-11
32.250000	5.01309e-11
32.200000	5.2417e-11
32.150000	5.48072e-11
32.100000	5.73061e-11
32.050000	5.99188e-11
32.000000	6.26503e-11
31.950000	6.55061e-11
31.900000	6.84918e-11
31.850000	7.16134e-11
31.800000	7.48769e-11
31.750000	7.82888e-11
31.700000	8.18559e-11
31.650000	8.55851e-11
31.600000	8.9484e-11
31.550000	9.356e-11
31.500000	9.78214e-11
31.450000	1.02276e-10
31.400000	1.06934e-10
31.350000	1.11803e-10
31.300000	1.16893e-10
31.250000	1.22215e-10
31.200000	1.27778e-10
31.150000	1.33595e-10
31.100000	1.39675e-10
31.050000	1.46031e-10
31.000000	1.52676e-10
30.950000	1.59623e-10
30.900000	1.66885e-10
30.850000	1.74477e-10
30.800000	1.82413e-10
30.750000	1.9071e-10
30.700000	1.99383e-10
30.650000	2.08449e-10
30.600000	2.17927e-10
30.550000	2.27835e-10
30.500000	2.38192e-10
30.450000	2.49019e-10
30.400000	2.60337e-10
30.350000	2.72168e-10
30.300000	2.84535e-10
30.250000	2.97463e-10
30.200000	3.10977e-10
30.150000	3.25104e-10
30.100000	3.39871e-10
30.050000	3.55307e-10
30.000000	3.71442e-10
29.950000	3.88308e-10
29.900000	4.05938e-10
29.850000	4.24366e-10
29.800000	4.43629e-10
29.750000	4.63764e-10
29.700000	4.84811e-10
29.650000	5.06811e-10
29.600000	5.29806e-10
29.550000	5.53841e-10
29.500000	5.78965e-10
29.450000	6.05225e-10
29.400000	6.32673e-10
29.350000	6.61362e-10
29.300000	6.91349e-10
29.250000	7.22692e-10
29.200000	7.55453e-10
29.150000	7.89694e-10
29.100000	8.25483e-10
29.050000	8.62889e-10
29.000000	9.01986e-10
28.950000	9.4285e-10
28.900000	9.85559e-10
28.850000	1.0302e-09
28.800000	1.07685e-09
28.750000	1.12561e-09
28.700000	1.17658e-09
28.650000	1.22984e-09
28.600000	1.28551e-09
28.550000	1.34369e-09
28.500000	1.4045e-09
28.450000	1.46805e-09
28.400000	1.53447e-09
28.350000	1.60388e-09
28.300000	1.67642e-09
28.250000	1.75224e-09
28.200000	1.83147e-09
28.150000	1.91428e-09
28.100000	2.00082e-09
28.050000	2.09125e-09
28.000000	2.18577e-09
27.950000	2.28454e-09
27.900000	2.38776e-09
27.850000	2.49562e-09
27.800000	2.60835e-09
27.750000	2.72615e-09
27.700000	2.84926e-09
27.650000	2.9779e-09
27.600000	3.11234e-09
27.550000	3.25282e-09
27.500000	3.39962e-09
27.450000	3.55303e-09
27.400000	3.71334e-09
27.350000	3.88085e-09
27.300000	4.0559e-09
27.250000	4.23881e-09
27.200000	4.42995e-09
27.150000	4.62967e-09
27.100000	4.83837e-09
27.050000	5.05644e-09
27.000000	5.2843e-09
26.950000	5.5224e-09
26.900000	5.77119e-09
26.850000	6.03114e-09
26.800000	6.30276e-09
26.750000	6.58657e-09
26.700000	6.88311e-09
26.650000	7.19295e-09
26.600000	7.51669e-09
26.550000	7.85494e-09
26.500000	8.20836e-09
26.450000	8.57761e-09
26.400000	8.96342e-09
26.350000	9.36651e-09
26.300000	9.78765e-09
26.250000	1.02277e-08
26.200000	1.06874e-08
26.150000	1.11677e-08
26.100000	1.16694e-08
26.050000	1.21937e-08
26.000000	1.27414e-08
25.950000	1.33136e-08
25.900000	1.39114e-08
25.850000	1.45359e-08
25.800000	1.51883e-08
25.750000	1.58699e-08
25.700000	1.6582e-08
25.650000	1.73258e-08
25.600000	1.81029e-08
25.550000	1.89147e-08
25.500000	1.97627e-08
25.450000	2.06486e-08
25.400000	2.15741e-08
25.350000	2.25408e-08
25.300000	2.35506e-08
25.250000	2.46055e-08
25.200000	2.57074e-08
25.150000	2.68584e-08
25.100000	2.80607e-08
25.050000	2.93166e-08
25.000000	3.06284e-08
24.950000	3.19986e-08
24.900000	3.34299e-08
24.850000	3.49248e-08
24.800000	3.64863e-08
24.750000	3.81173e-08
24.700000	3.98207e-08
24.650000	4.16e-08
24.600000	4.34583e-08
24.550000	4.53993e-08
24.500000	4.74264e-08
24.450000	4.95436e-08
24.400000	5.17549e-08
24.350000	5.40643e-08
24.300000	5.64762e-08
24.250000	5.89952e-08
24.200000	6.16259e-08
24.150000	6.43733e-08
24.100000	6.72424e-08
24.050000	7.02388e-08
24.000000	7.33679e-08
23.950000	7.66356e-08
23.900000	8.00481e-08
23.850000	8.36117e-08
23.800000	8.73329e-08
23.750000	9.12189e-08
23.700000	9.52767e-08
23.650000	9.95139e-08
23.600000	1.03939e-07
23.550000	1.08559e-07
23.500000	1.13383e-07
23.450000	1.1842e-07
23.400000	1.2368e-07
23.350000	1.29172e-07
23.300000	1.34906e-07
23.250000	1.40893e-07
23.200000	1.47144e-07
23.150000	1.53671e-07
23.100000	1.60485e-07
23.050000	1.676e-07
23.000000	1.75028e-07
22.950000	1.82783e-07
22.900000	1.90879e-07
22.850000	1.99331e-07
22.800000	2.08155e-07
22.750000	2.17366e-07
22.700000	2.26983e-07
22.650000	2.37022e-07
22.600000	2.47502e-07
22.550000	2.58442e-07
22.500000	2.69861e-07
22.450000	2.81782e-07
22.400000	2.94226e-07
22.350000	3.07214e-07
22.300000	3.20772e-07
22.250000	3.34924e-07
22.200000	3.49695e-07
22.150000	3.65112e-07
22.100000	3.81204e-07
22.050000	3.97999e-07
22.000000	4.15528e-07
21.950000	4.33823e-07
21.900000	4.52917e-07
21.850000	4.72844e-07
21.800000	4.93641e-07
21.750000	5.15344e-07
21.700000	5.37994e-07
21.650000	5.6163e-07
21.600000	5.86295e-07
21.550000	6.12035e-07
21.500000	6.38894e-07
21.450000	6.66921e-07
21.400000	6.96167e-07
21.350000	7.26683e-07
21.300000	7.58524e-07
21.250000	7.91747e-07
21.200000	8.26412e-07
21.150000	8.62579e-07
21.100000	9.00314e-07
21.050000	9.39683e-07
21.000000	9.80757e-07
20.950000	1.02361e-06
20.900000	1.06831e-06
20.850000	1.11495e-06
20.800000	1.1636e-06
20.750000	1.21435e-06
20.700000	1.26729e-06
20.650000	1.32251e-06
20.600000	1.38012e-06
20.550000	1.4402e-06
20.500000	1.50287e-06
20.450000	1.56824e-06
20.400000	1.63642e-06
20.350000	1.70752e-06
20.300000	1.78168e-06
20.250000	1.85902e-06
20.200000	1.93968e-06
20.150000	2.0238e-06
20.100000	2.11152e-06
20.050000	2.20299e-06
20.000000	2.29838e-06
19.950000	2.39784e-06
19.900000	2.50155e-06
19.850000	2.60968e-06
19.800000	2.72243e-06
19.750000	2.83998e-06
19.700000	2.96254e-06
19.650000	3.09031e-06
19.600000	3.22352e-06
19.550000	3.36238e-06
19.500000	3.50714e-06
19.450000	3.65805e-06
19.400000	3.81534e-06
19.350000	3.9793e-06
19.300000	4.1502e-06
19.250000	4.32832e-06
19.200000	4.51396e-06
19.150000	4.70744e-06
19.100000	4.90908e-06
19.050000	5.11921e-06
19.000000	5.33819e-06
18.950000	5.56637e-06
18.900000	5.80414e-06
18.850000	6.05188e-06
18.800000	6.31002e-06
18.750000	6.57896e-06
18.700000	6.85916e-06
18.650000	7.15106e-06
18.600000	7.45516e-06
18.550000	7.77194e-06
18.500000	8.10192e-06
18.450000	8.44563e-06
18.400000	8.80362e-06
18.350000	9.17648e-06
18.300000	9.5648e-06
18.250000	9.96921e-06
18.200000	1.03903e-05
18.150000	1.08289e-05
18.100000	1.12855e-05
18.050000	1.1761e-05
18.000000	1.2256e-05
17.950000	1.27714e-05
17.900000	1.33079e-05
17.850000	1.38664e-05
17.800000	1.44478e-05
17.750000	1.50529e-05
17.700000	1.56827e-05
17.650000	1.63382e-05
17.600000	1.70204e-05
17.550000	1.77303e-05
17.500000	1.8469e-05
17.450000	1.92375e-05
17.400000	2.00372e-05
17.350000	2.08691e-05
17.300000	2.17345e-05
17.250000	2.26347e-05
17.200000	2.3571e-05
17.150000	2.45448e-05
17.100000	2.55576e-05
17.050000	2.66108e-05
17.000000	2.77059e-05
16.950000	2.88445e-05
16.900000	3.00283e-05
16.850000	3.12589e-05
16.800000	3.25381e-05
16.750000	3.38677e-05
16.700000	3.52495e-05
16.650000	3.66854e-05
16.600000	3.81775e-05
16.550000	3.97279e-05
16.500000	4.13385e-05
16.450000	4.30116e-05
16.400000	4.47494e-05
16.350000	4.65542e-05
16.300000	4.84285e-05
16.250000	5.03746e-05
16.200000	5.23951e-05
16.150000	5.44926e-05
16.100000	5.66698e-05
16.050000	5.89294e-05
16.000000	6.12742e-05
15.950000	6.37071e-05
15.900000	6.62311e-05
15.850000	6.88492e-05
15.800000	7.15645e-05
15.750000	7.43803e-05
15.700000	7.72998e-05
15.650000	8.03263e-05
15.600000	8.34633e-05
15.550000	8.67142e-05
15.500000	9.00826e-05
15.450000	9.35722e-05
15.400000	9.71865e-05
15.350000	0.000100929
15.300000	0.000104804
15.250000	0.000108816
15.200000	0.000112967
15.150000	0.000117263
15.100000	0.000121706
15.050000	0.000126301
15.000000	0.000131052
14.950000	0.000135964
14.900000	0.000141039
14.850000	0.000146282
14.800000	0.000151697
14.750000	0.000157288
14.700000	0.000163059
14.650000	0.000169013
14.600000	0.000175155
14.550000	0.000181487
14.500000	0.000188013
14.450000	0.000194736
14.400000	0.00020166
14.350000	0.000208786
14.300000	0.000216118
14.250000	0.000223657
14.200000	0.000231406
14.150000	0.000239365
14.100000	0.000247536
14.050000	0.000255918
14.000000	0.000264511
13.950000	0.000273314
13.900000	0.000282325
13.850000	0.000291541
13.800000	0.000300958
13.750000	0.000310572
13.700000	0.000320375
13.650000	0.00033036
13.600000	0.000340518
13.550000	0.000350837
13.500000	0.000361304
13.450000	0.000371903
13.400000	0.000382617
13.350000	0.000393422
13.300000	0.000404296
13.250000	0.000415208
13.200000	0.000426127
13.150000	0.000437013
13.100000	0.000447823
13.050000	0.000458504
13.000000	0.000468998
12.950000	0.000479234
12.900000	0.000489131
12.850000	0.000498589
12.800000	0.000507493
12.750000	0.000515694
12.700000	0.000523008
12.650000	0.000529181
12.600000	0.000533833
&
```
