## Supplementary material for "All-at-once RNA folding with 3D motif prediction framed by evolutionary information": RF00593_snoU83B.cacofold.helixcov

```
# RMs = 5 L = 100

# RM_HELIX NESTED 33-37 43-47, nbp = 5 nbp_cov = 0
# pvals: 0.302276,0.500812,0.302276,0.302276,0.302276
# aggregated NONE
NESTED  ::::::::::::::::::::::::::::::::<<<<<_____>>>>>:::::::::::::::::::::::::::::::::::::::::::::::
        ::::::::::::::::::::::::::::::::::::::::::::::::::::::::::::::::::::::::::::::::::::::::::::::

# RM_HELIX NESTED 30-32 62-64, nbp = 3 nbp_cov = 0
# pvals: 0.444063,0.302276,0.302276
# aggregated NONE
NESTED  :::::::::::::::::::::::::::::<<<________________________>>>:::::::::::::::::::::::::::::::::::
        ::::::::::::::::::::::::::::::::::::::::::::::::::::::::::::::::::::::::::::::::::::::::::::::

# RM_HELIX NESTED 14-28 68-85, nbp = 15 nbp_cov = 0
# pvals: 0.302276,0.302276,0.444063,0.444063,0.302276,0.191192,0.739488,0.172203,0.576962,0.302276,0.302276,0.444063,0.952677,0.0738504,0.739488
# aggregated NONE
NESTED  :::::::::::::<<<<<<<<<<<<<<<__________________________________>>>>>>>>>>-->>>>>:::::::::::::::
        ::::::::::::::::::::::::::::::::::::::::::::::::::::::::::::::::::::::::::::::::::::::::::::::

# RM_HELIX NESTED 11-12 89-90, nbp = 2 nbp_cov = 0
# pvals: 0.302276,0.302276
# aggregated NONE
NESTED  ::::::::::<<______________________________________________________________________>>::::::::::
        ::::::::::::::::::::::::::::::::::::::::::::::::::::::::::::::::::::::::::::::::::::::::::::::

# RM_HELIX NESTED 1-7 94-100, nbp = 7 nbp_cov = 0
# pvals: 0.919835,0.903294,0.890311,0.815729,0.674319,0.444063,0.302276
# aggregated NONE
NESTED  <<<<<<<________________________________________________________________________________>>>>>>>
        ::::::::::::::::::::::::::::::::::::::::::::::::::::::::::::::::::::::::::::::::::::::::::::::
```
