## Supplementary material for "All-at-once RNA folding with 3D motif prediction framed by evolutionary information": RF00593_snoU83B.cacofold.power

```
# Power analysis of CaCoFold structure 
#
# Powertype = SINGLE SUBSTITUTIONS
# covary  left_pos      right_pos    substitutions      power
#----------------------------------------------------------------
          1		100		7		0.20
          2		99		4		0.07
          3		98		4		0.07
          4		97		3		0.02
          5		96		5		0.11
          6		95		1		0.00
          7		94		0		0.00
          11		90		0		0.00
          12		89		0		0.00
          14		85		0		0.00
          15		84		0		0.00
          16		83		2		0.00
          17		82		4		0.07
          18		81		2		0.00
          19		78		9		0.28
          20		77		8		0.24
          21		76		10		0.32
          22		75		4		0.07
          23		74		0		0.00
          24		73		0		0.00
          25		72		3		0.02
          26		70		11		0.35
          27		69		10		0.32
          28		68		16		0.50
          30		64		2		0.00
          31		63		7		0.20
          32		62		1		0.00
          33		47		2		0.00
          34		46		5		0.11
          35		45		0		0.00
          36		44		0		0.00
          37		43		1		0.00
#
# BPAIRS 32
# avg substitutions per BP  3.8
# BPAIRS expected to covary 2.9 +/- 1.4
# BPAIRS observed to covary 0
#
```
