## Supplementary material for "All-at-once RNA folding with 3D motif prediction framed by evolutionary information": RF00593_snoU83B.helixcov

```
# RMs = 1 L = 100

# RM_HELIX NESTED 1-5 96-100, nbp = 5 nbp_cov = 0
# pvals: 0.919835,0.903294,0.890311,0.815729,0.674319
# aggregated NONE
NESTED  <<<<<____________________________________________________________________________________>>>>>
        ::::::::::::::::::::::::::::::::::::::::::::::::::::::::::::::::::::::::::::::::::::::::::::::
```
