## Supplementary material for "All-at-once RNA folding with 3D motif prediction framed by evolutionary information": RF00593_snoU83B.power

```
# Power analysis of given structure 
#
# Powertype = SINGLE SUBSTITUTIONS
# covary  left_pos      right_pos    substitutions      power
#----------------------------------------------------------------
          1		100		7		0.20
          2		99		4		0.07
          3		98		4		0.07
          4		97		3		0.02
          5		96		5		0.11
#
# BPAIRS 5
# avg substitutions per BP  4.6
# BPAIRS expected to covary 0.5 +/- 0.6
# BPAIRS observed to covary 0
#
```
