## Supplementary material for "All-at-once RNA folding with 3D motif prediction framed by evolutionary information": RF00593_snoU83B.surv

```
-0.750000	0.2
-1.250000	0.4
-1.700000	0.6
-1.800000	0.8
-1.950000	1
&
12.300000	0.000229043
10.650000	0.000458085
9.700000	0.000687128
9.100000	0.00091617
8.550000	0.00114521
8.200000	0.00137426
7.950000	0.0016033
7.900000	0.00183234
7.700000	0.00229043
7.600000	0.00297755
7.450000	0.00343564
7.350000	0.00366468
7.250000	0.00412277
7.200000	0.00435181
7.150000	0.00458085
7.000000	0.00480989
6.850000	0.00503894
6.800000	0.00526798
6.750000	0.00549702
6.550000	0.00572607
6.500000	0.00618415
6.400000	0.00732936
6.250000	0.00778745
6.200000	0.00801649
6.050000	0.00824553
6.000000	0.00847458
5.800000	0.0091617
5.700000	0.00961979
5.650000	0.0100779
5.550000	0.010536
5.500000	0.010994
5.400000	0.0114521
5.350000	0.0121393
5.300000	0.0123683
5.250000	0.0125973
5.200000	0.0128264
5.150000	0.0132845
5.100000	0.0135135
5.050000	0.0139716
4.900000	0.0142006
4.850000	0.0144297
4.800000	0.0146587
4.700000	0.0148878
4.650000	0.0155749
4.600000	0.0158039
4.550000	0.0164911
4.500000	0.0169492
4.450000	0.0171782
4.350000	0.0174072
4.300000	0.0176363
4.250000	0.0183234
4.200000	0.0185525
4.150000	0.0194686
4.100000	0.0196977
4.050000	0.0199267
4.000000	0.0206138
3.950000	0.0208429
3.850000	0.021301
3.800000	0.021759
3.750000	0.0224462
3.700000	0.0233623
3.650000	0.0242785
3.600000	0.0245076
3.550000	0.0254237
3.500000	0.0261109
3.450000	0.0263399
3.400000	0.0277142
3.350000	0.0279432
3.250000	0.0281722
3.200000	0.0286303
3.150000	0.0288594
3.100000	0.0297755
3.050000	0.0306917
3.000000	0.0313788
2.950000	0.032066
2.900000	0.032524
2.850000	0.0329821
2.800000	0.0338983
2.750000	0.0341273
2.700000	0.0343564
2.650000	0.0352726
2.600000	0.0359597
2.550000	0.0371049
2.500000	0.0380211
2.450000	0.0393953
2.400000	0.0400825
2.350000	0.0412277
2.300000	0.042831
2.250000	0.0437471
2.200000	0.0444343
2.150000	0.0453504
2.100000	0.0460376
2.050000	0.0474118
2.000000	0.0487861
1.950000	0.0510765
1.900000	0.053825
1.850000	0.0551993
1.800000	0.0556574
1.750000	0.0565735
1.700000	0.0574897
1.650000	0.0581768
1.600000	0.0586349
1.550000	0.0602382
1.500000	0.0611544
1.450000	0.0634448
1.400000	0.0641319
1.350000	0.0648191
1.300000	0.0666514
1.250000	0.0675676
1.200000	0.0684837
1.150000	0.069629
1.100000	0.0714613
1.050000	0.0723775
1.000000	0.0744388
0.950000	0.075355
0.900000	0.0771874
0.850000	0.0790197
0.800000	0.080623
0.750000	0.0817682
0.700000	0.0836005
0.650000	0.08612
0.600000	0.0863491
0.550000	0.0881814
0.500000	0.0902428
0.450000	0.0929913
0.400000	0.0948236
0.350000	0.096885
0.300000	0.0991754
0.250000	0.100779
0.200000	0.10284
0.150000	0.105589
0.100000	0.107421
0.050000	0.110399
0.000000	0.475034
-0.050000	0.790655
-0.100000	0.798213
-0.150000	0.803023
-0.200000	0.806459
-0.250000	0.81104
-0.300000	0.815621
-0.350000	0.822263
-0.400000	0.82776
-0.450000	0.833486
-0.500000	0.837609
-0.550000	0.844022
-0.600000	0.849748
-0.650000	0.855474
-0.700000	0.861429
-0.750000	0.869217
-0.800000	0.874256
-0.850000	0.880211
-0.900000	0.885479
-0.950000	0.891663
-1.000000	0.900137
-1.050000	0.905405
-1.100000	0.90907
-1.150000	0.914796
-1.200000	0.919148
-1.250000	0.924187
-1.300000	0.927623
-1.350000	0.931058
-1.400000	0.934723
-1.450000	0.936326
-1.500000	0.938158
-1.550000	0.942281
-1.600000	0.945717
-1.650000	0.949611
-1.700000	0.953046
-1.750000	0.956253
-1.800000	0.957627
-1.850000	0.959001
-1.900000	0.960376
-1.950000	0.962208
-2.000000	0.964727
-2.050000	0.967247
-2.100000	0.968621
-2.150000	0.970912
-2.200000	0.971599
-2.250000	0.973431
-2.300000	0.975034
-2.350000	0.976638
-2.400000	0.978699
-2.450000	0.981906
-2.500000	0.982364
-2.550000	0.984196
-2.600000	0.985112
-2.650000	0.986257
-2.700000	0.986945
-2.750000	0.987861
-2.800000	0.989693
-2.850000	0.990151
-2.900000	0.991067
-2.950000	0.992213
-3.000000	0.993358
-3.050000	0.993587
-3.150000	0.993816
-3.200000	0.994732
-3.250000	0.994961
-3.300000	0.995419
-3.350000	0.995648
-3.400000	0.996335
-3.450000	0.997022
-3.500000	0.997481
-3.600000	0.99771
-3.650000	0.998626
-3.800000	0.998855
-3.900000	0.999084
-3.950000	0.999313
-4.150000	0.999542
-4.800000	0.999771
-5.650000	1
&
20.400000	1.1439e-05
19.500000	2.28781e-05
18.950000	3.43171e-05
18.100000	4.57561e-05
17.950000	5.71951e-05
17.800000	6.86342e-05
17.750000	9.15122e-05
17.400000	0.000125829
17.200000	0.000148707
17.150000	0.000160146
17.100000	0.000171585
17.050000	0.000183024
17.000000	0.000194464
16.950000	0.000205903
16.800000	0.000217342
16.650000	0.000228781
16.400000	0.00024022
16.200000	0.000251659
16.150000	0.000263098
16.000000	0.000274537
15.950000	0.000285976
15.850000	0.000297415
15.800000	0.000308854
15.750000	0.000331732
15.650000	0.00035461
15.600000	0.000366049
15.500000	0.000377488
15.450000	0.000388927
15.400000	0.000400366
15.300000	0.000411805
15.250000	0.000434683
15.200000	0.000446122
15.150000	0.000457561
15.100000	0.000480439
15.050000	0.000491878
14.800000	0.000503317
14.750000	0.000514756
14.650000	0.000549073
14.550000	0.000560512
14.500000	0.000583391
14.450000	0.00059483
14.400000	0.000617708
14.250000	0.000652025
14.200000	0.000663464
14.150000	0.000674903
14.100000	0.000686342
13.950000	0.000697781
13.900000	0.000743537
13.850000	0.000754976
13.800000	0.000766415
13.750000	0.000800732
13.700000	0.000835049
13.650000	0.000857927
13.600000	0.000903683
13.550000	0.000915122
13.500000	0.000949439
13.450000	0.000960879
13.400000	0.00100663
13.350000	0.00102951
13.300000	0.00106383
13.250000	0.00110959
13.200000	0.0011439
13.150000	0.00117822
13.100000	0.00121254
13.050000	0.00123542
12.900000	0.00125829
12.850000	0.00128117
12.800000	0.00130405
12.750000	0.00137268
12.700000	0.001407
12.650000	0.00141844
12.600000	0.0014642
12.500000	0.00148707
12.450000	0.00150995
12.400000	0.00156715
12.350000	0.00157859
12.300000	0.00160146
12.200000	0.00163578
12.150000	0.00169298
12.100000	0.00173873
12.050000	0.00177305
12.000000	0.00181881
11.950000	0.00186456
11.900000	0.00192176
11.850000	0.00197895
11.800000	0.00204759
11.700000	0.00205903
11.650000	0.0021391
11.600000	0.00221917
11.550000	0.00225349
11.500000	0.00236788
11.450000	0.00244795
11.400000	0.00249371
11.350000	0.00257378
11.300000	0.00261954
11.250000	0.00267673
11.200000	0.00269961
11.150000	0.00275681
11.100000	0.00279112
11.050000	0.00290551
11.000000	0.00293983
10.950000	0.00297415
10.900000	0.00304278
10.850000	0.00309998
10.800000	0.00312286
10.750000	0.00315717
10.700000	0.00316861
10.650000	0.00320293
10.600000	0.00326012
10.550000	0.00331732
10.500000	0.00337451
10.450000	0.00342027
10.400000	0.00352322
10.350000	0.00359186
10.300000	0.00364905
10.250000	0.00371768
10.200000	0.00384351
10.150000	0.00390071
10.100000	0.00399222
10.050000	0.00404942
10.000000	0.00416381
9.950000	0.00424388
9.900000	0.00433539
9.850000	0.00439259
9.800000	0.00440403
9.750000	0.0044841
9.700000	0.00455273
9.650000	0.00465569
9.600000	0.00478151
9.550000	0.00482727
9.500000	0.00485015
9.450000	0.0048959
9.400000	0.00493022
9.350000	0.00503317
9.300000	0.00512469
9.250000	0.00523908
9.200000	0.00530771
9.150000	0.00543354
9.100000	0.00553649
9.050000	0.00560512
9.000000	0.00569664
8.950000	0.00586822
8.900000	0.00601693
8.850000	0.0061542
8.800000	0.00622283
8.750000	0.00633722
8.700000	0.00653169
8.650000	0.0066232
8.600000	0.00687486
8.550000	0.00711508
8.500000	0.00746969
8.450000	0.00766415
8.400000	0.0077671
8.350000	0.00798444
8.300000	0.00822466
8.250000	0.00843057
8.200000	0.00869366
8.150000	0.00900252
8.100000	0.00925418
8.050000	0.00959735
8.000000	0.00989476
7.950000	0.0102265
7.900000	0.0104896
7.850000	0.0107184
7.800000	0.0110272
7.750000	0.0112446
7.700000	0.0115763
7.650000	0.0120224
7.600000	0.0124914
7.550000	0.0128803
7.500000	0.0132922
7.450000	0.0138069
7.400000	0.0145276
7.350000	0.0149394
7.300000	0.0156943
7.250000	0.0161519
7.200000	0.0166209
7.150000	0.0172615
7.100000	0.0177991
7.050000	0.018394
7.000000	0.0190689
6.950000	0.0196065
6.900000	0.0200984
6.850000	0.0206818
6.800000	0.0211965
6.750000	0.0217342
6.700000	0.022226
6.650000	0.022695
6.600000	0.023267
6.550000	0.0238847
6.500000	0.0246054
6.450000	0.0253832
6.400000	0.0260695
6.350000	0.0266301
6.300000	0.0271334
6.250000	0.0277511
6.200000	0.028243
6.150000	0.0289751
6.100000	0.0296042
6.050000	0.0302448
6.000000	0.0309769
5.950000	0.0315832
5.900000	0.0320522
5.850000	0.0324754
5.800000	0.0329902
5.750000	0.0337451
5.700000	0.0342828
5.650000	0.0349348
5.600000	0.0355639
5.550000	0.0361817
5.500000	0.0367307
5.450000	0.0372455
5.400000	0.0378632
5.350000	0.0383665
5.300000	0.0388584
5.250000	0.0396477
5.200000	0.0401396
5.150000	0.0408945
5.100000	0.0415008
5.050000	0.0422215
5.000000	0.042965
4.950000	0.0435255
4.900000	0.0443034
4.850000	0.0450011
4.800000	0.0459506
4.750000	0.0469115
4.700000	0.0476664
4.650000	0.0484786
4.600000	0.0493823
4.550000	0.0503089
4.500000	0.0511553
4.450000	0.0520933
4.400000	0.0532029
4.350000	0.0542096
4.300000	0.0552505
4.250000	0.0561084
4.200000	0.0572066
4.150000	0.0582704
4.100000	0.059197
4.050000	0.0601007
4.000000	0.06089
3.950000	0.0619423
3.900000	0.0630176
3.850000	0.0643903
3.800000	0.06558
3.750000	0.0666438
3.700000	0.0676619
3.650000	0.0689087
3.600000	0.0701327
3.550000	0.0713681
3.500000	0.0725692
3.450000	0.0738504
3.400000	0.0752002
3.350000	0.0766415
3.300000	0.0780599
3.250000	0.0792153
3.200000	0.0805308
3.150000	0.0820293
3.100000	0.0836193
3.050000	0.0849348
3.000000	0.0862732
2.950000	0.0874857
2.900000	0.0889385
2.850000	0.0902311
2.800000	0.0915008
2.750000	0.0932853
2.700000	0.0948181
2.650000	0.0961679
2.600000	0.0975406
2.550000	0.0991993
2.500000	0.100675
2.450000	0.102299
2.400000	0.103649
2.350000	0.10509
2.300000	0.106452
2.250000	0.107973
2.200000	0.109689
2.150000	0.111348
2.100000	0.112652
2.050000	0.114116
2.000000	0.115946
1.950000	0.117364
1.900000	0.118886
1.850000	0.120178
1.800000	0.121906
1.750000	0.123576
1.700000	0.125177
1.650000	0.126779
1.600000	0.128712
1.550000	0.13021
1.500000	0.131835
1.450000	0.133928
1.400000	0.135507
1.350000	0.13752
1.300000	0.139224
1.250000	0.141158
1.200000	0.143297
1.150000	0.145218
1.100000	0.146969
1.050000	0.148936
1.000000	0.150972
0.950000	0.152974
0.900000	0.154873
0.850000	0.156692
0.800000	0.158774
0.750000	0.160558
0.700000	0.162286
0.650000	0.16423
0.600000	0.166049
0.550000	0.167925
0.500000	0.170064
0.450000	0.172203
0.400000	0.174663
0.350000	0.177088
0.300000	0.179261
0.250000	0.181457
0.200000	0.183619
0.150000	0.185999
0.100000	0.188378
0.050000	0.191192
0.000000	0.302276
-0.050000	0.444063
-0.100000	0.452459
-0.150000	0.460981
-0.200000	0.471917
-0.250000	0.485392
-0.300000	0.500812
-0.350000	0.518177
-0.400000	0.536982
-0.450000	0.557378
-0.500000	0.576962
-0.550000	0.596786
-0.600000	0.616747
-0.650000	0.636571
-0.700000	0.6558
-0.750000	0.674319
-0.800000	0.69261
-0.850000	0.708659
-0.900000	0.725166
-0.950000	0.739488
-1.000000	0.753523
-1.050000	0.767582
-1.100000	0.781343
-1.150000	0.793354
-1.200000	0.804999
-1.250000	0.815729
-1.300000	0.826378
-1.350000	0.835861
-1.400000	0.845196
-1.450000	0.853455
-1.500000	0.861702
-1.550000	0.869183
-1.600000	0.876916
-1.650000	0.883562
-1.700000	0.890311
-1.750000	0.896946
-1.800000	0.903294
-1.850000	0.909346
-1.900000	0.914722
-1.950000	0.919835
-2.000000	0.924983
-2.050000	0.929776
-2.100000	0.933882
-2.150000	0.938355
-2.200000	0.942645
-2.250000	0.946019
-2.300000	0.949394
-2.350000	0.952677
-2.400000	0.955685
-2.450000	0.958625
-2.500000	0.961245
-2.550000	0.963967
-2.600000	0.966152
-2.650000	0.968623
-2.700000	0.97067
-2.750000	0.972363
-2.800000	0.974296
-2.850000	0.976413
-2.900000	0.977911
-2.950000	0.979684
-3.000000	0.981126
-3.050000	0.982464
-3.100000	0.983596
-3.150000	0.984717
-3.200000	0.985758
-3.250000	0.986731
-3.300000	0.987703
-3.350000	0.98855
-3.400000	0.98927
-3.450000	0.990082
-3.500000	0.990952
-3.550000	0.991535
-3.600000	0.992107
-3.650000	0.992736
-3.700000	0.993228
-3.750000	0.9938
-3.800000	0.99428
-3.850000	0.994727
-3.900000	0.995116
-3.950000	0.995527
-4.000000	0.995893
-4.050000	0.996145
-4.100000	0.996431
-4.150000	0.996786
-4.200000	0.997003
-4.250000	0.997255
-4.300000	0.997461
-4.350000	0.997598
-4.400000	0.997804
-4.450000	0.99809
-4.500000	0.998204
-4.550000	0.998421
-4.600000	0.998547
-4.650000	0.998673
-4.700000	0.998776
-4.750000	0.998833
-4.800000	0.998868
-4.850000	0.998959
-4.900000	0.999051
-4.950000	0.999199
-5.000000	0.999256
-5.050000	0.999302
-5.100000	0.999359
-5.150000	0.999394
-5.200000	0.999451
-5.250000	0.999508
-5.300000	0.999531
-5.350000	0.999588
-5.400000	0.9996
-5.450000	0.999611
-5.500000	0.999645
-5.550000	0.999668
-5.600000	0.99968
-5.650000	0.999725
-5.700000	0.999737
-5.750000	0.999748
-5.800000	0.999771
-5.850000	0.999783
-5.900000	0.999794
-5.950000	0.999828
-6.000000	0.999851
-6.050000	0.999863
-6.150000	0.999874
-6.300000	0.999897
-6.350000	0.999908
-6.400000	0.99992
-6.650000	0.999931
-6.700000	0.999954
-6.800000	0.999966
-7.000000	0.999977
-7.350000	0.999989
-7.850000	1
&
51.250000	9.07292e-20
51.200000	9.56887e-20
51.150000	1.00919e-19
51.100000	1.06435e-19
51.050000	1.12253e-19
51.000000	1.18388e-19
50.950000	1.24858e-19
50.900000	1.31682e-19
50.850000	1.38878e-19
50.800000	1.46468e-19
50.750000	1.54472e-19
50.700000	1.62913e-19
50.650000	1.71815e-19
50.600000	1.81203e-19
50.550000	1.91104e-19
50.500000	2.01545e-19
50.450000	2.12556e-19
50.400000	2.24169e-19
50.350000	2.36416e-19
50.300000	2.49331e-19
50.250000	2.62952e-19
50.200000	2.77316e-19
50.150000	2.92464e-19
50.100000	3.08439e-19
50.050000	3.25286e-19
50.000000	3.43052e-19
49.950000	3.61789e-19
49.900000	3.81547e-19
49.850000	4.02385e-19
49.800000	4.24359e-19
49.750000	4.47533e-19
49.700000	4.71971e-19
49.650000	4.97743e-19
49.600000	5.24922e-19
49.550000	5.53583e-19
49.500000	5.83808e-19
49.450000	6.15683e-19
49.400000	6.49296e-19
49.350000	6.84743e-19
49.300000	7.22124e-19
49.250000	7.61544e-19
49.200000	8.03115e-19
49.150000	8.46953e-19
49.100000	8.93183e-19
49.050000	9.41934e-19
49.000000	9.93344e-19
48.950000	1.04756e-18
48.900000	1.10473e-18
48.850000	1.16502e-18
48.800000	1.22859e-18
48.750000	1.29564e-18
48.700000	1.36634e-18
48.650000	1.44089e-18
48.600000	1.51951e-18
48.550000	1.60242e-18
48.500000	1.68984e-18
48.450000	1.78204e-18
48.400000	1.87925e-18
48.350000	1.98177e-18
48.300000	2.08988e-18
48.250000	2.20388e-18
48.200000	2.32409e-18
48.150000	2.45086e-18
48.100000	2.58454e-18
48.050000	2.7255e-18
48.000000	2.87414e-18
47.950000	3.03088e-18
47.900000	3.19617e-18
47.850000	3.37046e-18
47.800000	3.55425e-18
47.750000	3.74806e-18
47.700000	3.95242e-18
47.650000	4.16792e-18
47.600000	4.39516e-18
47.550000	4.63477e-18
47.500000	4.88744e-18
47.450000	5.15388e-18
47.400000	5.43483e-18
47.350000	5.73108e-18
47.300000	6.04347e-18
47.250000	6.37287e-18
47.200000	6.72021e-18
47.150000	7.08647e-18
47.100000	7.47267e-18
47.050000	7.87991e-18
47.000000	8.30932e-18
46.950000	8.76211e-18
46.900000	9.23955e-18
46.850000	9.74299e-18
46.800000	1.02738e-17
46.750000	1.08336e-17
46.700000	1.14238e-17
46.650000	1.20462e-17
46.600000	1.27024e-17
46.550000	1.33943e-17
46.500000	1.41239e-17
46.450000	1.48932e-17
46.400000	1.57044e-17
46.350000	1.65598e-17
46.300000	1.74616e-17
46.250000	1.84126e-17
46.200000	1.94153e-17
46.150000	2.04726e-17
46.100000	2.15873e-17
46.050000	2.27628e-17
46.000000	2.40021e-17
45.950000	2.5309e-17
45.900000	2.66868e-17
45.850000	2.81397e-17
45.800000	2.96716e-17
45.750000	3.12867e-17
45.700000	3.29898e-17
45.650000	3.47854e-17
45.600000	3.66787e-17
45.550000	3.8675e-17
45.500000	4.07798e-17
45.450000	4.29991e-17
45.400000	4.53391e-17
45.350000	4.78062e-17
45.300000	5.04075e-17
45.250000	5.31502e-17
45.200000	5.6042e-17
45.150000	5.90911e-17
45.100000	6.23058e-17
45.050000	6.56953e-17
45.000000	6.9269e-17
44.950000	7.30369e-17
44.900000	7.70096e-17
44.850000	8.11982e-17
44.800000	8.56144e-17
44.750000	9.02706e-17
44.700000	9.51797e-17
44.650000	1.00356e-16
44.600000	1.05813e-16
44.550000	1.11566e-16
44.500000	1.17632e-16
44.450000	1.24028e-16
44.400000	1.30771e-16
44.350000	1.3788e-16
44.300000	1.45376e-16
44.250000	1.53278e-16
44.200000	1.6161e-16
44.150000	1.70394e-16
44.100000	1.79655e-16
44.050000	1.89419e-16
44.000000	1.99713e-16
43.950000	2.10566e-16
43.900000	2.22008e-16
43.850000	2.34071e-16
43.800000	2.46789e-16
43.750000	2.60198e-16
43.700000	2.74334e-16
43.650000	2.89237e-16
43.600000	3.0495e-16
43.550000	3.21515e-16
43.500000	3.38979e-16
43.450000	3.5739e-16
43.400000	3.76801e-16
43.350000	3.97264e-16
43.300000	4.18838e-16
43.250000	4.41583e-16
43.200000	4.65561e-16
43.150000	4.9084e-16
43.100000	5.1749e-16
43.050000	5.45585e-16
43.000000	5.75205e-16
42.950000	6.0643e-16
42.900000	6.39349e-16
42.850000	6.74053e-16
42.800000	7.10639e-16
42.750000	7.49208e-16
42.700000	7.89869e-16
42.650000	8.32734e-16
42.600000	8.77922e-16
42.550000	9.2556e-16
42.500000	9.75781e-16
42.450000	1.02872e-15
42.400000	1.08453e-15
42.350000	1.14337e-15
42.300000	1.2054e-15
42.250000	1.27078e-15
42.200000	1.33971e-15
42.150000	1.41237e-15
42.100000	1.48897e-15
42.050000	1.56972e-15
42.000000	1.65485e-15
41.950000	1.74458e-15
41.900000	1.83917e-15
41.850000	1.93889e-15
41.800000	2.04401e-15
41.750000	2.15482e-15
41.700000	2.27164e-15
41.650000	2.39477e-15
41.600000	2.52458e-15
41.550000	2.66141e-15
41.500000	2.80565e-15
41.450000	2.9577e-15
41.400000	3.11798e-15
41.350000	3.28693e-15
41.300000	3.46503e-15
41.250000	3.65276e-15
41.200000	3.85066e-15
41.150000	4.05926e-15
41.100000	4.27916e-15
41.050000	4.51095e-15
41.000000	4.75528e-15
40.950000	5.01282e-15
40.900000	5.2843e-15
40.850000	5.57047e-15
40.800000	5.87211e-15
40.750000	6.19006e-15
40.700000	6.52521e-15
40.650000	6.87849e-15
40.600000	7.25086e-15
40.550000	7.64338e-15
40.500000	8.05711e-15
40.450000	8.49321e-15
40.400000	8.95288e-15
40.350000	9.4374e-15
40.300000	9.94811e-15
40.250000	1.04864e-14
40.200000	1.10538e-14
40.150000	1.16519e-14
40.100000	1.22823e-14
40.050000	1.29467e-14
40.000000	1.3647e-14
39.950000	1.43852e-14
39.900000	1.51633e-14
39.850000	1.59833e-14
39.800000	1.68477e-14
39.750000	1.77588e-14
39.700000	1.8719e-14
39.650000	1.97311e-14
39.600000	2.07979e-14
39.550000	2.19222e-14
39.500000	2.31073e-14
39.450000	2.43563e-14
39.400000	2.56727e-14
39.350000	2.70602e-14
39.300000	2.85226e-14
39.250000	3.00639e-14
39.200000	3.16884e-14
39.150000	3.34005e-14
39.100000	3.5205e-14
39.050000	3.71069e-14
39.000000	3.91114e-14
38.950000	4.1224e-14
38.900000	4.34505e-14
38.850000	4.57971e-14
38.800000	4.82703e-14
38.750000	5.08768e-14
38.700000	5.36239e-14
38.650000	5.65191e-14
38.600000	5.95704e-14
38.550000	6.27862e-14
38.500000	6.61753e-14
38.450000	6.97471e-14
38.400000	7.35113e-14
38.350000	7.74785e-14
38.300000	8.16594e-14
38.250000	8.60656e-14
38.200000	9.07091e-14
38.150000	9.56029e-14
38.100000	1.0076e-13
38.050000	1.06195e-13
38.000000	1.11923e-13
37.950000	1.1796e-13
37.900000	1.24321e-13
37.850000	1.31025e-13
37.800000	1.3809e-13
37.750000	1.45535e-13
37.700000	1.53381e-13
37.650000	1.61649e-13
37.600000	1.70362e-13
37.550000	1.79545e-13
37.500000	1.89221e-13
37.450000	1.99418e-13
37.400000	2.10164e-13
37.350000	2.21487e-13
37.300000	2.3342e-13
37.250000	2.45995e-13
37.200000	2.59246e-13
37.150000	2.73209e-13
37.100000	2.87924e-13
37.050000	3.03429e-13
37.000000	3.19768e-13
36.950000	3.36986e-13
36.900000	3.55129e-13
36.850000	3.74247e-13
36.800000	3.94393e-13
36.750000	4.15621e-13
36.700000	4.3799e-13
36.650000	4.61561e-13
36.600000	4.86398e-13
36.550000	5.12569e-13
36.500000	5.40146e-13
36.450000	5.69204e-13
36.400000	5.99822e-13
36.350000	6.32084e-13
36.300000	6.66079e-13
36.250000	7.01899e-13
36.200000	7.39641e-13
36.150000	7.79409e-13
36.100000	8.21312e-13
36.050000	8.65463e-13
36.000000	9.11983e-13
35.950000	9.61e-13
35.900000	1.01265e-12
35.850000	1.06706e-12
35.800000	1.1244e-12
35.750000	1.18481e-12
35.700000	1.24846e-12
35.650000	1.31552e-12
35.600000	1.38617e-12
35.550000	1.46062e-12
35.500000	1.53906e-12
35.450000	1.6217e-12
35.400000	1.70876e-12
35.350000	1.8005e-12
35.300000	1.89715e-12
35.250000	1.99897e-12
35.200000	2.10625e-12
35.150000	2.21928e-12
35.100000	2.33836e-12
35.050000	2.46382e-12
35.000000	2.59599e-12
34.950000	2.73525e-12
34.900000	2.88195e-12
34.850000	3.03651e-12
34.800000	3.19934e-12
34.750000	3.37088e-12
34.700000	3.5516e-12
34.650000	3.74199e-12
34.600000	3.94257e-12
34.550000	4.15387e-12
34.500000	4.37648e-12
34.450000	4.61098e-12
34.400000	4.85803e-12
34.350000	5.11829e-12
34.300000	5.39245e-12
34.250000	5.68127e-12
34.200000	5.98553e-12
34.150000	6.30604e-12
34.100000	6.64368e-12
34.050000	6.99936e-12
34.000000	7.37404e-12
33.950000	7.76873e-12
33.900000	8.18449e-12
33.850000	8.62246e-12
33.800000	9.08381e-12
33.750000	9.56979e-12
33.700000	1.00817e-11
33.650000	1.06209e-11
33.600000	1.1189e-11
33.550000	1.17873e-11
33.500000	1.24175e-11
33.450000	1.30814e-11
33.400000	1.37806e-11
33.350000	1.45172e-11
33.300000	1.5293e-11
33.250000	1.61102e-11
33.200000	1.69709e-11
33.150000	1.78776e-11
33.100000	1.88325e-11
33.050000	1.98383e-11
33.000000	2.08977e-11
32.950000	2.20135e-11
32.900000	2.31888e-11
32.850000	2.44267e-11
32.800000	2.57304e-11
32.750000	2.71036e-11
32.700000	2.85499e-11
32.650000	3.00731e-11
32.600000	3.16774e-11
32.550000	3.33671e-11
32.500000	3.51467e-11
32.450000	3.70209e-11
32.400000	3.89948e-11
32.350000	4.10736e-11
32.300000	4.3263e-11
32.250000	4.55688e-11
32.200000	4.79971e-11
32.150000	5.05545e-11
32.100000	5.32478e-11
32.050000	5.60841e-11
32.000000	5.90711e-11
31.950000	6.22168e-11
31.900000	6.55295e-11
31.850000	6.90181e-11
31.800000	7.26919e-11
31.750000	7.65606e-11
31.700000	8.06347e-11
31.650000	8.4925e-11
31.600000	8.94429e-11
31.550000	9.42004e-11
31.500000	9.92102e-11
31.450000	1.04486e-10
31.400000	1.10041e-10
31.350000	1.1589e-10
31.300000	1.2205e-10
31.250000	1.28536e-10
31.200000	1.35366e-10
31.150000	1.42557e-10
31.100000	1.50129e-10
31.050000	1.58103e-10
31.000000	1.66498e-10
30.950000	1.75338e-10
30.900000	1.84645e-10
30.850000	1.94445e-10
30.800000	2.04764e-10
30.750000	2.15628e-10
30.700000	2.27067e-10
30.650000	2.39111e-10
30.600000	2.51792e-10
30.550000	2.65143e-10
30.500000	2.79199e-10
30.450000	2.93998e-10
30.400000	3.09579e-10
30.350000	3.25982e-10
30.300000	3.43252e-10
30.250000	3.61434e-10
30.200000	3.80576e-10
30.150000	4.00727e-10
30.100000	4.21942e-10
30.050000	4.44277e-10
30.000000	4.67789e-10
29.950000	4.92541e-10
29.900000	5.18598e-10
29.850000	5.46028e-10
29.800000	5.74905e-10
29.750000	6.05302e-10
29.700000	6.37301e-10
29.650000	6.70986e-10
29.600000	7.06444e-10
29.550000	7.43768e-10
29.500000	7.83058e-10
29.450000	8.24414e-10
29.400000	8.67947e-10
29.350000	9.1377e-10
29.300000	9.62002e-10
29.250000	1.01277e-09
29.200000	1.06621e-09
29.150000	1.12245e-09
29.100000	1.18165e-09
29.050000	1.24396e-09
29.000000	1.30954e-09
28.950000	1.37857e-09
28.900000	1.45122e-09
28.850000	1.52768e-09
28.800000	1.60815e-09
28.750000	1.69285e-09
28.700000	1.78199e-09
28.650000	1.8758e-09
28.600000	1.97452e-09
28.550000	2.07842e-09
28.500000	2.18777e-09
28.450000	2.30284e-09
28.400000	2.42394e-09
28.350000	2.55137e-09
28.300000	2.68548e-09
28.250000	2.8266e-09
28.200000	2.97511e-09
28.150000	3.13138e-09
28.100000	3.29583e-09
28.050000	3.46887e-09
28.000000	3.65095e-09
27.950000	3.84254e-09
27.900000	4.04414e-09
27.850000	4.25627e-09
27.800000	4.47947e-09
27.750000	4.71432e-09
27.700000	4.96142e-09
27.650000	5.2214e-09
27.600000	5.49495e-09
27.550000	5.78275e-09
27.500000	6.08555e-09
27.450000	6.40412e-09
27.400000	6.73928e-09
27.350000	7.0919e-09
27.300000	7.46287e-09
27.250000	7.85314e-09
27.200000	8.26371e-09
27.150000	8.69563e-09
27.100000	9.15001e-09
27.050000	9.62799e-09
27.000000	1.01308e-08
26.950000	1.06598e-08
26.900000	1.12162e-08
26.850000	1.18014e-08
26.800000	1.24171e-08
26.750000	1.30647e-08
26.700000	1.37458e-08
26.650000	1.44623e-08
26.600000	1.52159e-08
26.550000	1.60085e-08
26.500000	1.68422e-08
26.450000	1.7719e-08
26.400000	1.86412e-08
26.350000	1.96111e-08
26.300000	2.06312e-08
26.250000	2.17039e-08
26.200000	2.28321e-08
26.150000	2.40186e-08
26.100000	2.52664e-08
26.050000	2.65786e-08
26.000000	2.79584e-08
25.950000	2.94095e-08
25.900000	3.09353e-08
25.850000	3.25398e-08
25.800000	3.42269e-08
25.750000	3.60009e-08
25.700000	3.78663e-08
25.650000	3.98276e-08
25.600000	4.18898e-08
25.550000	4.4058e-08
25.500000	4.63377e-08
25.450000	4.87345e-08
25.400000	5.12543e-08
25.350000	5.39035e-08
25.300000	5.66886e-08
25.250000	5.96166e-08
25.200000	6.26946e-08
25.150000	6.59304e-08
25.100000	6.93318e-08
25.050000	7.29074e-08
25.000000	7.6666e-08
24.950000	8.06168e-08
24.900000	8.47696e-08
24.850000	8.91346e-08
24.800000	9.37226e-08
24.750000	9.85447e-08
24.700000	1.03613e-07
24.650000	1.0894e-07
24.600000	1.14538e-07
24.550000	1.20421e-07
24.500000	1.26604e-07
24.450000	1.33102e-07
24.400000	1.3993e-07
24.350000	1.47106e-07
24.300000	1.54646e-07
24.250000	1.62569e-07
24.200000	1.70895e-07
24.150000	1.79643e-07
24.100000	1.88834e-07
24.050000	1.98491e-07
24.000000	2.08638e-07
23.950000	2.19298e-07
23.900000	2.30497e-07
23.850000	2.42263e-07
23.800000	2.54623e-07
23.750000	2.67608e-07
23.700000	2.81248e-07
23.650000	2.95576e-07
23.600000	3.10626e-07
23.550000	3.26435e-07
23.500000	3.43039e-07
23.450000	3.6048e-07
23.400000	3.78797e-07
23.350000	3.98034e-07
23.300000	4.18238e-07
23.250000	4.39456e-07
23.200000	4.61738e-07
23.150000	4.85136e-07
23.100000	5.09706e-07
23.050000	5.35506e-07
23.000000	5.62597e-07
22.950000	5.91041e-07
22.900000	6.20905e-07
22.850000	6.5226e-07
22.800000	6.85178e-07
22.750000	7.19737e-07
22.700000	7.56016e-07
22.650000	7.941e-07
22.600000	8.34077e-07
22.550000	8.7604e-07
22.500000	9.20085e-07
22.450000	9.66315e-07
22.400000	1.01483e-06
22.350000	1.06576e-06
22.300000	1.1192e-06
22.250000	1.17528e-06
22.200000	1.23413e-06
22.150000	1.29588e-06
22.100000	1.36068e-06
22.050000	1.42867e-06
22.000000	1.5e-06
21.950000	1.57484e-06
21.900000	1.65335e-06
21.850000	1.73572e-06
21.800000	1.82212e-06
21.750000	1.91275e-06
21.700000	2.00781e-06
21.650000	2.10752e-06
21.600000	2.21209e-06
21.550000	2.32176e-06
21.500000	2.43677e-06
21.450000	2.55738e-06
21.400000	2.68384e-06
21.350000	2.81645e-06
21.300000	2.95548e-06
21.250000	3.10124e-06
21.200000	3.25405e-06
21.150000	3.41425e-06
21.100000	3.58217e-06
21.050000	3.75818e-06
21.000000	3.94266e-06
20.950000	4.13601e-06
20.900000	4.33863e-06
20.850000	4.55097e-06
20.800000	4.77347e-06
20.750000	5.00661e-06
20.700000	5.25087e-06
20.650000	5.50677e-06
20.600000	5.77485e-06
20.550000	6.05567e-06
20.500000	6.34982e-06
20.450000	6.65789e-06
20.400000	6.98054e-06
20.350000	7.31842e-06
20.300000	7.67223e-06
20.250000	8.04268e-06
20.200000	8.43055e-06
20.150000	8.8366e-06
20.100000	9.26166e-06
20.050000	9.70658e-06
20.000000	1.01722e-05
19.950000	1.06596e-05
19.900000	1.11696e-05
19.850000	1.17032e-05
19.800000	1.22616e-05
19.750000	1.28457e-05
19.700000	1.34567e-05
19.650000	1.40959e-05
19.600000	1.47643e-05
19.550000	1.54634e-05
19.500000	1.61944e-05
19.450000	1.69586e-05
19.400000	1.77577e-05
19.350000	1.85929e-05
19.300000	1.9466e-05
19.250000	2.03784e-05
19.200000	2.13318e-05
19.150000	2.2328e-05
19.100000	2.33688e-05
19.050000	2.44561e-05
19.000000	2.55916e-05
18.950000	2.67776e-05
18.900000	2.80159e-05
18.850000	2.93089e-05
18.800000	3.06586e-05
18.750000	3.20674e-05
18.700000	3.35376e-05
18.650000	3.50717e-05
18.600000	3.66723e-05
18.550000	3.83419e-05
18.500000	4.00833e-05
18.450000	4.18992e-05
18.400000	4.37924e-05
18.350000	4.57661e-05
18.300000	4.78231e-05
18.250000	4.99666e-05
18.200000	5.21999e-05
18.150000	5.45262e-05
18.100000	5.69489e-05
18.050000	5.94716e-05
18.000000	6.20977e-05
17.950000	6.48308e-05
17.900000	6.76749e-05
17.850000	7.06335e-05
17.800000	7.37106e-05
17.750000	7.69102e-05
17.700000	8.02362e-05
17.650000	8.36928e-05
17.600000	8.72841e-05
17.550000	9.10142e-05
17.500000	9.48874e-05
17.450000	9.89079e-05
17.400000	0.00010308
17.350000	0.000107408
17.300000	0.000111896
17.250000	0.000116549
17.200000	0.000121371
17.150000	0.000126365
17.100000	0.000131536
17.050000	0.000136889
17.000000	0.000142426
16.950000	0.000148153
16.900000	0.000154071
16.850000	0.000160186
16.800000	0.000166499
16.750000	0.000173015
16.700000	0.000179735
16.650000	0.000186661
16.600000	0.000193796
16.550000	0.000201141
16.500000	0.000208697
16.450000	0.000216464
16.400000	0.000224441
16.350000	0.000232627
16.300000	0.000241021
16.250000	0.000249619
16.200000	0.000258418
16.150000	0.000267412
16.100000	0.000276594
16.050000	0.000285958
16.000000	0.000295495
15.950000	0.000305192
15.900000	0.000315037
15.850000	0.000325016
15.800000	0.000335112
15.750000	0.000345304
15.700000	0.000355571
15.650000	0.000365888
15.600000	0.000376227
15.550000	0.000386554
15.500000	0.000396836
15.450000	0.000407031
15.400000	0.000417095
15.350000	0.000426979
15.300000	0.000436626
15.250000	0.000445976
15.200000	0.00045496
15.150000	0.000463502
15.100000	0.000471517
15.050000	0.000478911
15.000000	0.000485581
14.950000	0.000491409
14.900000	0.000496263
14.850000	0.000499993
14.800000	0.000502421
&
```
