## Supplementary material for "All-at-once RNA folding with 3D motif prediction framed by evolutionary information": RF00594_SNORD86.cacofold.helixcov

```
# RMs = 3 L = 88

# RM_HELIX NESTED 35-40 52-57, nbp = 6 nbp_cov = 0
# pvals: 0.762845,0.762845,0.762845,0.762845,0.762845,0.762845
# aggregated NONE
NESTED  ::::::::::::::::::::::::::::::::<<<<<<___________>>>>>>:::::::::::::::::::::::::::::::
        ::::::::::::::::::::::::::::::::::::::::::::::::::::::::::::::::::::::::::::::::::::::

# RM_HELIX NESTED 24-30 61-67, nbp = 7 nbp_cov = 0
# pvals: 0.762845,0.865535,0.998168,0.762845,0.762845,0.762845,0.762845
# aggregated NONE
NESTED  :::::::::::::::::::::<<<<<<<______________________________>>>>>>>:::::::::::::::::::::
        ::::::::::::::::::::::::::::::::::::::::::::::::::::::::::::::::::::::::::::::::::::::

# RM_HELIX NESTED 1-19 72-88, nbp = 17 nbp_cov = 0
# pvals: 0.762845,0.762845,0.762845,0.762845,0.762845,0.762845,0.762845,0.762845,0.762845,0.762845,0.762845,0.762845,0.762845,0.762845,0.762845,0.762845,0.762845
# aggregated NONE
NESTED  <<<<<<<<<<<<<<<<<____________________________________________________>>>>>>>>>>>>>>>>>
        ::::::::::::::::::::::::::::::::::::::::::::::::::::::::::::::::::::::::::::::::::::::
```
