## Supplementary material for "All-at-once RNA folding with 3D motif prediction framed by evolutionary information": RF00594_SNORD86.surv

```
0.000810	0.0333333
-0.013979	0.933333
-0.052684	0.966667
-0.613914	1
&
3.604986	0.000275862
3.527575	0.00110345
3.372753	0.00193103
3.334048	0.00248276
3.314695	0.00331034
3.198579	0.00358621
3.140520	0.00386207
2.772818	0.00413793
2.656701	0.00441379
2.637349	0.00468966
2.521232	0.00496552
2.482527	0.00524138
2.463174	0.00551724
2.424468	0.0057931
2.405116	0.00606897
2.366410	0.00634483
2.308352	0.00689655
2.211588	0.00717241
2.153530	0.00772414
1.960002	0.008
1.921297	0.00827586
1.863239	0.00855172
1.785828	0.00882759
1.766475	0.00910345
1.747122	0.00965517
1.708417	0.0102069
1.689064	0.0104828
1.669711	0.0107586
1.650358	0.0110345
1.631005	0.0113103
1.611653	0.0115862
1.553594	0.0118621
1.418125	0.0121379
1.398772	0.0126897
1.360067	0.0132414
1.340714	0.0135172
1.321361	0.0137931
1.282656	0.014069
1.263303	0.0143448
1.243950	0.0146207
1.224598	0.0148966
1.205245	0.0151724
1.166539	0.0154483
1.127834	0.0157241
1.108481	0.016
1.089128	0.0168276
1.050423	0.0171034
1.031070	0.0176552
1.011717	0.0182069
0.992365	0.0184828
0.973012	0.0187586
0.953659	0.0190345
0.934306	0.0206897
0.876248	0.0209655
0.856895	0.022069
0.837543	0.0231724
0.818190	0.0237241
0.779484	0.0242759
0.721426	0.0251034
0.702073	0.0256552
0.682721	0.0262069
0.644015	0.0264828
0.624662	0.0270345
0.605310	0.0278621
0.585957	0.0281379
0.547251	0.0286897
0.508546	0.0297931
0.469840	0.0306207
0.450487	0.0311724
0.431135	0.0314483
0.411782	0.0317241
0.392429	0.0322759
0.373076	0.0336552
0.353724	0.0342069
0.334371	0.0344828
0.315018	0.0364138
0.295665	0.0372414
0.276313	0.0386207
0.256960	0.0391724
0.237607	0.0413793
0.218254	0.0422069
0.198902	0.0435862
0.179549	0.0452414
0.160196	0.0463448
0.140843	0.0474483
0.121491	0.0502069
0.102138	0.0535172
0.082785	0.0557241
0.063432	0.0584828
0.044080	0.0609655
0.024727	0.0626207
0.005374	0.0651034
-0.013979	0.867034
-0.033331	0.869241
-0.052684	0.876414
-0.072037	0.883586
-0.091390	0.891034
-0.110742	0.895724
-0.130095	0.899586
-0.149448	0.902897
-0.168801	0.90731
-0.188153	0.909793
-0.207506	0.914207
-0.226859	0.917793
-0.246212	0.920552
-0.265564	0.926345
-0.284917	0.929103
-0.304270	0.931862
-0.323623	0.934621
-0.342975	0.938207
-0.362328	0.94069
-0.381681	0.943448
-0.401034	0.945379
-0.420386	0.948138
-0.439739	0.949241
-0.459092	0.951724
-0.478445	0.957241
-0.497798	0.96
-0.517150	0.962483
-0.536503	0.96469
-0.555856	0.966345
-0.575209	0.968828
-0.594561	0.970759
-0.613914	0.973241
-0.633267	0.974345
-0.652620	0.976828
-0.671972	0.978759
-0.691325	0.98069
-0.710678	0.982345
-0.730031	0.983448
-0.749383	0.984828
-0.768736	0.986207
-0.788089	0.986483
-0.807442	0.98731
-0.826794	0.988966
-0.846147	0.989517
-0.865500	0.990897
-0.884853	0.992276
-0.904205	0.992828
-0.923558	0.993931
-0.962264	0.994483
-0.981616	0.994759
-1.000969	0.995862
-1.039675	0.996138
-1.117086	0.996966
-1.136438	0.998069
-1.194497	0.999172
-1.213849	1
&
7.843240	1.36799e-06
7.223952	4.10397e-06
7.049777	5.47196e-06
6.953013	6.83995e-06
6.933660	9.57592e-06
6.894955	1.09439e-05
6.875602	1.36799e-05
6.856249	1.64159e-05
6.836896	2.05198e-05
6.817544	2.18878e-05
6.778838	2.59918e-05
6.759485	3.00958e-05
6.740133	3.14637e-05
6.720780	3.28317e-05
6.701427	3.69357e-05
6.682074	4.10397e-05
6.662722	4.24077e-05
6.643369	4.65116e-05
6.624016	4.78796e-05
6.604663	5.06156e-05
6.585311	5.19836e-05
6.565958	5.47196e-05
6.546605	5.88235e-05
6.527252	6.70315e-05
6.507900	7.66074e-05
6.488547	8.07114e-05
6.469194	8.89193e-05
6.449841	9.43912e-05
6.430489	9.98632e-05
6.411136	0.000106703
6.391783	0.000113543
6.372430	0.000123119
6.353078	0.000134063
6.333725	0.000142271
6.314372	0.000158687
6.295019	0.000169631
6.275667	0.000184679
6.256314	0.000191518
6.236961	0.000207934
6.217608	0.000227086
6.198256	0.000233926
6.178903	0.000246238
6.159550	0.000257182
6.140197	0.000268126
6.120845	0.000284542
6.101492	0.000302326
6.082139	0.000316005
6.062786	0.000326949
6.043434	0.000339261
6.024081	0.000351573
6.004728	0.000359781
5.985375	0.000377565
5.966023	0.000389877
5.946670	0.000403557
5.927317	0.000417237
5.907964	0.000437756
5.888612	0.0004487
5.869259	0.000467852
5.849906	0.000487004
5.830553	0.000500684
5.811200	0.000519836
5.791848	0.000549932
5.772495	0.000559508
5.753142	0.000570451
5.733789	0.000581395
5.714437	0.000597811
5.695084	0.000603283
5.675731	0.000632011
5.656378	0.000641587
5.637026	0.000651163
5.617673	0.000662107
5.598320	0.000674419
5.578967	0.000683995
5.559615	0.000705882
5.540262	0.000718194
5.520909	0.000726402
5.501556	0.000730506
5.482204	0.00074145
5.462851	0.000763338
5.443498	0.000766074
5.424145	0.000785226
5.404793	0.00079617
5.385440	0.00080301
5.366087	0.000813953
5.346734	0.000835841
5.327382	0.000838577
5.308029	0.000845417
5.288676	0.000856361
5.269323	0.000871409
5.249971	0.000880985
5.230618	0.000891929
5.211265	0.000900137
5.191912	0.000916553
5.172560	0.000923393
5.153207	0.000928865
5.133854	0.000937073
5.114501	0.000946648
5.095149	0.000960328
5.075796	0.000963064
5.056443	0.000967168
5.037090	0.000974008
5.017738	0.000982216
4.998385	0.000989056
4.979032	0.000995896
4.959679	0.00100274
4.940327	0.00100547
4.920974	0.00100958
4.901621	0.00101094
4.882268	0.00101505
4.862916	0.00101642
4.843563	0.00102052
4.824210	0.00102326
4.804857	0.00102873
4.785504	0.00103283
4.766152	0.00104241
4.746799	0.00105062
4.727446	0.00106019
4.708093	0.00106703
4.688741	0.00106977
4.669388	0.00107387
4.650035	0.00108208
4.630682	0.00108482
4.611330	0.00109439
4.591977	0.00109576
4.572624	0.00110534
4.553271	0.00111081
4.533919	0.00112175
4.514566	0.00112722
4.495213	0.00112859
4.475860	0.00113406
4.456508	0.00113953
4.437155	0.00114501
4.417802	0.00115048
4.398449	0.00115185
4.379097	0.00116005
4.359744	0.00116963
4.340391	0.00118194
4.321038	0.00118878
4.301686	0.00119152
4.282333	0.00119836
4.262980	0.00120657
4.243627	0.00121614
4.224275	0.00123666
4.204922	0.00124897
4.185569	0.00126539
4.166216	0.00127223
4.146864	0.00129275
4.127511	0.0013119
4.108158	0.00134337
4.088805	0.00136662
4.069453	0.00139261
4.050100	0.00141313
4.030747	0.0014528
4.011394	0.00148837
3.992042	0.00152668
3.972689	0.0015513
3.953336	0.00160055
3.933983	0.00164159
3.914631	0.00167442
3.895278	0.00171135
3.875925	0.00177291
3.856572	0.0018249
3.837220	0.00187551
3.817867	0.00193297
3.798514	0.00198222
3.779161	0.00204788
3.759809	0.00211081
3.740456	0.00217647
3.721103	0.00225445
3.701750	0.002342
3.682397	0.00244049
3.663045	0.00252941
3.643692	0.00261423
3.624339	0.00270725
3.604986	0.00280164
3.585634	0.00291382
3.566281	0.00299863
3.546928	0.00311902
3.527575	0.00319152
3.508223	0.00329549
3.488870	0.00339124
3.469517	0.00348153
3.450164	0.00356635
3.430812	0.00364159
3.411459	0.00373324
3.392106	0.00381806
3.372753	0.00390698
3.353401	0.00399179
3.334048	0.00408618
3.314695	0.00420383
3.295342	0.00431874
3.275990	0.00449795
3.256637	0.00465663
3.237284	0.004829
3.217931	0.00496717
3.198579	0.00516005
3.179226	0.00534473
3.159873	0.00553762
3.140520	0.00574282
3.121168	0.00594802
3.101815	0.00613269
3.082462	0.00636115
3.063109	0.00654856
3.043757	0.0067264
3.024404	0.00690834
3.005051	0.00709029
2.985698	0.00728865
2.966346	0.00748427
2.946993	0.00764432
2.927640	0.00779343
2.908287	0.00795075
2.888935	0.00807524
2.869582	0.00821341
2.850229	0.00837346
2.830876	0.00851026
2.811524	0.00861696
2.792171	0.00872777
2.772818	0.00884815
2.753465	0.00894528
2.734113	0.00906293
2.714760	0.00915869
2.695407	0.0092394
2.676054	0.00937073
2.656701	0.00947469
2.637349	0.00954856
2.617996	0.00963885
2.598643	0.00969494
2.579290	0.00977291
2.559938	0.00983995
2.540585	0.00991518
2.521232	0.00998906
2.501879	0.0100629
2.482527	0.0101272
2.463174	0.0102052
2.443821	0.0102599
2.424468	0.0103201
2.405116	0.010368
2.385763	0.01042
2.366410	0.0104761
2.347057	0.0105198
2.327705	0.0105609
2.308352	0.0106293
2.288999	0.0106662
2.269646	0.0107168
2.250294	0.0107756
2.230941	0.0108126
2.211588	0.0108659
2.192235	0.0109179
2.172883	0.0109685
2.153530	0.0110109
2.134177	0.0110602
2.114824	0.0111053
2.095472	0.0111491
2.076119	0.0112175
2.056766	0.0112777
2.037413	0.0113338
2.018061	0.0114049
1.998708	0.011461
1.979355	0.0115294
1.960002	0.0115828
1.940650	0.0116662
1.921297	0.0117538
1.901944	0.0118427
1.882591	0.0119822
1.863239	0.0121204
1.843886	0.0122585
1.824533	0.0124049
1.805180	0.0125609
1.785828	0.0127209
1.766475	0.0128919
1.747122	0.0131067
1.727769	0.013368
1.708417	0.0135568
1.689064	0.0137442
1.669711	0.0139494
1.650358	0.0141204
1.631005	0.0142969
1.611653	0.0145417
1.592300	0.0147811
1.572947	0.0149918
1.553594	0.0153023
1.534242	0.0156758
1.514889	0.0161259
1.495536	0.0165636
1.476183	0.017052
1.456831	0.017435
1.437478	0.0177975
1.418125	0.0181368
1.398772	0.0184583
1.379420	0.0187688
1.360067	0.0190397
1.340714	0.0192709
1.321361	0.0195595
1.302009	0.0199343
1.282656	0.020264
1.263303	0.0205581
1.243950	0.0209015
1.224598	0.0211915
1.205245	0.0215431
1.185892	0.0218741
1.166539	0.0222175
1.147187	0.022565
1.127834	0.0229207
1.108481	0.0232627
1.089128	0.0235882
1.069776	0.0239234
1.050423	0.0242627
1.031070	0.024606
1.011717	0.0249644
0.992365	0.0253611
0.973012	0.0257483
0.953659	0.0261874
0.934306	0.0266183
0.914954	0.0270561
0.895601	0.0274624
0.876248	0.027855
0.856895	0.0282873
0.837543	0.0287606
0.818190	0.0292585
0.798837	0.0296977
0.779484	0.0301874
0.760132	0.0307743
0.740779	0.031383
0.721426	0.0319289
0.702073	0.0325171
0.682721	0.0331259
0.663368	0.0337155
0.644015	0.0343146
0.624662	0.0349836
0.605310	0.0356881
0.585957	0.0363393
0.566604	0.0371053
0.547251	0.0379138
0.527898	0.0387442
0.508546	0.0395431
0.489193	0.0403707
0.469840	0.0411737
0.450487	0.0420793
0.431135	0.0429986
0.411782	0.0439275
0.392429	0.0448933
0.373076	0.0462175
0.353724	0.0473967
0.334371	0.0487469
0.315018	0.0500684
0.295665	0.0512148
0.276313	0.0523995
0.256960	0.0536265
0.237607	0.0550014
0.218254	0.0564213
0.198902	0.057933
0.179549	0.0595103
0.160196	0.0612038
0.140843	0.0629863
0.121491	0.0649439
0.102138	0.0671313
0.082785	0.0695472
0.063432	0.0719904
0.044080	0.0744733
0.024727	0.0773789
0.005374	0.08129
-0.013979	0.762845
-0.033331	0.771683
-0.052684	0.781648
-0.072037	0.793367
-0.091390	0.805539
-0.110742	0.817393
-0.130095	0.828584
-0.149448	0.838992
-0.168801	0.848406
-0.188153	0.857423
-0.207506	0.865535
-0.226859	0.873171
-0.246212	0.88029
-0.265564	0.887353
-0.284917	0.893993
-0.304270	0.900309
-0.323623	0.906532
-0.342975	0.912492
-0.362328	0.918389
-0.381681	0.924053
-0.401034	0.929364
-0.420386	0.934382
-0.439739	0.9392
-0.459092	0.943595
-0.478445	0.947967
-0.497798	0.951989
-0.517150	0.955733
-0.536503	0.959335
-0.555856	0.962748
-0.575209	0.965922
-0.594561	0.968826
-0.613914	0.971405
-0.633267	0.973876
-0.652620	0.976201
-0.671972	0.978259
-0.691325	0.980286
-0.710678	0.981945
-0.730031	0.983625
-0.749383	0.98514
-0.768736	0.986602
-0.788089	0.987955
-0.807442	0.989183
-0.826794	0.990242
-0.846147	0.991161
-0.865500	0.992066
-0.884853	0.992836
-0.904205	0.993509
-0.923558	0.994126
-0.942911	0.994724
-0.962264	0.995312
-0.981616	0.995792
-1.000969	0.996256
-1.020322	0.996668
-1.039675	0.997056
-1.059027	0.997363
-1.078380	0.997669
-1.097733	0.997914
-1.117086	0.998168
-1.136438	0.998382
-1.155791	0.998584
-1.175144	0.998702
-1.194497	0.998796
-1.213849	0.998956
-1.233202	0.999088
-1.252555	0.999198
-1.271908	0.99928
-1.291260	0.999372
-1.310613	0.999468
-1.329966	0.999523
-1.349319	0.999573
-1.368671	0.999622
-1.388024	0.999677
-1.407377	0.999715
-1.426730	0.99975
-1.446082	0.999787
-1.465435	0.999814
-1.484788	0.999844
-1.504141	0.999867
-1.523493	0.999878
-1.542846	0.999893
-1.562199	0.999918
-1.581552	0.99993
-1.600905	0.99994
-1.620257	0.999947
-1.639610	0.999963
-1.658963	0.99997
-1.678316	0.999973
-1.697668	0.999977
-1.717021	0.999979
-1.736374	0.999984
-1.755727	0.999985
-1.794432	0.999986
-1.813785	0.99999
-1.929901	0.999993
-1.968607	0.999995
-2.007312	0.999996
-2.065371	0.999997
-2.104076	0.999999
-2.220193	1
&
25.860654	9.86566e-40
25.841301	1.07073e-39
25.821949	1.16207e-39
25.802596	1.26121e-39
25.783243	1.3688e-39
25.763890	1.48556e-39
25.744538	1.61229e-39
25.725185	1.74983e-39
25.705832	1.8991e-39
25.686479	2.0611e-39
25.667127	2.23691e-39
25.647774	2.42773e-39
25.628421	2.63482e-39
25.609068	2.85957e-39
25.589716	3.10349e-39
25.570363	3.36821e-39
25.551010	3.65552e-39
25.531657	3.96732e-39
25.512305	4.30572e-39
25.492952	4.67299e-39
25.473599	5.07157e-39
25.454246	5.50415e-39
25.434894	5.97362e-39
25.415541	6.48313e-39
25.396188	7.03609e-39
25.376835	7.63621e-39
25.357483	8.28751e-39
25.338130	8.99436e-39
25.318777	9.76148e-39
25.299424	1.0594e-38
25.280072	1.14976e-38
25.260719	1.24782e-38
25.241366	1.35424e-38
25.222013	1.46973e-38
25.202661	1.59508e-38
25.183308	1.73112e-38
25.163955	1.87875e-38
25.144602	2.03898e-38
25.125250	2.21286e-38
25.105897	2.40158e-38
25.086544	2.60638e-38
25.067191	2.82866e-38
25.047839	3.06988e-38
25.028486	3.33167e-38
25.009133	3.61579e-38
24.989780	3.92413e-38
24.970428	4.25876e-38
24.951075	4.62192e-38
24.931722	5.01605e-38
24.912369	5.44379e-38
24.893016	5.90799e-38
24.873664	6.41177e-38
24.854311	6.95851e-38
24.834958	7.55186e-38
24.815605	8.1958e-38
24.796253	8.89464e-38
24.776900	9.65306e-38
24.757547	1.04761e-37
24.738194	1.13694e-37
24.718842	1.23388e-37
24.699489	1.33909e-37
24.680136	1.45326e-37
24.660783	1.57717e-37
24.641431	1.71164e-37
24.622078	1.85758e-37
24.602725	2.01596e-37
24.583372	2.18784e-37
24.564020	2.37437e-37
24.544667	2.5768e-37
24.525314	2.79649e-37
24.505961	3.03491e-37
24.486609	3.29365e-37
24.467256	3.57445e-37
24.447903	3.87918e-37
24.428550	4.20989e-37
24.409198	4.56879e-37
24.389845	4.95829e-37
24.370492	5.38098e-37
24.351139	5.8397e-37
24.331787	6.33753e-37
24.312434	6.87779e-37
24.293081	7.4641e-37
24.273728	8.10038e-37
24.254376	8.7909e-37
24.235023	9.54027e-37
24.215670	1.03535e-36
24.196317	1.12361e-36
24.176965	1.21938e-36
24.157612	1.32333e-36
24.138259	1.43613e-36
24.118906	1.55854e-36
24.099554	1.69139e-36
24.080201	1.83556e-36
24.060848	1.99201e-36
24.041495	2.1618e-36
24.022143	2.34606e-36
24.002790	2.54603e-36
23.983437	2.76303e-36
23.964084	2.99853e-36
23.944732	3.2541e-36
23.925379	3.53145e-36
23.906026	3.83243e-36
23.886673	4.15906e-36
23.867321	4.51353e-36
23.847968	4.8982e-36
23.828615	5.31565e-36
23.809262	5.76868e-36
23.789909	6.26031e-36
23.770557	6.79383e-36
23.751204	7.37281e-36
23.731851	8.00113e-36
23.712498	8.68299e-36
23.693146	9.42295e-36
23.673793	1.0226e-35
23.654440	1.10974e-35
23.635087	1.20431e-35
23.615735	1.30693e-35
23.596382	1.4183e-35
23.577029	1.53916e-35
23.557676	1.67032e-35
23.538324	1.81265e-35
23.518971	1.96711e-35
23.499618	2.13473e-35
23.480265	2.31663e-35
23.460913	2.51402e-35
23.441560	2.72824e-35
23.422207	2.9607e-35
23.402854	3.21297e-35
23.383502	3.48673e-35
23.364149	3.78381e-35
23.344796	4.1062e-35
23.325443	4.45606e-35
23.306091	4.83572e-35
23.286738	5.24772e-35
23.267385	5.69482e-35
23.248032	6.18001e-35
23.228680	6.70652e-35
23.209327	7.27789e-35
23.189974	7.89794e-35
23.170621	8.57079e-35
23.151269	9.30097e-35
23.131916	1.00933e-34
23.112563	1.09532e-34
23.093210	1.18863e-34
23.073858	1.28989e-34
23.054505	1.39977e-34
23.035152	1.51902e-34
23.015799	1.64842e-34
22.996447	1.78884e-34
22.977094	1.94122e-34
22.957741	2.10658e-34
22.938388	2.28602e-34
22.919036	2.48075e-34
22.899683	2.69206e-34
22.880330	2.92137e-34
22.860977	3.1702e-34
22.841625	3.44023e-34
22.822272	3.73326e-34
22.802919	4.05124e-34
22.783566	4.39631e-34
22.764213	4.77076e-34
22.744861	5.17709e-34
22.725508	5.61803e-34
22.706155	6.09652e-34
22.686802	6.61576e-34
22.667450	7.17922e-34
22.648097	7.79065e-34
22.628744	8.45415e-34
22.609391	9.17415e-34
22.590039	9.95546e-34
22.570686	1.08033e-33
22.551333	1.17233e-33
22.531980	1.27217e-33
22.512628	1.38051e-33
22.493275	1.49807e-33
22.473922	1.62565e-33
22.454569	1.76408e-33
22.435217	1.9143e-33
22.415864	2.07732e-33
22.396511	2.25421e-33
22.377158	2.44616e-33
22.357806	2.65445e-33
22.338453	2.88048e-33
22.319100	3.12575e-33
22.299747	3.39191e-33
22.280395	3.68072e-33
22.261042	3.99412e-33
22.241689	4.3342e-33
22.222336	4.70324e-33
22.202984	5.10368e-33
22.183631	5.53822e-33
22.164278	6.00975e-33
22.144925	6.52142e-33
22.125573	7.07665e-33
22.106220	7.67914e-33
22.086867	8.33292e-33
22.067514	9.04235e-33
22.048162	9.81216e-33
22.028809	1.06475e-32
22.009456	1.1554e-32
21.990103	1.25376e-32
21.970751	1.36049e-32
21.951398	1.47631e-32
21.932045	1.60198e-32
21.912692	1.73835e-32
21.893340	1.88633e-32
21.873987	2.0469e-32
21.854634	2.22114e-32
21.835281	2.41021e-32
21.815929	2.61537e-32
21.796576	2.83799e-32
21.777223	3.07956e-32
21.757870	3.34168e-32
21.738518	3.62612e-32
21.719165	3.93475e-32
21.699812	4.26966e-32
21.680459	4.63306e-32
21.661106	5.02739e-32
21.641754	5.45528e-32
21.622401	5.91958e-32
21.603048	6.42338e-32
21.583695	6.97006e-32
21.564343	7.56326e-32
21.544990	8.20693e-32
21.525637	8.90537e-32
21.506284	9.66324e-32
21.486932	1.04856e-31
21.467579	1.13779e-31
21.448226	1.23462e-31
21.428873	1.33968e-31
21.409521	1.45368e-31
21.390168	1.57739e-31
21.370815	1.71161e-31
21.351462	1.85726e-31
21.332110	2.0153e-31
21.312757	2.18678e-31
21.293404	2.37285e-31
21.274051	2.57476e-31
21.254699	2.79384e-31
21.235346	3.03155e-31
21.215993	3.28949e-31
21.196640	3.56937e-31
21.177288	3.87306e-31
21.157935	4.20259e-31
21.138582	4.56015e-31
21.119229	4.94812e-31
21.099877	5.36909e-31
21.080524	5.82587e-31
21.061171	6.32151e-31
21.041818	6.8593e-31
21.022466	7.44284e-31
21.003113	8.07601e-31
20.983760	8.76304e-31
20.964407	9.5085e-31
20.945055	1.03174e-30
20.925702	1.1195e-30
20.906349	1.21473e-30
20.886996	1.31806e-30
20.867644	1.43018e-30
20.848291	1.55183e-30
20.828938	1.68383e-30
20.809585	1.82706e-30
20.790233	1.98246e-30
20.770880	2.15108e-30
20.751527	2.33404e-30
20.732174	2.53256e-30
20.712822	2.74796e-30
20.693469	2.98167e-30
20.674116	3.23526e-30
20.654763	3.51042e-30
20.635410	3.80897e-30
20.616058	4.1329e-30
20.596705	4.48438e-30
20.577352	4.86575e-30
20.557999	5.27954e-30
20.538647	5.72851e-30
20.519294	6.21566e-30
20.499941	6.74422e-30
20.480588	7.31773e-30
20.461236	7.93999e-30
20.441883	8.61515e-30
20.422530	9.34772e-30
20.403177	1.01426e-29
20.383825	1.1005e-29
20.364472	1.19407e-29
20.345119	1.2956e-29
20.325766	1.40576e-29
20.306414	1.52528e-29
20.287061	1.65497e-29
20.267708	1.79567e-29
20.248355	1.94834e-29
20.229003	2.11399e-29
20.209650	2.29371e-29
20.190297	2.48871e-29
20.170944	2.70029e-29
20.151592	2.92985e-29
20.132239	3.17892e-29
20.112886	3.44916e-29
20.093533	3.74237e-29
20.074181	4.0605e-29
20.054828	4.40566e-29
20.035475	4.78017e-29
20.016122	5.18649e-29
19.996770	5.62735e-29
19.977417	6.10568e-29
19.958064	6.62466e-29
19.938711	7.18773e-29
19.919359	7.79866e-29
19.900006	8.4615e-29
19.880653	9.18067e-29
19.861300	9.96095e-29
19.841948	1.08075e-28
19.822595	1.17261e-28
19.803242	1.27226e-28
19.783889	1.38039e-28
19.764537	1.4977e-28
19.745184	1.62497e-28
19.725831	1.76307e-28
19.706478	1.91289e-28
19.687126	2.07545e-28
19.667773	2.25181e-28
19.648420	2.44316e-28
19.629067	2.65076e-28
19.609714	2.876e-28
19.590362	3.12038e-28
19.571009	3.38552e-28
19.551656	3.67318e-28
19.532303	3.98527e-28
19.512951	4.32388e-28
19.493598	4.69125e-28
19.474245	5.08982e-28
19.454892	5.52226e-28
19.435540	5.99142e-28
19.416187	6.50043e-28
19.396834	7.05268e-28
19.377481	7.65183e-28
19.358129	8.30187e-28
19.338776	9.00712e-28
19.319423	9.77226e-28
19.300070	1.06024e-27
19.280718	1.1503e-27
19.261365	1.24801e-27
19.242012	1.35402e-27
19.222659	1.46904e-27
19.203307	1.59382e-27
19.183954	1.72919e-27
19.164601	1.87606e-27
19.145248	2.0354e-27
19.125896	2.20828e-27
19.106543	2.39583e-27
19.087190	2.59931e-27
19.067837	2.82006e-27
19.048485	3.05956e-27
19.029132	3.31939e-27
19.009779	3.60129e-27
18.990426	3.90711e-27
18.971074	4.2389e-27
18.951721	4.59887e-27
18.932368	4.98939e-27
18.913015	5.41306e-27
18.893663	5.8727e-27
18.874310	6.37136e-27
18.854957	6.91235e-27
18.835604	7.49927e-27
18.816252	8.136e-27
18.796899	8.82679e-27
18.777546	9.57621e-27
18.758193	1.03892e-26
18.738841	1.12713e-26
18.719488	1.22282e-26
18.700135	1.32663e-26
18.680782	1.43926e-26
18.661430	1.56144e-26
18.642077	1.69399e-26
18.622724	1.83779e-26
18.603371	1.9938e-26
18.584019	2.16304e-26
18.564666	2.34665e-26
18.545313	2.54584e-26
18.525960	2.76193e-26
18.506607	2.99636e-26
18.487255	3.25068e-26
18.467902	3.52659e-26
18.448549	3.8259e-26
18.429196	4.15061e-26
18.409844	4.50287e-26
18.390491	4.88502e-26
18.371138	5.29959e-26
18.351785	5.74934e-26
18.332433	6.23724e-26
18.313080	6.76654e-26
18.293727	7.34074e-26
18.274374	7.96365e-26
18.255022	8.63941e-26
18.235669	9.37249e-26
18.216316	1.01678e-25
18.196963	1.10305e-25
18.177611	1.19664e-25
18.158258	1.29817e-25
18.138905	1.40831e-25
18.119552	1.5278e-25
18.100200	1.65741e-25
18.080847	1.79803e-25
18.061494	1.95056e-25
18.042141	2.11604e-25
18.022789	2.29555e-25
18.003436	2.49028e-25
17.984083	2.70153e-25
17.964730	2.93069e-25
17.945378	3.17928e-25
17.926025	3.44896e-25
17.906672	3.7415e-25
17.887319	4.05885e-25
17.867967	4.40311e-25
17.848614	4.77656e-25
17.829261	5.18168e-25
17.809908	5.62114e-25
17.790556	6.09787e-25
17.771203	6.61501e-25
17.751850	7.17599e-25
17.732497	7.78454e-25
17.713145	8.44468e-25
17.693792	9.16078e-25
17.674439	9.93758e-25
17.655086	1.07802e-24
17.635734	1.16943e-24
17.616381	1.26859e-24
17.597028	1.37615e-24
17.577675	1.49283e-24
17.558323	1.6194e-24
17.538970	1.7567e-24
17.519617	1.90563e-24
17.500264	2.06719e-24
17.480911	2.24243e-24
17.461559	2.43254e-24
17.442206	2.63875e-24
17.422853	2.86243e-24
17.403500	3.10508e-24
17.384148	3.36828e-24
17.364795	3.65379e-24
17.345442	3.96349e-24
17.326089	4.29943e-24
17.306737	4.66384e-24
17.287384	5.05912e-24
17.268031	5.48789e-24
17.248678	5.953e-24
17.229326	6.4575e-24
17.209973	7.00475e-24
17.190620	7.59836e-24
17.171267	8.24226e-24
17.151915	8.94071e-24
17.132562	9.69832e-24
17.113209	1.05201e-23
17.093856	1.14115e-23
17.074504	1.23784e-23
17.055151	1.34272e-23
17.035798	1.45648e-23
17.016445	1.57988e-23
16.997093	1.71373e-23
16.977740	1.85892e-23
16.958387	2.0164e-23
16.939034	2.18722e-23
16.919682	2.37251e-23
16.900329	2.57348e-23
16.880976	2.79147e-23
16.861623	3.02793e-23
16.842271	3.2844e-23
16.822918	3.56259e-23
16.803565	3.86434e-23
16.784212	4.19163e-23
16.764860	4.54664e-23
16.745507	4.9317e-23
16.726154	5.34936e-23
16.706801	5.80238e-23
16.687449	6.29375e-23
16.668096	6.82671e-23
16.648743	7.40479e-23
16.629390	8.03181e-23
16.610038	8.7119e-23
16.590685	9.44955e-23
16.571332	1.02496e-22
16.551979	1.11174e-22
16.532627	1.20587e-22
16.513274	1.30796e-22
16.493921	1.41869e-22
16.474568	1.53879e-22
16.455216	1.66906e-22
16.435863	1.81035e-22
16.416510	1.9636e-22
16.397157	2.12981e-22
16.377804	2.31008e-22
16.358452	2.50561e-22
16.339099	2.71769e-22
16.319746	2.9477e-22
16.300393	3.19718e-22
16.281041	3.46776e-22
16.261688	3.76124e-22
16.242335	4.07954e-22
16.222982	4.42476e-22
16.203630	4.79919e-22
16.184277	5.20529e-22
16.164924	5.64574e-22
16.145571	6.12345e-22
16.126219	6.64155e-22
16.106866	7.20348e-22
16.087513	7.81293e-22
16.068160	8.47393e-22
16.048808	9.19082e-22
16.029455	9.96833e-22
16.010102	1.08116e-21
15.990749	1.17262e-21
15.971397	1.27181e-21
15.952044	1.37938e-21
15.932691	1.49606e-21
15.913338	1.62259e-21
15.893986	1.75983e-21
15.874633	1.90867e-21
15.855280	2.07009e-21
15.835927	2.24515e-21
15.816575	2.43502e-21
15.797222	2.64093e-21
15.777869	2.86425e-21
15.758516	3.10645e-21
15.739164	3.36911e-21
15.719811	3.65398e-21
15.700458	3.96292e-21
15.681105	4.29797e-21
15.661753	4.66134e-21
15.642400	5.05541e-21
15.623047	5.48278e-21
15.603694	5.94627e-21
15.584342	6.44891e-21
15.564989	6.99403e-21
15.545636	7.58521e-21
15.526283	8.22633e-21
15.506931	8.92162e-21
15.487578	9.67564e-21
15.468225	1.04934e-20
15.448872	1.13802e-20
15.429520	1.23419e-20
15.410167	1.33848e-20
15.390814	1.45159e-20
15.371461	1.57424e-20
15.352108	1.70726e-20
15.332756	1.85151e-20
15.313403	2.00794e-20
15.294050	2.17758e-20
15.274697	2.36155e-20
15.255345	2.56106e-20
15.235992	2.7774e-20
15.216639	3.01202e-20
15.197286	3.26645e-20
15.177934	3.54235e-20
15.158581	3.84155e-20
15.139228	4.16601e-20
15.119875	4.51786e-20
15.100523	4.89941e-20
15.081170	5.31317e-20
15.061817	5.76185e-20
15.042464	6.2484e-20
15.023112	6.77602e-20
15.003759	7.34817e-20
14.984406	7.9686e-20
14.965053	8.6414e-20
14.945701	9.37096e-20
14.926348	1.01621e-19
14.906995	1.102e-19
14.887642	1.19503e-19
14.868290	1.2959e-19
14.848937	1.40529e-19
14.829584	1.5239e-19
14.810231	1.65253e-19
14.790879	1.792e-19
14.771526	1.94324e-19
14.752173	2.10723e-19
14.732820	2.28506e-19
14.713468	2.47789e-19
14.694115	2.68697e-19
14.674762	2.9137e-19
14.655409	3.15954e-19
14.636057	3.42611e-19
14.616704	3.71517e-19
14.597351	4.02859e-19
14.577998	4.36845e-19
14.558646	4.73695e-19
14.539293	5.13653e-19
14.519940	5.56979e-19
14.500587	6.03958e-19
14.481235	6.54896e-19
14.461882	7.10129e-19
14.442529	7.70017e-19
14.423176	8.34953e-19
14.403824	9.05362e-19
14.384471	9.81704e-19
14.365118	1.06448e-18
14.345765	1.15423e-18
14.326412	1.25155e-18
14.307060	1.35706e-18
14.287707	1.47147e-18
14.268354	1.59551e-18
14.249001	1.73001e-18
14.229649	1.87583e-18
14.210296	2.03394e-18
14.190943	2.20537e-18
14.171590	2.39124e-18
14.152238	2.59276e-18
14.132885	2.81125e-18
14.113532	3.04815e-18
14.094179	3.305e-18
14.074827	3.58348e-18
14.055474	3.8854e-18
14.036121	4.21275e-18
14.016768	4.56766e-18
13.997416	4.95246e-18
13.978063	5.36964e-18
13.958710	5.82195e-18
13.939357	6.31234e-18
13.920005	6.844e-18
13.900652	7.42041e-18
13.881299	8.04534e-18
13.861946	8.72286e-18
13.842594	9.4574e-18
13.823241	1.02538e-17
13.803888	1.11171e-17
13.784535	1.20531e-17
13.765183	1.30679e-17
13.745830	1.4168e-17
13.726477	1.53607e-17
13.707124	1.66538e-17
13.687772	1.80556e-17
13.668419	1.95753e-17
13.649066	2.12228e-17
13.629713	2.30089e-17
13.610361	2.49452e-17
13.591008	2.70444e-17
13.571655	2.93201e-17
13.552302	3.17871e-17
13.532950	3.44615e-17
13.513597	3.73608e-17
13.494244	4.05039e-17
13.474891	4.39112e-17
13.455539	4.76049e-17
13.436186	5.1609e-17
13.416833	5.59498e-17
13.397480	6.06553e-17
13.378128	6.57563e-17
13.358775	7.1286e-17
13.339422	7.72803e-17
13.320069	8.37783e-17
13.300717	9.08223e-17
13.281364	9.8458e-17
13.262011	1.06735e-16
13.242658	1.15708e-16
13.223305	1.25434e-16
13.203953	1.35977e-16
13.184600	1.47406e-16
13.165247	1.59794e-16
13.145894	1.73223e-16
13.126542	1.87779e-16
13.107189	2.03558e-16
13.087836	2.20661e-16
13.068483	2.39201e-16
13.049131	2.59296e-16
13.029778	2.81079e-16
13.010425	3.0469e-16
12.991072	3.30283e-16
12.971720	3.58023e-16
12.952367	3.88092e-16
12.933014	4.20683e-16
12.913661	4.5601e-16
12.894309	4.943e-16
12.874956	5.35803e-16
12.855603	5.80787e-16
12.836250	6.29545e-16
12.816898	6.82393e-16
12.797545	7.39674e-16
12.778192	8.01758e-16
12.758839	8.69048e-16
12.739487	9.41982e-16
12.720134	1.02103e-15
12.700781	1.10671e-15
12.681428	1.19957e-15
12.662076	1.30021e-15
12.642723	1.40929e-15
12.623370	1.52751e-15
12.604017	1.65564e-15
12.584665	1.79451e-15
12.565312	1.94501e-15
12.545959	2.10813e-15
12.526606	2.28491e-15
12.507254	2.47651e-15
12.487901	2.68415e-15
12.468548	2.90919e-15
12.449195	3.15307e-15
12.429843	3.41738e-15
12.410490	3.70383e-15
12.391137	4.01426e-15
12.371784	4.35068e-15
12.352432	4.71528e-15
12.333079	5.11039e-15
12.313726	5.53858e-15
12.294373	6.00261e-15
12.275021	6.50548e-15
12.255668	7.05043e-15
12.236315	7.64098e-15
12.216962	8.28095e-15
12.197609	8.97447e-15
12.178257	9.726e-15
12.158904	1.05404e-14
12.139551	1.14229e-14
12.120198	1.23793e-14
12.100846	1.34156e-14
12.081493	1.45386e-14
12.062140	1.57554e-14
12.042787	1.70741e-14
12.023435	1.85029e-14
12.004082	2.00512e-14
11.984729	2.17289e-14
11.965376	2.35468e-14
11.946024	2.55167e-14
11.926671	2.76512e-14
11.907318	2.9964e-14
11.887965	3.247e-14
11.868613	3.51854e-14
11.849260	3.81276e-14
11.829907	4.13155e-14
11.810554	4.47697e-14
11.791202	4.85123e-14
11.771849	5.25674e-14
11.752496	5.6961e-14
11.733143	6.17215e-14
11.713791	6.68793e-14
11.694438	7.24676e-14
11.675085	7.85223e-14
11.655732	8.50822e-14
11.636380	9.21895e-14
11.617027	9.98897e-14
11.597674	1.08232e-13
11.578321	1.17271e-13
11.558969	1.27063e-13
11.539616	1.37672e-13
11.520263	1.49165e-13
11.500910	1.61617e-13
11.481558	1.75107e-13
11.462205	1.89721e-13
11.442852	2.05554e-13
11.423499	2.22706e-13
11.404147	2.41287e-13
11.384794	2.61416e-13
11.365441	2.83222e-13
11.346088	3.06845e-13
11.326736	3.32436e-13
11.307383	3.60157e-13
11.288030	3.90187e-13
11.268677	4.22718e-13
11.249325	4.57956e-13
11.229972	4.96128e-13
11.210619	5.37477e-13
11.191266	5.82267e-13
11.171914	6.30784e-13
11.152561	6.83338e-13
11.133208	7.40264e-13
11.113855	8.01925e-13
11.094502	8.68715e-13
11.075150	9.41059e-13
11.055797	1.01942e-12
11.036444	1.10429e-12
11.017091	1.19622e-12
10.997739	1.29579e-12
10.978386	1.40363e-12
10.959033	1.52044e-12
10.939680	1.64695e-12
10.920328	1.78397e-12
10.900975	1.93237e-12
10.881622	2.0931e-12
10.862269	2.26717e-12
10.842917	2.45569e-12
10.823564	2.65987e-12
10.804211	2.88099e-12
10.784858	3.12046e-12
10.765506	3.37981e-12
10.746153	3.66067e-12
10.726800	3.96483e-12
10.707447	4.29422e-12
10.688095	4.65092e-12
10.668742	5.03721e-12
10.649389	5.45551e-12
10.630036	5.9085e-12
10.610684	6.39902e-12
10.591331	6.9302e-12
10.571978	7.50538e-12
10.552625	8.12821e-12
10.533273	8.80264e-12
10.513920	9.53291e-12
10.494567	1.03237e-11
10.475214	1.11799e-11
10.455862	1.21069e-11
10.436509	1.31108e-11
10.417156	1.41976e-11
10.397803	1.53744e-11
10.378451	1.66486e-11
10.359098	1.80281e-11
10.339745	1.95217e-11
10.320392	2.11387e-11
10.301040	2.28895e-11
10.281687	2.47849e-11
10.262334	2.6837e-11
10.242981	2.90586e-11
10.223629	3.14637e-11
10.204276	3.40675e-11
10.184923	3.68862e-11
10.165570	3.99377e-11
10.146218	4.3241e-11
10.126865	4.6817e-11
10.107512	5.0688e-11
10.088159	5.48783e-11
10.068806	5.94143e-11
10.049454	6.43243e-11
10.030101	6.96391e-11
10.010748	7.53921e-11
9.991395	8.16191e-11
9.972043	8.83592e-11
9.952690	9.56546e-11
9.933337	1.03551e-10
9.913984	1.12097e-10
9.894632	1.21347e-10
9.875279	1.31359e-10
9.855926	1.42194e-10
9.836573	1.53921e-10
9.817221	1.66612e-10
9.797868	1.80347e-10
9.778515	1.95211e-10
9.759162	2.11297e-10
9.739810	2.28706e-10
9.720457	2.47544e-10
9.701104	2.6793e-10
9.681751	2.8999e-10
9.662399	3.13861e-10
9.643046	3.39692e-10
9.623693	3.67642e-10
9.604340	3.97886e-10
9.584988	4.3061e-10
9.565635	4.66018e-10
9.546282	5.04329e-10
9.526929	5.4578e-10
9.507577	5.90627e-10
9.488224	6.39148e-10
9.468871	6.91642e-10
9.449518	7.48435e-10
9.430166	8.09876e-10
9.410813	8.76345e-10
9.391460	9.48252e-10
9.372107	1.02604e-09
9.352755	1.11019e-09
9.333402	1.20121e-09
9.314049	1.29968e-09
9.294696	1.40618e-09
9.275344	1.52139e-09
9.255991	1.646e-09
9.236638	1.78078e-09
9.217285	1.92656e-09
9.197933	2.08423e-09
9.178580	2.25476e-09
9.159227	2.43919e-09
9.139874	2.63864e-09
9.120522	2.85435e-09
9.101169	3.08762e-09
9.081816	3.33988e-09
9.062463	3.61267e-09
9.043111	3.90765e-09
9.023758	4.22662e-09
9.004405	4.57153e-09
8.985052	4.94447e-09
8.965699	5.3477e-09
8.946347	5.78368e-09
8.926994	6.25505e-09
8.907641	6.76468e-09
8.888288	7.31565e-09
8.868936	7.91129e-09
8.849583	8.55522e-09
8.830230	9.25132e-09
8.810877	1.00038e-08
8.791525	1.08172e-08
8.772172	1.16964e-08
8.752819	1.26468e-08
8.733466	1.3674e-08
8.714114	1.47843e-08
8.694761	1.59842e-08
8.675408	1.7281e-08
8.656055	1.86826e-08
8.636703	2.01972e-08
8.617350	2.1834e-08
8.597997	2.36027e-08
8.578644	2.55139e-08
8.559292	2.75791e-08
8.539939	2.98105e-08
8.520586	3.22214e-08
8.501233	3.48262e-08
8.481881	3.76404e-08
8.462528	4.06807e-08
8.443175	4.39652e-08
8.423822	4.75132e-08
8.404470	5.13458e-08
8.385117	5.54857e-08
8.365764	5.99573e-08
8.346411	6.47869e-08
8.327059	7.00032e-08
8.307706	7.56367e-08
8.288353	8.17205e-08
8.269000	8.82904e-08
8.249648	9.53849e-08
8.230295	1.03046e-07
8.210942	1.11317e-07
8.191589	1.20248e-07
8.172237	1.2989e-07
8.152884	1.403e-07
8.133531	1.51537e-07
8.114178	1.63668e-07
8.094826	1.76763e-07
8.075473	1.90897e-07
8.056120	2.06152e-07
8.036767	2.22616e-07
8.017415	2.40384e-07
7.998062	2.59559e-07
7.978709	2.8025e-07
7.959356	3.02576e-07
7.940003	3.26665e-07
7.920651	3.52655e-07
7.901298	3.80694e-07
7.881945	4.10941e-07
7.862592	4.43568e-07
7.843240	4.78761e-07
7.823887	5.16719e-07
7.804534	5.57656e-07
7.785181	6.01803e-07
7.765829	6.49409e-07
7.746476	7.00741e-07
7.727123	7.56087e-07
7.707770	8.15755e-07
7.688418	8.8008e-07
7.669065	9.49419e-07
7.649712	1.02416e-06
7.630359	1.10471e-06
7.611007	1.19152e-06
7.591654	1.28506e-06
7.572301	1.38586e-06
7.552948	1.49446e-06
7.533596	1.61146e-06
7.514243	1.7375e-06
7.494890	1.87326e-06
7.475537	2.01947e-06
7.456185	2.17694e-06
7.436832	2.34649e-06
7.417479	2.52906e-06
7.398126	2.72561e-06
7.378774	2.9372e-06
7.359421	3.16494e-06
7.340068	3.41006e-06
7.320715	3.67383e-06
7.301363	3.95765e-06
7.282010	4.263e-06
7.262657	4.59149e-06
7.243304	4.94481e-06
7.223952	5.3248e-06
7.204599	5.73341e-06
7.185246	6.17274e-06
7.165893	6.64504e-06
7.146541	7.1527e-06
7.127188	7.69829e-06
7.107835	8.28456e-06
7.088482	8.91444e-06
7.069130	9.59106e-06
7.049777	1.03178e-05
7.030424	1.10982e-05
7.011071	1.1936e-05
6.991719	1.28355e-05
6.972366	1.38008e-05
6.953013	1.48366e-05
6.933660	1.59479e-05
6.914307	1.71399e-05
6.894955	1.84181e-05
6.875602	1.97886e-05
6.856249	2.12576e-05
6.836896	2.28319e-05
6.817544	2.45185e-05
6.798191	2.6325e-05
6.778838	2.82595e-05
6.759485	3.03304e-05
6.740133	3.25467e-05
6.720780	3.49178e-05
6.701427	3.74539e-05
6.682074	4.01655e-05
6.662722	4.30638e-05
6.643369	4.61605e-05
6.624016	4.9468e-05
6.604663	5.29992e-05
6.585311	5.67677e-05
6.565958	6.07879e-05
6.546605	6.50745e-05
6.527252	6.9643e-05
6.507900	7.45097e-05
6.488547	7.96911e-05
6.469194	8.52047e-05
6.449841	9.10683e-05
6.430489	9.73003e-05
6.411136	0.000103919
6.391783	0.000110945
6.372430	0.000118396
6.353078	0.000126293
6.333725	0.000134654
6.314372	0.000143499
6.295019	0.000152848
6.275667	0.000162718
6.256314	0.000173126
6.236961	0.000184089
6.217608	0.000195621
6.198256	0.000207733
6.178903	0.000220435
6.159550	0.000233732
6.140197	0.000247624
6.120845	0.000262108
6.101492	0.000277172
6.082139	0.000292796
6.062786	0.000308953
6.043434	0.000325602
6.024081	0.000342688
6.004728	0.000360139
5.985375	0.000377866
5.966023	0.00039575
5.946670	0.000413647
5.927317	0.000431373
5.907964	0.000448698
5.888612	0.000465336
5.869259	0.000480921
5.849906	0.000494983
5.830553	0.000506892
5.811200	0.000515742
&
```
