## Supplementary material for "All-at-once RNA folding with 3D motif prediction framed by evolutionary information": RF00598_SNORA76.cacofold.helixcov

```
# RMs = 4 L = 140

# RM_HELIX NESTED 10-25 37-51, nbp = 15 nbp_cov = 0
# pvals: 0.221651,0.427204,0.427204,0.427204,0.579768,0.427204,0.427204,0.427204,0.427204,0.769247,0.753776,0.13838,0.169515,0.0992026,0.461751
# aggregated NONE
NESTED  ::::::::<<<<-<<<<<<<<<<<___________>>>>>>>>>>>>>>>:::::::::::::::::::::::::::::::::::::::::::::::::::::::::::::::::::::::::::::::::::
        :::::::::::::::::::::::::::::::::::::::::::::::::::::::::::::::::::::::::::::::::::::::::::::::::::::::::::::::::::::::::::::::::::::

# RM_HELIX NESTED 1-8 54-60, nbp = 7 nbp_cov = 0
# pvals: 0.427204,0.427204,0.427204,0.427204,0.118193,0.427204,0.221651
# aggregated NONE
NESTED  <<<<<<<_____________________________________________>>>>>>>::::::::::::::::::::::::::::::::::::::::::::::::::::::::::::::::::::::::::
        :::::::::::::::::::::::::::::::::::::::::::::::::::::::::::::::::::::::::::::::::::::::::::::::::::::::::::::::::::::::::::::::::::::

# RM_HELIX NESTED 86-98 107-119, nbp = 12 nbp_cov = 0
# pvals: 0.427204,0.221651,0.427204,0.427204,0.221651,0.783704,0.645056,0.444384,0.89595,0.995808,0.720324,0.684199
# aggregated NONE
NESTED  :::::::::::::::::::::::::::::::::::::::::::::::::::::::::::::::::::::::::::::::::::<<<<<<<<<<<<______>>>>>>>>>>>>::::::::::::::::::::
        :::::::::::::::::::::::::::::::::::::::::::::::::::::::::::::::::::::::::::::::::::::::::::::::::::::::::::::::::::::::::::::::::::::

# RM_HELIX NESTED 71-78 127-134, nbp = 8 nbp_cov = 0
# pvals: 0.872892,0.427204,0.221651,0.427204,0.999664,0.427204,0.0559296,0.427204
# aggregated NONE
NESTED  ::::::::::::::::::::::::::::::::::::::::::::::::::::::::::::::::::::<<<<<<<<___________________________________________>>>>>>>>::::::
        :::::::::::::::::::::::::::::::::::::::::::::::::::::::::::::::::::::::::::::::::::::::::::::::::::::::::::::::::::::::::::::::::::::
```
