## Supplementary material for "All-at-once RNA folding with 3D motif prediction framed by evolutionary information": RF00598_SNORA76.helixcov

```
# RMs = 6 L = 140

# RM_HELIX NESTED 25-28 36-39, nbp = 4 nbp_cov = 0
# pvals: 0.783704,0.83408,0.427204,0.720324
# aggregated NONE
NESTED  :::::::::::::::::::::::<<<<_______>>>>:::::::::::::::::::::::::::::::::::::::::::::::::::::::::::::::::::::::::::::::::::::::::::::::
        :::::::::::::::::::::::::::::::::::::::::::::::::::::::::::::::::::::::::::::::::::::::::::::::::::::::::::::::::::::::::::::::::::::

# RM_HELIX NESTED 11-19 42-50, nbp = 8 nbp_cov = 0
# pvals: 0.427204,0.427204,0.427204,0.601931,0.427204,0.427204,0.427204,0.00904534
# aggregated NONE
NESTED  :::::::::<<<<-<<<<______________________>>>>->>>>::::::::::::::::::::::::::::::::::::::::::::::::::::::::::::::::::::::::::::::::::::
        :::::::::::::::::::::::::::::::::::::::::::::::::::::::::::::::::::::::::::::::::::::::::::::::::::::::::::::::::::::::::::::::::::::

# RM_HELIX NESTED 1-8 54-60, nbp = 7 nbp_cov = 0
# pvals: 0.427204,0.427204,0.427204,0.427204,0.118193,0.427204,0.221651
# aggregated NONE
NESTED  <<<<<<<_____________________________________________>>>>>>>::::::::::::::::::::::::::::::::::::::::::::::::::::::::::::::::::::::::::
        :::::::::::::::::::::::::::::::::::::::::::::::::::::::::::::::::::::::::::::::::::::::::::::::::::::::::::::::::::::::::::::::::::::

# RM_HELIX NESTED 86-97 109-119, nbp = 11 nbp_cov = 0
# pvals: 0.427204,0.221651,0.427204,0.427204,0.221651,0.783704,0.645056,0.444384,0.89595,0.995808,0.720324
# aggregated NONE
NESTED  :::::::::::::::::::::::::::::::::::::::::::::::::::::::::::::::::::::::::::::::::::<<<<<<<<<<<________>>>>>>>>>>>::::::::::::::::::::
        :::::::::::::::::::::::::::::::::::::::::::::::::::::::::::::::::::::::::::::::::::::::::::::::::::::::::::::::::::::::::::::::::::::

# RM_HELIX NESTED 81-83 122-124, nbp = 3 nbp_cov = 0
# pvals: 0.427204,0.427204,0.427204
# aggregated NONE
NESTED  ::::::::::::::::::::::::::::::::::::::::::::::::::::::::::::::::::::::::::::::<<<_________________________________>>>::::::::::::::::
        :::::::::::::::::::::::::::::::::::::::::::::::::::::::::::::::::::::::::::::::::::::::::::::::::::::::::::::::::::::::::::::::::::::

# RM_HELIX NESTED 72-78 127-133, nbp = 6 nbp_cov = 0
# pvals: 0.427204,0.221651,0.999664,0.427204,0.0559296,0.427204
# aggregated NONE
NESTED  :::::::::::::::::::::::::::::::::::::::::::::::::::::::::::::::::::::<<-<<<<___________________________________________>>>>->>:::::::
        :::::::::::::::::::::::::::::::::::::::::::::::::::::::::::::::::::::::::::::::::::::::::::::::::::::::::::::::::::::::::::::::::::::
```
