## Supplementary material for "All-at-once RNA folding with 3D motif prediction framed by evolutionary information": RF00598_SNORA76.power

```
# Power analysis of given structure 
#
# Powertype = SINGLE SUBSTITUTIONS
# covary  left_pos      right_pos    substitutions      power
#----------------------------------------------------------------
          1		60		0		0.00
          2		59		2		0.00
          3		58		1		0.00
          4		57		1		0.00
          5		56		6		0.16
          6		55		0		0.00
          8		54		2		0.00
          11		50		6		0.16
          12		49		0		0.00
          13		48		4		0.07
          14		47		2		0.00
          16		45		0		0.00
          17		44		0		0.00
          18		43		0		0.00
          19		42		2		0.00
          25		39		4		0.07
          26		38		7		0.20
          27		37		1		0.00
          28		36		3		0.02
          72		133		0		0.00
          73		132		1		0.00
          75		130		13		0.42
          76		129		0		0.00
          77		128		4		0.07
          78		127		1		0.00
          81		124		0		0.00
          82		123		0		0.00
          83		122		0		0.00
          86		119		1		0.00
          87		118		1		0.00
          88		117		1		0.00
          89		116		1		0.00
          90		115		1		0.00
          91		114		4		0.07
          92		113		3		0.02
          93		112		4		0.07
          94		111		4		0.07
          96		110		12		0.39
          97		109		4		0.07
#
# BPAIRS 39
# avg substitutions per BP  2.5
# BPAIRS expected to covary 1.8 +/- 1.2
# BPAIRS observed to covary 0
#
```
