## Supplementary material for "All-at-once RNA folding with 3D motif prediction framed by evolutionary information": RF00598_SNORA76.surv

```
7.900000	0.025641
3.900000	0.0512821
1.550000	0.0769231
0.000000	0.179487
-0.050000	0.717949
-0.100000	0.74359
-0.500000	0.769231
-0.600000	0.794872
-0.800000	0.846154
-1.000000	0.897436
-1.200000	0.923077
-1.550000	0.948718
-3.750000	0.974359
-5.250000	1
&
13.050000	0.00011443
10.800000	0.000228859
10.350000	0.000343289
9.250000	0.000457718
9.200000	0.000572148
9.000000	0.000686577
8.700000	0.000801007
8.600000	0.000915437
8.500000	0.00102987
8.350000	0.0011443
8.300000	0.00125873
8.150000	0.00137315
8.100000	0.00183087
7.950000	0.00228859
7.900000	0.00274631
7.850000	0.0030896
7.800000	0.00320403
7.750000	0.00331846
7.700000	0.00343289
7.650000	0.00354732
7.550000	0.00377618
7.500000	0.00389061
7.450000	0.00400503
7.400000	0.00411946
7.350000	0.00434832
7.300000	0.00446275
7.250000	0.00480604
7.200000	0.00537819
7.100000	0.00549262
7.050000	0.00572148
7.000000	0.00640806
6.950000	0.00675134
6.900000	0.0069802
6.850000	0.00709463
6.700000	0.00732349
6.600000	0.00755235
6.550000	0.00789564
6.450000	0.00823893
6.350000	0.00846779
6.300000	0.00869665
6.250000	0.00881108
6.200000	0.00892551
6.150000	0.00949765
6.100000	0.00972651
6.000000	0.0100698
5.950000	0.0101842
5.900000	0.0108708
5.850000	0.0110997
5.800000	0.0113285
5.700000	0.0120151
5.650000	0.0123584
5.600000	0.0127017
5.550000	0.013045
5.500000	0.0131594
5.450000	0.0135027
5.400000	0.013846
5.350000	0.0144181
5.300000	0.0147614
5.250000	0.0148758
5.200000	0.0152191
5.150000	0.0155624
5.050000	0.0157913
5.000000	0.0161346
4.950000	0.016249
4.900000	0.0163634
4.850000	0.0165923
4.800000	0.0167067
4.750000	0.0168211
4.700000	0.0172789
4.650000	0.0175077
4.550000	0.0180799
4.500000	0.0187664
4.450000	0.0189953
4.400000	0.0191097
4.350000	0.0193386
4.300000	0.019453
4.250000	0.0196819
4.200000	0.0200252
4.150000	0.0203685
4.100000	0.0208262
4.050000	0.0211695
4.000000	0.0217416
3.950000	0.0220849
3.900000	0.0224282
3.850000	0.0228859
3.800000	0.0231148
3.750000	0.0236869
3.700000	0.0240302
3.650000	0.0244879
3.600000	0.0248312
3.550000	0.0249456
3.500000	0.0257467
3.450000	0.0263188
3.400000	0.0270054
3.350000	0.0278064
3.300000	0.028493
3.250000	0.0288363
3.200000	0.0294084
3.150000	0.0298661
3.100000	0.0304383
3.050000	0.0313537
3.000000	0.031697
2.950000	0.0326124
2.900000	0.0335279
2.850000	0.0347866
2.800000	0.0355876
2.750000	0.0359309
2.700000	0.0367319
2.650000	0.0371896
2.600000	0.0376473
2.550000	0.0385628
2.450000	0.0393638
2.400000	0.0403936
2.350000	0.0408514
2.300000	0.0418812
2.250000	0.0424534
2.200000	0.0431399
2.150000	0.044742
2.100000	0.0461151
2.050000	0.0470306
2.000000	0.0476027
1.950000	0.0482893
1.900000	0.0494336
1.850000	0.050349
1.800000	0.0513789
1.750000	0.0522943
1.700000	0.0528665
1.650000	0.0537819
1.600000	0.0549262
1.550000	0.0565282
1.500000	0.0574436
1.450000	0.0580158
1.400000	0.0596178
1.350000	0.0615631
1.300000	0.0631651
1.250000	0.0644238
1.200000	0.0667124
1.150000	0.0685433
1.100000	0.0700309
1.050000	0.0720906
1.000000	0.0743792
0.950000	0.0756379
0.900000	0.0770111
0.850000	0.0786131
0.800000	0.0806728
0.750000	0.0818171
0.700000	0.0843346
0.650000	0.0858222
0.600000	0.0879963
0.550000	0.0897128
0.500000	0.0909715
0.450000	0.0924591
0.400000	0.0936034
0.350000	0.0948621
0.300000	0.0968074
0.250000	0.0987527
0.200000	0.100355
0.150000	0.102071
0.100000	0.10333
0.050000	0.10539
0.000000	0.216501
-0.050000	0.705687
-0.100000	0.716672
-0.150000	0.722165
-0.200000	0.730175
-0.250000	0.738528
-0.300000	0.75226
-0.350000	0.763932
-0.400000	0.776862
-0.450000	0.79128
-0.500000	0.806957
-0.550000	0.823206
-0.600000	0.838082
-0.650000	0.850097
-0.700000	0.8636
-0.750000	0.874242
-0.800000	0.885914
-0.850000	0.893352
-0.900000	0.901705
-0.950000	0.908113
-1.000000	0.913034
-1.050000	0.919556
-1.100000	0.924705
-1.150000	0.928596
-1.200000	0.93489
-1.250000	0.939924
-1.300000	0.943243
-1.350000	0.945989
-1.400000	0.951024
-1.450000	0.9548
-1.500000	0.957661
-1.550000	0.961323
-1.600000	0.965099
-1.650000	0.968189
-1.700000	0.970363
-1.750000	0.971507
-1.800000	0.973681
-1.850000	0.975741
-1.900000	0.977229
-1.950000	0.978945
-2.000000	0.981119
-2.050000	0.982035
-2.100000	0.982721
-2.150000	0.983751
-2.200000	0.984666
-2.250000	0.98604
-2.300000	0.987527
-2.350000	0.987985
-2.400000	0.989244
-2.450000	0.990388
-2.500000	0.99096
-2.550000	0.991647
-2.600000	0.992219
-2.650000	0.992562
-2.700000	0.993134
-2.750000	0.993592
-2.800000	0.993935
-2.850000	0.994622
-2.900000	0.99508
-2.950000	0.995194
-3.000000	0.995537
-3.050000	0.996109
-3.100000	0.996224
-3.150000	0.996796
-3.200000	0.99691
-3.250000	0.997139
-3.450000	0.997254
-3.500000	0.99794
-3.600000	0.998055
-3.650000	0.998169
-3.750000	0.998284
-3.800000	0.998512
-3.900000	0.998627
-4.000000	0.998741
-4.150000	0.99897
-4.650000	0.999085
-4.800000	0.999199
-4.900000	0.999313
-4.950000	0.999428
-5.500000	0.999542
-5.550000	0.999771
-5.700000	0.999886
-6.750000	1
&
22.950000	5.69606e-06
22.400000	1.13921e-05
22.150000	1.70882e-05
21.150000	2.27842e-05
20.800000	2.84803e-05
20.700000	3.41763e-05
20.350000	3.98724e-05
20.100000	4.55685e-05
19.900000	5.69606e-05
19.600000	6.26566e-05
19.350000	6.83527e-05
19.200000	7.40488e-05
19.050000	7.97448e-05
18.750000	8.54409e-05
18.650000	9.11369e-05
18.400000	9.6833e-05
18.350000	0.000102529
18.300000	0.000108225
18.250000	0.000113921
18.100000	0.000119617
17.900000	0.000125313
17.850000	0.000131009
17.800000	0.000148098
17.700000	0.00015949
17.550000	0.000170882
17.500000	0.000182274
17.400000	0.00018797
17.350000	0.000193666
17.300000	0.000199362
17.150000	0.000210754
17.100000	0.00021645
17.050000	0.000239234
17.000000	0.000244931
16.950000	0.000250627
16.900000	0.000262019
16.850000	0.000267715
16.800000	0.000279107
16.700000	0.000290499
16.500000	0.000301891
16.450000	0.000307587
16.400000	0.000313283
16.350000	0.000318979
16.300000	0.000324675
16.200000	0.000330371
16.150000	0.00034746
16.100000	0.000353156
16.000000	0.000364548
15.950000	0.000381636
15.800000	0.000387332
15.750000	0.000398724
15.700000	0.00040442
15.650000	0.000415812
15.600000	0.000421508
15.500000	0.000438596
15.400000	0.000455685
15.350000	0.000472773
15.250000	0.000495557
15.200000	0.000506949
15.150000	0.000518341
15.050000	0.000524037
15.000000	0.000535429
14.950000	0.000546822
14.900000	0.000558214
14.850000	0.00056391
14.750000	0.000569606
14.700000	0.000586694
14.650000	0.000603782
14.600000	0.000615174
14.550000	0.000643655
14.500000	0.000655047
14.450000	0.000672135
14.400000	0.000677831
14.300000	0.000712007
14.200000	0.000717703
14.150000	0.000740488
14.100000	0.00075188
14.050000	0.000757576
14.000000	0.000768968
13.950000	0.000791752
13.900000	0.000797448
13.850000	0.000820232
13.800000	0.000831625
13.750000	0.000843017
13.700000	0.000860105
13.650000	0.000877193
13.600000	0.000888585
13.550000	0.000899977
13.500000	0.000905673
13.450000	0.000922761
13.400000	0.000951242
13.350000	0.000979722
13.300000	0.000991114
13.250000	0.00101959
13.200000	0.00104238
13.150000	0.00105947
13.100000	0.00107656
13.050000	0.00110504
13.000000	0.00113352
12.950000	0.0011563
12.900000	0.00116769
12.850000	0.00118478
12.800000	0.00121896
12.750000	0.00125883
12.700000	0.00128731
12.650000	0.0012987
12.600000	0.00132149
12.550000	0.00137275
12.500000	0.00140123
12.450000	0.00142401
12.400000	0.00142971
12.350000	0.00143541
12.300000	0.00145819
12.250000	0.00149806
12.200000	0.00156072
12.150000	0.00162907
12.100000	0.00171451
12.050000	0.0017373
12.000000	0.00176008
11.950000	0.00179995
11.900000	0.00183413
11.850000	0.001874
11.800000	0.00194236
11.750000	0.00197084
11.700000	0.00200501
11.650000	0.00206767
11.600000	0.00207906
11.550000	0.00215311
11.500000	0.00219298
11.450000	0.00222146
11.400000	0.00226134
11.350000	0.0023126
11.300000	0.00236386
11.250000	0.00242082
11.200000	0.00244931
11.150000	0.00247209
11.100000	0.00250627
11.050000	0.00258601
11.000000	0.00263728
10.950000	0.00269993
10.900000	0.00276259
10.850000	0.00280246
10.800000	0.00287651
10.750000	0.00289929
10.700000	0.00296765
10.650000	0.00301321
10.600000	0.00309296
10.550000	0.00314992
10.500000	0.00318979
10.450000	0.00322397
10.400000	0.00325245
10.350000	0.0033208
10.300000	0.00338346
10.250000	0.0034689
10.200000	0.00350877
10.150000	0.00357143
10.100000	0.0036113
10.050000	0.00367396
10.000000	0.00373092
9.950000	0.00377649
9.900000	0.00383345
9.850000	0.00389041
9.800000	0.00391889
9.750000	0.00396446
9.700000	0.00407838
9.650000	0.00412964
9.600000	0.00419799
9.550000	0.00424356
9.500000	0.00429483
9.450000	0.00438027
9.400000	0.00443723
9.350000	0.00450558
9.300000	0.00455685
9.250000	0.0046195
9.200000	0.00471634
9.150000	0.00477899
9.100000	0.00485304
9.050000	0.00496127
9.000000	0.0050581
8.950000	0.00517772
8.900000	0.00525177
8.850000	0.00535429
8.800000	0.005491
8.750000	0.00566758
8.700000	0.00579289
8.650000	0.00590112
8.600000	0.00605491
8.550000	0.00616883
8.500000	0.00635111
8.450000	0.0065049
8.400000	0.00667008
8.350000	0.0067897
8.300000	0.00705172
8.250000	0.00726817
8.200000	0.00749032
8.150000	0.0076612
8.100000	0.00792322
8.050000	0.00819663
8.000000	0.00844725
7.950000	0.00875484
7.900000	0.00904534
7.850000	0.00937002
7.800000	0.00966051
7.750000	0.0100194
7.700000	0.0103326
7.650000	0.0106972
7.600000	0.0109763
7.550000	0.0113522
7.500000	0.0118022
7.450000	0.012144
7.400000	0.0125655
7.350000	0.0130497
7.300000	0.0135395
7.250000	0.014018
7.200000	0.014468
7.150000	0.0149863
7.100000	0.0156072
7.050000	0.0160116
7.000000	0.016547
6.950000	0.0170825
6.900000	0.0177033
6.850000	0.0182331
6.800000	0.0188312
6.750000	0.019378
6.700000	0.0199875
6.650000	0.0205343
6.600000	0.0211381
6.550000	0.0216564
6.500000	0.0222431
6.450000	0.0227785
6.400000	0.0234792
6.350000	0.0240488
6.300000	0.0245956
6.250000	0.0250399
6.200000	0.0256038
6.150000	0.026236
6.100000	0.0266917
6.050000	0.0272329
6.000000	0.0277398
5.950000	0.0282752
5.900000	0.0288107
5.850000	0.029329
5.800000	0.0298473
5.750000	0.030434
5.700000	0.0309695
5.650000	0.0313796
5.600000	0.0319264
5.550000	0.0324049
5.500000	0.0330314
5.450000	0.0334416
5.400000	0.03392
5.350000	0.0343814
5.300000	0.0348314
5.250000	0.0354694
5.200000	0.0359763
5.150000	0.036506
5.100000	0.0370415
5.050000	0.0376168
5.000000	0.0382149
4.950000	0.0388813
4.900000	0.0394281
4.850000	0.0400262
4.800000	0.0406756
4.750000	0.041285
4.700000	0.0419458
4.650000	0.0425723
4.600000	0.0432843
4.550000	0.0440419
4.500000	0.0447254
4.450000	0.04554
4.400000	0.0463773
4.350000	0.0470893
4.300000	0.0481146
4.250000	0.0488437
4.200000	0.0499089
4.150000	0.0510253
4.100000	0.0519253
4.050000	0.0529335
4.000000	0.0539018
3.950000	0.05491
3.900000	0.0559296
3.850000	0.0568467
3.800000	0.0578947
3.750000	0.058846
3.700000	0.0598656
3.650000	0.0609364
3.600000	0.0619332
3.550000	0.0631522
3.500000	0.0642401
3.450000	0.0654705
3.400000	0.0665527
3.350000	0.0674926
3.300000	0.0685065
3.250000	0.0697596
3.200000	0.0710298
3.150000	0.0721292
3.100000	0.0732855
3.050000	0.0745329
3.000000	0.0756721
2.950000	0.0768227
2.900000	0.0781044
2.850000	0.0792436
2.800000	0.0805366
2.750000	0.0816245
2.700000	0.0828549
2.650000	0.0840339
2.600000	0.0852073
2.550000	0.0864263
2.500000	0.0877193
2.450000	0.089092
2.400000	0.0904534
2.350000	0.0917863
2.300000	0.0932331
2.250000	0.094959
2.200000	0.0964172
2.150000	0.0977216
2.100000	0.0992026
2.050000	0.100706
2.000000	0.102227
1.950000	0.104095
1.900000	0.106009
1.850000	0.107861
1.800000	0.109444
1.750000	0.111085
1.700000	0.112662
1.650000	0.114388
1.600000	0.116285
1.550000	0.118193
1.500000	0.120016
1.450000	0.121691
1.400000	0.123696
1.350000	0.125484
1.300000	0.127381
1.250000	0.129209
1.200000	0.13138
1.150000	0.133031
1.100000	0.134655
1.050000	0.136586
1.000000	0.13838
0.950000	0.140345
0.900000	0.14227
0.850000	0.14423
0.800000	0.146206
0.750000	0.148143
0.700000	0.150091
0.650000	0.152011
0.600000	0.154175
0.550000	0.156368
0.500000	0.15855
0.450000	0.160703
0.400000	0.162867
0.350000	0.164946
0.300000	0.167213
0.250000	0.169515
0.200000	0.172015
0.150000	0.174618
0.100000	0.177079
0.050000	0.180001
0.000000	0.221651
-0.050000	0.427204
-0.100000	0.444384
-0.150000	0.461751
-0.200000	0.479699
-0.250000	0.498023
-0.300000	0.517652
-0.350000	0.537503
-0.400000	0.558276
-0.450000	0.579768
-0.500000	0.601931
-0.550000	0.62377
-0.600000	0.645056
-0.650000	0.665322
-0.700000	0.684199
-0.750000	0.702689
-0.800000	0.720324
-0.850000	0.737389
-0.900000	0.753776
-0.950000	0.769247
-1.000000	0.783704
-1.050000	0.797613
-1.100000	0.810486
-1.150000	0.822733
-1.200000	0.83408
-1.250000	0.844782
-1.300000	0.854882
-1.350000	0.863881
-1.400000	0.872892
-1.450000	0.881448
-1.500000	0.888859
-1.550000	0.89595
-1.600000	0.902888
-1.650000	0.908835
-1.700000	0.914639
-1.750000	0.919777
-1.800000	0.924721
-1.850000	0.929511
-1.900000	0.934108
-1.950000	0.938306
-2.000000	0.942253
-2.050000	0.946093
-2.100000	0.949869
-2.150000	0.953315
-2.200000	0.95618
-2.250000	0.959023
-2.300000	0.961973
-2.350000	0.96469
-2.400000	0.967157
-2.450000	0.969401
-2.500000	0.971542
-2.550000	0.973502
-2.600000	0.975336
-2.650000	0.977256
-2.700000	0.979039
-2.750000	0.980548
-2.800000	0.981864
-2.850000	0.983128
-2.900000	0.984324
-2.950000	0.985469
-3.000000	0.986529
-3.050000	0.987486
-3.100000	0.988369
-3.150000	0.989263
-3.200000	0.989998
-3.250000	0.990784
-3.300000	0.991513
-3.350000	0.992043
-3.400000	0.992738
-3.450000	0.993199
-3.500000	0.99366
-3.550000	0.99411
-3.600000	0.994583
-3.650000	0.99501
-3.700000	0.995432
-3.750000	0.995808
-3.800000	0.996167
-3.850000	0.996463
-3.900000	0.996776
-3.950000	0.996924
-4.000000	0.997141
-4.050000	0.99734
-4.100000	0.997596
-4.150000	0.997773
-4.200000	0.997915
-4.250000	0.99808
-4.300000	0.998246
-4.350000	0.99836
-4.400000	0.998485
-4.450000	0.998576
-4.500000	0.998701
-4.550000	0.998821
-4.600000	0.998912
-4.650000	0.999015
-4.700000	0.9991
-4.750000	0.999225
-4.800000	0.999282
-4.850000	0.999305
-4.900000	0.999368
-4.950000	0.999413
-5.000000	0.999453
-5.050000	0.999499
-5.100000	0.999544
-5.150000	0.999601
-5.200000	0.999647
-5.250000	0.999664
-5.300000	0.999704
-5.350000	0.999721
-5.400000	0.999749
-5.450000	0.999772
-5.500000	0.999795
-5.550000	0.999829
-5.650000	0.999841
-5.700000	0.999858
-5.750000	0.999863
-5.800000	0.999875
-5.850000	0.999886
-6.000000	0.999892
-6.050000	0.999915
-6.150000	0.99992
-6.200000	0.999932
-6.250000	0.999943
-6.300000	0.999949
-6.350000	0.999954
-6.400000	0.99996
-6.450000	0.999966
-6.500000	0.999972
-6.600000	0.999977
-6.650000	0.999983
-6.750000	0.999989
-7.000000	0.999994
-7.350000	1
&
56.350000	3.43966e-14
56.300000	3.54153e-14
56.250000	3.64642e-14
56.200000	3.75441e-14
56.150000	3.8656e-14
56.100000	3.98008e-14
56.050000	4.09795e-14
56.000000	4.21931e-14
55.950000	4.34426e-14
55.900000	4.47291e-14
55.850000	4.60537e-14
55.800000	4.74175e-14
55.750000	4.88217e-14
55.700000	5.02674e-14
55.650000	5.1756e-14
55.600000	5.32886e-14
55.550000	5.48665e-14
55.500000	5.64912e-14
55.450000	5.81639e-14
55.400000	5.98862e-14
55.350000	6.16594e-14
55.300000	6.34852e-14
55.250000	6.53649e-14
55.200000	6.73003e-14
55.150000	6.9293e-14
55.100000	7.13446e-14
55.050000	7.3457e-14
55.000000	7.56319e-14
54.950000	7.78712e-14
54.900000	8.01767e-14
54.850000	8.25505e-14
54.800000	8.49945e-14
54.750000	8.75108e-14
54.700000	9.01016e-14
54.650000	9.27691e-14
54.600000	9.55155e-14
54.550000	9.83432e-14
54.500000	1.01255e-13
54.450000	1.04252e-13
54.400000	1.07338e-13
54.350000	1.10516e-13
54.300000	1.13787e-13
54.250000	1.17156e-13
54.200000	1.20624e-13
54.150000	1.24194e-13
54.100000	1.27871e-13
54.050000	1.31656e-13
54.000000	1.35553e-13
53.950000	1.39565e-13
53.900000	1.43696e-13
53.850000	1.4795e-13
53.800000	1.52329e-13
53.750000	1.56837e-13
53.700000	1.61479e-13
53.650000	1.66259e-13
53.600000	1.7118e-13
53.550000	1.76246e-13
53.500000	1.81462e-13
53.450000	1.86833e-13
53.400000	1.92363e-13
53.350000	1.98056e-13
53.300000	2.03917e-13
53.250000	2.09952e-13
53.200000	2.16165e-13
53.150000	2.22562e-13
53.100000	2.29149e-13
53.050000	2.3593e-13
53.000000	2.42912e-13
52.950000	2.501e-13
52.900000	2.57501e-13
52.850000	2.65121e-13
52.800000	2.72966e-13
52.750000	2.81043e-13
52.700000	2.8936e-13
52.650000	2.97922e-13
52.600000	3.06737e-13
52.550000	3.15813e-13
52.500000	3.25158e-13
52.450000	3.34779e-13
52.400000	3.44684e-13
52.350000	3.54882e-13
52.300000	3.65382e-13
52.250000	3.76193e-13
52.200000	3.87323e-13
52.150000	3.98782e-13
52.100000	4.1058e-13
52.050000	4.22727e-13
52.000000	4.35234e-13
51.950000	4.4811e-13
51.900000	4.61367e-13
51.850000	4.75015e-13
51.800000	4.89068e-13
51.750000	5.03536e-13
51.700000	5.18431e-13
51.650000	5.33767e-13
51.600000	5.49557e-13
51.550000	5.65813e-13
51.500000	5.8255e-13
51.450000	5.99782e-13
51.400000	6.17523e-13
51.350000	6.35789e-13
51.300000	6.54595e-13
51.250000	6.73957e-13
51.200000	6.93891e-13
51.150000	7.14415e-13
51.100000	7.35545e-13
51.050000	7.573e-13
51.000000	7.79698e-13
50.950000	8.02758e-13
50.900000	8.265e-13
50.850000	8.50943e-13
50.800000	8.76109e-13
50.750000	9.02019e-13
50.700000	9.28695e-13
50.650000	9.5616e-13
50.600000	9.84436e-13
50.550000	1.01355e-12
50.500000	1.04352e-12
50.450000	1.07438e-12
50.400000	1.10615e-12
50.350000	1.13886e-12
50.300000	1.17253e-12
50.250000	1.2072e-12
50.200000	1.2429e-12
50.150000	1.27965e-12
50.100000	1.31749e-12
50.050000	1.35644e-12
50.000000	1.39655e-12
49.950000	1.43784e-12
49.900000	1.48035e-12
49.850000	1.52412e-12
49.800000	1.56918e-12
49.750000	1.61557e-12
49.700000	1.66334e-12
49.650000	1.71251e-12
49.600000	1.76314e-12
49.550000	1.81526e-12
49.500000	1.86893e-12
49.450000	1.92418e-12
49.400000	1.98106e-12
49.350000	2.03962e-12
49.300000	2.09991e-12
49.250000	2.16199e-12
49.200000	2.22589e-12
49.150000	2.29169e-12
49.100000	2.35943e-12
49.050000	2.42917e-12
49.000000	2.50097e-12
48.950000	2.57489e-12
48.900000	2.651e-12
48.850000	2.72935e-12
48.800000	2.81002e-12
48.750000	2.89307e-12
48.700000	2.97857e-12
48.650000	3.0666e-12
48.600000	3.15723e-12
48.550000	3.25054e-12
48.500000	3.3466e-12
48.450000	3.4455e-12
48.400000	3.54732e-12
48.350000	3.65215e-12
48.300000	3.76007e-12
48.250000	3.87118e-12
48.200000	3.98558e-12
48.150000	4.10335e-12
48.100000	4.22459e-12
48.050000	4.34942e-12
48.000000	4.47794e-12
47.950000	4.61025e-12
47.900000	4.74647e-12
47.850000	4.88671e-12
47.800000	5.03109e-12
47.750000	5.17973e-12
47.700000	5.33276e-12
47.650000	5.49031e-12
47.600000	5.65252e-12
47.550000	5.81951e-12
47.500000	5.99143e-12
47.450000	6.16843e-12
47.400000	6.35065e-12
47.350000	6.53826e-12
47.300000	6.7314e-12
47.250000	6.93024e-12
47.200000	7.13496e-12
47.150000	7.34572e-12
47.100000	7.56269e-12
47.050000	7.78608e-12
47.000000	8.01606e-12
46.950000	8.25282e-12
46.900000	8.49658e-12
46.850000	8.74753e-12
46.800000	9.00588e-12
46.750000	9.27187e-12
46.700000	9.5457e-12
46.650000	9.82761e-12
46.600000	1.01178e-11
46.550000	1.04166e-11
46.500000	1.07243e-11
46.450000	1.1041e-11
46.400000	1.1367e-11
46.350000	1.17027e-11
46.300000	1.20482e-11
46.250000	1.2404e-11
46.200000	1.27703e-11
46.150000	1.31474e-11
46.100000	1.35356e-11
46.050000	1.39352e-11
46.000000	1.43467e-11
45.950000	1.47702e-11
45.900000	1.52063e-11
45.850000	1.56553e-11
45.800000	1.61175e-11
45.750000	1.65933e-11
45.700000	1.70832e-11
45.650000	1.75875e-11
45.600000	1.81067e-11
45.550000	1.86412e-11
45.500000	1.91915e-11
45.450000	1.9758e-11
45.400000	2.03413e-11
45.350000	2.09417e-11
45.300000	2.15598e-11
45.250000	2.21962e-11
45.200000	2.28514e-11
45.150000	2.35258e-11
45.100000	2.42202e-11
45.050000	2.49351e-11
45.000000	2.5671e-11
44.950000	2.64286e-11
44.900000	2.72086e-11
44.850000	2.80116e-11
44.800000	2.88382e-11
44.750000	2.96893e-11
44.700000	3.05654e-11
44.650000	3.14674e-11
44.600000	3.23959e-11
44.550000	3.33519e-11
44.500000	3.4336e-11
44.450000	3.53491e-11
44.400000	3.63921e-11
44.350000	3.74659e-11
44.300000	3.85713e-11
44.250000	3.97094e-11
44.200000	4.08809e-11
44.150000	4.2087e-11
44.100000	4.33287e-11
44.050000	4.4607e-11
44.000000	4.59229e-11
43.950000	4.72777e-11
43.900000	4.86723e-11
43.850000	5.01081e-11
43.800000	5.15862e-11
43.750000	5.31079e-11
43.700000	5.46744e-11
43.650000	5.62871e-11
43.600000	5.79473e-11
43.550000	5.96565e-11
43.500000	6.1416e-11
43.450000	6.32274e-11
43.400000	6.50921e-11
43.350000	6.70119e-11
43.300000	6.89881e-11
43.250000	7.10226e-11
43.200000	7.31171e-11
43.150000	7.52733e-11
43.100000	7.7493e-11
43.050000	7.97781e-11
43.000000	8.21306e-11
42.950000	8.45523e-11
42.900000	8.70454e-11
42.850000	8.9612e-11
42.800000	9.22541e-11
42.750000	9.49741e-11
42.700000	9.77742e-11
42.650000	1.00657e-10
42.600000	1.03624e-10
42.550000	1.06679e-10
42.500000	1.09824e-10
42.450000	1.13062e-10
42.400000	1.16395e-10
42.350000	1.19826e-10
42.300000	1.23358e-10
42.250000	1.26994e-10
42.200000	1.30737e-10
42.150000	1.34591e-10
42.100000	1.38558e-10
42.050000	1.42641e-10
42.000000	1.46846e-10
41.950000	1.51173e-10
41.900000	1.55629e-10
41.850000	1.60215e-10
41.800000	1.64936e-10
41.750000	1.69797e-10
41.700000	1.74801e-10
41.650000	1.79951e-10
41.600000	1.85254e-10
41.550000	1.90713e-10
41.500000	1.96332e-10
41.450000	2.02117e-10
41.400000	2.08072e-10
41.350000	2.14202e-10
41.300000	2.20513e-10
41.250000	2.2701e-10
41.200000	2.33697e-10
41.150000	2.40582e-10
41.100000	2.47669e-10
41.050000	2.54965e-10
41.000000	2.62475e-10
40.950000	2.70207e-10
40.900000	2.78166e-10
40.850000	2.86359e-10
40.800000	2.94793e-10
40.750000	3.03476e-10
40.700000	3.12414e-10
40.650000	3.21615e-10
40.600000	3.31087e-10
40.550000	3.40837e-10
40.500000	3.50874e-10
40.450000	3.61207e-10
40.400000	3.71843e-10
40.350000	3.82793e-10
40.300000	3.94064e-10
40.250000	4.05667e-10
40.200000	4.17611e-10
40.150000	4.29907e-10
40.100000	4.42564e-10
40.050000	4.55594e-10
40.000000	4.69006e-10
39.950000	4.82814e-10
39.900000	4.97027e-10
39.850000	5.11658e-10
39.800000	5.26719e-10
39.750000	5.42224e-10
39.700000	5.58184e-10
39.650000	5.74614e-10
39.600000	5.91526e-10
39.550000	6.08936e-10
39.500000	6.26858e-10
39.450000	6.45306e-10
39.400000	6.64297e-10
39.350000	6.83847e-10
39.300000	7.0397e-10
39.250000	7.24686e-10
39.200000	7.4601e-10
39.150000	7.67961e-10
39.100000	7.90558e-10
39.050000	8.13818e-10
39.000000	8.37762e-10
38.950000	8.6241e-10
38.900000	8.87782e-10
38.850000	9.139e-10
38.800000	9.40785e-10
38.750000	9.6846e-10
38.700000	9.96949e-10
38.650000	1.02627e-09
38.600000	1.05646e-09
38.550000	1.08753e-09
38.500000	1.11952e-09
38.450000	1.15245e-09
38.400000	1.18634e-09
38.350000	1.22123e-09
38.300000	1.25715e-09
38.250000	1.29412e-09
38.200000	1.33217e-09
38.150000	1.37134e-09
38.100000	1.41167e-09
38.050000	1.45317e-09
38.000000	1.4959e-09
37.950000	1.53988e-09
37.900000	1.58515e-09
37.850000	1.63176e-09
37.800000	1.67973e-09
37.750000	1.72911e-09
37.700000	1.77993e-09
37.650000	1.83226e-09
37.600000	1.88611e-09
37.550000	1.94155e-09
37.500000	1.99862e-09
37.450000	2.05736e-09
37.400000	2.11782e-09
37.350000	2.18006e-09
37.300000	2.24413e-09
37.250000	2.31007e-09
37.200000	2.37796e-09
37.150000	2.44783e-09
37.100000	2.51976e-09
37.050000	2.59379e-09
37.000000	2.67e-09
36.950000	2.74844e-09
36.900000	2.82919e-09
36.850000	2.9123e-09
36.800000	2.99785e-09
36.750000	3.08592e-09
36.700000	3.17656e-09
36.650000	3.26987e-09
36.600000	3.36591e-09
36.550000	3.46477e-09
36.500000	3.56653e-09
36.450000	3.67127e-09
36.400000	3.77908e-09
36.350000	3.89006e-09
36.300000	4.00429e-09
36.250000	4.12187e-09
36.200000	4.2429e-09
36.150000	4.36747e-09
36.100000	4.4957e-09
36.050000	4.62769e-09
36.000000	4.76355e-09
35.950000	4.90339e-09
35.900000	5.04733e-09
35.850000	5.19548e-09
35.800000	5.34798e-09
35.750000	5.50495e-09
35.700000	5.66653e-09
35.650000	5.83283e-09
35.600000	6.00401e-09
35.550000	6.18021e-09
35.500000	6.36156e-09
35.450000	6.54824e-09
35.400000	6.74038e-09
35.350000	6.93815e-09
35.300000	7.14171e-09
35.250000	7.35124e-09
35.200000	7.56691e-09
35.150000	7.78889e-09
35.100000	8.01737e-09
35.050000	8.25255e-09
35.000000	8.49461e-09
34.950000	8.74377e-09
34.900000	9.00022e-09
34.850000	9.26417e-09
34.800000	9.53586e-09
34.750000	9.8155e-09
34.700000	1.01033e-08
34.650000	1.03996e-08
34.600000	1.07045e-08
34.550000	1.10184e-08
34.500000	1.13414e-08
34.450000	1.16739e-08
34.400000	1.20161e-08
34.350000	1.23684e-08
34.300000	1.27309e-08
34.250000	1.31041e-08
34.200000	1.34882e-08
34.150000	1.38835e-08
34.100000	1.42904e-08
34.050000	1.47091e-08
34.000000	1.51402e-08
33.950000	1.55838e-08
33.900000	1.60404e-08
33.850000	1.65104e-08
33.800000	1.69941e-08
33.750000	1.7492e-08
33.700000	1.80044e-08
33.650000	1.85319e-08
33.600000	1.90747e-08
33.550000	1.96334e-08
33.500000	2.02084e-08
33.450000	2.08003e-08
33.400000	2.14095e-08
33.350000	2.20364e-08
33.300000	2.26817e-08
33.250000	2.33458e-08
33.200000	2.40294e-08
33.150000	2.47329e-08
33.100000	2.5457e-08
33.050000	2.62023e-08
33.000000	2.69693e-08
32.950000	2.77587e-08
32.900000	2.85712e-08
32.850000	2.94074e-08
32.800000	3.02681e-08
32.750000	3.11539e-08
32.700000	3.20655e-08
32.650000	3.30038e-08
32.600000	3.39695e-08
32.550000	3.49634e-08
32.500000	3.59863e-08
32.450000	3.70391e-08
32.400000	3.81226e-08
32.350000	3.92377e-08
32.300000	4.03854e-08
32.250000	4.15666e-08
32.200000	4.27822e-08
32.150000	4.40334e-08
32.100000	4.5321e-08
32.050000	4.66462e-08
32.000000	4.80101e-08
31.950000	4.94138e-08
31.900000	5.08584e-08
31.850000	5.23452e-08
31.800000	5.38753e-08
31.750000	5.545e-08
31.700000	5.70707e-08
31.650000	5.87387e-08
31.600000	6.04552e-08
31.550000	6.22219e-08
31.500000	6.404e-08
31.450000	6.59112e-08
31.400000	6.78369e-08
31.350000	6.98187e-08
31.300000	7.18582e-08
31.250000	7.39573e-08
31.200000	7.61175e-08
31.150000	7.83406e-08
31.100000	8.06285e-08
31.050000	8.29831e-08
31.000000	8.54062e-08
30.950000	8.78999e-08
30.900000	9.04663e-08
30.850000	9.31074e-08
30.800000	9.58255e-08
30.750000	9.86226e-08
30.700000	1.01501e-07
30.650000	1.04464e-07
30.600000	1.07512e-07
30.550000	1.1065e-07
30.500000	1.13879e-07
30.450000	1.17201e-07
30.400000	1.20621e-07
30.350000	1.2414e-07
30.300000	1.27761e-07
30.250000	1.31487e-07
30.200000	1.35322e-07
30.150000	1.39269e-07
30.100000	1.4333e-07
30.050000	1.4751e-07
30.000000	1.51811e-07
29.950000	1.56237e-07
29.900000	1.60792e-07
29.850000	1.65479e-07
29.800000	1.70303e-07
29.750000	1.75266e-07
29.700000	1.80374e-07
29.650000	1.85631e-07
29.600000	1.9104e-07
29.550000	1.96606e-07
29.500000	2.02334e-07
29.450000	2.08228e-07
29.400000	2.14294e-07
29.350000	2.20535e-07
29.300000	2.26958e-07
29.250000	2.33568e-07
29.200000	2.40369e-07
29.150000	2.47368e-07
29.100000	2.5457e-07
29.050000	2.61981e-07
29.000000	2.69607e-07
28.950000	2.77454e-07
28.900000	2.85529e-07
28.850000	2.93838e-07
28.800000	3.02389e-07
28.750000	3.11187e-07
28.700000	3.2024e-07
28.650000	3.29556e-07
28.600000	3.39142e-07
28.550000	3.49006e-07
28.500000	3.59156e-07
28.450000	3.696e-07
28.400000	3.80347e-07
28.350000	3.91405e-07
28.300000	4.02784e-07
28.250000	4.14492e-07
28.200000	4.2654e-07
28.150000	4.38936e-07
28.100000	4.51691e-07
28.050000	4.64816e-07
28.000000	4.78321e-07
27.950000	4.92216e-07
27.900000	5.06514e-07
27.850000	5.21226e-07
27.800000	5.36363e-07
27.750000	5.51938e-07
27.700000	5.67964e-07
27.650000	5.84453e-07
27.600000	6.0142e-07
27.550000	6.18877e-07
27.500000	6.36838e-07
27.450000	6.55319e-07
27.400000	6.74334e-07
27.350000	6.93899e-07
27.300000	7.14029e-07
27.250000	7.34741e-07
27.200000	7.56051e-07
27.150000	7.77977e-07
27.100000	8.00536e-07
27.050000	8.23746e-07
27.000000	8.47626e-07
26.950000	8.72196e-07
26.900000	8.97475e-07
26.850000	9.23483e-07
26.800000	9.50242e-07
26.750000	9.77773e-07
26.700000	1.0061e-06
26.650000	1.03524e-06
26.600000	1.06522e-06
26.550000	1.09607e-06
26.500000	1.12781e-06
26.450000	1.16046e-06
26.400000	1.19405e-06
26.350000	1.22861e-06
26.300000	1.26416e-06
26.250000	1.30074e-06
26.200000	1.33837e-06
26.150000	1.37709e-06
26.100000	1.41692e-06
26.050000	1.4579e-06
26.000000	1.50005e-06
25.950000	1.54342e-06
25.900000	1.58804e-06
25.850000	1.63394e-06
25.800000	1.68116e-06
25.750000	1.72974e-06
25.700000	1.77971e-06
25.650000	1.83112e-06
25.600000	1.88401e-06
25.550000	1.93842e-06
25.500000	1.99439e-06
25.450000	2.05197e-06
25.400000	2.1112e-06
25.350000	2.17213e-06
25.300000	2.23481e-06
25.250000	2.29929e-06
25.200000	2.36561e-06
25.150000	2.43384e-06
25.100000	2.50403e-06
25.050000	2.57623e-06
25.000000	2.6505e-06
24.950000	2.7269e-06
24.900000	2.80548e-06
24.850000	2.88632e-06
24.800000	2.96947e-06
24.750000	3.055e-06
24.700000	3.14299e-06
24.650000	3.23348e-06
24.600000	3.32657e-06
24.550000	3.42233e-06
24.500000	3.52081e-06
24.450000	3.62212e-06
24.400000	3.72632e-06
24.350000	3.8335e-06
24.300000	3.94374e-06
24.250000	4.05713e-06
24.200000	4.17376e-06
24.150000	4.29372e-06
24.100000	4.4171e-06
24.050000	4.544e-06
24.000000	4.67452e-06
23.950000	4.80877e-06
23.900000	4.94684e-06
23.850000	5.08884e-06
23.800000	5.23489e-06
23.750000	5.38511e-06
23.700000	5.5396e-06
23.650000	5.69849e-06
23.600000	5.8619e-06
23.550000	6.02995e-06
23.500000	6.20279e-06
23.450000	6.38055e-06
23.400000	6.56336e-06
23.350000	6.75136e-06
23.300000	6.9447e-06
23.250000	7.14353e-06
23.200000	7.34801e-06
23.150000	7.55829e-06
23.100000	7.77453e-06
23.050000	7.99691e-06
23.000000	8.2256e-06
22.950000	8.46076e-06
22.900000	8.70259e-06
22.850000	8.95126e-06
22.800000	9.20698e-06
22.750000	9.46993e-06
22.700000	9.74032e-06
22.650000	1.00184e-05
22.600000	1.03043e-05
22.550000	1.05982e-05
22.500000	1.09005e-05
22.450000	1.12113e-05
22.400000	1.15309e-05
22.350000	1.18595e-05
22.300000	1.21974e-05
22.250000	1.25448e-05
22.200000	1.2902e-05
22.150000	1.32692e-05
22.100000	1.36468e-05
22.050000	1.4035e-05
22.000000	1.44341e-05
21.950000	1.48444e-05
21.900000	1.52663e-05
21.850000	1.57e-05
21.800000	1.61459e-05
21.750000	1.66043e-05
21.700000	1.70756e-05
21.650000	1.75601e-05
21.600000	1.80581e-05
21.550000	1.85701e-05
21.500000	1.90964e-05
21.450000	1.96375e-05
21.400000	2.01936e-05
21.350000	2.07654e-05
21.300000	2.1353e-05
21.250000	2.19571e-05
21.200000	2.2578e-05
21.150000	2.32163e-05
21.100000	2.38723e-05
21.050000	2.45466e-05
21.000000	2.52396e-05
20.950000	2.59519e-05
20.900000	2.6684e-05
20.850000	2.74365e-05
20.800000	2.82098e-05
20.750000	2.90046e-05
20.700000	2.98214e-05
20.650000	3.06608e-05
20.600000	3.15234e-05
20.550000	3.24099e-05
20.500000	3.33209e-05
20.450000	3.42571e-05
20.400000	3.5219e-05
20.350000	3.62075e-05
20.300000	3.72233e-05
20.250000	3.82669e-05
20.200000	3.93393e-05
20.150000	4.04412e-05
20.100000	4.15733e-05
20.050000	4.27364e-05
20.000000	4.39314e-05
19.950000	4.51591e-05
19.900000	4.64204e-05
19.850000	4.77162e-05
19.800000	4.90473e-05
19.750000	5.04148e-05
19.700000	5.18194e-05
19.650000	5.32623e-05
19.600000	5.47444e-05
19.550000	5.62668e-05
19.500000	5.78304e-05
19.450000	5.94364e-05
19.400000	6.10858e-05
19.350000	6.27798e-05
19.300000	6.45195e-05
19.250000	6.63061e-05
19.200000	6.81408e-05
19.150000	7.00248e-05
19.100000	7.19593e-05
19.050000	7.39457e-05
19.000000	7.59852e-05
18.950000	7.80793e-05
18.900000	8.02292e-05
18.850000	8.24364e-05
18.800000	8.47022e-05
18.750000	8.70282e-05
18.700000	8.94159e-05
18.650000	9.18667e-05
18.600000	9.43822e-05
18.550000	9.6964e-05
18.500000	9.96137e-05
18.450000	0.000102333
18.400000	0.000105123
18.350000	0.000107987
18.300000	0.000110925
18.250000	0.000113939
18.200000	0.000117032
18.150000	0.000120205
18.100000	0.000123459
18.050000	0.000126798
18.000000	0.000130222
17.950000	0.000133734
17.900000	0.000137335
17.850000	0.000141029
17.800000	0.000144816
17.750000	0.000148698
17.700000	0.000152679
17.650000	0.000156759
17.600000	0.000160941
17.550000	0.000165228
17.500000	0.000169621
17.450000	0.000174122
17.400000	0.000178734
17.350000	0.000183459
17.300000	0.000188298
17.250000	0.000193255
17.200000	0.000198331
17.150000	0.000203529
17.100000	0.000208851
17.050000	0.000214298
17.000000	0.000219872
16.950000	0.000225577
16.900000	0.000231414
16.850000	0.000237384
16.800000	0.00024349
16.750000	0.000249733
16.700000	0.000256115
16.650000	0.000262637
16.600000	0.000269302
16.550000	0.000276109
16.500000	0.000283061
16.450000	0.000290157
16.400000	0.0002974
16.350000	0.000304787
16.300000	0.000312321
16.250000	0.00032
16.200000	0.000327823
16.150000	0.000335789
16.100000	0.000343896
16.050000	0.000352141
16.000000	0.000360521
15.950000	0.000369031
15.900000	0.000377667
15.850000	0.00038642
15.800000	0.000395282
15.750000	0.000404244
15.700000	0.000413291
15.650000	0.00042241
15.600000	0.000431579
15.550000	0.000440775
15.500000	0.000449968
15.450000	0.000459117
15.400000	0.000468171
15.350000	0.000477059
15.300000	0.000485678
15.250000	0.000493866
15.200000	0.000501313
&
```
