## Supplementary material for "All-at-once RNA folding with 3D motif prediction framed by evolutionary information": RF00599_SNORA77.cacofold.helixcov

```
# RMs = 3 L = 136

# RM_HELIX NESTED 14-24 33-45, nbp = 11 nbp_cov = 0
# pvals: 0.374997,0.374997,0.374997,0.374997,0.374997,0.236584,0.127619,0.648832,0.374997,0.532438,0.571003
# aggregated NONE
NESTED  :::::::::::::<<<<<<<<<<<______>>>>>>>>>>>:::::::::::::::::::::::::::::::::::::::::::::::::::::::::::::::::::::::::::::::::::::
        ::::::::::::::::::::::::::::::::::::::::::::::::::::::::::::::::::::::::::::::::::::::::::::::::::::::::::::::::::::::::::::::

# RM_HELIX NESTED 46-53 59-66, nbp = 8 nbp_cov = 0
# pvals: 0.374997,0.374997,0.292571,0.292571,0.374997,0.551854,0.374997,0.417568
# aggregated NONE
NESTED  :::::::::::::::::::::::::::::::::::::::::<<<<<<<<_____>>>>>>>>::::::::::::::::::::::::::::::::::::::::::::::::::::::::::::::::
        ::::::::::::::::::::::::::::::::::::::::::::::::::::::::::::::::::::::::::::::::::::::::::::::::::::::::::::::::::::::::::::::

# RM_HELIX NESTED 69-91 104-128, nbp = 22 nbp_cov = 0
# pvals: 0.97786,0.374997,0.374997,0.996489,0.444825,0.0292889,0.513346,0.430584,0.685054,0.609848,0.374997,0.859111,0.444825,0.894229,0.979359,0.47741,0.667263,0.887708,0.253352,0.267898,0.74541,0.157714
# aggregated NONE
NESTED  ::::::::::::::::::::::::::::::::::::::::::::::::::::::::::::::::<<<<<<<<<<<<<<-<<<<<<<<_________>>>>>>>>>>>>>>>>>>>>>>::::::::
        ::::::::::::::::::::::::::::::::::::::::::::::::::::::::::::::::::::::::::::::::::::::::::::::::::::::::::::::::::::::::::::::
```
