## Supplementary material for "All-at-once RNA folding with 3D motif prediction framed by evolutionary information": RF00599_SNORA77.cacofold.power

```
# Power analysis of CaCoFold structure 
#
# Powertype = SINGLE SUBSTITUTIONS
# covary  left_pos      right_pos    substitutions      power
#----------------------------------------------------------------
          14		45		0		0.00
          15		44		1		0.00
          16		43		1		0.00
          17		42		4		0.07
          18		41		1		0.00
          19		40		10		0.32
          20		39		6		0.16
          21		37		13		0.42
          22		36		0		0.00
          23		34		4		0.07
          24		33		2		0.00
          46		66		3		0.02
          47		65		0		0.00
          48		64		3		0.02
          49		63		2		0.00
          50		62		1		0.00
          51		61		7		0.20
          52		60		7		0.20
          53		59		3		0.02
          69		128		7		0.20
          70		127		6		0.16
          71		126		0		0.00
          72		125		6		0.16
          73		124		9		0.28
          74		123		4		0.07
          75		121		7		0.20
          76		120		13		0.42
          77		119		3		0.02
          78		118		4		0.07
          79		117		0		0.00
          80		116		5		0.11
          81		115		2		0.00
          82		114		10		0.32
          84		113		8		0.24
          85		112		7		0.20
          86		111		11		0.35
          87		110		11		0.35
          88		109		6		0.16
          89		108		6		0.16
          90		107		7		0.20
          91		104		14		0.45
#
# BPAIRS 41
# avg substitutions per BP  5.2
# BPAIRS expected to covary 5.6 +/- 2.0
# BPAIRS observed to covary 0
#
```
