## Supplementary material for "All-at-once RNA folding with 3D motif prediction framed by evolutionary information": RF00599_SNORA77.helixcov

```
# RMs = 4 L = 136

# RM_HELIX NESTED 14-24 33-45, nbp = 10 nbp_cov = 0
# pvals: 0.374997,0.374997,0.374997,0.374997,0.374997,0.236584,0.127619,0.374997,0.532438,0.571003
# aggregated NONE
NESTED  :::::::::::::<<<<<<<-<<<______>>>->>>>>>>:::::::::::::::::::::::::::::::::::::::::::::::::::::::::::::::::::::::::::::::::::::
        ::::::::::::::::::::::::::::::::::::::::::::::::::::::::::::::::::::::::::::::::::::::::::::::::::::::::::::::::::::::::::::::

# RM_HELIX NESTED 1-6 53-58, nbp = 6 nbp_cov = 0
# pvals: 0.374997,0.374997,0.374997,0.374997,0.374997,0.551854
# aggregated NONE
NESTED  <<<<<<__________________________________________>>>>>>::::::::::::::::::::::::::::::::::::::::::::::::::::::::::::::::::::::::
        ::::::::::::::::::::::::::::::::::::::::::::::::::::::::::::::::::::::::::::::::::::::::::::::::::::::::::::::::::::::::::::::

# RM_HELIX NESTED 86-90 107-111, nbp = 5 nbp_cov = 0
# pvals: 0.667263,0.887708,0.253352,0.267898,0.74541
# aggregated NONE
NESTED  :::::::::::::::::::::::::::::::::::::::::::::::::::::::::::::::::::::::::::::::::<<<<<___________>>>>>::::::::::::::::::::::::
        ::::::::::::::::::::::::::::::::::::::::::::::::::::::::::::::::::::::::::::::::::::::::::::::::::::::::::::::::::::::::::::::

# RM_HELIX NESTED 70-83 113-127, nbp = 13 nbp_cov = 0
# pvals: 0.374997,0.374997,0.996489,0.444825,0.0292889,0.513346,0.430584,0.609848,0.374997,0.859111,0.444825,0.894229,0.62934
# aggregated NONE
NESTED  :::::::::::::::::::::::::::::::::::::::::::::::::::::::::::::::::<<<<<<<-<<<<<<________________________>>>>>>->>>>>>>:::::::::
        ::::::::::::::::::::::::::::::::::::::::::::::::::::::::::::::::::::::::::::::::::::::::::::::::::::::::::::::::::::::::::::::
```
