## Supplementary material for "All-at-once RNA folding with 3D motif prediction framed by evolutionary information": RF00599_SNORA77.surv

```
6.000000	0.0294118
2.250000	0.0588235
0.400000	0.0882353
0.200000	0.117647
0.050000	0.147059
-0.050000	0.558824
-0.250000	0.588235
-0.300000	0.647059
-0.500000	0.676471
-0.550000	0.705882
-0.600000	0.735294
-0.650000	0.764706
-0.750000	0.794118
-0.800000	0.823529
-0.900000	0.852941
-1.150000	0.882353
-1.700000	0.911765
-1.900000	0.941176
-1.950000	0.970588
-4.300000	1
&
11.700000	0.000127535
11.200000	0.00025507
10.850000	0.000382604
10.450000	0.000510139
10.100000	0.000637674
10.050000	0.000892743
9.950000	0.00114781
9.700000	0.00127535
9.600000	0.00140288
9.500000	0.00153042
9.450000	0.00165795
9.150000	0.00178549
8.750000	0.00204056
8.700000	0.00216809
8.450000	0.00229563
8.400000	0.0025507
8.300000	0.00267823
8.150000	0.0029333
8.000000	0.00306083
7.950000	0.00318837
7.850000	0.0033159
7.800000	0.00408111
7.600000	0.00433618
7.550000	0.00459125
7.500000	0.00497386
7.450000	0.00510139
7.400000	0.00535646
7.300000	0.00561153
7.250000	0.00573906
7.150000	0.00599413
7.050000	0.00612167
7.000000	0.00637674
6.950000	0.00675934
6.800000	0.00701441
6.750000	0.00739702
6.700000	0.00790715
6.650000	0.00841729
6.600000	0.0087999
6.550000	0.00905497
6.500000	0.0091825
6.400000	0.00943757
6.350000	0.00956511
6.300000	0.00982018
6.200000	0.0100752
6.100000	0.0103303
6.050000	0.0108405
6.000000	0.0110955
5.950000	0.0112231
5.900000	0.0114781
5.850000	0.0117332
5.800000	0.0124984
5.750000	0.0127535
5.650000	0.0131361
5.600000	0.0137738
5.550000	0.0144114
5.500000	0.0150491
5.450000	0.0155592
5.350000	0.0158143
5.300000	0.0165795
5.200000	0.0172172
5.150000	0.0174723
5.100000	0.0175998
5.050000	0.0181099
5.000000	0.018365
4.900000	0.0191302
4.850000	0.0198954
4.800000	0.0207882
4.750000	0.0214258
4.700000	0.0224461
4.650000	0.0228287
4.600000	0.0233389
4.550000	0.0235939
4.500000	0.023849
4.450000	0.0247417
4.400000	0.025507
4.350000	0.0260171
4.300000	0.0262722
4.250000	0.02742
4.200000	0.0286953
4.150000	0.0294605
4.100000	0.0307359
4.050000	0.0311185
4.000000	0.0320112
3.950000	0.0326489
3.900000	0.0332866
3.850000	0.0340518
3.800000	0.0350721
3.750000	0.0368575
3.700000	0.0376228
3.650000	0.0388981
3.600000	0.0397908
3.550000	0.0413213
3.500000	0.0424691
3.450000	0.0428517
3.400000	0.0442546
3.350000	0.0446372
3.300000	0.0461676
3.250000	0.0471879
3.200000	0.0480806
3.150000	0.0493559
3.100000	0.0498661
3.050000	0.0507588
3.000000	0.0517791
2.950000	0.0526719
2.900000	0.0538197
2.850000	0.0548399
2.800000	0.0562428
2.750000	0.0580283
2.700000	0.058666
2.650000	0.0598138
2.600000	0.0610891
2.550000	0.0617268
2.500000	0.0631297
2.450000	0.0642775
2.400000	0.0658079
2.350000	0.0675934
2.300000	0.0684862
2.250000	0.0700166
2.200000	0.0710369
2.150000	0.0719296
2.100000	0.07346
2.050000	0.0743528
2.000000	0.0761382
1.950000	0.0775411
1.900000	0.0799643
1.850000	0.080857
1.800000	0.0827701
1.750000	0.0853207
1.700000	0.0876164
1.650000	0.0891468
1.600000	0.0910598
1.550000	0.0925902
1.500000	0.0943757
1.450000	0.0952685
1.400000	0.0965438
1.350000	0.0979467
1.300000	0.0987119
1.250000	0.100625
1.200000	0.103048
1.150000	0.104706
1.100000	0.107002
1.050000	0.108915
1.000000	0.111976
0.950000	0.113633
0.900000	0.115674
0.850000	0.118097
0.800000	0.121413
0.750000	0.123454
0.700000	0.125239
0.650000	0.127662
0.600000	0.130341
0.550000	0.131871
0.500000	0.134804
0.450000	0.138375
0.400000	0.141309
0.350000	0.143349
0.300000	0.146537
0.250000	0.149471
0.200000	0.151766
0.150000	0.153934
0.100000	0.157123
0.050000	0.160566
0.000000	0.266165
-0.050000	0.682311
-0.100000	0.689835
-0.150000	0.696595
-0.200000	0.702972
-0.250000	0.707945
-0.300000	0.717
-0.350000	0.727076
-0.400000	0.734473
-0.450000	0.745823
-0.500000	0.754241
-0.550000	0.762403
-0.600000	0.773753
-0.650000	0.783574
-0.700000	0.79046
-0.750000	0.801556
-0.800000	0.810866
-0.850000	0.819793
-0.900000	0.827701
-0.950000	0.83548
-1.000000	0.845173
-1.050000	0.853463
-1.100000	0.861115
-1.150000	0.869532
-1.200000	0.876419
-1.250000	0.882923
-1.300000	0.889682
-1.350000	0.894656
-1.400000	0.900905
-1.450000	0.905879
-1.500000	0.910598
-1.550000	0.914679
-1.600000	0.918505
-1.650000	0.923734
-1.700000	0.92705
-1.750000	0.930238
-1.800000	0.932917
-1.850000	0.935978
-1.900000	0.938273
-1.950000	0.941462
-2.000000	0.944905
-2.050000	0.947966
-2.100000	0.950899
-2.150000	0.953832
-2.200000	0.955873
-2.250000	0.958806
-2.300000	0.96174
-2.350000	0.964163
-2.400000	0.966841
-2.450000	0.968116
-2.500000	0.970157
-2.550000	0.971815
-2.600000	0.9736
-2.650000	0.975003
-2.700000	0.976279
-2.750000	0.978064
-2.800000	0.979084
-2.850000	0.97985
-2.900000	0.981507
-2.950000	0.982783
-3.000000	0.983293
-3.050000	0.984058
-3.100000	0.984823
-3.150000	0.986226
-3.200000	0.986991
-3.250000	0.987757
-3.300000	0.98916
-3.350000	0.989415
-3.400000	0.990307
-3.450000	0.991073
-3.500000	0.991583
-3.550000	0.992348
-3.600000	0.992986
-3.650000	0.993368
-3.700000	0.993623
-3.750000	0.993878
-3.800000	0.994261
-3.850000	0.995026
-3.900000	0.995536
-3.950000	0.996046
-4.000000	0.996557
-4.050000	0.996684
-4.100000	0.996812
-4.150000	0.997067
-4.200000	0.997194
-4.300000	0.997704
-4.350000	0.997832
-4.400000	0.997959
-4.450000	0.998087
-4.500000	0.99847
-4.650000	0.998597
-4.700000	0.998725
-4.800000	0.998852
-4.850000	0.999107
-4.950000	0.999362
-5.000000	0.99949
-5.050000	0.999617
-5.250000	0.999745
-5.350000	0.999872
-6.650000	1
&
21.750000	6.34921e-06
19.750000	1.26984e-05
19.000000	1.90476e-05
18.800000	3.1746e-05
18.600000	3.80952e-05
18.200000	5.07937e-05
18.150000	6.34921e-05
18.100000	7.61905e-05
18.050000	8.25397e-05
17.600000	8.88889e-05
17.550000	0.000101587
17.350000	0.000107937
17.150000	0.000114286
16.900000	0.000133333
16.850000	0.000146032
16.800000	0.000152381
16.600000	0.00015873
16.450000	0.000165079
16.250000	0.000177778
16.200000	0.000184127
16.150000	0.000190476
15.950000	0.000203175
15.850000	0.000215873
15.800000	0.000222222
15.750000	0.000234921
15.700000	0.000247619
15.550000	0.000253968
15.450000	0.000260317
15.400000	0.000273016
15.350000	0.000292063
15.250000	0.000298413
15.200000	0.000304762
15.100000	0.000311111
15.050000	0.00031746
15.000000	0.000330159
14.950000	0.000336508
14.850000	0.000342857
14.800000	0.000361905
14.650000	0.000368254
14.500000	0.000380952
14.400000	0.0004
14.350000	0.000406349
14.300000	0.000419048
14.200000	0.000431746
14.150000	0.000457143
14.100000	0.000463492
14.050000	0.000495238
14.000000	0.000501587
13.950000	0.000514286
13.850000	0.000526984
13.750000	0.000546032
13.700000	0.00055873
13.650000	0.000565079
13.600000	0.000590476
13.550000	0.000609524
13.500000	0.000653968
13.450000	0.000660317
13.400000	0.000692063
13.350000	0.000704762
13.300000	0.00071746
13.250000	0.000736508
13.200000	0.000755556
13.150000	0.000780952
13.050000	0.000787302
13.000000	0.000806349
12.950000	0.000844444
12.900000	0.000869841
12.850000	0.000895238
12.800000	0.000920635
12.750000	0.000926984
12.700000	0.000952381
12.650000	0.000977778
12.600000	0.00100952
12.550000	0.00103492
12.500000	0.00108571
12.450000	0.00111111
12.400000	0.00114286
12.350000	0.0011873
12.300000	0.00123175
12.250000	0.00126349
12.200000	0.00126984
12.150000	0.00131429
12.100000	0.00132698
12.050000	0.00134603
12.000000	0.00139683
11.950000	0.00144127
11.900000	0.00146667
11.850000	0.00149206
11.800000	0.0015619
11.750000	0.00160635
11.700000	0.00165079
11.650000	0.00169524
11.600000	0.00175238
11.550000	0.00179683
11.500000	0.00185397
11.450000	0.00187937
11.400000	0.00192381
11.350000	0.00196825
11.300000	0.0020127
11.250000	0.00208889
11.200000	0.00213968
11.150000	0.00217143
11.100000	0.00220317
11.050000	0.00224127
11.000000	0.00232381
10.950000	0.00239365
10.900000	0.00246349
10.850000	0.00252698
10.800000	0.00259048
10.750000	0.00267937
10.700000	0.00274921
10.650000	0.0028381
10.600000	0.00295238
10.550000	0.00304127
10.500000	0.0031746
10.450000	0.00327619
10.400000	0.00337143
10.350000	0.00342857
10.300000	0.00351746
10.250000	0.0035746
10.200000	0.00364444
10.150000	0.00375238
10.100000	0.00380952
10.050000	0.00390476
10.000000	0.004
9.950000	0.00412698
9.900000	0.00419683
9.850000	0.00426032
9.800000	0.00439365
9.750000	0.00449524
9.700000	0.00462222
9.650000	0.00469841
9.600000	0.00479365
9.550000	0.00488254
9.500000	0.00500317
9.450000	0.00512381
9.400000	0.00526349
9.350000	0.00540317
9.300000	0.00547302
9.250000	0.00561905
9.200000	0.00572698
9.150000	0.00583492
9.100000	0.00591111
9.050000	0.00606984
9.000000	0.00615873
8.950000	0.00629841
8.900000	0.0064254
8.850000	0.00662222
8.800000	0.00671111
8.750000	0.00685079
8.700000	0.00697778
8.650000	0.0071619
8.600000	0.00732063
8.550000	0.00743492
8.500000	0.0075873
8.450000	0.00773333
8.400000	0.00784762
8.350000	0.0080127
8.300000	0.00812698
8.250000	0.00824127
8.200000	0.00844444
8.150000	0.00862857
8.100000	0.0088381
8.050000	0.00905397
8.000000	0.00919365
7.950000	0.00939683
7.900000	0.0095746
7.850000	0.00977143
7.800000	0.0100254
7.750000	0.0102667
7.700000	0.0106095
7.650000	0.0108508
7.600000	0.0110857
7.550000	0.0112952
7.500000	0.0115937
7.450000	0.0119048
7.400000	0.0122413
7.350000	0.0125968
7.300000	0.0128825
7.250000	0.0132571
7.200000	0.0136317
7.150000	0.0140317
7.100000	0.0144127
7.050000	0.0148127
7.000000	0.0154286
6.950000	0.0158667
6.900000	0.0163873
6.850000	0.0171111
6.800000	0.017854
6.750000	0.0183429
6.700000	0.0188889
6.650000	0.0194857
6.600000	0.0200762
6.550000	0.0208698
6.500000	0.0216127
6.450000	0.0222667
6.400000	0.0230794
6.350000	0.0238413
6.300000	0.024654
6.250000	0.0252444
6.200000	0.0260381
6.150000	0.0267683
6.100000	0.0275873
6.050000	0.0284635
6.000000	0.0292889
5.950000	0.0300127
5.900000	0.0307492
5.850000	0.0315746
5.800000	0.0323873
5.750000	0.0332571
5.700000	0.0340254
5.650000	0.034781
5.600000	0.0355492
5.550000	0.0363302
5.500000	0.0372127
5.450000	0.0380762
5.400000	0.0389143
5.350000	0.0396254
5.300000	0.0403619
5.250000	0.0411873
5.200000	0.0420444
5.150000	0.0428952
5.100000	0.0437016
5.050000	0.0445841
5.000000	0.0455746
4.950000	0.046419
4.900000	0.0472444
4.850000	0.0481016
4.800000	0.0488508
4.750000	0.0497651
4.700000	0.0505714
4.650000	0.0514921
4.600000	0.0522984
4.550000	0.0532571
4.500000	0.054273
4.450000	0.0552571
4.400000	0.0562476
4.350000	0.0573143
4.300000	0.0582349
4.250000	0.0593016
4.200000	0.0605143
4.150000	0.0616
4.100000	0.0626222
4.050000	0.0638476
4.000000	0.0651048
3.950000	0.0662984
3.900000	0.0675556
3.850000	0.0690286
3.800000	0.0704
3.750000	0.0719683
3.700000	0.0734603
3.650000	0.0750476
3.600000	0.0765587
3.550000	0.0782095
3.500000	0.0795873
3.450000	0.0813143
3.400000	0.0828444
3.350000	0.0843175
3.300000	0.0859556
3.250000	0.0875111
3.200000	0.0893714
3.150000	0.0910667
3.100000	0.0927873
3.050000	0.0946095
3.000000	0.0964317
2.950000	0.0983619
2.900000	0.100267
2.850000	0.102102
2.800000	0.104095
2.750000	0.106184
2.700000	0.108286
2.650000	0.110381
2.600000	0.112508
2.550000	0.114673
2.500000	0.116749
2.450000	0.118997
2.400000	0.121117
2.350000	0.123302
2.300000	0.125498
2.250000	0.127619
2.200000	0.129892
2.150000	0.132267
2.100000	0.134597
2.050000	0.136781
2.000000	0.139251
1.950000	0.141797
1.900000	0.14419
1.850000	0.146819
1.800000	0.149486
1.750000	0.152178
1.700000	0.154902
1.650000	0.157714
1.600000	0.160514
1.550000	0.163156
1.500000	0.165949
1.450000	0.168921
1.400000	0.171898
1.350000	0.174571
1.300000	0.17746
1.250000	0.18021
1.200000	0.183137
1.150000	0.186063
1.100000	0.189162
1.050000	0.192356
1.000000	0.195156
0.950000	0.198076
0.900000	0.201079
0.850000	0.204394
0.800000	0.207581
0.750000	0.210895
0.700000	0.214032
0.650000	0.217511
0.600000	0.221048
0.550000	0.224413
0.500000	0.227987
0.450000	0.232298
0.400000	0.236584
0.350000	0.240622
0.300000	0.244883
0.250000	0.249187
0.200000	0.253352
0.150000	0.258121
0.100000	0.262775
0.050000	0.267898
0.000000	0.292571
-0.050000	0.374997
-0.100000	0.39007
-0.150000	0.404838
-0.200000	0.417568
-0.250000	0.430584
-0.300000	0.444825
-0.350000	0.460622
-0.400000	0.47741
-0.450000	0.495079
-0.500000	0.513346
-0.550000	0.532438
-0.600000	0.551854
-0.650000	0.571003
-0.700000	0.590895
-0.750000	0.609848
-0.800000	0.62934
-0.850000	0.648832
-0.900000	0.667263
-0.950000	0.685054
-1.000000	0.701511
-1.050000	0.716902
-1.100000	0.731873
-1.150000	0.74541
-1.200000	0.758552
-1.250000	0.77113
-1.300000	0.782838
-1.350000	0.793994
-1.400000	0.804825
-1.450000	0.815206
-1.500000	0.82461
-1.550000	0.834216
-1.600000	0.842565
-1.650000	0.85113
-1.700000	0.859111
-1.750000	0.866946
-1.800000	0.874235
-1.850000	0.881238
-1.900000	0.887708
-1.950000	0.894229
-2.000000	0.900521
-2.050000	0.906489
-2.100000	0.912248
-2.150000	0.917606
-2.200000	0.922527
-2.250000	0.927308
-2.300000	0.931797
-2.350000	0.936127
-2.400000	0.940425
-2.450000	0.944197
-2.500000	0.947949
-2.550000	0.951162
-2.600000	0.954279
-2.650000	0.957359
-2.700000	0.960476
-2.750000	0.963022
-2.800000	0.965429
-2.850000	0.967727
-2.900000	0.970152
-2.950000	0.972203
-3.000000	0.974356
-3.050000	0.97626
-3.100000	0.97786
-3.150000	0.979359
-3.200000	0.980781
-3.250000	0.982063
-3.300000	0.983429
-3.350000	0.984559
-3.400000	0.985765
-3.450000	0.986749
-3.500000	0.987727
-3.550000	0.988698
-3.600000	0.989575
-3.650000	0.9904
-3.700000	0.991124
-3.750000	0.991733
-3.800000	0.992254
-3.850000	0.992889
-3.900000	0.993397
-3.950000	0.993867
-4.000000	0.994337
-4.050000	0.994749
-4.100000	0.995175
-4.150000	0.995581
-4.200000	0.995873
-4.250000	0.996159
-4.300000	0.996489
-4.350000	0.996806
-4.400000	0.997035
-4.450000	0.99727
-4.500000	0.997479
-4.550000	0.997727
-4.600000	0.998044
-4.650000	0.998197
-4.700000	0.99833
-4.750000	0.998463
-4.800000	0.99861
-4.850000	0.998692
-4.900000	0.998825
-4.950000	0.998978
-5.000000	0.999086
-5.050000	0.999137
-5.100000	0.9992
-5.150000	0.999283
-5.200000	0.999371
-5.250000	0.999403
-5.300000	0.999473
-5.350000	0.999492
-5.400000	0.999549
-5.450000	0.999594
-5.500000	0.99967
-5.550000	0.999708
-5.600000	0.99974
-5.650000	0.999759
-5.700000	0.999778
-5.750000	0.999784
-5.800000	0.99981
-5.850000	0.999835
-5.900000	0.999854
-5.950000	0.99986
-6.000000	0.999879
-6.050000	0.999886
-6.100000	0.999905
-6.150000	0.999924
-6.200000	0.99993
-6.250000	0.999962
-6.300000	0.999968
-6.400000	0.999975
-6.450000	0.999981
-6.700000	0.999987
-7.100000	0.999994
-7.250000	1
&
53.950000	4.15109e-14
53.900000	4.27611e-14
53.850000	4.40488e-14
53.800000	4.53753e-14
53.750000	4.67418e-14
53.700000	4.81494e-14
53.650000	4.95994e-14
53.600000	5.1093e-14
53.550000	5.26316e-14
53.500000	5.42165e-14
53.450000	5.58491e-14
53.400000	5.75308e-14
53.350000	5.92632e-14
53.300000	6.10477e-14
53.250000	6.2886e-14
53.200000	6.47796e-14
53.150000	6.67301e-14
53.100000	6.87394e-14
53.050000	7.08092e-14
53.000000	7.29413e-14
52.950000	7.51375e-14
52.900000	7.73999e-14
52.850000	7.97303e-14
52.800000	8.21309e-14
52.750000	8.46038e-14
52.700000	8.7151e-14
52.650000	8.9775e-14
52.600000	9.24779e-14
52.550000	9.52622e-14
52.500000	9.81302e-14
52.450000	1.01085e-13
52.400000	1.04128e-13
52.350000	1.07263e-13
52.300000	1.10492e-13
52.250000	1.13818e-13
52.200000	1.17245e-13
52.150000	1.20775e-13
52.100000	1.2441e-13
52.050000	1.28156e-13
52.000000	1.32014e-13
51.950000	1.35988e-13
51.900000	1.40081e-13
51.850000	1.44298e-13
51.800000	1.48642e-13
51.750000	1.53117e-13
51.700000	1.57726e-13
51.650000	1.62473e-13
51.600000	1.67364e-13
51.550000	1.72402e-13
51.500000	1.77591e-13
51.450000	1.82937e-13
51.400000	1.88443e-13
51.350000	1.94115e-13
51.300000	1.99958e-13
51.250000	2.05977e-13
51.200000	2.12176e-13
51.150000	2.18562e-13
51.100000	2.25141e-13
51.050000	2.31917e-13
51.000000	2.38897e-13
50.950000	2.46087e-13
50.900000	2.53493e-13
50.850000	2.61123e-13
50.800000	2.68981e-13
50.750000	2.77076e-13
50.700000	2.85415e-13
50.650000	2.94005e-13
50.600000	3.02853e-13
50.550000	3.11967e-13
50.500000	3.21355e-13
50.450000	3.31026e-13
50.400000	3.40987e-13
50.350000	3.51249e-13
50.300000	3.61819e-13
50.250000	3.72706e-13
50.200000	3.83922e-13
50.150000	3.95475e-13
50.100000	4.07375e-13
50.050000	4.19633e-13
50.000000	4.3226e-13
49.950000	4.45267e-13
49.900000	4.58665e-13
49.850000	4.72466e-13
49.800000	4.86682e-13
49.750000	5.01325e-13
49.700000	5.16409e-13
49.650000	5.31947e-13
49.600000	5.47952e-13
49.550000	5.64438e-13
49.500000	5.8142e-13
49.450000	5.98913e-13
49.400000	6.16932e-13
49.350000	6.35493e-13
49.300000	6.54612e-13
49.250000	6.74306e-13
49.200000	6.94592e-13
49.150000	7.15488e-13
49.100000	7.37013e-13
49.050000	7.59185e-13
49.000000	7.82023e-13
48.950000	8.05549e-13
48.900000	8.29781e-13
48.850000	8.54743e-13
48.800000	8.80455e-13
48.750000	9.0694e-13
48.700000	9.34222e-13
48.650000	9.62323e-13
48.600000	9.9127e-13
48.550000	1.02109e-12
48.500000	1.0518e-12
48.450000	1.08344e-12
48.400000	1.11603e-12
48.350000	1.14959e-12
48.300000	1.18417e-12
48.250000	1.21979e-12
48.200000	1.25648e-12
48.150000	1.29427e-12
48.100000	1.33319e-12
48.050000	1.37329e-12
48.000000	1.41459e-12
47.950000	1.45714e-12
47.900000	1.50096e-12
47.850000	1.5461e-12
47.800000	1.5926e-12
47.750000	1.64049e-12
47.700000	1.68982e-12
47.650000	1.74064e-12
47.600000	1.79299e-12
47.550000	1.8469e-12
47.500000	1.90244e-12
47.450000	1.95965e-12
47.400000	2.01858e-12
47.350000	2.07928e-12
47.300000	2.1418e-12
47.250000	2.20621e-12
47.200000	2.27254e-12
47.150000	2.34088e-12
47.100000	2.41126e-12
47.050000	2.48376e-12
47.000000	2.55844e-12
46.950000	2.63537e-12
46.900000	2.7146e-12
46.850000	2.79622e-12
46.800000	2.88029e-12
46.750000	2.96689e-12
46.700000	3.05608e-12
46.650000	3.14796e-12
46.600000	3.2426e-12
46.550000	3.34009e-12
46.500000	3.4405e-12
46.450000	3.54393e-12
46.400000	3.65047e-12
46.350000	3.76021e-12
46.300000	3.87324e-12
46.250000	3.98968e-12
46.200000	4.10961e-12
46.150000	4.23314e-12
46.100000	4.36039e-12
46.050000	4.49146e-12
46.000000	4.62646e-12
45.950000	4.76553e-12
45.900000	4.90877e-12
45.850000	5.05631e-12
45.800000	5.20829e-12
45.750000	5.36483e-12
45.700000	5.52608e-12
45.650000	5.69216e-12
45.600000	5.86324e-12
45.550000	6.03946e-12
45.500000	6.22097e-12
45.450000	6.40793e-12
45.400000	6.60051e-12
45.350000	6.79888e-12
45.300000	7.0032e-12
45.250000	7.21366e-12
45.200000	7.43044e-12
45.150000	7.65373e-12
45.100000	7.88372e-12
45.050000	8.12063e-12
45.000000	8.36465e-12
44.950000	8.616e-12
44.900000	8.8749e-12
44.850000	9.14157e-12
44.800000	9.41625e-12
44.750000	9.69918e-12
44.700000	9.99061e-12
44.650000	1.02908e-11
44.600000	1.06e-11
44.550000	1.09185e-11
44.500000	1.12465e-11
44.450000	1.15844e-11
44.400000	1.19324e-11
44.350000	1.22909e-11
44.300000	1.26602e-11
44.250000	1.30405e-11
44.200000	1.34323e-11
44.150000	1.38358e-11
44.100000	1.42514e-11
44.050000	1.46795e-11
44.000000	1.51205e-11
43.950000	1.55747e-11
43.900000	1.60426e-11
43.850000	1.65245e-11
43.800000	1.70208e-11
43.750000	1.75321e-11
43.700000	1.80587e-11
43.650000	1.86011e-11
43.600000	1.91598e-11
43.550000	1.97352e-11
43.500000	2.0328e-11
43.450000	2.09385e-11
43.400000	2.15674e-11
43.350000	2.22151e-11
43.300000	2.28823e-11
43.250000	2.35695e-11
43.200000	2.42773e-11
43.150000	2.50064e-11
43.100000	2.57573e-11
43.050000	2.65308e-11
43.000000	2.73275e-11
42.950000	2.81481e-11
42.900000	2.89934e-11
42.850000	2.9864e-11
42.800000	3.07607e-11
42.750000	3.16844e-11
42.700000	3.26357e-11
42.650000	3.36156e-11
42.600000	3.46249e-11
42.550000	3.56645e-11
42.500000	3.67353e-11
42.450000	3.78382e-11
42.400000	3.89742e-11
42.350000	4.01443e-11
42.300000	4.13495e-11
42.250000	4.25909e-11
42.200000	4.38695e-11
42.150000	4.51865e-11
42.100000	4.65429e-11
42.050000	4.79401e-11
42.000000	4.93792e-11
41.950000	5.08614e-11
41.900000	5.23881e-11
41.850000	5.39606e-11
41.800000	5.55803e-11
41.750000	5.72486e-11
41.700000	5.89669e-11
41.650000	6.07367e-11
41.600000	6.25597e-11
41.550000	6.44373e-11
41.500000	6.63712e-11
41.450000	6.83631e-11
41.400000	7.04148e-11
41.350000	7.2528e-11
41.300000	7.47045e-11
41.250000	7.69464e-11
41.200000	7.92554e-11
41.150000	8.16338e-11
41.100000	8.40834e-11
41.050000	8.66065e-11
41.000000	8.92052e-11
40.950000	9.18819e-11
40.900000	9.46388e-11
40.850000	9.74784e-11
40.800000	1.00403e-10
40.750000	1.03416e-10
40.700000	1.06518e-10
40.650000	1.09714e-10
40.600000	1.13006e-10
40.550000	1.16396e-10
40.500000	1.19888e-10
40.450000	1.23484e-10
40.400000	1.27189e-10
40.350000	1.31004e-10
40.300000	1.34934e-10
40.250000	1.38982e-10
40.200000	1.43151e-10
40.150000	1.47445e-10
40.100000	1.51867e-10
40.050000	1.56422e-10
40.000000	1.61114e-10
39.950000	1.65946e-10
39.900000	1.70923e-10
39.850000	1.7605e-10
39.800000	1.8133e-10
39.750000	1.86768e-10
39.700000	1.92369e-10
39.650000	1.98138e-10
39.600000	2.0408e-10
39.550000	2.102e-10
39.500000	2.16503e-10
39.450000	2.22995e-10
39.400000	2.29682e-10
39.350000	2.36569e-10
39.300000	2.43662e-10
39.250000	2.50968e-10
39.200000	2.58492e-10
39.150000	2.66243e-10
39.100000	2.74225e-10
39.050000	2.82446e-10
39.000000	2.90914e-10
38.950000	2.99636e-10
38.900000	3.08618e-10
38.850000	3.1787e-10
38.800000	3.27399e-10
38.750000	3.37213e-10
38.700000	3.47321e-10
38.650000	3.57732e-10
38.600000	3.68455e-10
38.550000	3.79499e-10
38.500000	3.90874e-10
38.450000	4.02589e-10
38.400000	4.14655e-10
38.350000	4.27082e-10
38.300000	4.39882e-10
38.250000	4.53065e-10
38.200000	4.66642e-10
38.150000	4.80627e-10
38.100000	4.95029e-10
38.050000	5.09864e-10
38.000000	5.25142e-10
37.950000	5.40877e-10
37.900000	5.57084e-10
37.850000	5.73776e-10
37.800000	5.90968e-10
37.750000	6.08674e-10
37.700000	6.2691e-10
37.650000	6.45692e-10
37.600000	6.65037e-10
37.550000	6.8496e-10
37.500000	7.0548e-10
37.450000	7.26613e-10
37.400000	7.4838e-10
37.350000	7.70798e-10
37.300000	7.93886e-10
37.250000	8.17666e-10
37.200000	8.42157e-10
37.150000	8.67381e-10
37.100000	8.9336e-10
37.050000	9.20117e-10
37.000000	9.47674e-10
36.950000	9.76055e-10
36.900000	1.00529e-09
36.850000	1.03539e-09
36.800000	1.0664e-09
36.750000	1.09833e-09
36.700000	1.13122e-09
36.650000	1.16509e-09
36.600000	1.19998e-09
36.550000	1.23591e-09
36.500000	1.27291e-09
36.450000	1.31102e-09
36.400000	1.35027e-09
36.350000	1.3907e-09
36.300000	1.43233e-09
36.250000	1.47521e-09
36.200000	1.51937e-09
36.150000	1.56485e-09
36.100000	1.6117e-09
36.050000	1.65994e-09
36.000000	1.70962e-09
35.950000	1.7608e-09
35.900000	1.8135e-09
35.850000	1.86777e-09
35.800000	1.92367e-09
35.750000	1.98124e-09
35.700000	2.04054e-09
35.650000	2.1016e-09
35.600000	2.16449e-09
35.550000	2.22926e-09
35.500000	2.29597e-09
35.450000	2.36467e-09
35.400000	2.43542e-09
35.350000	2.50829e-09
35.300000	2.58333e-09
35.250000	2.66062e-09
35.200000	2.74022e-09
35.150000	2.8222e-09
35.100000	2.90662e-09
35.050000	2.99357e-09
35.000000	3.08312e-09
34.950000	3.17534e-09
34.900000	3.27032e-09
34.850000	3.36814e-09
34.800000	3.46888e-09
34.750000	3.57263e-09
34.700000	3.67947e-09
34.650000	3.78951e-09
34.600000	3.90284e-09
34.550000	4.01955e-09
34.500000	4.13975e-09
34.450000	4.26354e-09
34.400000	4.39102e-09
34.350000	4.52231e-09
34.300000	4.65752e-09
34.250000	4.79678e-09
34.200000	4.94018e-09
34.150000	5.08788e-09
34.100000	5.23998e-09
34.050000	5.39662e-09
34.000000	5.55794e-09
33.950000	5.72408e-09
33.900000	5.89517e-09
33.850000	6.07138e-09
33.800000	6.25284e-09
33.750000	6.43972e-09
33.700000	6.63218e-09
33.650000	6.83038e-09
33.600000	7.0345e-09
33.550000	7.24471e-09
33.500000	7.46119e-09
33.450000	7.68414e-09
33.400000	7.91374e-09
33.350000	8.15019e-09
33.300000	8.39369e-09
33.250000	8.64446e-09
33.200000	8.90271e-09
33.150000	9.16867e-09
33.100000	9.44256e-09
33.050000	9.72462e-09
33.000000	1.00151e-08
32.950000	1.03142e-08
32.900000	1.06223e-08
32.850000	1.09396e-08
32.800000	1.12663e-08
32.750000	1.16027e-08
32.700000	1.19492e-08
32.650000	1.2306e-08
32.600000	1.26735e-08
32.550000	1.30519e-08
32.500000	1.34416e-08
32.450000	1.3843e-08
32.400000	1.42562e-08
32.350000	1.46819e-08
32.300000	1.51202e-08
32.250000	1.55715e-08
32.200000	1.60363e-08
32.150000	1.6515e-08
32.100000	1.70079e-08
32.050000	1.75156e-08
32.000000	1.80383e-08
31.950000	1.85767e-08
31.900000	1.9131e-08
31.850000	1.97019e-08
31.800000	2.02898e-08
31.750000	2.08953e-08
31.700000	2.15187e-08
31.650000	2.21608e-08
31.600000	2.28219e-08
31.550000	2.35028e-08
31.500000	2.42039e-08
31.450000	2.49259e-08
31.400000	2.56694e-08
31.350000	2.64351e-08
31.300000	2.72236e-08
31.250000	2.80355e-08
31.200000	2.88716e-08
31.150000	2.97326e-08
31.100000	3.06193e-08
31.050000	3.15323e-08
31.000000	3.24725e-08
30.950000	3.34407e-08
30.900000	3.44378e-08
30.850000	3.54645e-08
30.800000	3.65217e-08
30.750000	3.76105e-08
30.700000	3.87316e-08
30.650000	3.98861e-08
30.600000	4.10749e-08
30.550000	4.22991e-08
30.500000	4.35598e-08
30.450000	4.48579e-08
30.400000	4.61946e-08
30.350000	4.75712e-08
30.300000	4.89886e-08
30.250000	5.04482e-08
30.200000	5.19513e-08
30.150000	5.3499e-08
30.100000	5.50927e-08
30.050000	5.67339e-08
30.000000	5.84238e-08
29.950000	6.0164e-08
29.900000	6.19559e-08
29.850000	6.38011e-08
29.800000	6.57011e-08
29.750000	6.76576e-08
29.700000	6.96723e-08
29.650000	7.17468e-08
29.600000	7.38829e-08
29.550000	7.60826e-08
29.500000	7.83476e-08
29.450000	8.06799e-08
29.400000	8.30815e-08
29.350000	8.55544e-08
29.300000	8.81008e-08
29.250000	9.07228e-08
29.200000	9.34227e-08
29.150000	9.62028e-08
29.100000	9.90654e-08
29.050000	1.02013e-07
29.000000	1.05048e-07
28.950000	1.08174e-07
28.900000	1.11392e-07
28.850000	1.14705e-07
28.800000	1.18117e-07
28.750000	1.2163e-07
28.700000	1.25248e-07
28.650000	1.28973e-07
28.600000	1.32808e-07
28.550000	1.36757e-07
28.500000	1.40823e-07
28.450000	1.4501e-07
28.400000	1.49321e-07
28.350000	1.5376e-07
28.300000	1.58331e-07
28.250000	1.63037e-07
28.200000	1.67883e-07
28.150000	1.72873e-07
28.100000	1.7801e-07
28.050000	1.833e-07
28.000000	1.88746e-07
27.950000	1.94354e-07
27.900000	2.00128e-07
27.850000	2.06074e-07
27.800000	2.12195e-07
27.750000	2.18498e-07
27.700000	2.24988e-07
27.650000	2.3167e-07
27.600000	2.38549e-07
27.550000	2.45633e-07
27.500000	2.52926e-07
27.450000	2.60436e-07
27.400000	2.68168e-07
27.350000	2.76128e-07
27.300000	2.84325e-07
27.250000	2.92764e-07
27.200000	3.01453e-07
27.150000	3.10399e-07
27.100000	3.1961e-07
27.050000	3.29093e-07
27.000000	3.38857e-07
26.950000	3.4891e-07
26.900000	3.59261e-07
26.850000	3.69917e-07
26.800000	3.80889e-07
26.750000	3.92185e-07
26.700000	4.03815e-07
26.650000	4.1579e-07
26.600000	4.28118e-07
26.550000	4.4081e-07
26.500000	4.53878e-07
26.450000	4.67332e-07
26.400000	4.81184e-07
26.350000	4.95445e-07
26.300000	5.10127e-07
26.250000	5.25244e-07
26.200000	5.40806e-07
26.150000	5.56829e-07
26.100000	5.73324e-07
26.050000	5.90307e-07
26.000000	6.07791e-07
25.950000	6.25791e-07
25.900000	6.44323e-07
25.850000	6.63402e-07
25.800000	6.83044e-07
25.750000	7.03265e-07
25.700000	7.24083e-07
25.650000	7.45515e-07
25.600000	7.6758e-07
25.550000	7.90295e-07
25.500000	8.1368e-07
25.450000	8.37755e-07
25.400000	8.62539e-07
25.350000	8.88055e-07
25.300000	9.14322e-07
25.250000	9.41363e-07
25.200000	9.69202e-07
25.150000	9.9786e-07
25.100000	1.02736e-06
25.050000	1.05773e-06
25.000000	1.089e-06
24.950000	1.12119e-06
24.900000	1.15432e-06
24.850000	1.18843e-06
24.800000	1.22355e-06
24.750000	1.2597e-06
24.700000	1.29691e-06
24.650000	1.33521e-06
24.600000	1.37465e-06
24.550000	1.41524e-06
24.500000	1.45703e-06
24.450000	1.50004e-06
24.400000	1.54433e-06
24.350000	1.58991e-06
24.300000	1.63683e-06
24.250000	1.68513e-06
24.200000	1.73485e-06
24.150000	1.78603e-06
24.100000	1.83872e-06
24.050000	1.89295e-06
24.000000	1.94877e-06
23.950000	2.00623e-06
23.900000	2.06538e-06
23.850000	2.12627e-06
23.800000	2.18894e-06
23.750000	2.25345e-06
23.700000	2.31986e-06
23.650000	2.38821e-06
23.600000	2.45856e-06
23.550000	2.53098e-06
23.500000	2.60552e-06
23.450000	2.68224e-06
23.400000	2.76122e-06
23.350000	2.8425e-06
23.300000	2.92617e-06
23.250000	3.01229e-06
23.200000	3.10093e-06
23.150000	3.19216e-06
23.100000	3.28606e-06
23.050000	3.38271e-06
23.000000	3.48219e-06
22.950000	3.58458e-06
22.900000	3.68996e-06
22.850000	3.79842e-06
22.800000	3.91006e-06
22.750000	4.02495e-06
22.700000	4.14321e-06
22.650000	4.26491e-06
22.600000	4.39017e-06
22.550000	4.51909e-06
22.500000	4.65177e-06
22.450000	4.78833e-06
22.400000	4.92887e-06
22.350000	5.07351e-06
22.300000	5.22236e-06
22.250000	5.37556e-06
22.200000	5.53322e-06
22.150000	5.69547e-06
22.100000	5.86246e-06
22.050000	6.03431e-06
22.000000	6.21116e-06
21.950000	6.39316e-06
21.900000	6.58045e-06
21.850000	6.7732e-06
21.800000	6.97155e-06
21.750000	7.17567e-06
21.700000	7.38573e-06
21.650000	7.60189e-06
21.600000	7.82433e-06
21.550000	8.05323e-06
21.500000	8.28878e-06
21.450000	8.53117e-06
21.400000	8.78059e-06
21.350000	9.03724e-06
21.300000	9.30135e-06
21.250000	9.5731e-06
21.200000	9.85274e-06
21.150000	1.01405e-05
21.100000	1.04366e-05
21.050000	1.07412e-05
21.000000	1.10547e-05
20.950000	1.13772e-05
20.900000	1.17091e-05
20.850000	1.20505e-05
20.800000	1.24018e-05
20.750000	1.27633e-05
20.700000	1.31353e-05
20.650000	1.35179e-05
20.600000	1.39116e-05
20.550000	1.43167e-05
20.500000	1.47334e-05
20.450000	1.51622e-05
20.400000	1.56033e-05
20.350000	1.60571e-05
20.300000	1.6524e-05
20.250000	1.70044e-05
20.200000	1.74985e-05
20.150000	1.80069e-05
20.100000	1.85298e-05
20.050000	1.90678e-05
20.000000	1.96213e-05
19.950000	2.01906e-05
19.900000	2.07763e-05
19.850000	2.13787e-05
19.800000	2.19984e-05
19.750000	2.26359e-05
19.700000	2.32916e-05
19.650000	2.39661e-05
19.600000	2.46599e-05
19.550000	2.53736e-05
19.500000	2.61076e-05
19.450000	2.68625e-05
19.400000	2.76391e-05
19.350000	2.84377e-05
19.300000	2.92592e-05
19.250000	3.0104e-05
19.200000	3.09729e-05
19.150000	3.18665e-05
19.100000	3.27855e-05
19.050000	3.37307e-05
19.000000	3.47026e-05
18.950000	3.57022e-05
18.900000	3.67301e-05
18.850000	3.77872e-05
18.800000	3.88741e-05
18.750000	3.99919e-05
18.700000	4.11412e-05
18.650000	4.2323e-05
18.600000	4.35382e-05
18.550000	4.47877e-05
18.500000	4.60724e-05
18.450000	4.73932e-05
18.400000	4.87513e-05
18.350000	5.01475e-05
18.300000	5.15829e-05
18.250000	5.30587e-05
18.200000	5.45758e-05
18.150000	5.61354e-05
18.100000	5.77386e-05
18.050000	5.93867e-05
18.000000	6.10808e-05
17.950000	6.28221e-05
17.900000	6.4612e-05
17.850000	6.64517e-05
17.800000	6.83426e-05
17.750000	7.02859e-05
17.700000	7.22832e-05
17.650000	7.43358e-05
17.600000	7.64452e-05
17.550000	7.86129e-05
17.500000	8.08403e-05
17.450000	8.31292e-05
17.400000	8.54811e-05
17.350000	8.78975e-05
17.300000	9.03803e-05
17.250000	9.29311e-05
17.200000	9.55516e-05
17.150000	9.82437e-05
17.100000	0.000101009
17.050000	0.00010385
17.000000	0.000106768
16.950000	0.000109764
16.900000	0.000112842
16.850000	0.000116004
16.800000	0.00011925
16.750000	0.000122583
16.700000	0.000126006
16.650000	0.000129521
16.600000	0.000133129
16.550000	0.000136833
16.500000	0.000140636
16.450000	0.000144539
16.400000	0.000148546
16.350000	0.000152658
16.300000	0.000156878
16.250000	0.000161208
16.200000	0.000165651
16.150000	0.000170209
16.100000	0.000174886
16.050000	0.000179683
16.000000	0.000184603
15.950000	0.000189649
15.900000	0.000194823
15.850000	0.000200129
15.800000	0.000205568
15.750000	0.000211143
15.700000	0.000216857
15.650000	0.000222713
15.600000	0.000228712
15.550000	0.000234858
15.500000	0.000241154
15.450000	0.0002476
15.400000	0.000254201
15.350000	0.000260958
15.300000	0.000267873
15.250000	0.000274948
15.200000	0.000282185
15.150000	0.000289586
15.100000	0.000297151
15.050000	0.000304883
15.000000	0.000312783
14.950000	0.000320849
14.900000	0.000329084
14.850000	0.000337485
14.800000	0.000346053
14.750000	0.000354785
14.700000	0.000363679
14.650000	0.000372731
14.600000	0.000381937
14.550000	0.00039129
14.500000	0.000400783
14.450000	0.000410405
14.400000	0.000420144
14.350000	0.000429983
14.300000	0.000439902
14.250000	0.000449875
14.200000	0.000459865
14.150000	0.000469826
14.100000	0.000479692
14.050000	0.000489367
14.000000	0.000498693
13.950000	0.000507369
&
```
