## Supplementary material for "All-at-once RNA folding with 3D motif prediction framed by evolutionary information": RF00600_SNORA79.cacofold.helixcov

```
# RMs = 5 L = 158

# RM_HELIX NESTED 14-23 34-43, nbp = 10 nbp_cov = 0
# pvals: 0.604847,0.286466,0.263597,0.715455,0.639353,0.939301,0.824545,0.286466,0.450728,0.741413
# aggregated NONE
NESTED  :::::::::::::<<<<<<<<<<_________>>>>>>>>>>:::::::::::::::::::::::::::::::::::::::::::::::::::::::::::::::::::::::::::::::::::::::::::::::::::::::
        :::::::::::::::::::::::::::::::::::::::::::::::::::::::::::::::::::::::::::::::::::::::::::::::::::::::::::::::::::::::::::::::::::::::::::::::::

# RM_HELIX NESTED 1-8 49-56, nbp = 8 nbp_cov = 0
# pvals: 0.528324,0.286466,0.286466,0.354037,0.354037,0.469784,0.354037,0.639353
# aggregated NONE
NESTED  <<<<<<<<_______________________________________>>>>>>>>::::::::::::::::::::::::::::::::::::::::::::::::::::::::::::::::::::::::::::::::::::::::::
        :::::::::::::::::::::::::::::::::::::::::::::::::::::::::::::::::::::::::::::::::::::::::::::::::::::::::::::::::::::::::::::::::::::::::::::::::

# RM_HELIX NESTED 99-107 113-122, nbp = 6 nbp_cov = 0
# pvals: 0.218396,0.354037,0.715455,0.211882,0.119732,0.433817
# aggregated NONE
NESTED  ::::::::::::::::::::::::::::::::::::::::::::::::::::::::::::::::::::::::::::::::::::::::::::::<<<<<<_____>>>>>>::::::::::::::::::::::::::::::::::
        :::::::::::::::::::::::::::::::::::::::::::::::::::::::::::::::::::::::::::::::::::::::::::::::::::::::::::::::::::::::::::::::::::::::::::::::::

# RM_HELIX NESTED 84-93 126-137, nbp = 10 nbp_cov = 0
# pvals: 0.286466,0.286466,0.354037,0.528324,0.567026,0.450728,0.905455,0.0416619,0.251461,0.489693
# aggregated NONE
NESTED  :::::::::::::::::::::::::::::::::::::::::::::::::::::::::::::::::::::::::::::::::<<<<<<<<<<_______________________>>>>>>>>>>:::::::::::::::::::::
        :::::::::::::::::::::::::::::::::::::::::::::::::::::::::::::::::::::::::::::::::::::::::::::::::::::::::::::::::::::::::::::::::::::::::::::::::

# RM_HELIX NESTED 67-75 146-153, nbp = 8 nbp_cov = 0
# pvals: 0.354037,0.671518,0.366652,0.286466,0.286466,0.167241,0.639353,0.286466
# aggregated NONE
NESTED  :::::::::::::::::::::::::::::::::::::::::::::::::::::::::::::::::<<<<<<<<___________________________________________________________>>>>>>>>:::::
        :::::::::::::::::::::::::::::::::::::::::::::::::::::::::::::::::::::::::::::::::::::::::::::::::::::::::::::::::::::::::::::::::::::::::::::::::
```
