## Supplementary material for "All-at-once RNA folding with 3D motif prediction framed by evolutionary information": RF00600_SNORA79.power

```
# Power analysis of given structure 
#
# Powertype = SINGLE SUBSTITUTIONS
# covary  left_pos      right_pos    substitutions      power
#----------------------------------------------------------------
          1		56		3		0.02
          2		55		0		0.00
          3		54		0		0.00
          4		53		1		0.00
          5		52		1		0.00
          6		51		6		0.16
          7		50		5		0.11
          8		49		7		0.20
          14		43		4		0.07
          15		42		0		0.00
          16		41		6		0.16
          17		40		9		0.28
          18		39		6		0.16
          20		37		4		0.07
          21		36		3		0.02
          22		35		4		0.07
          23		34		11		0.35
          71		150		0		0.00
          72		149		3		0.02
          73		148		11		0.35
          74		147		5		0.11
          75		146		0		0.00
          76		145		7		0.20
          84		137		0		0.00
          85		136		0		0.00
          86		135		2		0.00
          87		134		4		0.07
          88		133		5		0.11
          89		130		2		0.00
          90		129		12		0.39
          91		128		5		0.11
          92		127		12		0.39
          93		126		12		0.39
          99		122		9		0.28
          100		121		1		0.00
          103		120		4		0.07
          104		119		9		0.28
          105		118		4		0.07
#
# BPAIRS 38
# avg substitutions per BP  4.7
# BPAIRS expected to covary 4.5 +/- 1.8
# BPAIRS observed to covary 0
#
```
