## Supplementary material for "All-at-once RNA folding with 3D motif prediction framed by evolutionary information": RF00600_SNORA79.surv

```
5.850000	0.0263158
4.150000	0.0526316
2.700000	0.0789474
1.600000	0.105263
0.800000	0.131579
0.700000	0.157895
0.200000	0.184211
0.050000	0.210526
0.000000	0.447368
-0.050000	0.578947
-0.400000	0.631579
-0.450000	0.657895
-0.500000	0.684211
-0.600000	0.736842
-0.700000	0.763158
-0.800000	0.789474
-0.900000	0.868421
-1.150000	0.921053
-1.250000	0.947368
-1.650000	0.973684
-2.250000	1
&
12.300000	9.61354e-05
11.150000	0.000192271
10.600000	0.000288406
9.850000	0.000480677
9.600000	0.000576812
9.150000	0.000672948
9.100000	0.000769083
8.900000	0.000865218
8.750000	0.000961354
8.500000	0.00115362
8.350000	0.0013459
8.300000	0.00144203
8.250000	0.0016343
8.150000	0.00182657
8.100000	0.00192271
8.000000	0.00230725
7.900000	0.00249952
7.850000	0.00259565
7.700000	0.00336474
7.550000	0.00384541
7.500000	0.00403769
7.450000	0.00413382
7.400000	0.00451836
7.350000	0.0046145
7.300000	0.00480677
7.250000	0.00509517
7.200000	0.00557585
7.150000	0.00605653
7.100000	0.00615266
7.050000	0.0065372
7.000000	0.00672948
6.950000	0.00682561
6.900000	0.00692175
6.850000	0.00711402
6.800000	0.00721015
6.750000	0.00730629
6.650000	0.00769083
6.600000	0.00807537
6.550000	0.00836378
6.500000	0.00845991
6.450000	0.00874832
6.400000	0.00884445
6.350000	0.00922899
6.300000	0.0095174
6.250000	0.00961354
6.200000	0.00970967
6.150000	0.00990194
6.100000	0.0103826
6.050000	0.0105749
6.000000	0.0108633
5.950000	0.011344
5.900000	0.0118246
5.850000	0.0119208
5.750000	0.0120169
5.650000	0.0124976
5.600000	0.0126899
5.500000	0.012786
5.450000	0.0128821
5.400000	0.0131705
5.350000	0.0135551
5.300000	0.0136512
5.250000	0.0138435
5.200000	0.014228
5.150000	0.0146126
5.100000	0.0153817
5.050000	0.0154778
5.000000	0.0159585
4.950000	0.0164391
4.900000	0.0167276
4.850000	0.0169198
4.800000	0.0175928
4.750000	0.0180734
4.700000	0.0181696
4.650000	0.0187464
4.600000	0.0190348
4.550000	0.0197077
4.500000	0.0201884
4.450000	0.0207652
4.400000	0.0211498
4.350000	0.0218227
4.300000	0.0221111
4.250000	0.0227841
4.200000	0.0231686
4.150000	0.02413
4.100000	0.0251875
4.050000	0.0253797
4.000000	0.0257643
3.950000	0.0259565
3.900000	0.0263411
3.850000	0.0273024
3.800000	0.027687
3.750000	0.0287445
3.700000	0.0290329
3.650000	0.0297058
3.550000	0.031244
3.500000	0.0319169
3.450000	0.0323976
3.400000	0.0332628
3.350000	0.0338396
3.300000	0.0344165
3.250000	0.0349933
3.200000	0.0358585
3.150000	0.0366276
3.100000	0.0376851
3.050000	0.0384541
3.000000	0.0392232
2.950000	0.0397039
2.900000	0.0409537
2.850000	0.041915
2.800000	0.0423957
2.750000	0.0444145
2.700000	0.046145
2.650000	0.0471063
2.600000	0.0485484
2.550000	0.0500865
2.500000	0.0513363
2.450000	0.0523938
2.400000	0.0540281
2.350000	0.0548933
2.300000	0.0573928
2.250000	0.0580658
2.200000	0.0591232
2.150000	0.0604691
2.100000	0.0620073
2.050000	0.0634493
2.000000	0.0650836
1.950000	0.0665257
1.900000	0.0684484
1.850000	0.0707556
1.800000	0.073159
1.750000	0.0740242
1.700000	0.0760431
1.650000	0.0772928
1.600000	0.0794078
1.550000	0.0815228
1.500000	0.0839262
1.450000	0.085945
1.400000	0.0877716
1.350000	0.0895982
1.300000	0.0918093
1.250000	0.093059
1.200000	0.0955585
1.150000	0.0976735
1.100000	0.0995962
1.050000	0.103538
1.000000	0.10546
0.950000	0.107672
0.900000	0.109787
0.850000	0.111229
0.800000	0.113344
0.750000	0.115266
0.700000	0.117189
0.650000	0.120458
0.600000	0.122284
0.550000	0.124591
0.500000	0.128148
0.450000	0.131513
0.400000	0.134397
0.350000	0.137666
0.300000	0.140646
0.250000	0.14478
0.200000	0.148914
0.150000	0.152375
0.100000	0.156604
0.050000	0.161604
0.000000	0.36618
-0.050000	0.646991
-0.100000	0.656989
-0.150000	0.663622
-0.200000	0.669967
-0.250000	0.676985
-0.300000	0.684388
-0.350000	0.700442
-0.400000	0.716305
-0.450000	0.737647
-0.500000	0.755432
-0.550000	0.770717
-0.600000	0.785522
-0.650000	0.796481
-0.700000	0.805422
-0.750000	0.817727
-0.800000	0.827822
-0.850000	0.838973
-0.900000	0.849452
-0.950000	0.859066
-1.000000	0.868775
-1.050000	0.877908
-1.100000	0.886464
-1.150000	0.894828
-1.200000	0.902423
-1.250000	0.909825
-1.300000	0.915401
-1.350000	0.920977
-1.400000	0.927322
-1.450000	0.931359
-1.500000	0.933955
-1.550000	0.937704
-1.600000	0.94155
-1.650000	0.945587
-1.700000	0.948471
-1.750000	0.952221
-1.800000	0.956547
-1.850000	0.959623
-1.900000	0.963469
-1.950000	0.967122
-2.000000	0.968852
-2.050000	0.970583
-2.100000	0.973563
-2.150000	0.975005
-2.200000	0.976928
-2.250000	0.978177
-2.300000	0.980388
-2.350000	0.981446
-2.400000	0.982311
-2.450000	0.98308
-2.500000	0.984618
-2.550000	0.985868
-2.600000	0.986445
-2.650000	0.987502
-2.700000	0.988368
-2.750000	0.989425
-2.800000	0.990194
-2.850000	0.990771
-2.900000	0.991348
-2.950000	0.991636
-3.000000	0.992021
-3.050000	0.992598
-3.100000	0.993463
-3.150000	0.993751
-3.200000	0.994616
-3.250000	0.995001
-3.300000	0.995578
-3.350000	0.995866
-3.400000	0.996155
-3.450000	0.996251
-3.500000	0.996539
-3.550000	0.99702
-3.600000	0.997308
-3.650000	0.997404
-3.700000	0.997597
-3.750000	0.997693
-3.800000	0.997885
-3.850000	0.998077
-3.900000	0.998366
-3.950000	0.998462
-4.000000	0.998558
-4.050000	0.99875
-4.100000	0.998846
-4.200000	0.999039
-4.300000	0.999135
-4.400000	0.999423
-4.450000	0.999519
-4.500000	0.999615
-4.600000	0.999712
-4.850000	0.999808
-5.000000	0.999904
-5.150000	1
&
29.350000	4.78927e-06
24.200000	9.57854e-06
24.150000	1.43678e-05
23.950000	1.91571e-05
23.750000	2.39464e-05
23.200000	2.87356e-05
23.100000	3.35249e-05
22.850000	3.83142e-05
22.750000	4.78927e-05
22.550000	5.2682e-05
22.250000	5.74713e-05
22.150000	6.22605e-05
22.000000	6.70498e-05
21.900000	7.18391e-05
21.750000	7.66284e-05
21.600000	8.14176e-05
21.450000	8.62069e-05
21.400000	9.09962e-05
21.200000	9.57854e-05
20.950000	0.000100575
20.900000	0.000105364
20.750000	0.000114943
20.650000	0.00012931
20.450000	0.000138889
20.350000	0.000143678
20.250000	0.000148467
20.200000	0.000153257
20.150000	0.000158046
20.100000	0.000162835
20.050000	0.000167625
20.000000	0.000172414
19.800000	0.000177203
19.700000	0.000181992
19.650000	0.000186782
19.600000	0.000191571
19.550000	0.000205939
19.500000	0.000210728
19.450000	0.000225096
19.400000	0.000229885
19.350000	0.000234674
19.300000	0.000244253
19.200000	0.000249042
19.050000	0.000253831
19.000000	0.000258621
18.950000	0.000272989
18.850000	0.000282567
18.800000	0.000287356
18.750000	0.000296935
18.700000	0.000301724
18.550000	0.000306513
18.500000	0.000316092
18.350000	0.00032567
18.200000	0.000344828
18.050000	0.000359195
18.000000	0.000378352
17.950000	0.00039272
17.850000	0.00039751
17.800000	0.000402299
17.750000	0.000411877
17.650000	0.000416667
17.600000	0.000421456
17.500000	0.000426245
17.450000	0.000440613
17.350000	0.00045977
17.300000	0.000464559
17.250000	0.000474138
17.200000	0.000483716
17.100000	0.000488506
17.050000	0.000498084
17.000000	0.000517241
16.950000	0.000536398
16.900000	0.000550766
16.850000	0.000555556
16.800000	0.000569923
16.750000	0.000579502
16.700000	0.00058908
16.650000	0.000608238
16.600000	0.000617816
16.550000	0.000641762
16.450000	0.000646552
16.400000	0.00065613
16.350000	0.000665709
16.300000	0.000675287
16.250000	0.000694444
16.200000	0.000718391
16.150000	0.000727969
16.050000	0.000742337
16.000000	0.000756705
15.950000	0.000775862
15.900000	0.000780651
15.850000	0.000809387
15.800000	0.000823755
15.750000	0.000833333
15.700000	0.00085249
15.650000	0.000866858
15.600000	0.000881226
15.550000	0.000914751
15.500000	0.000929119
15.450000	0.000943487
15.400000	0.000957854
15.350000	0.000977011
15.300000	0.000996169
15.250000	0.00102969
15.200000	0.00103927
15.150000	0.00107759
15.100000	0.00110632
15.050000	0.00112069
15.000000	0.00113985
14.950000	0.001159
14.900000	0.00118295
14.850000	0.00119732
14.800000	0.00120211
14.750000	0.00121648
14.700000	0.00125479
14.650000	0.00128831
14.600000	0.00130747
14.550000	0.00133621
14.500000	0.00135057
14.450000	0.00138889
14.400000	0.00141284
14.350000	0.00144157
14.300000	0.00147031
14.250000	0.00148946
14.200000	0.00150862
14.150000	0.00153257
14.100000	0.00155172
14.050000	0.00156609
14.000000	0.00159962
13.950000	0.0016092
13.900000	0.00163793
13.850000	0.00167146
13.800000	0.00172414
13.750000	0.00172893
13.700000	0.00175287
13.650000	0.00179119
13.600000	0.00181513
13.550000	0.00185824
13.500000	0.00188697
13.450000	0.00191571
13.400000	0.00193487
13.350000	0.00195402
13.300000	0.00197318
13.250000	0.0020067
13.200000	0.00204981
13.150000	0.00207854
13.100000	0.00210249
13.050000	0.00214559
13.000000	0.0021887
12.950000	0.00221743
12.900000	0.00226054
12.850000	0.00230843
12.800000	0.00238027
12.750000	0.00243774
12.700000	0.00248563
12.650000	0.00255747
12.600000	0.00262452
12.550000	0.00268199
12.500000	0.00272031
12.450000	0.00277778
12.400000	0.00282567
12.350000	0.00288314
12.300000	0.00294061
12.250000	0.00301245
12.200000	0.00307471
12.150000	0.00313697
12.100000	0.00321839
12.050000	0.00326149
12.000000	0.00334291
11.950000	0.0033908
11.900000	0.00344828
11.850000	0.00349617
11.800000	0.00354885
11.750000	0.00362548
11.700000	0.00368774
11.650000	0.00375958
11.600000	0.0038841
11.550000	0.00397031
11.500000	0.00407567
11.450000	0.00419061
11.400000	0.00426245
11.350000	0.0043295
11.300000	0.00441092
11.250000	0.00451628
11.200000	0.00458333
11.150000	0.00465038
11.100000	0.00474138
11.050000	0.00486111
11.000000	0.00493774
10.950000	0.00503831
10.900000	0.00512931
10.850000	0.00518199
10.800000	0.00529693
10.750000	0.00539272
10.700000	0.00551245
10.650000	0.00562261
10.600000	0.00570402
10.550000	0.00579502
10.500000	0.00585728
10.450000	0.00597701
10.400000	0.00609674
10.350000	0.0062069
10.300000	0.00628831
10.250000	0.0063841
10.200000	0.00648467
10.150000	0.00665709
10.100000	0.00678161
10.050000	0.00688218
10.000000	0.00697318
9.950000	0.0070977
9.900000	0.00719828
9.850000	0.0073228
9.800000	0.00749042
9.750000	0.00758621
9.700000	0.00772989
9.650000	0.00781609
9.600000	0.00795977
9.550000	0.00808908
9.500000	0.00821839
9.450000	0.00836686
9.400000	0.00850096
9.350000	0.00868774
9.300000	0.00883142
9.250000	0.00896073
9.200000	0.00909962
9.150000	0.00923372
9.100000	0.00934387
9.050000	0.00954981
9.000000	0.00975096
8.950000	0.00993295
8.900000	0.0101102
8.850000	0.0103448
8.800000	0.010546
8.750000	0.0107615
8.700000	0.0109052
8.650000	0.0110776
8.600000	0.0113075
8.550000	0.0115805
8.500000	0.0118822
8.450000	0.0121552
8.400000	0.0124665
8.350000	0.0127586
8.300000	0.0130699
8.250000	0.0133669
8.200000	0.0137835
8.150000	0.01409
8.100000	0.0145211
8.050000	0.0148946
8.000000	0.0153209
7.950000	0.0156944
7.900000	0.0161494
7.850000	0.0165613
7.800000	0.0170019
7.750000	0.0175479
7.700000	0.0179933
7.650000	0.0184722
7.600000	0.0189655
7.550000	0.019387
7.500000	0.0199521
7.450000	0.0204406
7.400000	0.0209626
7.350000	0.0215613
7.300000	0.0222079
7.250000	0.0226676
7.200000	0.023295
7.150000	0.0239272
7.100000	0.0245546
7.050000	0.0250766
7.000000	0.0256753
6.950000	0.026341
6.900000	0.0270307
6.850000	0.0276245
6.800000	0.0282663
6.750000	0.02909
6.700000	0.0298084
6.650000	0.0305029
6.600000	0.0311542
6.550000	0.031772
6.500000	0.0325335
6.450000	0.0332423
6.400000	0.0339943
6.350000	0.034751
6.300000	0.0353927
6.250000	0.0361015
6.200000	0.0367816
6.150000	0.0373036
6.100000	0.0380651
6.050000	0.0387739
6.000000	0.039387
5.950000	0.0400862
5.900000	0.0409195
5.850000	0.0416619
5.800000	0.0423372
5.750000	0.043022
5.700000	0.0437692
5.650000	0.0444444
5.600000	0.0450479
5.550000	0.0457902
5.500000	0.0464655
5.450000	0.0472318
5.400000	0.0478496
5.350000	0.0487069
5.300000	0.0496025
5.250000	0.0504598
5.200000	0.0512404
5.150000	0.0519923
5.100000	0.052773
5.050000	0.0536542
5.000000	0.0544588
4.950000	0.0554262
4.900000	0.0564751
4.850000	0.0574521
4.800000	0.0584435
4.750000	0.0595211
4.700000	0.0606418
4.650000	0.0617337
4.600000	0.0628161
4.550000	0.0638458
4.500000	0.0651437
4.450000	0.0661542
4.400000	0.067227
4.350000	0.068501
4.300000	0.0697174
4.250000	0.070819
4.200000	0.0720738
4.150000	0.0734818
4.100000	0.0747414
4.050000	0.0762835
4.000000	0.0776724
3.950000	0.0789847
3.900000	0.0804933
3.850000	0.0819349
3.800000	0.0832711
3.750000	0.084818
3.700000	0.086408
3.650000	0.0877778
3.600000	0.0893056
3.550000	0.090886
3.500000	0.0923755
3.450000	0.0939511
3.400000	0.0956609
3.350000	0.0972749
3.300000	0.0989559
3.250000	0.100493
3.200000	0.102217
3.150000	0.103985
3.100000	0.10568
3.050000	0.107289
3.000000	0.109176
2.950000	0.110891
2.900000	0.112605
2.850000	0.114626
2.800000	0.116379
2.750000	0.11807
2.700000	0.119732
2.650000	0.121609
2.600000	0.123472
2.550000	0.125469
2.500000	0.127471
2.450000	0.129296
2.400000	0.131245
2.350000	0.133233
2.300000	0.135273
2.250000	0.137284
2.200000	0.139267
2.150000	0.141322
2.100000	0.14352
2.050000	0.145771
2.000000	0.148175
1.950000	0.150388
1.900000	0.152701
1.850000	0.155148
1.800000	0.15761
1.750000	0.159933
1.700000	0.162193
1.650000	0.164646
1.600000	0.167241
1.550000	0.169507
1.500000	0.172093
1.450000	0.174708
1.400000	0.17738
1.350000	0.18
1.300000	0.182763
1.250000	0.185354
1.200000	0.188214
1.150000	0.191125
1.100000	0.194119
1.050000	0.197083
1.000000	0.200134
0.950000	0.20296
0.900000	0.205967
0.850000	0.209013
0.800000	0.211882
0.750000	0.215182
0.700000	0.218396
0.650000	0.221413
0.600000	0.224737
0.550000	0.228127
0.500000	0.231221
0.450000	0.234425
0.400000	0.237653
0.350000	0.240967
0.300000	0.244387
0.250000	0.248017
0.200000	0.251461
0.150000	0.255307
0.100000	0.259282
0.050000	0.263597
0.000000	0.286466
-0.050000	0.354037
-0.100000	0.366652
-0.150000	0.37761
-0.200000	0.389727
-0.250000	0.402529
-0.300000	0.417854
-0.350000	0.433817
-0.400000	0.450728
-0.450000	0.469784
-0.500000	0.489693
-0.550000	0.508664
-0.600000	0.528324
-0.650000	0.547821
-0.700000	0.567026
-0.750000	0.586652
-0.800000	0.604847
-0.850000	0.622203
-0.900000	0.639353
-0.950000	0.655829
-1.000000	0.671518
-1.050000	0.687016
-1.100000	0.701202
-1.150000	0.715455
-1.200000	0.728659
-1.250000	0.741413
-1.300000	0.753405
-1.350000	0.765163
-1.400000	0.776193
-1.450000	0.7866
-1.500000	0.796547
-1.550000	0.80624
-1.600000	0.81568
-1.650000	0.824545
-1.700000	0.83318
-1.750000	0.841226
-1.800000	0.849219
-1.850000	0.856614
-1.900000	0.863597
-1.950000	0.870498
-2.000000	0.877083
-2.050000	0.883281
-2.100000	0.889176
-2.150000	0.894933
-2.200000	0.900407
-2.250000	0.905455
-2.300000	0.910412
-2.350000	0.915211
-2.400000	0.919665
-2.450000	0.92408
-2.500000	0.928333
-2.550000	0.932284
-2.600000	0.935819
-2.650000	0.939301
-2.700000	0.942668
-2.750000	0.945805
-2.800000	0.948697
-2.850000	0.951413
-2.900000	0.954138
-2.950000	0.956547
-3.000000	0.958817
-3.050000	0.960939
-3.100000	0.963333
-3.150000	0.965503
-3.200000	0.967265
-3.250000	0.969148
-3.300000	0.970862
-3.350000	0.972548
-3.400000	0.974133
-3.450000	0.975556
-3.500000	0.976983
-3.550000	0.978266
-3.600000	0.97965
-3.650000	0.980862
-3.700000	0.981992
-3.750000	0.983046
-3.800000	0.984042
-3.850000	0.984904
-3.900000	0.985795
-3.950000	0.986585
-4.000000	0.987519
-4.050000	0.98818
-4.100000	0.988851
-4.150000	0.989569
-4.200000	0.990153
-4.250000	0.990785
-4.300000	0.991303
-4.350000	0.991796
-4.400000	0.992342
-4.450000	0.992821
-4.500000	0.993252
-4.550000	0.993693
-4.600000	0.994138
-4.650000	0.99455
-4.700000	0.994871
-4.750000	0.995206
-4.800000	0.995618
-4.850000	0.995886
-4.900000	0.996116
-4.950000	0.996403
-5.000000	0.996657
-5.050000	0.996901
-5.100000	0.997112
-5.150000	0.99727
-5.200000	0.997471
-5.250000	0.997701
-5.300000	0.997898
-5.350000	0.998065
-5.400000	0.998228
-5.450000	0.998362
-5.500000	0.998448
-5.550000	0.998539
-5.600000	0.998688
-5.650000	0.998774
-5.700000	0.99887
-5.750000	0.998985
-5.800000	0.999047
-5.850000	0.999133
-5.900000	0.999205
-5.950000	0.999258
-6.000000	0.999306
-6.050000	0.999353
-6.100000	0.99942
-6.150000	0.999483
-6.200000	0.999521
-6.250000	0.99955
-6.300000	0.999602
-6.350000	0.999626
-6.400000	0.99965
-6.450000	0.999684
-6.500000	0.999717
-6.550000	0.999722
-6.600000	0.999756
-6.650000	0.99978
-6.700000	0.999799
-6.750000	0.999813
-6.800000	0.999823
-6.850000	0.999837
-6.900000	0.999842
-6.950000	0.999866
-7.000000	0.999875
-7.050000	0.99989
-7.100000	0.999904
-7.150000	0.999909
-7.200000	0.999923
-7.250000	0.999938
-7.350000	0.999947
-7.400000	0.999952
-7.450000	0.999957
-7.500000	0.999962
-7.800000	0.999966
-7.900000	0.999971
-7.950000	0.999976
-8.050000	0.999981
-8.150000	0.999986
-8.250000	0.99999
-8.400000	0.999995
-8.700000	1
&
69.150000	9.42366e-16
69.100000	9.68107e-16
69.050000	9.9455e-16
69.000000	1.02172e-15
68.950000	1.04962e-15
68.900000	1.07829e-15
68.850000	1.10774e-15
68.800000	1.138e-15
68.750000	1.16908e-15
68.700000	1.20101e-15
68.650000	1.23381e-15
68.600000	1.26751e-15
68.550000	1.30213e-15
68.500000	1.33769e-15
68.450000	1.37422e-15
68.400000	1.41175e-15
68.350000	1.45031e-15
68.300000	1.48992e-15
68.250000	1.5306e-15
68.200000	1.5724e-15
68.150000	1.61534e-15
68.100000	1.65945e-15
68.050000	1.70477e-15
68.000000	1.75132e-15
67.950000	1.79915e-15
67.900000	1.84827e-15
67.850000	1.89874e-15
67.800000	1.95059e-15
67.750000	2.00385e-15
67.700000	2.05857e-15
67.650000	2.11477e-15
67.600000	2.17252e-15
67.550000	2.23183e-15
67.500000	2.29277e-15
67.450000	2.35537e-15
67.400000	2.41968e-15
67.350000	2.48574e-15
67.300000	2.55361e-15
67.250000	2.62332e-15
67.200000	2.69494e-15
67.150000	2.76852e-15
67.100000	2.8441e-15
67.050000	2.92174e-15
67.000000	3.0015e-15
66.950000	3.08344e-15
66.900000	3.16762e-15
66.850000	3.25409e-15
66.800000	3.34292e-15
66.750000	3.43417e-15
66.700000	3.52791e-15
66.650000	3.62421e-15
66.600000	3.72314e-15
66.550000	3.82477e-15
66.500000	3.92917e-15
66.450000	4.03642e-15
66.400000	4.14659e-15
66.350000	4.25977e-15
66.300000	4.37604e-15
66.250000	4.49547e-15
66.200000	4.61817e-15
66.150000	4.74421e-15
66.100000	4.87369e-15
66.050000	5.00671e-15
66.000000	5.14335e-15
65.950000	5.28372e-15
65.900000	5.42791e-15
65.850000	5.57604e-15
65.800000	5.72821e-15
65.750000	5.88453e-15
65.700000	6.04512e-15
65.650000	6.21008e-15
65.600000	6.37954e-15
65.550000	6.55363e-15
65.500000	6.73246e-15
65.450000	6.91617e-15
65.400000	7.10489e-15
65.350000	7.29876e-15
65.300000	7.49791e-15
65.250000	7.70249e-15
65.200000	7.91266e-15
65.150000	8.12855e-15
65.100000	8.35033e-15
65.050000	8.57816e-15
65.000000	8.8122e-15
64.950000	9.05262e-15
64.900000	9.2996e-15
64.850000	9.55331e-15
64.800000	9.81395e-15
64.750000	1.00817e-14
64.700000	1.03567e-14
64.650000	1.06393e-14
64.600000	1.09295e-14
64.550000	1.12276e-14
64.500000	1.15339e-14
64.450000	1.18486e-14
64.400000	1.21718e-14
64.350000	1.25038e-14
64.300000	1.28449e-14
64.250000	1.31952e-14
64.200000	1.35551e-14
64.150000	1.39249e-14
64.100000	1.43047e-14
64.050000	1.46948e-14
64.000000	1.50956e-14
63.950000	1.55074e-14
63.900000	1.59303e-14
63.850000	1.63648e-14
63.800000	1.68111e-14
63.750000	1.72696e-14
63.700000	1.77406e-14
63.650000	1.82244e-14
63.600000	1.87214e-14
63.550000	1.92319e-14
63.500000	1.97564e-14
63.450000	2.02952e-14
63.400000	2.08486e-14
63.350000	2.14171e-14
63.300000	2.20011e-14
63.250000	2.26011e-14
63.200000	2.32173e-14
63.150000	2.38504e-14
63.100000	2.45007e-14
63.050000	2.51688e-14
63.000000	2.5855e-14
62.950000	2.656e-14
62.900000	2.72841e-14
62.850000	2.8028e-14
62.800000	2.87922e-14
62.750000	2.95772e-14
62.700000	3.03835e-14
62.650000	3.12119e-14
62.600000	3.20628e-14
62.550000	3.29368e-14
62.500000	3.38347e-14
62.450000	3.47571e-14
62.400000	3.57046e-14
62.350000	3.66779e-14
62.300000	3.76777e-14
62.250000	3.87048e-14
62.200000	3.97598e-14
62.150000	4.08436e-14
62.100000	4.19569e-14
62.050000	4.31005e-14
62.000000	4.42752e-14
61.950000	4.5482e-14
61.900000	4.67217e-14
61.850000	4.79951e-14
61.800000	4.93031e-14
61.750000	5.06469e-14
61.700000	5.20272e-14
61.650000	5.34451e-14
61.600000	5.49016e-14
61.550000	5.63978e-14
61.500000	5.79347e-14
61.450000	5.95135e-14
61.400000	6.11353e-14
61.350000	6.28013e-14
61.300000	6.45126e-14
61.250000	6.62705e-14
61.200000	6.80763e-14
61.150000	6.99313e-14
61.100000	7.18367e-14
61.050000	7.37941e-14
61.000000	7.58047e-14
60.950000	7.78701e-14
60.900000	7.99918e-14
60.850000	8.21712e-14
60.800000	8.44099e-14
60.750000	8.67096e-14
60.700000	8.90719e-14
60.650000	9.14985e-14
60.600000	9.39912e-14
60.550000	9.65517e-14
60.500000	9.9182e-14
60.450000	1.01884e-13
60.400000	1.04659e-13
60.350000	1.0751e-13
60.300000	1.10439e-13
60.250000	1.13447e-13
60.200000	1.16537e-13
60.150000	1.19711e-13
60.100000	1.22972e-13
60.050000	1.26321e-13
60.000000	1.29762e-13
59.950000	1.33296e-13
59.900000	1.36927e-13
59.850000	1.40656e-13
59.800000	1.44487e-13
59.750000	1.48422e-13
59.700000	1.52464e-13
59.650000	1.56616e-13
59.600000	1.60881e-13
59.550000	1.65262e-13
59.500000	1.69762e-13
59.450000	1.74385e-13
59.400000	1.79133e-13
59.350000	1.84011e-13
59.300000	1.89022e-13
59.250000	1.94168e-13
59.200000	1.99455e-13
59.150000	2.04886e-13
59.100000	2.10464e-13
59.050000	2.16195e-13
59.000000	2.22081e-13
58.950000	2.28127e-13
58.900000	2.34338e-13
58.850000	2.40717e-13
58.800000	2.47271e-13
58.750000	2.54002e-13
58.700000	2.60917e-13
58.650000	2.6802e-13
58.600000	2.75315e-13
58.550000	2.8281e-13
58.500000	2.90508e-13
58.450000	2.98416e-13
58.400000	3.06538e-13
58.350000	3.14882e-13
58.300000	3.23453e-13
58.250000	3.32256e-13
58.200000	3.41299e-13
58.150000	3.50588e-13
58.100000	3.6013e-13
58.050000	3.69931e-13
58.000000	3.79999e-13
57.950000	3.9034e-13
57.900000	4.00963e-13
57.850000	4.11874e-13
57.800000	4.23082e-13
57.750000	4.34595e-13
57.700000	4.46421e-13
57.650000	4.58569e-13
57.600000	4.71047e-13
57.550000	4.83864e-13
57.500000	4.97029e-13
57.450000	5.10553e-13
57.400000	5.24444e-13
57.350000	5.38712e-13
57.300000	5.53369e-13
57.250000	5.68424e-13
57.200000	5.83888e-13
57.150000	5.99773e-13
57.100000	6.1609e-13
57.050000	6.3285e-13
57.000000	6.50065e-13
56.950000	6.67749e-13
56.900000	6.85913e-13
56.850000	7.04571e-13
56.800000	7.23736e-13
56.750000	7.43421e-13
56.700000	7.63642e-13
56.650000	7.84413e-13
56.600000	8.05747e-13
56.550000	8.27662e-13
56.500000	8.50172e-13
56.450000	8.73294e-13
56.400000	8.97044e-13
56.350000	9.21439e-13
56.300000	9.46498e-13
56.250000	9.72237e-13
56.200000	9.98675e-13
56.150000	1.02583e-12
56.100000	1.05373e-12
56.050000	1.08238e-12
56.000000	1.11181e-12
55.950000	1.14204e-12
55.900000	1.17309e-12
55.850000	1.20499e-12
55.800000	1.23775e-12
55.750000	1.2714e-12
55.700000	1.30597e-12
55.650000	1.34147e-12
55.600000	1.37794e-12
55.550000	1.4154e-12
55.500000	1.45388e-12
55.450000	1.4934e-12
55.400000	1.534e-12
55.350000	1.57569e-12
55.300000	1.61853e-12
55.250000	1.66252e-12
55.200000	1.70771e-12
55.150000	1.75412e-12
55.100000	1.8018e-12
55.050000	1.85077e-12
55.000000	1.90107e-12
54.950000	1.95274e-12
54.900000	2.00581e-12
54.850000	2.06032e-12
54.800000	2.11631e-12
54.750000	2.17382e-12
54.700000	2.23289e-12
54.650000	2.29357e-12
54.600000	2.35589e-12
54.550000	2.4199e-12
54.500000	2.48565e-12
54.450000	2.55319e-12
54.400000	2.62256e-12
54.350000	2.69382e-12
54.300000	2.767e-12
54.250000	2.84218e-12
54.200000	2.91939e-12
54.150000	2.9987e-12
54.100000	3.08017e-12
54.050000	3.16384e-12
54.000000	3.24979e-12
53.950000	3.33806e-12
53.900000	3.42873e-12
53.850000	3.52187e-12
53.800000	3.61753e-12
53.750000	3.71579e-12
53.700000	3.81671e-12
53.650000	3.92037e-12
53.600000	4.02684e-12
53.550000	4.1362e-12
53.500000	4.24853e-12
53.450000	4.36391e-12
53.400000	4.48242e-12
53.350000	4.60414e-12
53.300000	4.72917e-12
53.250000	4.85758e-12
53.200000	4.98948e-12
53.150000	5.12496e-12
53.100000	5.26411e-12
53.050000	5.40704e-12
53.000000	5.55384e-12
52.950000	5.70463e-12
52.900000	5.8595e-12
52.850000	6.01858e-12
52.800000	6.18197e-12
52.750000	6.34979e-12
52.700000	6.52216e-12
52.650000	6.69921e-12
52.600000	6.88105e-12
52.550000	7.06783e-12
52.500000	7.25967e-12
52.450000	7.45672e-12
52.400000	7.6591e-12
52.350000	7.86698e-12
52.300000	8.08049e-12
52.250000	8.29979e-12
52.200000	8.52503e-12
52.150000	8.75638e-12
52.100000	8.994e-12
52.050000	9.23807e-12
52.000000	9.48875e-12
51.950000	9.74622e-12
51.900000	1.00107e-11
51.850000	1.02823e-11
51.800000	1.05613e-11
51.750000	1.08478e-11
51.700000	1.11421e-11
51.650000	1.14444e-11
51.600000	1.17549e-11
51.550000	1.20738e-11
51.500000	1.24013e-11
51.450000	1.27377e-11
51.400000	1.30833e-11
51.350000	1.34381e-11
51.300000	1.38026e-11
51.250000	1.4177e-11
51.200000	1.45615e-11
51.150000	1.49565e-11
51.100000	1.53621e-11
51.050000	1.57788e-11
51.000000	1.62067e-11
50.950000	1.66462e-11
50.900000	1.70976e-11
50.850000	1.75612e-11
50.800000	1.80374e-11
50.750000	1.85265e-11
50.700000	1.90289e-11
50.650000	1.95448e-11
50.600000	2.00747e-11
50.550000	2.0619e-11
50.500000	2.1178e-11
50.450000	2.17521e-11
50.400000	2.23418e-11
50.350000	2.29475e-11
50.300000	2.35696e-11
50.250000	2.42085e-11
50.200000	2.48647e-11
50.150000	2.55386e-11
50.100000	2.62308e-11
50.050000	2.69418e-11
50.000000	2.7672e-11
49.950000	2.8422e-11
49.900000	2.91922e-11
49.850000	2.99834e-11
49.800000	3.07959e-11
49.750000	3.16304e-11
49.700000	3.24875e-11
49.650000	3.33678e-11
49.600000	3.4272e-11
49.550000	3.52006e-11
49.500000	3.61543e-11
49.450000	3.71338e-11
49.400000	3.81399e-11
49.350000	3.91731e-11
49.300000	4.02344e-11
49.250000	4.13243e-11
49.200000	4.24437e-11
49.150000	4.35934e-11
49.100000	4.47743e-11
49.050000	4.5987e-11
49.000000	4.72326e-11
48.950000	4.85118e-11
48.900000	4.98257e-11
48.850000	5.11751e-11
48.800000	5.2561e-11
48.750000	5.39844e-11
48.700000	5.54463e-11
48.650000	5.69477e-11
48.600000	5.84897e-11
48.550000	6.00734e-11
48.500000	6.16999e-11
48.450000	6.33705e-11
48.400000	6.50862e-11
48.350000	6.68482e-11
48.300000	6.8658e-11
48.250000	7.05166e-11
48.200000	7.24255e-11
48.150000	7.4386e-11
48.100000	7.63995e-11
48.050000	7.84675e-11
48.000000	8.05913e-11
47.950000	8.27725e-11
47.900000	8.50127e-11
47.850000	8.73134e-11
47.800000	8.96764e-11
47.750000	9.21031e-11
47.700000	9.45955e-11
47.650000	9.71552e-11
47.600000	9.97841e-11
47.550000	1.02484e-10
47.500000	1.05257e-10
47.450000	1.08105e-10
47.400000	1.11029e-10
47.350000	1.14033e-10
47.300000	1.17118e-10
47.250000	1.20286e-10
47.200000	1.2354e-10
47.150000	1.26882e-10
47.100000	1.30314e-10
47.050000	1.33838e-10
47.000000	1.37458e-10
46.950000	1.41176e-10
46.900000	1.44994e-10
46.850000	1.48915e-10
46.800000	1.52942e-10
46.750000	1.57077e-10
46.700000	1.61325e-10
46.650000	1.65687e-10
46.600000	1.70167e-10
46.550000	1.74768e-10
46.500000	1.79493e-10
46.450000	1.84345e-10
46.400000	1.89329e-10
46.350000	1.94447e-10
46.300000	1.99703e-10
46.250000	2.05101e-10
46.200000	2.10645e-10
46.150000	2.16338e-10
46.100000	2.22185e-10
46.050000	2.2819e-10
46.000000	2.34357e-10
45.950000	2.4069e-10
45.900000	2.47194e-10
45.850000	2.53874e-10
45.800000	2.60734e-10
45.750000	2.67778e-10
45.700000	2.75013e-10
45.650000	2.82443e-10
45.600000	2.90074e-10
45.550000	2.9791e-10
45.500000	3.05958e-10
45.450000	3.14223e-10
45.400000	3.2271e-10
45.350000	3.31427e-10
45.300000	3.40379e-10
45.250000	3.49572e-10
45.200000	3.59013e-10
45.150000	3.68708e-10
45.100000	3.78665e-10
45.050000	3.8889e-10
45.000000	3.99391e-10
44.950000	4.10175e-10
44.900000	4.2125e-10
44.850000	4.32623e-10
44.800000	4.44303e-10
44.750000	4.56297e-10
44.700000	4.68615e-10
44.650000	4.81265e-10
44.600000	4.94256e-10
44.550000	5.07596e-10
44.500000	5.21297e-10
44.450000	5.35366e-10
44.400000	5.49814e-10
44.350000	5.64652e-10
44.300000	5.79889e-10
44.250000	5.95537e-10
44.200000	6.11607e-10
44.150000	6.28109e-10
44.100000	6.45056e-10
44.050000	6.62459e-10
44.000000	6.80331e-10
43.950000	6.98684e-10
43.900000	7.17531e-10
43.850000	7.36886e-10
43.800000	7.56762e-10
43.750000	7.77173e-10
43.700000	7.98134e-10
43.650000	8.19659e-10
43.600000	8.41763e-10
43.550000	8.64462e-10
43.500000	8.87773e-10
43.450000	9.11711e-10
43.400000	9.36293e-10
43.350000	9.61536e-10
43.300000	9.87459e-10
43.250000	1.01408e-09
43.200000	1.04142e-09
43.150000	1.06949e-09
43.100000	1.09832e-09
43.050000	1.12792e-09
43.000000	1.15832e-09
42.950000	1.18954e-09
42.900000	1.22159e-09
42.850000	1.25451e-09
42.800000	1.28832e-09
42.750000	1.32303e-09
42.700000	1.35868e-09
42.650000	1.39529e-09
42.600000	1.43288e-09
42.550000	1.47148e-09
42.500000	1.51112e-09
42.450000	1.55182e-09
42.400000	1.59362e-09
42.350000	1.63654e-09
42.300000	1.68062e-09
42.250000	1.72588e-09
42.200000	1.77236e-09
42.150000	1.82008e-09
42.100000	1.86909e-09
42.050000	1.91942e-09
42.000000	1.9711e-09
41.950000	2.02416e-09
41.900000	2.07866e-09
41.850000	2.13461e-09
41.800000	2.19207e-09
41.750000	2.25107e-09
41.700000	2.31166e-09
41.650000	2.37388e-09
41.600000	2.43776e-09
41.550000	2.50337e-09
41.500000	2.57073e-09
41.450000	2.6399e-09
41.400000	2.71093e-09
41.350000	2.78387e-09
41.300000	2.85876e-09
41.250000	2.93567e-09
41.200000	3.01464e-09
41.150000	3.09572e-09
41.100000	3.17899e-09
41.050000	3.26449e-09
41.000000	3.35228e-09
40.950000	3.44243e-09
40.900000	3.535e-09
40.850000	3.63006e-09
40.800000	3.72766e-09
40.750000	3.82788e-09
40.700000	3.93079e-09
40.650000	4.03646e-09
40.600000	4.14496e-09
40.550000	4.25638e-09
40.500000	4.37078e-09
40.450000	4.48825e-09
40.400000	4.60887e-09
40.350000	4.73272e-09
40.300000	4.8599e-09
40.250000	4.99048e-09
40.200000	5.12456e-09
40.150000	5.26224e-09
40.100000	5.40361e-09
40.050000	5.54876e-09
40.000000	5.69781e-09
39.950000	5.85085e-09
39.900000	6.00799e-09
39.850000	6.16934e-09
39.800000	6.33501e-09
39.750000	6.50512e-09
39.700000	6.67979e-09
39.650000	6.85914e-09
39.600000	7.04329e-09
39.550000	7.23237e-09
39.500000	7.42651e-09
39.450000	7.62585e-09
39.400000	7.83053e-09
39.350000	8.04069e-09
39.300000	8.25648e-09
39.250000	8.47804e-09
39.200000	8.70553e-09
39.150000	8.93911e-09
39.100000	9.17894e-09
39.050000	9.42519e-09
39.000000	9.67803e-09
38.950000	9.93763e-09
38.900000	1.02042e-08
38.850000	1.04779e-08
38.800000	1.07588e-08
38.750000	1.10474e-08
38.700000	1.13436e-08
38.650000	1.16477e-08
38.600000	1.196e-08
38.550000	1.22807e-08
38.500000	1.26099e-08
38.450000	1.29479e-08
38.400000	1.32949e-08
38.350000	1.36512e-08
38.300000	1.40171e-08
38.250000	1.43927e-08
38.200000	1.47783e-08
38.150000	1.51743e-08
38.100000	1.55808e-08
38.050000	1.59982e-08
38.000000	1.64268e-08
37.950000	1.68668e-08
37.900000	1.73185e-08
37.850000	1.77823e-08
37.800000	1.82585e-08
37.750000	1.87474e-08
37.700000	1.92494e-08
37.650000	1.97648e-08
37.600000	2.02939e-08
37.550000	2.08371e-08
37.500000	2.13949e-08
37.450000	2.19675e-08
37.400000	2.25554e-08
37.350000	2.3159e-08
37.300000	2.37787e-08
37.250000	2.44149e-08
37.200000	2.50681e-08
37.150000	2.57387e-08
37.100000	2.64272e-08
37.050000	2.71341e-08
37.000000	2.78598e-08
36.950000	2.86048e-08
36.900000	2.93697e-08
36.850000	3.0155e-08
36.800000	3.09613e-08
36.750000	3.1789e-08
36.700000	3.26388e-08
36.650000	3.35112e-08
36.600000	3.44069e-08
36.550000	3.53264e-08
36.500000	3.62704e-08
36.450000	3.72395e-08
36.400000	3.82345e-08
36.350000	3.9256e-08
36.300000	4.03046e-08
36.250000	4.13812e-08
36.200000	4.24864e-08
36.150000	4.36211e-08
36.100000	4.47859e-08
36.050000	4.59818e-08
36.000000	4.72095e-08
35.950000	4.84698e-08
35.900000	4.97637e-08
35.850000	5.10919e-08
35.800000	5.24555e-08
35.750000	5.38554e-08
35.700000	5.52925e-08
35.650000	5.67678e-08
35.600000	5.82823e-08
35.550000	5.98371e-08
35.500000	6.14332e-08
35.450000	6.30718e-08
35.400000	6.47538e-08
35.350000	6.64806e-08
35.300000	6.82532e-08
35.250000	7.0073e-08
35.200000	7.1941e-08
35.150000	7.38587e-08
35.100000	7.58273e-08
35.050000	7.78482e-08
35.000000	7.99227e-08
34.950000	8.20523e-08
34.900000	8.42384e-08
34.850000	8.64825e-08
34.800000	8.87862e-08
34.750000	9.1151e-08
34.700000	9.35785e-08
34.650000	9.60704e-08
34.600000	9.86284e-08
34.550000	1.01254e-07
34.500000	1.0395e-07
34.450000	1.06717e-07
34.400000	1.09557e-07
34.350000	1.12473e-07
34.300000	1.15465e-07
34.250000	1.18538e-07
34.200000	1.21691e-07
34.150000	1.24928e-07
34.100000	1.28251e-07
34.050000	1.31662e-07
34.000000	1.35163e-07
33.950000	1.38757e-07
33.900000	1.42446e-07
33.850000	1.46232e-07
33.800000	1.50119e-07
33.750000	1.54109e-07
33.700000	1.58204e-07
33.650000	1.62408e-07
33.600000	1.66723e-07
33.550000	1.71152e-07
33.500000	1.75698e-07
33.450000	1.80364e-07
33.400000	1.85154e-07
33.350000	1.9007e-07
33.300000	1.95116e-07
33.250000	2.00295e-07
33.200000	2.05612e-07
33.150000	2.11068e-07
33.100000	2.16669e-07
33.050000	2.22418e-07
33.000000	2.28319e-07
32.950000	2.34375e-07
32.900000	2.40591e-07
32.850000	2.46972e-07
32.800000	2.5352e-07
32.750000	2.60242e-07
32.700000	2.67141e-07
32.650000	2.74222e-07
32.600000	2.81489e-07
32.550000	2.88948e-07
32.500000	2.96604e-07
32.450000	3.04462e-07
32.400000	3.12526e-07
32.350000	3.20803e-07
32.300000	3.29299e-07
32.250000	3.38018e-07
32.200000	3.46966e-07
32.150000	3.56151e-07
32.100000	3.65577e-07
32.050000	3.75251e-07
32.000000	3.8518e-07
31.950000	3.9537e-07
31.900000	4.05828e-07
31.850000	4.16561e-07
31.800000	4.27577e-07
31.750000	4.38882e-07
31.700000	4.50485e-07
31.650000	4.62392e-07
31.600000	4.74613e-07
31.550000	4.87154e-07
31.500000	5.00026e-07
31.450000	5.13235e-07
31.400000	5.26791e-07
31.350000	5.40703e-07
31.300000	5.5498e-07
31.250000	5.69632e-07
31.200000	5.84668e-07
31.150000	6.00099e-07
31.100000	6.15935e-07
31.050000	6.32186e-07
31.000000	6.48863e-07
30.950000	6.65978e-07
30.900000	6.8354e-07
30.850000	7.01564e-07
30.800000	7.20059e-07
30.750000	7.39039e-07
30.700000	7.58516e-07
30.650000	7.78503e-07
30.600000	7.99013e-07
30.550000	8.2006e-07
30.500000	8.41657e-07
30.450000	8.6382e-07
30.400000	8.86562e-07
30.350000	9.09899e-07
30.300000	9.33847e-07
30.250000	9.5842e-07
30.200000	9.83635e-07
30.150000	1.00951e-06
30.100000	1.03606e-06
30.050000	1.0633e-06
30.000000	1.09126e-06
29.950000	1.11994e-06
29.900000	1.14937e-06
29.850000	1.17957e-06
29.800000	1.21056e-06
29.750000	1.24236e-06
29.700000	1.27498e-06
29.650000	1.30846e-06
29.600000	1.34281e-06
29.550000	1.37805e-06
29.500000	1.41421e-06
29.450000	1.45131e-06
29.400000	1.48938e-06
29.350000	1.52844e-06
29.300000	1.56851e-06
29.250000	1.60963e-06
29.200000	1.65182e-06
29.150000	1.6951e-06
29.100000	1.73951e-06
29.050000	1.78507e-06
29.000000	1.83182e-06
28.950000	1.87978e-06
28.900000	1.92898e-06
28.850000	1.97947e-06
28.800000	2.03126e-06
28.750000	2.08439e-06
28.700000	2.13891e-06
28.650000	2.19483e-06
28.600000	2.25221e-06
28.550000	2.31107e-06
28.500000	2.37146e-06
28.450000	2.43341e-06
28.400000	2.49697e-06
28.350000	2.56217e-06
28.300000	2.62905e-06
28.250000	2.69767e-06
28.200000	2.76806e-06
28.150000	2.84027e-06
28.100000	2.91434e-06
28.050000	2.99033e-06
28.000000	3.06828e-06
27.950000	3.14825e-06
27.900000	3.23027e-06
27.850000	3.31441e-06
27.800000	3.40073e-06
27.750000	3.48926e-06
27.700000	3.58008e-06
27.650000	3.67324e-06
27.600000	3.7688e-06
27.550000	3.86681e-06
27.500000	3.96735e-06
27.450000	4.07048e-06
27.400000	4.17625e-06
27.350000	4.28475e-06
27.300000	4.39603e-06
27.250000	4.51017e-06
27.200000	4.62724e-06
27.150000	4.74732e-06
27.100000	4.87048e-06
27.050000	4.99679e-06
27.000000	5.12635e-06
26.950000	5.25922e-06
26.900000	5.3955e-06
26.850000	5.53527e-06
26.800000	5.67861e-06
26.750000	5.82562e-06
26.700000	5.97639e-06
26.650000	6.13101e-06
26.600000	6.28959e-06
26.550000	6.45221e-06
26.500000	6.61899e-06
26.450000	6.79002e-06
26.400000	6.96541e-06
26.350000	7.14528e-06
26.300000	7.32973e-06
26.250000	7.51887e-06
26.200000	7.71283e-06
26.150000	7.91173e-06
26.100000	8.11568e-06
26.050000	8.32482e-06
26.000000	8.53928e-06
25.950000	8.75918e-06
25.900000	8.98466e-06
25.850000	9.21586e-06
25.800000	9.45292e-06
25.750000	9.69599e-06
25.700000	9.94522e-06
25.650000	1.02008e-05
25.600000	1.04628e-05
25.550000	1.07314e-05
25.500000	1.10068e-05
25.450000	1.12892e-05
25.400000	1.15787e-05
25.350000	1.18755e-05
25.300000	1.21798e-05
25.250000	1.24918e-05
25.200000	1.28116e-05
25.150000	1.31395e-05
25.100000	1.34756e-05
25.050000	1.38202e-05
25.000000	1.41734e-05
24.950000	1.45355e-05
24.900000	1.49067e-05
24.850000	1.52872e-05
24.800000	1.56772e-05
24.750000	1.6077e-05
24.700000	1.64868e-05
24.650000	1.69068e-05
24.600000	1.73374e-05
24.550000	1.77787e-05
24.500000	1.8231e-05
24.450000	1.86946e-05
24.400000	1.91697e-05
24.350000	1.96567e-05
24.300000	2.01558e-05
24.250000	2.06673e-05
24.200000	2.11915e-05
24.150000	2.17287e-05
24.100000	2.22793e-05
24.050000	2.28435e-05
24.000000	2.34216e-05
23.950000	2.40141e-05
23.900000	2.46212e-05
23.850000	2.52433e-05
23.800000	2.58808e-05
23.750000	2.6534e-05
23.700000	2.72032e-05
23.650000	2.7889e-05
23.600000	2.85916e-05
23.550000	2.93114e-05
23.500000	3.00489e-05
23.450000	3.08046e-05
23.400000	3.15787e-05
23.350000	3.23717e-05
23.300000	3.31842e-05
23.250000	3.40164e-05
23.200000	3.4869e-05
23.150000	3.57423e-05
23.100000	3.66369e-05
23.050000	3.75533e-05
23.000000	3.84919e-05
22.950000	3.94532e-05
22.900000	4.04379e-05
22.850000	4.14464e-05
22.800000	4.24792e-05
22.750000	4.3537e-05
22.700000	4.46202e-05
22.650000	4.57296e-05
22.600000	4.68656e-05
22.550000	4.80289e-05
22.500000	4.92201e-05
22.450000	5.04398e-05
22.400000	5.16887e-05
22.350000	5.29673e-05
22.300000	5.42765e-05
22.250000	5.56168e-05
22.200000	5.6989e-05
22.150000	5.83938e-05
22.100000	5.98318e-05
22.050000	6.13038e-05
22.000000	6.28106e-05
21.950000	6.43529e-05
21.900000	6.59315e-05
21.850000	6.75472e-05
21.800000	6.92008e-05
21.750000	7.0893e-05
21.700000	7.26248e-05
21.650000	7.4397e-05
21.600000	7.62104e-05
21.550000	7.80659e-05
21.500000	7.99643e-05
21.450000	8.19067e-05
21.400000	8.38939e-05
21.350000	8.59268e-05
21.300000	8.80064e-05
21.250000	9.01336e-05
21.200000	9.23095e-05
21.150000	9.45349e-05
21.100000	9.6811e-05
21.050000	9.91386e-05
21.000000	0.000101519
20.950000	0.000103953
20.900000	0.000106442
20.850000	0.000108986
20.800000	0.000111588
20.750000	0.000114247
20.700000	0.000116966
20.650000	0.000119744
20.600000	0.000122584
20.550000	0.000125487
20.500000	0.000128453
20.450000	0.000131484
20.400000	0.00013458
20.350000	0.000137744
20.300000	0.000140976
20.250000	0.000144278
20.200000	0.00014765
20.150000	0.000151094
20.100000	0.000154611
20.050000	0.000158202
20.000000	0.000161868
19.950000	0.000165611
19.900000	0.000169432
19.850000	0.000173331
19.800000	0.000177311
19.750000	0.000181372
19.700000	0.000185515
19.650000	0.000189741
19.600000	0.000194052
19.550000	0.000198448
19.500000	0.000202931
19.450000	0.000207502
19.400000	0.000212161
19.350000	0.000216909
19.300000	0.000221748
19.250000	0.000226679
19.200000	0.000231701
19.150000	0.000236816
19.100000	0.000242024
19.050000	0.000247326
19.000000	0.000252722
18.950000	0.000258213
18.900000	0.000263799
18.850000	0.000269481
18.800000	0.000275257
18.750000	0.000281129
18.700000	0.000287095
18.650000	0.000293156
18.600000	0.000299311
18.550000	0.000305559
18.500000	0.000311898
18.450000	0.000318329
18.400000	0.000324848
18.350000	0.000331455
18.300000	0.000338147
18.250000	0.000344921
18.200000	0.000351775
18.150000	0.000358705
18.100000	0.000365707
18.050000	0.000372778
18.000000	0.00037991
17.950000	0.0003871
17.900000	0.00039434
17.850000	0.000401623
17.800000	0.000408941
17.750000	0.000416283
17.700000	0.000423639
17.650000	0.000430997
17.600000	0.000438341
17.550000	0.000445657
17.500000	0.000452924
17.450000	0.000460121
17.400000	0.000467222
17.350000	0.000474197
17.300000	0.000481009
17.250000	0.000487613
17.200000	0.000493954
17.150000	0.000499958
17.100000	0.000505527
17.050000	0.000510513
17.000000	0.000514663
&
```
