## Supplementary material for "All-at-once RNA folding with 3D motif prediction framed by evolutionary information": RF00601_SCARNA20.cacofold.helixcov

```
# RMs = 3 L = 135

# RM_HELIX NESTED 17-28 36-46, nbp = 11 nbp_cov = 0
# pvals: 0.841013,0.841013,0.841013,0.0163083,0.0467358,0.998651,0.841013,0.841013,0.841013,0.841013,0.923948
# aggregated NONE
NESTED  ::::::::::::::::<<<<<<<<<<<_______>>>>>>>>>>>::::::::::::::::::::::::::::::::::::::::::::::::::::::::::::::::::::::::::::::::::::::
        :::::::::::::::::::::::::::::::::::::::::::::::::::::::::::::::::::::::::::::::::::::::::::::::::::::::::::::::::::::::::::::::::::

# RM_HELIX NESTED 1-12 48-59, nbp = 11 nbp_cov = 0
# pvals: 0.841013,0.841013,0.841013,0.841013,0.841013,0.841013,0.841013,0.0167199,0.958021,0.841013,0.841013
# aggregated NONE
NESTED  <<<<<<<-<<<<__________________________________>>>>->>>>>>>:::::::::::::::::::::::::::::::::::::::::::::::::::::::::::::::::::::::::
        :::::::::::::::::::::::::::::::::::::::::::::::::::::::::::::::::::::::::::::::::::::::::::::::::::::::::::::::::::::::::::::::::::

# RM_HELIX NESTED 88-97 105-115, nbp = 10 nbp_cov = 0
# pvals: 0.841013,0.841013,0.841013,0.841013,0.0178896,0.841013,0.841013,0.841013,0.841013,0.0121192
# aggregated NONE
NESTED  ::::::::::::::::::::::::::::::::::::::::::::::::::::::::::::::::::::::::::::::::::::<<<<<<<<<<_______>>>>>>>>>>::::::::::::::::::::
        :::::::::::::::::::::::::::::::::::::::::::::::::::::::::::::::::::::::::::::::::::::::::::::::::::::::::::::::::::::::::::::::::::
```
