## Supplementary material for "All-at-once RNA folding with 3D motif prediction framed by evolutionary information": RF00601_SCARNA20.cacofold.power

```
# Power analysis of CaCoFold structure 
#
# Powertype = SINGLE SUBSTITUTIONS
# covary  left_pos      right_pos    substitutions      power
#----------------------------------------------------------------
          1		59		1		0.00
          2		58		1		0.00
          3		57		0		0.00
          4		56		0		0.00
          5		55		0		0.00
          6		54		0		0.00
          7		53		0		0.00
          9		51		3		0.02
          10		50		3		0.02
          11		49		0		0.00
          12		48		1		0.00
          17		46		2		0.00
          18		45		1		0.00
          19		44		1		0.00
          20		43		3		0.02
          21		42		3		0.02
          23		41		3		0.02
          24		40		0		0.00
          25		39		0		0.00
          26		38		1		0.00
          27		37		0		0.00
          28		36		4		0.07
          88		115		0		0.00
          89		114		0		0.00
          90		113		0		0.00
          91		112		0		0.00
          92		111		2		0.00
          93		110		0		0.00
          94		109		0		0.00
          95		108		0		0.00
          96		106		0		0.00
          97		105		3		0.02
#
# BPAIRS 32
# avg substitutions per BP  1.0
# BPAIRS expected to covary 0.2 +/- 0.4
# BPAIRS observed to covary 0
#
```
