## Supplementary material for "All-at-once RNA folding with 3D motif prediction framed by evolutionary information": RF00601_SCARNA20.helixcov

```
# RMs = 5 L = 135

# RM_HELIX NESTED 17-27 37-46, nbp = 9 nbp_cov = 0
# pvals: 0.841013,0.841013,0.841013,0.0163083,0.998651,0.841013,0.841013,0.841013,0.841013
# aggregated NONE
NESTED  ::::::::::::::::<<<<-<<<<<_________>>>>>->>>>::::::::::::::::::::::::::::::::::::::::::::::::::::::::::::::::::::::::::::::::::::::
        :::::::::::::::::::::::::::::::::::::::::::::::::::::::::::::::::::::::::::::::::::::::::::::::::::::::::::::::::::::::::::::::::::

# RM_HELIX NESTED 10-12 48-50, nbp = 3 nbp_cov = 0
# pvals: 0.958021,0.841013,0.841013
# aggregated NONE
NESTED  :::::::::<<<__________________________________>>>::::::::::::::::::::::::::::::::::::::::::::::::::::::::::::::::::::::::::::::::::
        :::::::::::::::::::::::::::::::::::::::::::::::::::::::::::::::::::::::::::::::::::::::::::::::::::::::::::::::::::::::::::::::::::

# RM_HELIX NESTED 1-7 53-59, nbp = 7 nbp_cov = 0
# pvals: 0.841013,0.841013,0.841013,0.841013,0.841013,0.841013,0.841013
# aggregated NONE
NESTED  <<<<<<<____________________________________________>>>>>>>:::::::::::::::::::::::::::::::::::::::::::::::::::::::::::::::::::::::::
        :::::::::::::::::::::::::::::::::::::::::::::::::::::::::::::::::::::::::::::::::::::::::::::::::::::::::::::::::::::::::::::::::::

# RM_HELIX NESTED 88-97 105-115, nbp = 9 nbp_cov = 0
# pvals: 0.841013,0.841013,0.841013,0.841013,0.841013,0.841013,0.841013,0.841013,0.0121192
# aggregated NONE
NESTED  ::::::::::::::::::::::::::::::::::::::::::::::::::::::::::::::::::::::::::::::::::::<<<<-<<<<<_______>>>>>->>>>::::::::::::::::::::
        :::::::::::::::::::::::::::::::::::::::::::::::::::::::::::::::::::::::::::::::::::::::::::::::::::::::::::::::::::::::::::::::::::

# RM_HELIX NESTED 72-76 124-128, nbp = 5 nbp_cov = 0
# pvals: 0.841013,0.841013,0.841013,0.841013,0.841013
# aggregated NONE
NESTED  ::::::::::::::::::::::::::::::::::::::::::::::::::::::::::::::::::::::<<<<<____________________________________________>>>>>:::::::
        :::::::::::::::::::::::::::::::::::::::::::::::::::::::::::::::::::::::::::::::::::::::::::::::::::::::::::::::::::::::::::::::::::
```
