## Supplementary material for "All-at-once RNA folding with 3D motif prediction framed by evolutionary information": RF00601_SCARNA20.surv

```
1.050873	0.030303
0.684256	0.0606061
-0.014061	0.939394
-0.293388	0.969697
-0.974248	1
&
5.851805	0.000117897
5.747057	0.000235793
5.258235	0.00035369
3.861600	0.000471587
3.564815	0.000589484
3.215657	0.00070738
3.163283	0.000825277
3.128367	0.00117897
3.058535	0.00129686
2.639545	0.00141476
2.534797	0.00176845
2.080891	0.00188635
1.784106	0.00200424
1.766648	0.00212214
1.731732	0.00235793
1.714274	0.00247583
1.696816	0.00259373
1.679359	0.00271162
1.661901	0.00294742
1.644443	0.00306531
1.626985	0.00318321
1.609527	0.00330111
1.592069	0.00400849
1.574611	0.00436218
1.539695	0.00471587
1.522237	0.00483377
1.504779	0.00506956
1.487321	0.00565904
1.452405	0.00601273
1.434947	0.00624853
1.365116	0.00636642
1.347658	0.00683801
1.312742	0.00695591
1.295284	0.0070738
1.260368	0.0071917
1.242910	0.0073096
1.225452	0.00742749
1.207994	0.00754539
1.190536	0.00766329
1.138163	0.00778118
1.120705	0.00813487
1.103247	0.00848856
1.085789	0.00872436
1.068331	0.00931384
1.050873	0.00943174
0.998499	0.00954963
0.981041	0.00966753
0.946125	0.00990332
0.911209	0.0101391
0.893751	0.010257
0.858836	0.0107286
0.841378	0.0108465
0.789004	0.0110823
0.771546	0.0115539
0.754088	0.0119076
0.736630	0.0121434
0.719172	0.013676
0.701714	0.0139118
0.684256	0.0150908
0.666798	0.0156803
0.631882	0.0159161
0.614424	0.0167413
0.596967	0.0172129
0.579509	0.0179203
0.562051	0.0185098
0.544593	0.0189814
0.527135	0.019453
0.509677	0.0199245
0.492219	0.020514
0.474761	0.0206319
0.457303	0.0208677
0.439845	0.0218109
0.422387	0.0220467
0.404929	0.0224004
0.387471	0.0226362
0.370013	0.0236972
0.352555	0.0238151
0.335098	0.0241688
0.317640	0.0246404
0.300182	0.0252299
0.282724	0.026291
0.265266	0.0288847
0.247808	0.0301816
0.230350	0.0311247
0.212892	0.0320679
0.195434	0.0325395
0.177976	0.0332469
0.160518	0.03419
0.143060	0.0346616
0.125602	0.035369
0.108144	0.0359585
0.090686	0.0369017
0.073228	0.0379627
0.055771	0.0396133
0.038313	0.0410281
0.020855	0.0427965
0.003397	0.0435039
-0.014061	0.873025
-0.031519	0.876444
-0.048977	0.879392
-0.066435	0.884933
-0.083893	0.890238
-0.101351	0.898963
-0.118809	0.905683
-0.136267	0.915704
-0.153725	0.923485
-0.171183	0.931266
-0.188641	0.935982
-0.206098	0.941523
-0.223556	0.948361
-0.241014	0.952841
-0.258472	0.957086
-0.275930	0.962509
-0.293388	0.967343
-0.310846	0.972058
-0.328304	0.974652
-0.345762	0.978896
-0.363220	0.98208
-0.380678	0.984556
-0.398136	0.986324
-0.415594	0.98821
-0.433052	0.989154
-0.450510	0.990332
-0.467967	0.990922
-0.485425	0.991394
-0.502883	0.993044
-0.520341	0.993869
-0.537799	0.994341
-0.555257	0.994577
-0.572715	0.995756
-0.590173	0.995874
-0.607631	0.996345
-0.625089	0.996581
-0.642547	0.996817
-0.660005	0.997053
-0.677463	0.99717
-0.694921	0.997288
-0.712379	0.997406
-0.729837	0.997642
-0.747294	0.997878
-0.834584	0.998114
-0.852042	0.998232
-0.869500	0.998349
-0.886958	0.998467
-0.904416	0.998703
-0.921874	0.999057
-0.956790	0.999175
-0.991706	0.999411
-1.009163	0.999528
-1.044079	0.999646
-1.078995	0.999882
-1.096453	1
&
6.445375	5.87199e-07
6.200964	1.1744e-06
6.148590	1.7616e-06
6.131132	2.3488e-06
6.043842	2.936e-06
6.008926	3.52319e-06
5.991468	4.11039e-06
5.974011	4.69759e-06
5.956553	5.28479e-06
5.939095	5.87199e-06
5.904179	7.04639e-06
5.886721	8.80799e-06
5.869263	9.39518e-06
5.851805	1.11568e-05
5.799431	1.29184e-05
5.781973	1.468e-05
5.764515	1.64416e-05
5.747057	1.7616e-05
5.729599	1.93776e-05
5.712141	2.0552e-05
5.694684	2.11392e-05
5.677226	2.23136e-05
5.659768	2.3488e-05
5.642310	2.46624e-05
5.624852	2.52496e-05
5.589936	2.81856e-05
5.572478	2.936e-05
5.555020	3.17087e-05
5.537562	3.64063e-05
5.520104	4.22783e-05
5.502646	4.34527e-05
5.485188	5.10863e-05
5.467730	5.51967e-05
5.450272	6.10687e-05
5.432815	6.28303e-05
5.415357	6.87023e-05
5.397899	7.10511e-05
5.380441	7.51615e-05
5.362983	7.69231e-05
5.345525	8.10335e-05
5.328067	8.98415e-05
5.310609	9.57134e-05
5.293151	0.000103934
5.275693	0.000110393
5.258235	0.00011744
5.240777	0.000126835
5.223319	0.000132707
5.205861	0.000137992
5.188403	0.000146213
5.170946	0.000150323
5.153488	0.000162067
5.136030	0.000170288
5.118572	0.000179683
5.101114	0.000189665
5.083656	0.000200822
5.066198	0.000211392
5.048740	0.000225484
5.031282	0.000235467
5.013824	0.000240164
4.996366	0.000250147
4.978908	0.000260129
4.961450	0.000265414
4.943992	0.000275984
4.926534	0.000282443
4.909076	0.0002936
4.891619	0.000305931
4.874161	0.000315913
4.856703	0.000326483
4.839245	0.000339988
4.821787	0.000350558
4.804329	0.000357604
4.786871	0.000368174
4.769413	0.000374046
4.751955	0.000387551
4.734497	0.000399295
4.717039	0.000411039
4.699581	0.000420435
4.682123	0.000431004
4.664665	0.000442161
4.647207	0.000454492
4.629750	0.000464474
4.612292	0.000486788
4.594834	0.000497358
4.577376	0.000503817
4.559918	0.000510863
4.542460	0.000516148
4.525002	0.000527892
4.507544	0.000544921
4.490086	0.000559014
4.472628	0.000575455
4.455170	0.000586612
4.437712	0.000592484
4.420254	0.000597181
4.402796	0.000600117
4.385338	0.000604815
4.367880	0.000615385
4.350423	0.000618321
4.332965	0.000632413
4.315507	0.000637698
4.298049	0.000641809
4.280591	0.000647093
4.263133	0.000654727
4.245675	0.000665297
4.228217	0.000674692
4.210759	0.000681151
4.193301	0.000695244
4.175843	0.000704052
4.158385	0.000709924
4.140927	0.000718732
4.123469	0.000724604
4.106011	0.000725191
4.088554	0.000730476
4.071096	0.000734586
4.053638	0.000739284
4.036180	0.000745743
4.018722	0.000752202
4.001264	0.00076101
3.983806	0.000769818
3.966348	0.000774516
3.948890	0.000780975
3.931432	0.000785672
3.913974	0.000792132
3.896516	0.000798591
3.879058	0.000803288
3.861600	0.000808573
3.844142	0.000812096
3.826685	0.000816794
3.809227	0.000825015
3.791769	0.000828538
3.774311	0.000839695
3.756853	0.000846741
3.739395	0.000854375
3.721937	0.000864944
3.704479	0.000871991
3.687021	0.000889607
3.669563	0.000907223
3.652105	0.000925426
3.634647	0.000957722
3.617189	0.000982384
3.599731	0.00100646
3.582273	0.00103171
3.564815	0.0010505
3.547358	0.00108397
3.529900	0.00113329
3.512442	0.00117557
3.494984	0.00124016
3.477526	0.00128009
3.460068	0.00132942
3.442610	0.00136406
3.425152	0.00140164
3.407694	0.00144745
3.390236	0.00148972
3.372778	0.00155314
3.355320	0.00160951
3.337862	0.00167352
3.320404	0.001734
3.302946	0.00180799
3.285489	0.00188139
3.268031	0.00195596
3.250573	0.00202995
3.233115	0.0021145
3.215657	0.00218262
3.198199	0.00224897
3.180741	0.00231239
3.163283	0.00236348
3.145825	0.0024175
3.128367	0.00245625
3.110909	0.00250206
3.093451	0.00255021
3.075993	0.00259014
3.058535	0.00262243
3.041077	0.0026741
3.023619	0.00271051
3.006162	0.00273517
2.988704	0.00278685
2.971246	0.00281797
2.953788	0.00285085
2.936330	0.00288608
2.918872	0.00292601
2.901414	0.00295244
2.883956	0.00299237
2.866498	0.00301174
2.849040	0.00302642
2.831582	0.00305402
2.814124	0.0030781
2.796666	0.00310452
2.779208	0.00313153
2.761750	0.00315091
2.744293	0.00316735
2.726835	0.00318614
2.709377	0.00320082
2.691919	0.00322842
2.674461	0.00324897
2.657003	0.00327011
2.639545	0.00328479
2.622087	0.00330652
2.604629	0.0033212
2.587171	0.00335115
2.569713	0.00337287
2.552255	0.00340869
2.534797	0.00345508
2.517339	0.00349736
2.499881	0.00353494
2.482424	0.0035872
2.464966	0.00362595
2.447508	0.00366823
2.430050	0.00368937
2.412592	0.00371462
2.395134	0.00374046
2.377676	0.00375338
2.360218	0.00375807
2.342760	0.00377275
2.325302	0.00378626
2.307844	0.00379918
2.290386	0.00381445
2.272928	0.00382971
2.255470	0.00384498
2.238012	0.00385849
2.220554	0.0038714
2.203097	0.00388373
2.185639	0.0038943
2.168181	0.00390957
2.150723	0.00392366
2.133265	0.00394011
2.115807	0.00395948
2.098349	0.00397299
2.080891	0.00399119
2.063433	0.00401527
2.045975	0.00403582
2.028517	0.00406107
2.011059	0.0040916
1.993601	0.00411685
1.976143	0.00414504
1.958685	0.004165
1.941228	0.00418497
1.923770	0.00421022
1.906312	0.00422666
1.888854	0.00425073
1.871396	0.00426248
1.853938	0.00428127
1.836480	0.00430652
1.819022	0.00432355
1.801564	0.00434116
1.784106	0.00437111
1.766648	0.0044451
1.749190	0.00455138
1.731732	0.00464416
1.714274	0.00472695
1.696816	0.00482325
1.679359	0.00503582
1.661901	0.0053394
1.644443	0.00563359
1.626985	0.00591192
1.609527	0.00625778
1.592069	0.00664827
1.574611	0.0070687
1.557153	0.00749677
1.539695	0.00794598
1.522237	0.00819084
1.504779	0.00838168
1.487321	0.00853318
1.469863	0.00868526
1.452405	0.00884557
1.434947	0.00901585
1.417489	0.0091374
1.400032	0.00928714
1.382574	0.00942396
1.365116	0.00957546
1.347658	0.00969935
1.330200	0.00978861
1.312742	0.00986671
1.295284	0.00996066
1.277826	0.0100358
1.260368	0.0101057
1.242910	0.0101791
1.225452	0.0102548
1.207994	0.0103324
1.190536	0.0104551
1.173078	0.0106031
1.155620	0.0107463
1.138163	0.0109524
1.120705	0.0111697
1.103247	0.0114011
1.085789	0.0116794
1.068331	0.0119225
1.050873	0.0121192
1.033415	0.0122959
1.015957	0.0124416
0.998499	0.0125989
0.981041	0.0127722
0.963583	0.0129284
0.946125	0.0130981
0.928667	0.0132601
0.911209	0.0133993
0.893751	0.0135432
0.876293	0.0137041
0.858836	0.0138837
0.841378	0.0140235
0.823920	0.0141985
0.806462	0.0143611
0.789004	0.0145584
0.771546	0.0147898
0.754088	0.0150129
0.736630	0.0152678
0.719172	0.0155813
0.701714	0.0159489
0.684256	0.0163083
0.666798	0.0167199
0.649340	0.0171016
0.631882	0.0174897
0.614424	0.0178896
0.596967	0.0184328
0.579509	0.0190029
0.562051	0.0194433
0.544593	0.0200487
0.527135	0.0206612
0.509677	0.0212061
0.492219	0.0216765
0.474761	0.0221163
0.457303	0.0225479
0.439845	0.0229877
0.422387	0.0234322
0.404929	0.0239078
0.387471	0.0243523
0.370013	0.0247581
0.352555	0.025222
0.335098	0.0258438
0.317640	0.0267117
0.300182	0.0278831
0.282724	0.029377
0.265266	0.030828
0.247808	0.0321374
0.230350	0.033347
0.212892	0.0346213
0.195434	0.0359472
0.177976	0.0371785
0.160518	0.0383517
0.143060	0.0394703
0.125602	0.0405173
0.108144	0.0414733
0.090686	0.0425267
0.073228	0.0437358
0.055771	0.0451967
0.038313	0.0467358
0.020855	0.0482772
0.003397	0.0506765
-0.014061	0.841013
-0.031519	0.845977
-0.048977	0.852327
-0.066435	0.861021
-0.083893	0.870786
-0.101351	0.880551
-0.118809	0.889887
-0.136267	0.899131
-0.153725	0.907974
-0.171183	0.916287
-0.188641	0.923948
-0.206098	0.931017
-0.223556	0.937619
-0.241014	0.943518
-0.258472	0.948871
-0.275930	0.953667
-0.293388	0.958021
-0.310846	0.961927
-0.328304	0.965758
-0.345762	0.969058
-0.363220	0.972053
-0.380678	0.974718
-0.398136	0.977236
-0.415594	0.979415
-0.433052	0.981423
-0.450510	0.983265
-0.467967	0.984856
-0.485425	0.986301
-0.502883	0.987713
-0.520341	0.988917
-0.537799	0.989927
-0.555257	0.990861
-0.572715	0.991713
-0.590173	0.992484
-0.607631	0.993173
-0.625089	0.993827
-0.642547	0.994331
-0.660005	0.994804
-0.677463	0.99519
-0.694921	0.995574
-0.712379	0.995925
-0.729837	0.996264
-0.747294	0.996537
-0.764752	0.996806
-0.782210	0.997053
-0.799668	0.997268
-0.817126	0.997447
-0.834584	0.997656
-0.852042	0.997839
-0.869500	0.997966
-0.886958	0.998109
-0.904416	0.998238
-0.921874	0.998344
-0.939332	0.998449
-0.956790	0.998542
-0.974248	0.998651
-0.991706	0.998734
-1.009163	0.998823
-1.026621	0.998894
-1.044079	0.998974
-1.061537	0.999028
-1.078995	0.999083
-1.096453	0.999142
-1.113911	0.999205
-1.131369	0.999255
-1.148827	0.999303
-1.166285	0.999353
-1.183743	0.999391
-1.201201	0.999426
-1.218659	0.999477
-1.236117	0.999508
-1.253575	0.999541
-1.271033	0.99957
-1.288490	0.999589
-1.305948	0.999621
-1.323406	0.999636
-1.340864	0.999663
-1.358322	0.999685
-1.375780	0.999704
-1.393238	0.999719
-1.410696	0.999732
-1.428154	0.999749
-1.445612	0.999765
-1.463070	0.999784
-1.480528	0.999799
-1.497986	0.999812
-1.515444	0.999821
-1.532902	0.999831
-1.550359	0.999844
-1.567817	0.999854
-1.585275	0.999867
-1.602733	0.999873
-1.620191	0.999885
-1.637649	0.999893
-1.655107	0.999907
-1.672565	0.999912
-1.690023	0.999918
-1.707481	0.999924
-1.724939	0.999928
-1.742397	0.999932
-1.759855	0.999937
-1.777313	0.999942
-1.794771	0.999945
-1.812228	0.999947
-1.829686	0.999952
-1.847144	0.999957
-1.864602	0.999959
-1.882060	0.99996
-1.899518	0.999967
-1.916976	0.999968
-1.934434	0.999969
-1.951892	0.999971
-1.969350	0.999973
-1.986808	0.999974
-2.004266	0.999975
-2.021724	0.999976
-2.039182	0.999979
-2.056640	0.999979
-2.074098	0.999981
-2.109013	0.999982
-2.126471	0.999982
-2.143929	0.999985
-2.196303	0.999986
-2.266135	0.999987
-2.283593	0.999989
-2.301051	0.999989
-2.318509	0.999992
-2.335967	0.999993
-2.353424	0.999995
-2.370882	0.999995
-2.405798	0.999996
-2.458172	0.999996
-2.493088	0.999997
-2.510546	0.999998
-2.545462	0.999998
-2.650209	0.999999
-2.737499	1
&
23.047871	1.74366e-31
23.030413	1.85483e-31
23.012955	1.97309e-31
22.995497	2.09889e-31
22.978039	2.23271e-31
22.960581	2.37506e-31
22.943123	2.52648e-31
22.925665	2.68755e-31
22.908207	2.8589e-31
22.890750	3.04116e-31
22.873292	3.23504e-31
22.855834	3.44128e-31
22.838376	3.66067e-31
22.820918	3.89404e-31
22.803460	4.14229e-31
22.786002	4.40636e-31
22.768544	4.68726e-31
22.751086	4.98607e-31
22.733628	5.30392e-31
22.716170	5.64203e-31
22.698712	6.00169e-31
22.681254	6.38427e-31
22.663796	6.79124e-31
22.646338	7.22415e-31
22.628880	7.68464e-31
22.611423	8.17449e-31
22.593965	8.69555e-31
22.576507	9.24983e-31
22.559049	9.83943e-31
22.541591	1.04666e-30
22.524133	1.11337e-30
22.506675	1.18434e-30
22.489217	1.25983e-30
22.471759	1.34013e-30
22.454301	1.42555e-30
22.436843	1.51641e-30
22.419385	1.61306e-30
22.401927	1.71586e-30
22.384469	1.82523e-30
22.367011	1.94156e-30
22.349554	2.0653e-30
22.332096	2.19693e-30
22.314638	2.33694e-30
22.297180	2.48588e-30
22.279722	2.64431e-30
22.262264	2.81283e-30
22.244806	2.99209e-30
22.227348	3.18278e-30
22.209890	3.38561e-30
22.192432	3.60137e-30
22.174974	3.83087e-30
22.157516	4.075e-30
22.140058	4.33468e-30
22.122600	4.61091e-30
22.105142	4.90474e-30
22.087685	5.21729e-30
22.070227	5.54975e-30
22.052769	5.90339e-30
22.035311	6.27957e-30
22.017853	6.67971e-30
22.000395	7.10535e-30
21.982937	7.5581e-30
21.965479	8.03969e-30
21.948021	8.55197e-30
21.930563	9.09688e-30
21.913105	9.67651e-30
21.895647	1.02931e-29
21.878189	1.09489e-29
21.860731	1.16465e-29
21.843273	1.23885e-29
21.825815	1.31779e-29
21.808358	1.40175e-29
21.790900	1.49105e-29
21.773442	1.58605e-29
21.755984	1.6871e-29
21.738526	1.79459e-29
21.721068	1.90892e-29
21.703610	2.03053e-29
21.686152	2.15989e-29
21.668694	2.2975e-29
21.651236	2.44386e-29
21.633778	2.59955e-29
21.616320	2.76515e-29
21.598862	2.94131e-29
21.581404	3.12868e-29
21.563946	3.32799e-29
21.546489	3.53999e-29
21.529031	3.76549e-29
21.511573	4.00535e-29
21.494115	4.2605e-29
21.476657	4.53189e-29
21.459199	4.82056e-29
21.441741	5.12762e-29
21.424283	5.45424e-29
21.406825	5.80166e-29
21.389367	6.1712e-29
21.371909	6.56427e-29
21.354451	6.98238e-29
21.336993	7.42711e-29
21.319535	7.90017e-29
21.302077	8.40335e-29
21.284619	8.93857e-29
21.267162	9.50787e-29
21.249704	1.01134e-28
21.232246	1.07575e-28
21.214788	1.14427e-28
21.197330	1.21714e-28
21.179872	1.29466e-28
21.162414	1.37711e-28
21.144956	1.46481e-28
21.127498	1.5581e-28
21.110040	1.65733e-28
21.092582	1.76287e-28
21.075124	1.87513e-28
21.057666	1.99455e-28
21.040208	2.12156e-28
21.022750	2.25666e-28
21.005293	2.40037e-28
20.987835	2.55322e-28
20.970377	2.7158e-28
20.952919	2.88874e-28
20.935461	3.07268e-28
20.918003	3.26833e-28
20.900545	3.47645e-28
20.883087	3.6978e-28
20.865629	3.93326e-28
20.848171	4.1837e-28
20.830713	4.45008e-28
20.813255	4.73342e-28
20.795797	5.0348e-28
20.778339	5.35536e-28
20.760881	5.69633e-28
20.743424	6.059e-28
20.725966	6.44476e-28
20.708508	6.85508e-28
20.691050	7.29151e-28
20.673592	7.75572e-28
20.656134	8.24948e-28
20.638676	8.77467e-28
20.621218	9.33328e-28
20.603760	9.92745e-28
20.586302	1.05594e-27
20.568844	1.12317e-27
20.551386	1.19466e-27
20.533928	1.27072e-27
20.516470	1.35161e-27
20.499012	1.43764e-27
20.481554	1.52916e-27
20.464097	1.6265e-27
20.446639	1.73003e-27
20.429181	1.84015e-27
20.411723	1.95728e-27
20.394265	2.08187e-27
20.376807	2.21438e-27
20.359349	2.35533e-27
20.341891	2.50524e-27
20.324433	2.6647e-27
20.306975	2.8343e-27
20.289517	3.01469e-27
20.272059	3.20657e-27
20.254601	3.41065e-27
20.237143	3.62772e-27
20.219685	3.8586e-27
20.202228	4.10417e-27
20.184770	4.36536e-27
20.167312	4.64318e-27
20.149854	4.93867e-27
20.132396	5.25297e-27
20.114938	5.58726e-27
20.097480	5.94281e-27
20.080022	6.321e-27
20.062564	6.72324e-27
20.045106	7.15107e-27
20.027648	7.60612e-27
20.010190	8.09013e-27
19.992732	8.60492e-27
19.975274	9.15246e-27
19.957816	9.73484e-27
19.940358	1.03543e-26
19.922901	1.10131e-26
19.905443	1.17138e-26
19.887985	1.24592e-26
19.870527	1.32519e-26
19.853069	1.4095e-26
19.835611	1.49918e-26
19.818153	1.59457e-26
19.800695	1.69602e-26
19.783237	1.80392e-26
19.765779	1.91869e-26
19.748321	2.04076e-26
19.730863	2.17059e-26
19.713405	2.30868e-26
19.695947	2.45555e-26
19.678489	2.61176e-26
19.661032	2.77791e-26
19.643574	2.95463e-26
19.626116	3.14258e-26
19.608658	3.34249e-26
19.591200	3.55511e-26
19.573742	3.78126e-26
19.556284	4.02178e-26
19.538826	4.27761e-26
19.521368	4.5497e-26
19.503910	4.83909e-26
19.486452	5.14689e-26
19.468994	5.47426e-26
19.451536	5.82245e-26
19.434078	6.19278e-26
19.416620	6.58666e-26
19.399163	7.00558e-26
19.381705	7.45114e-26
19.364247	7.92504e-26
19.346789	8.42906e-26
19.329331	8.96513e-26
19.311873	9.53529e-26
19.294415	1.01417e-25
19.276957	1.07867e-25
19.259499	1.14726e-25
19.242041	1.22022e-25
19.224583	1.29782e-25
19.207125	1.38035e-25
19.189667	1.46813e-25
19.172209	1.56148e-25
19.154751	1.66078e-25
19.137293	1.76638e-25
19.119836	1.8787e-25
19.102378	1.99816e-25
19.084920	2.12521e-25
19.067462	2.26034e-25
19.050004	2.40406e-25
19.032546	2.55691e-25
19.015088	2.71948e-25
18.997630	2.89239e-25
18.980172	3.07628e-25
18.962714	3.27186e-25
18.945256	3.47988e-25
18.927798	3.70112e-25
18.910340	3.93641e-25
18.892882	4.18667e-25
18.875424	4.45283e-25
18.857967	4.7359e-25
18.840509	5.03697e-25
18.823051	5.35716e-25
18.805593	5.69771e-25
18.788135	6.0599e-25
18.770677	6.44511e-25
18.753219	6.8548e-25
18.735761	7.29053e-25
18.718303	7.75394e-25
18.700845	8.2468e-25
18.683387	8.77098e-25
18.665929	9.32847e-25
18.648471	9.92139e-25
18.631013	1.0552e-24
18.613555	1.12226e-24
18.596098	1.19359e-24
18.578640	1.26945e-24
18.561182	1.35013e-24
18.543724	1.43593e-24
18.526266	1.52719e-24
18.508808	1.62425e-24
18.491350	1.72747e-24
18.473892	1.83725e-24
18.456434	1.954e-24
18.438976	2.07817e-24
18.421518	2.21023e-24
18.404060	2.35068e-24
18.386602	2.50005e-24
18.369144	2.65891e-24
18.351686	2.82786e-24
18.334228	3.00755e-24
18.316771	3.19865e-24
18.299313	3.40188e-24
18.281855	3.61803e-24
18.264397	3.84791e-24
18.246939	4.09238e-24
18.229481	4.35239e-24
18.212023	4.62891e-24
18.194565	4.92299e-24
18.177107	5.23576e-24
18.159649	5.56838e-24
18.142191	5.92213e-24
18.124733	6.29835e-24
18.107275	6.69846e-24
18.089817	7.12399e-24
18.072359	7.57653e-24
18.054902	8.05782e-24
18.037444	8.56966e-24
18.019986	9.11402e-24
18.002528	9.69293e-24
17.985070	1.03086e-23
17.967612	1.09634e-23
17.950154	1.16597e-23
17.932696	1.24003e-23
17.915238	1.31879e-23
17.897780	1.40255e-23
17.880322	1.49163e-23
17.862864	1.58636e-23
17.845406	1.68711e-23
17.827948	1.79426e-23
17.810490	1.90821e-23
17.793032	2.02939e-23
17.775575	2.15826e-23
17.758117	2.29532e-23
17.740659	2.44108e-23
17.723201	2.59609e-23
17.705743	2.76094e-23
17.688285	2.93626e-23
17.670827	3.1227e-23
17.653369	3.32098e-23
17.635911	3.53185e-23
17.618453	3.7561e-23
17.600995	3.99459e-23
17.583537	4.24821e-23
17.566079	4.51793e-23
17.548621	4.80477e-23
17.531163	5.10982e-23
17.513706	5.43422e-23
17.496248	5.77922e-23
17.478790	6.14611e-23
17.461332	6.53628e-23
17.443874	6.95122e-23
17.426416	7.39248e-23
17.408958	7.86175e-23
17.391500	8.3608e-23
17.374042	8.89152e-23
17.356584	9.45592e-23
17.339126	1.00561e-22
17.321668	1.06944e-22
17.304210	1.13732e-22
17.286752	1.20951e-22
17.269294	1.28627e-22
17.251837	1.36791e-22
17.234379	1.45473e-22
17.216921	1.54705e-22
17.199463	1.64524e-22
17.182005	1.74965e-22
17.164547	1.86069e-22
17.147089	1.97877e-22
17.129631	2.10434e-22
17.112173	2.23787e-22
17.094715	2.37988e-22
17.077257	2.5309e-22
17.059799	2.69149e-22
17.042341	2.86227e-22
17.024883	3.04389e-22
17.007425	3.23702e-22
16.989967	3.44241e-22
16.972510	3.66082e-22
16.955052	3.89309e-22
16.937594	4.14008e-22
16.920136	4.40274e-22
16.902678	4.68206e-22
16.885220	4.9791e-22
16.867762	5.29497e-22
16.850304	5.63087e-22
16.832846	5.98807e-22
16.815388	6.36793e-22
16.797930	6.77187e-22
16.780472	7.20143e-22
16.763014	7.65823e-22
16.745556	8.14399e-22
16.728098	8.66055e-22
16.710641	9.20986e-22
16.693183	9.79401e-22
16.675725	1.04152e-21
16.658267	1.10757e-21
16.640809	1.17782e-21
16.623351	1.25252e-21
16.605893	1.33195e-21
16.588435	1.41642e-21
16.570977	1.50624e-21
16.553519	1.60176e-21
16.536061	1.70333e-21
16.518603	1.81134e-21
16.501145	1.9262e-21
16.483687	2.04834e-21
16.466229	2.17822e-21
16.448772	2.31633e-21
16.431314	2.4632e-21
16.413856	2.61937e-21
16.396398	2.78544e-21
16.378940	2.96204e-21
16.361482	3.14983e-21
16.344024	3.34952e-21
16.326566	3.56187e-21
16.309108	3.78767e-21
16.291650	4.02778e-21
16.274192	4.28311e-21
16.256734	4.55462e-21
16.239276	4.84333e-21
16.221818	5.15033e-21
16.204360	5.47679e-21
16.186902	5.82393e-21
16.169445	6.19306e-21
16.151987	6.58558e-21
16.134529	7.00297e-21
16.117071	7.44681e-21
16.099613	7.91876e-21
16.082155	8.42061e-21
16.064697	8.95425e-21
16.047239	9.5217e-21
16.029781	1.01251e-20
16.012323	1.07667e-20
15.994865	1.1449e-20
15.977407	1.21744e-20
15.959949	1.29458e-20
15.942491	1.37661e-20
15.925033	1.46384e-20
15.907576	1.55658e-20
15.890118	1.65521e-20
15.872660	1.76007e-20
15.855202	1.87158e-20
15.837744	1.99015e-20
15.820286	2.11623e-20
15.802828	2.25029e-20
15.785370	2.39285e-20
15.767912	2.54442e-20
15.750454	2.7056e-20
15.732996	2.87698e-20
15.715538	3.05921e-20
15.698080	3.25299e-20
15.680622	3.45902e-20
15.663164	3.67811e-20
15.645706	3.91106e-20
15.628249	4.15876e-20
15.610791	4.42214e-20
15.593333	4.7022e-20
15.575875	4.99998e-20
15.558417	5.31661e-20
15.540959	5.65329e-20
15.523501	6.01128e-20
15.506043	6.39192e-20
15.488585	6.79666e-20
15.471127	7.22701e-20
15.453669	7.6846e-20
15.436211	8.17115e-20
15.418753	8.68849e-20
15.401295	9.23857e-20
15.383837	9.82346e-20
15.366380	1.04454e-19
15.348922	1.11066e-19
15.331464	1.18097e-19
15.314006	1.25573e-19
15.296548	1.33522e-19
15.279090	1.41974e-19
15.261632	1.50961e-19
15.244174	1.60516e-19
15.226716	1.70675e-19
15.209258	1.81478e-19
15.191800	1.92964e-19
15.174342	2.05176e-19
15.156884	2.18161e-19
15.139426	2.31967e-19
15.121968	2.46647e-19
15.104511	2.62255e-19
15.087053	2.7885e-19
15.069595	2.96495e-19
15.052137	3.15256e-19
15.034679	3.35204e-19
15.017221	3.56413e-19
14.999763	3.78964e-19
14.982305	4.0294e-19
14.964847	4.28433e-19
14.947389	4.55537e-19
14.929931	4.84356e-19
14.912473	5.14997e-19
14.895015	5.47575e-19
14.877557	5.82213e-19
14.860099	6.19041e-19
14.842641	6.58198e-19
14.825184	6.9983e-19
14.807726	7.44094e-19
14.790268	7.91156e-19
14.772810	8.41193e-19
14.755352	8.94393e-19
14.737894	9.50957e-19
14.720436	1.01109e-18
14.702978	1.07503e-18
14.685520	1.14302e-18
14.668062	1.21529e-18
14.650604	1.29214e-18
14.633146	1.37384e-18
14.615688	1.46071e-18
14.598230	1.55306e-18
14.580772	1.65125e-18
14.563315	1.75565e-18
14.545857	1.86664e-18
14.528399	1.98464e-18
14.510941	2.1101e-18
14.493483	2.24349e-18
14.476025	2.38531e-18
14.458567	2.53608e-18
14.441109	2.69638e-18
14.423651	2.86681e-18
14.406193	3.048e-18
14.388735	3.24064e-18
14.371277	3.44545e-18
14.353819	3.66319e-18
14.336361	3.89469e-18
14.318903	4.1408e-18
14.301445	4.40247e-18
14.283988	4.68065e-18
14.266530	4.97641e-18
14.249072	5.29084e-18
14.231614	5.62513e-18
14.214156	5.98053e-18
14.196698	6.35837e-18
14.179240	6.76006e-18
14.161782	7.18712e-18
14.144324	7.64114e-18
14.126866	8.12383e-18
14.109408	8.63699e-18
14.091950	9.18254e-18
14.074492	9.76254e-18
14.057034	1.03791e-17
14.039576	1.10347e-17
14.022119	1.17316e-17
14.004661	1.24725e-17
13.987203	1.32601e-17
13.969745	1.40975e-17
13.952287	1.49877e-17
13.934829	1.59341e-17
13.917371	1.69402e-17
13.899913	1.80098e-17
13.882455	1.91469e-17
13.864997	2.03558e-17
13.847539	2.16409e-17
13.830081	2.30071e-17
13.812623	2.44595e-17
13.795165	2.60036e-17
13.777707	2.7645e-17
13.760250	2.939e-17
13.742792	3.12451e-17
13.725334	3.32172e-17
13.707876	3.53137e-17
13.690418	3.75424e-17
13.672960	3.99117e-17
13.655502	4.24304e-17
13.638044	4.51079e-17
13.620586	4.79543e-17
13.603128	5.09802e-17
13.585670	5.41969e-17
13.568212	5.76165e-17
13.550754	6.12517e-17
13.533296	6.5116e-17
13.515838	6.9224e-17
13.498380	7.3591e-17
13.480923	7.82333e-17
13.463465	8.31682e-17
13.446007	8.84143e-17
13.428549	9.3991e-17
13.411091	9.99192e-17
13.393633	1.06221e-16
13.376175	1.1292e-16
13.358717	1.20041e-16
13.341259	1.27611e-16
13.323801	1.35659e-16
13.306343	1.44213e-16
13.288885	1.53306e-16
13.271427	1.62972e-16
13.253969	1.73247e-16
13.236511	1.8417e-16
13.219054	1.95781e-16
13.201596	2.08123e-16
13.184138	2.21242e-16
13.166680	2.35189e-16
13.149222	2.50013e-16
13.131764	2.65771e-16
13.114306	2.82522e-16
13.096848	3.00328e-16
13.079390	3.19255e-16
13.061932	3.39375e-16
13.044474	3.60761e-16
13.027016	3.83494e-16
13.009558	4.07658e-16
12.992100	4.33343e-16
12.974642	4.60646e-16
12.957185	4.89668e-16
12.939727	5.20517e-16
12.922269	5.53308e-16
12.904811	5.88163e-16
12.887353	6.25212e-16
12.869895	6.64592e-16
12.852437	7.06452e-16
12.834979	7.50946e-16
12.817521	7.9824e-16
12.800063	8.4851e-16
12.782605	9.01943e-16
12.765147	9.58739e-16
12.747689	1.01911e-15
12.730231	1.08328e-15
12.712773	1.15148e-15
12.695315	1.22398e-15
12.677858	1.30103e-15
12.660400	1.38294e-15
12.642942	1.46999e-15
12.625484	1.56252e-15
12.608026	1.66087e-15
12.590568	1.76541e-15
12.573110	1.87652e-15
12.555652	1.99461e-15
12.538194	2.12014e-15
12.520736	2.25355e-15
12.503278	2.39536e-15
12.485820	2.54608e-15
12.468362	2.70627e-15
12.450904	2.87654e-15
12.433446	3.05751e-15
12.415989	3.24985e-15
12.398531	3.45428e-15
12.381073	3.67156e-15
12.363615	3.9025e-15
12.346157	4.14795e-15
12.328699	4.40883e-15
12.311241	4.6861e-15
12.293783	4.98079e-15
12.276325	5.29399e-15
12.258867	5.62687e-15
12.241409	5.98067e-15
12.223951	6.35669e-15
12.206493	6.75632e-15
12.189035	7.18107e-15
12.171577	7.63248e-15
12.154119	8.11225e-15
12.136662	8.62215e-15
12.119204	9.16407e-15
12.101746	9.74002e-15
12.084288	1.03521e-14
12.066830	1.10027e-14
12.049372	1.16941e-14
12.031914	1.24288e-14
12.014456	1.32098e-14
11.996998	1.40397e-14
11.979540	1.49217e-14
11.962082	1.58591e-14
11.944624	1.68553e-14
11.927166	1.7914e-14
11.909708	1.90392e-14
11.892250	2.0235e-14
11.874793	2.15058e-14
11.857335	2.28563e-14
11.839877	2.42916e-14
11.822419	2.58168e-14
11.804961	2.74378e-14
11.787503	2.91604e-14
11.770045	3.09911e-14
11.752587	3.29366e-14
11.735129	3.50041e-14
11.717671	3.72012e-14
11.700213	3.95361e-14
11.682755	4.20174e-14
11.665297	4.46542e-14
11.647839	4.74564e-14
11.630381	5.04342e-14
11.612924	5.35987e-14
11.595466	5.69615e-14
11.578008	6.05351e-14
11.560550	6.43326e-14
11.543092	6.83681e-14
11.525634	7.26564e-14
11.508176	7.72134e-14
11.490718	8.2056e-14
11.473260	8.72019e-14
11.455802	9.26701e-14
11.438344	9.84809e-14
11.420886	1.04656e-13
11.403428	1.11217e-13
11.385970	1.18189e-13
11.368512	1.25598e-13
11.351054	1.33471e-13
11.333597	1.41837e-13
11.316139	1.50727e-13
11.298681	1.60173e-13
11.281223	1.7021e-13
11.263765	1.80875e-13
11.246307	1.92209e-13
11.228849	2.04251e-13
11.211391	2.17047e-13
11.193933	2.30643e-13
11.176475	2.45091e-13
11.159017	2.60442e-13
11.141559	2.76753e-13
11.124101	2.94085e-13
11.106643	3.12501e-13
11.089185	3.32069e-13
11.071728	3.5286e-13
11.054270	3.74952e-13
11.036812	3.98425e-13
11.019354	4.23365e-13
11.001896	4.49865e-13
10.984438	4.78022e-13
10.966980	5.07938e-13
10.949522	5.39724e-13
10.932064	5.73497e-13
10.914606	6.0938e-13
10.897148	6.47506e-13
10.879690	6.88014e-13
10.862232	7.31052e-13
10.844774	7.76779e-13
10.827316	8.25363e-13
10.809859	8.76981e-13
10.792401	9.31822e-13
10.774943	9.90089e-13
10.757485	1.05199e-12
10.740027	1.11776e-12
10.722569	1.18764e-12
10.705111	1.26188e-12
10.687653	1.34075e-12
10.670195	1.42455e-12
10.652737	1.51357e-12
10.635279	1.60815e-12
10.617821	1.70864e-12
10.600363	1.81539e-12
10.582905	1.9288e-12
10.565447	2.04929e-12
10.547989	2.17729e-12
10.530532	2.31327e-12
10.513074	2.45774e-12
10.495616	2.61121e-12
10.478158	2.77426e-12
10.460700	2.94747e-12
10.443242	3.13147e-12
10.425784	3.32695e-12
10.408326	3.53461e-12
10.390868	3.75521e-12
10.373410	3.98956e-12
10.355952	4.23851e-12
10.338494	4.50297e-12
10.321036	4.7839e-12
10.303578	5.08233e-12
10.286120	5.39935e-12
10.268663	5.73612e-12
10.251205	6.09385e-12
10.233747	6.47385e-12
10.216289	6.87752e-12
10.198831	7.30631e-12
10.181373	7.76179e-12
10.163915	8.24562e-12
10.146457	8.75956e-12
10.128999	9.30547e-12
10.111541	9.88535e-12
10.094083	1.05013e-11
10.076625	1.11556e-11
10.059167	1.18505e-11
10.041709	1.25887e-11
10.024251	1.33728e-11
10.006793	1.42056e-11
9.989336	1.50902e-11
9.971878	1.60298e-11
9.954420	1.70278e-11
9.936962	1.80878e-11
9.919504	1.92137e-11
9.902046	2.04095e-11
9.884588	2.16796e-11
9.867130	2.30286e-11
9.849672	2.44614e-11
9.832214	2.59832e-11
9.814756	2.75994e-11
9.797298	2.9316e-11
9.779840	3.11392e-11
9.762382	3.30755e-11
9.744924	3.5132e-11
9.727467	3.73161e-11
9.710009	3.96357e-11
9.692551	4.20992e-11
9.675093	4.47155e-11
9.657635	4.74941e-11
9.640177	5.04451e-11
9.622719	5.35789e-11
9.605261	5.69071e-11
9.587803	6.04416e-11
9.570345	6.41951e-11
9.552887	6.81813e-11
9.535429	7.24144e-11
9.517971	7.69099e-11
9.500513	8.16837e-11
9.483055	8.67533e-11
9.465598	9.21368e-11
9.448140	9.78537e-11
9.430682	1.03924e-10
9.413224	1.10371e-10
9.395766	1.17217e-10
9.378308	1.24486e-10
9.360850	1.32205e-10
9.343392	1.40401e-10
9.325934	1.49105e-10
9.308476	1.58347e-10
9.291018	1.6816e-10
9.273560	1.7858e-10
9.256102	1.89644e-10
9.238644	2.01392e-10
9.221186	2.13866e-10
9.203728	2.27111e-10
9.186271	2.41174e-10
9.168813	2.56106e-10
9.151355	2.7196e-10
9.133897	2.88793e-10
9.116439	3.06665e-10
9.098981	3.2564e-10
9.081523	3.45786e-10
9.064065	3.67176e-10
9.046607	3.89885e-10
9.029149	4.13996e-10
9.011691	4.39593e-10
8.994233	4.66769e-10
8.976775	4.9562e-10
8.959317	5.2625e-10
8.941859	5.58767e-10
8.924402	5.93288e-10
8.906944	6.29937e-10
8.889486	6.68842e-10
8.872028	7.10144e-10
8.854570	7.53989e-10
8.837112	8.00534e-10
8.819654	8.49943e-10
8.802196	9.02394e-10
8.784738	9.58071e-10
8.767280	1.01717e-09
8.749822	1.07991e-09
8.732364	1.14651e-09
8.714906	1.2172e-09
8.697448	1.29223e-09
8.679990	1.37188e-09
8.662532	1.45642e-09
8.645075	1.54616e-09
8.627617	1.6414e-09
8.610159	1.7425e-09
8.592701	1.8498e-09
8.575243	1.96369e-09
8.557785	2.08457e-09
8.540327	2.21286e-09
8.522869	2.34902e-09
8.505411	2.49354e-09
8.487953	2.64691e-09
8.470495	2.80969e-09
8.453037	2.98244e-09
8.435579	3.16578e-09
8.418121	3.36035e-09
8.400663	3.56683e-09
8.383206	3.78596e-09
8.365748	4.0185e-09
8.348290	4.26527e-09
8.330832	4.52714e-09
8.313374	4.80503e-09
8.295916	5.09992e-09
8.278458	5.41284e-09
8.261000	5.74488e-09
8.243542	6.09721e-09
8.226084	6.47107e-09
8.208626	6.86776e-09
8.191168	7.28868e-09
8.173710	7.73529e-09
8.156252	8.20916e-09
8.138794	8.71194e-09
8.121337	9.24539e-09
8.103879	9.81137e-09
8.086421	1.04119e-08
8.068963	1.10489e-08
8.051505	1.17248e-08
8.034047	1.24419e-08
8.016589	1.32026e-08
7.999131	1.40097e-08
7.981673	1.48659e-08
7.964215	1.57741e-08
7.946757	1.67376e-08
7.929299	1.77597e-08
7.911841	1.88439e-08
7.894383	1.9994e-08
7.876925	2.12139e-08
7.859467	2.2508e-08
7.842010	2.38806e-08
7.824552	2.53365e-08
7.807094	2.68807e-08
7.789636	2.85186e-08
7.772178	3.02558e-08
7.754720	3.20983e-08
7.737262	3.40524e-08
7.719804	3.61249e-08
7.702346	3.83228e-08
7.684888	4.06538e-08
7.667430	4.31258e-08
7.649972	4.57473e-08
7.632514	4.85273e-08
7.615056	5.14754e-08
7.597598	5.46015e-08
7.580141	5.79164e-08
7.562683	6.14314e-08
7.545225	6.51586e-08
7.527767	6.91105e-08
7.510309	7.33008e-08
7.492851	7.77435e-08
7.475393	8.2454e-08
7.457935	8.74481e-08
7.440477	9.27429e-08
7.423019	9.83563e-08
7.405561	1.04307e-07
7.388103	1.10616e-07
7.370645	1.17304e-07
7.353187	1.24393e-07
7.335729	1.31909e-07
7.318272	1.39875e-07
7.300814	1.48319e-07
7.283356	1.57269e-07
7.265898	1.66756e-07
7.248440	1.76811e-07
7.230982	1.87468e-07
7.213524	1.98763e-07
7.196066	2.10733e-07
7.178608	2.23419e-07
7.161150	2.36863e-07
7.143692	2.51109e-07
7.126234	2.66206e-07
7.108776	2.82204e-07
7.091318	2.99155e-07
7.073860	3.17116e-07
7.056402	3.36147e-07
7.038945	3.56311e-07
7.021487	3.77674e-07
7.004029	4.00308e-07
6.986571	4.24286e-07
6.969113	4.49688e-07
6.951655	4.76597e-07
6.934197	5.05103e-07
6.916739	5.35298e-07
6.899281	5.67281e-07
6.881823	6.01158e-07
6.864365	6.37038e-07
6.846907	6.7504e-07
6.829449	7.15286e-07
6.811991	7.57909e-07
6.794533	8.03046e-07
6.777076	8.50843e-07
6.759618	9.01456e-07
6.742160	9.55049e-07
6.724702	1.01179e-06
6.707244	1.07187e-06
6.689786	1.13548e-06
6.672328	1.20282e-06
6.654870	1.27411e-06
6.637412	1.34958e-06
6.619954	1.42946e-06
6.602496	1.51402e-06
6.585038	1.60351e-06
6.567580	1.69823e-06
6.550122	1.79848e-06
6.532664	1.90457e-06
6.515206	2.01684e-06
6.497749	2.13564e-06
6.480291	2.26134e-06
6.462833	2.39434e-06
6.445375	2.53506e-06
6.427917	2.68392e-06
6.410459	2.84141e-06
6.393001	3.008e-06
6.375543	3.18421e-06
6.358085	3.37059e-06
6.340627	3.5677e-06
6.323169	3.77617e-06
6.305711	3.99662e-06
6.288253	4.22973e-06
6.270795	4.47621e-06
6.253337	4.73681e-06
6.235880	5.01232e-06
6.218422	5.30357e-06
6.200964	5.61143e-06
6.183506	5.93684e-06
6.166048	6.28077e-06
6.148590	6.64424e-06
6.131132	7.02833e-06
6.113674	7.43418e-06
6.096216	7.86298e-06
6.078758	8.31601e-06
6.061300	8.79458e-06
6.043842	9.30008e-06
6.026384	9.834e-06
6.008926	1.03979e-05
5.991468	1.09933e-05
5.974011	1.1622e-05
5.956553	1.22859e-05
5.939095	1.29866e-05
5.921637	1.37263e-05
5.904179	1.45071e-05
5.886721	1.53311e-05
5.869263	1.62005e-05
5.851805	1.71179e-05
5.834347	1.80857e-05
5.816889	1.91066e-05
5.799431	2.01834e-05
5.781973	2.13189e-05
5.764515	2.25163e-05
5.747057	2.37787e-05
5.729599	2.51095e-05
5.712141	2.65121e-05
5.694684	2.79902e-05
5.677226	2.95477e-05
5.659768	3.11885e-05
5.642310	3.29169e-05
5.624852	3.47372e-05
5.607394	3.66539e-05
5.589936	3.86718e-05
5.572478	4.07958e-05
5.555020	4.30311e-05
5.537562	4.53831e-05
5.520104	4.78573e-05
5.502646	5.04595e-05
5.485188	5.31958e-05
5.467730	5.60723e-05
5.450272	5.90956e-05
5.432815	6.22724e-05
5.415357	6.56095e-05
5.397899	6.91142e-05
5.380441	7.27938e-05
5.362983	7.66558e-05
5.345525	8.07083e-05
5.328067	8.49591e-05
5.310609	8.94164e-05
5.293151	9.40888e-05
5.275693	9.89848e-05
5.258235	0.000104113
5.240777	0.000109483
5.223319	0.000115102
5.205861	0.000120981
5.188403	0.000127128
5.170946	0.000133553
5.153488	0.000140263
5.136030	0.000147269
5.118572	0.000154579
5.101114	0.000162202
5.083656	0.000170144
5.066198	0.000178415
5.048740	0.000187021
5.031282	0.000195968
5.013824	0.000205262
4.996366	0.000214907
4.978908	0.000224907
4.961450	0.000235262
4.943992	0.000245973
4.926534	0.000257038
4.909076	0.000268452
4.891619	0.000280207
4.874161	0.000292294
4.856703	0.000304696
4.839245	0.000317395
4.821787	0.000330367
4.804329	0.000343582
4.786871	0.000357
4.769413	0.000370577
4.751955	0.000384256
4.734497	0.000397969
4.717039	0.000411634
4.699581	0.000425151
4.682123	0.000438399
4.664665	0.000451232
4.647207	0.000463466
4.629750	0.000474873
4.612292	0.000485157
4.594834	0.00049392
4.577376	0.000500558
&
```
