## Supplementary material for "All-at-once RNA folding with 3D motif prediction framed by evolutionary information": RF00602_SCARNA21.cacofold.cov

```
#
# Method Target_E-val [cov_min,cov_max] [FP | TP True Found | Sen PPV F] 
# GTp    0.05           [-7.06,25.38]    [0 | 1 49 1 | 2.04 100.00 4.00] 
#
# in_CaCoFold in_given  left_pos      right_pos  score            E-value       pvalue       substitutions    power
#------------------------------------------------------------------------------------------------------------------------
*	 	        26	        34	25.37752	0.0156484	1.6134e-06	13		0.42
```
