## Supplementary material for "All-at-once RNA folding with 3D motif prediction framed by evolutionary information": RF00602_SCARNA21.cacofold.helixcov

```
# RMs = 5 L = 163

# RM_HELIX NESTED 26-27 33-34, nbp = 2 nbp_cov = 1
# pvals: 1.6134e-06,0.360576
# aggregated NONE
NESTED  :::::::::::::::::::::::<<_____>>::::::::::::::::::::::::::::::::::::::::::::::::::::::::::::::::::::::::::::::::::::::::::::::::::::::::::::
        :::::::::::::::::::::::<_______>::::::::::::::::::::::::::::::::::::::::::::::::::::::::::::::::::::::::::::::::::::::::::::::::::::::::::::

# RM_HELIX NESTED 17-25 38-46, nbp = 9 nbp_cov = 0
# pvals: 0.408515,0.360576,0.257575,0.820694,0.460699,0.662585,0.360576,0.360576,0.460699
# aggregated NONE
NESTED  ::::::::::::::<<<<<<<<<____________>>>>>>>>>::::::::::::::::::::::::::::::::::::::::::::::::::::::::::::::::::::::::::::::::::::::::::::::::
        ::::::::::::::::::::::::::::::::::::::::::::::::::::::::::::::::::::::::::::::::::::::::::::::::::::::::::::::::::::::::::::::::::::::::::::

# RM_HELIX NESTED 2-11 50-58, nbp = 9 nbp_cov = 0
# pvals: 0.646105,0.360576,0.4324,0.560334,0.811012,0.998556,0.17389,0.360576,0.360576
# aggregated NONE
NESTED  :<<<<<<<<<_____________________________________>>>>>>>>>::::::::::::::::::::::::::::::::::::::::::::::::::::::::::::::::::::::::::::::::::::
        ::::::::::::::::::::::::::::::::::::::::::::::::::::::::::::::::::::::::::::::::::::::::::::::::::::::::::::::::::::::::::::::::::::::::::::

# RM_HELIX NESTED 103-119 125-139, nbp = 13 nbp_cov = 0
# pvals: 0.943875,0.4324,0.543011,0.662585,0.940319,0.509687,0.360576,0.646105,0.975288,0.29258,0.4324,0.0500822,0.595283
# aggregated NONE
NESTED  :::::::::::::::::::::::::::::::::::::::::::::::::::::::::::::::::::::::::::::::::::::::<<<<<<<<<<<<<_____>>>>>>>>>>>>>::::::::::::::::::::::
        ::::::::::::::::::::::::::::::::::::::::::::::::::::::::::::::::::::::::::::::::::::::::::::::::::::::::::::::::::::::::::::::::::::::::::::

# RM_HELIX NESTED 68-96 140-157, nbp = 16 nbp_cov = 0
# pvals: 0.629178,0.829779,0.509687,0.408515,0.360576,0.526429,0.678176,0.389383,0.460699,0.370555,0.78,0.78,0.811012,0.662585,0.360576,0.240452
# aggregated NONE
NESTED  :::::::::::::::::::::::::::::::::::::::::::::::::::::::::::::::::<<<<<<<<<<<<<<<<_____________________________________>>>>>>>>>>>>>>>>::::::
        ::::::::::::::::::::::::::::::::::::::::::::::::::::::::::::::::::::::::::::::::::::::::::::::::::::::::::::::::::::::::::::::::::::::::::::
```
