## Supplementary material for "All-at-once RNA folding with 3D motif prediction framed by evolutionary information": RF00602_SCARNA21.cacofold.power

```
# Power analysis of CaCoFold structure
#
# Powertype = SINGLE SUBSTITUTIONS
# covary left_pos right_pos substitutions power
#----------------------------------------------------------------
2		58		3		0.02
3		57		1		0.00
4		56		2		0.00
5		55		3		0.02
6		54		9		0.28
7		53		13		0.42
9		52		10		0.32
10		51		1		0.00
11		50		1		0.00
17		46		2		0.00
18		45		1		0.00
19		44		5		0.11
20		43		10		0.32
21		42		6		0.16
22		41		3		0.02
23		40		1		0.00
24		39		0		0.00
25		38		6		0.16
* 26		34		13		0.42
27		33		4		0.07
68		157		3		0.02
69		156		9		0.28
70		155		5		0.11
71		154		2		0.00
72		153		1		0.00
73		152		12		0.39
74		151		10		0.32
75		150		2		0.00
76		149		3		0.02
77		148		9		0.28
78		147		14		0.45
92		146		9		0.28
93		145		6		0.16
94		142		3		0.02
95		141		4		0.07
96		140		10		0.32
103		139		13		0.42
104		138		3		0.02
105		137		3		0.02
106		136		12		0.39
107		134		10		0.32
108		133		7		0.20
109		132		1		0.00
110		131		5		0.11
111		129		10		0.32
116		128		11		0.35
117		127		8		0.24
118		126		4		0.07
119		125		8		0.24
#
# BPAIRS 49
# avg substitutions per BP 5.9
# BPAIRS expected to covary 7.7 +/- 2.3
# BPAIRS observed to covary 1
#
```
