## Supplementary material for "All-at-once RNA folding with 3D motif prediction framed by evolutionary information": RF00602_SCARNA21.helixcov

```
# RMs = 5 L = 163

# RM_HELIX NESTED 17-26 37-46, nbp = 10 nbp_cov = 0
# pvals: 0.408515,0.360576,0.257575,0.820694,0.460699,0.662585,0.360576,0.360576,0.460699,0.182585
# aggregated NONE
NESTED  ::::::::::::::<<<<<<<<<<__________>>>>>>>>>>::::::::::::::::::::::::::::::::::::::::::::::::::::::::::::::::::::::::::::::::::::::::::::::::
        ::::::::::::::::::::::::::::::::::::::::::::::::::::::::::::::::::::::::::::::::::::::::::::::::::::::::::::::::::::::::::::::::::::::::::::

# RM_HELIX NESTED 2-7 53-58, nbp = 6 nbp_cov = 0
# pvals: 0.646105,0.360576,0.4324,0.560334,0.811012,0.998556
# aggregated NONE
NESTED  :<<<<<<___________________________________________>>>>>>::::::::::::::::::::::::::::::::::::::::::::::::::::::::::::::::::::::::::::::::::::
        ::::::::::::::::::::::::::::::::::::::::::::::::::::::::::::::::::::::::::::::::::::::::::::::::::::::::::::::::::::::::::::::::::::::::::::

# RM_HELIX NESTED 102-105 131-134, nbp = 4 nbp_cov = 0
# pvals: 0.870483,0.272359,0.380658,0.629178
# aggregated NONE
NESTED  ::::::::::::::::::::::::::::::::::::::::::::::::::::::::::::::::::::::::::::::::::::::<<<<____________________>>>>::::::::::::::::::::::::::
        ::::::::::::::::::::::::::::::::::::::::::::::::::::::::::::::::::::::::::::::::::::::::::::::::::::::::::::::::::::::::::::::::::::::::::::

# RM_HELIX NESTED 93-95 140-142, nbp = 3 nbp_cov = 0
# pvals: 0.877554,0.360576,0.543011
# aggregated NONE
NESTED  :::::::::::::::::::::::::::::::::::::::::::::::::::::::::::::::::::::::::::::<<<______________________________________>>>:::::::::::::::::::
        ::::::::::::::::::::::::::::::::::::::::::::::::::::::::::::::::::::::::::::::::::::::::::::::::::::::::::::::::::::::::::::::::::::::::::::

# RM_HELIX NESTED 68-76 149-157, nbp = 8 nbp_cov = 0
# pvals: 0.629178,0.829779,0.509687,0.408515,0.360576,0.678176,0.389383,0.460699
# aggregated NONE
NESTED  :::::::::::::::::::::::::::::::::::::::::::::::::::::::::::::::::<<<<<-<<<___________________________________________________>>>->>>>>::::::
        ::::::::::::::::::::::::::::::::::::::::::::::::::::::::::::::::::::::::::::::::::::::::::::::::::::::::::::::::::::::::::::::::::::::::::::
```
