## Supplementary material for "All-at-once RNA folding with 3D motif prediction framed by evolutionary information": RF00602_SCARNA21.power

```
# Power analysis of given structure 
#
# Powertype = SINGLE SUBSTITUTIONS
# covary  left_pos      right_pos    substitutions      power
#----------------------------------------------------------------
          2		58		3		0.02
          3		57		1		0.00
          4		56		2		0.00
          5		55		3		0.02
          6		54		9		0.28
          7		53		13		0.42
          17		46		2		0.00
          18		45		1		0.00
          19		44		5		0.11
          20		43		10		0.32
          21		42		6		0.16
          22		41		3		0.02
          23		40		1		0.00
          24		39		0		0.00
          25		38		6		0.16
          26		37		15		0.47
          68		157		3		0.02
          69		156		9		0.28
          70		155		5		0.11
          71		154		2		0.00
          72		153		1		0.00
          74		151		10		0.32
          75		150		2		0.00
          76		149		3		0.02
          93		142		6		0.16
          94		141		1		0.00
          95		140		10		0.32
          102		134		18		0.55
          103		133		9		0.28
          104		132		1		0.00
          105		131		2		0.00
#
# BPAIRS 31
# avg substitutions per BP  5.2
# BPAIRS expected to covary 4.0 +/- 1.6
# BPAIRS observed to covary 0
#
```
