## Supplementary material for "All-at-once RNA folding with 3D motif prediction framed by evolutionary information": RF00602_SCARNA21.surv

```
1.700000	0.0322581
0.500000	0.0645161
0.300000	0.0967742
-0.050000	0.290323
-0.150000	0.322581
-0.200000	0.354839
-0.300000	0.419355
-0.400000	0.451613
-0.500000	0.548387
-0.650000	0.580645
-0.750000	0.612903
-0.800000	0.645161
-1.000000	0.709677
-1.050000	0.741935
-1.100000	0.774194
-1.150000	0.806452
-1.700000	0.83871
-1.750000	0.870968
-1.800000	0.903226
-2.050000	0.935484
-2.100000	0.967742
-5.250000	1
&
25.350000	0.000103103
13.900000	0.000206207
12.550000	0.00030931
11.750000	0.000412414
11.550000	0.000515517
11.000000	0.000721724
10.850000	0.000824827
10.650000	0.000927931
10.400000	0.00103103
10.350000	0.00113414
10.300000	0.00123724
10.200000	0.00134034
9.950000	0.00144345
9.650000	0.00154655
9.550000	0.00164965
9.300000	0.00175276
8.900000	0.00185586
8.600000	0.00195896
8.550000	0.00206207
8.500000	0.00226828
8.450000	0.00237138
8.400000	0.00257759
8.350000	0.00278379
8.300000	0.0028869
8.250000	0.00381483
8.200000	0.00402103
8.150000	0.00412414
8.050000	0.00433034
8.000000	0.00443345
7.950000	0.00484586
7.900000	0.00546448
7.850000	0.00598
7.800000	0.0061862
7.750000	0.00639241
7.650000	0.00670172
7.600000	0.00711414
7.550000	0.00773276
7.500000	0.00876379
7.400000	0.00938241
7.350000	0.00979482
7.300000	0.010001
7.250000	0.0101041
7.200000	0.0105165
7.150000	0.0108259
7.100000	0.0115476
7.050000	0.0116507
7.000000	0.0118569
6.950000	0.0122693
6.900000	0.0124755
6.850000	0.012991
6.800000	0.0135065
6.750000	0.013919
6.700000	0.0142283
6.650000	0.0147438
6.600000	0.0152593
6.550000	0.0160841
6.500000	0.0163934
6.450000	0.0173214
6.400000	0.0176307
6.350000	0.0182493
6.300000	0.0186617
6.250000	0.0190741
6.200000	0.0193834
6.150000	0.019899
6.100000	0.0205176
6.050000	0.02093
6.000000	0.0214455
5.950000	0.0218579
5.900000	0.0220641
5.850000	0.0224765
5.800000	0.0229921
5.750000	0.0231983
5.700000	0.0235076
5.650000	0.02392
5.600000	0.0246417
5.550000	0.0259821
5.500000	0.0267038
5.450000	0.0268069
5.400000	0.0270131
5.350000	0.0274255
5.300000	0.0278379
5.250000	0.0285596
5.200000	0.0291783
5.150000	0.0303124
5.100000	0.0306217
5.050000	0.0311372
5.000000	0.031859
4.950000	0.0321683
4.900000	0.03289
4.850000	0.0340241
4.800000	0.0343334
4.750000	0.0349521
4.700000	0.0353645
4.650000	0.0357769
4.600000	0.0362924
4.550000	0.036911
4.500000	0.0376327
4.450000	0.0383545
4.400000	0.0390762
4.350000	0.0394886
4.300000	0.0402103
4.250000	0.0412414
4.200000	0.0419631
4.150000	0.0425817
4.100000	0.0435096
4.050000	0.0443345
4.000000	0.0452624
3.950000	0.0464996
3.900000	0.0480462
3.850000	0.0483555
3.800000	0.0494896
3.750000	0.0512424
3.700000	0.0522734
3.650000	0.0528921
3.600000	0.0540262
3.550000	0.0551603
3.500000	0.0565007
3.450000	0.0573255
3.400000	0.0586658
3.350000	0.0596969
3.300000	0.0605217
3.250000	0.0611403
3.200000	0.0617589
3.150000	0.0626869
3.100000	0.0637179
3.050000	0.0649552
3.000000	0.0665017
2.950000	0.0676358
2.900000	0.06877
2.850000	0.0706258
2.800000	0.0712445
2.750000	0.0724817
2.700000	0.0746469
2.650000	0.0760903
2.600000	0.0782555
2.550000	0.0804207
2.500000	0.081761
2.450000	0.0832045
2.400000	0.0848541
2.350000	0.0870193
2.300000	0.088772
2.250000	0.0914527
2.200000	0.0933086
2.150000	0.0958862
2.100000	0.0985669
2.050000	0.101041
2.000000	0.103825
1.950000	0.105475
1.900000	0.10764
1.850000	0.111145
1.800000	0.113517
1.750000	0.115991
1.700000	0.118466
1.650000	0.121043
1.600000	0.123621
1.550000	0.125992
1.500000	0.127745
1.450000	0.129807
1.400000	0.133416
1.350000	0.135993
1.300000	0.138365
1.250000	0.140736
1.200000	0.143108
1.150000	0.145788
1.100000	0.150015
1.050000	0.153315
1.000000	0.155274
0.950000	0.157748
0.900000	0.161048
0.850000	0.16311
0.800000	0.166615
0.750000	0.169605
0.700000	0.172904
0.650000	0.17507
0.600000	0.178575
0.550000	0.181978
0.500000	0.184864
0.450000	0.189092
0.400000	0.193319
0.350000	0.196
0.300000	0.199093
0.250000	0.202598
0.200000	0.206413
0.150000	0.210743
0.100000	0.214249
0.050000	0.21827
0.000000	0.261676
-0.050000	0.498505
-0.100000	0.511599
-0.150000	0.526137
-0.200000	0.537272
-0.250000	0.549541
-0.300000	0.563357
-0.350000	0.579132
-0.400000	0.595628
-0.450000	0.61264
-0.500000	0.630477
-0.550000	0.650995
-0.600000	0.668213
-0.650000	0.685431
-0.700000	0.701516
-0.750000	0.7143
-0.800000	0.726467
-0.850000	0.740901
-0.900000	0.754923
-0.950000	0.767708
-1.000000	0.781111
-1.050000	0.796989
-1.100000	0.807712
-1.150000	0.820703
-1.200000	0.831941
-1.250000	0.841221
-1.300000	0.850191
-1.350000	0.859367
-1.400000	0.868956
-1.450000	0.879885
-1.500000	0.886174
-1.550000	0.891948
-1.600000	0.898031
-1.650000	0.903908
-1.700000	0.908753
-1.750000	0.915765
-1.800000	0.921229
-1.850000	0.925662
-1.900000	0.931127
-1.950000	0.935663
-2.000000	0.937829
-2.050000	0.941643
-2.100000	0.945046
-2.150000	0.947108
-2.200000	0.951129
-2.250000	0.95381
-2.300000	0.957109
-2.350000	0.95948
-2.400000	0.961542
-2.450000	0.963295
-2.500000	0.965976
-2.550000	0.967626
-2.600000	0.969481
-2.650000	0.970512
-2.700000	0.972162
-2.750000	0.974327
-2.800000	0.976389
-2.850000	0.97742
-2.900000	0.97907
-2.950000	0.980307
-3.000000	0.980926
-3.050000	0.982266
-3.100000	0.98371
-3.150000	0.984431
-3.200000	0.98639
-3.250000	0.987421
-3.300000	0.988143
-3.350000	0.988865
-3.400000	0.989896
-3.450000	0.990514
-3.500000	0.990824
-3.550000	0.991442
-3.600000	0.991649
-3.650000	0.992267
-3.700000	0.992783
-3.750000	0.993504
-3.800000	0.993917
-3.850000	0.994432
-3.900000	0.994742
-3.950000	0.995154
-4.000000	0.995257
-4.050000	0.995567
-4.100000	0.995876
-4.150000	0.996185
-4.200000	0.996701
-4.250000	0.99701
-4.300000	0.997113
-4.350000	0.997216
-4.400000	0.997319
-4.450000	0.997422
-4.500000	0.997526
-4.550000	0.997938
-4.600000	0.998247
-4.650000	0.998453
-4.700000	0.998557
-4.800000	0.99866
-4.900000	0.998763
-5.000000	0.998866
-5.200000	0.999072
-5.350000	0.999175
-5.450000	0.999278
-5.550000	0.999381
-5.650000	0.999484
-5.850000	0.999691
-6.450000	0.999794
-6.600000	0.999897
-7.100000	1
&
22.500000	5.13875e-06
22.350000	1.02775e-05
22.100000	1.54162e-05
21.250000	2.0555e-05
21.100000	2.56937e-05
20.650000	3.08325e-05
20.600000	3.59712e-05
20.000000	4.111e-05
19.800000	4.62487e-05
19.650000	5.13875e-05
19.600000	5.65262e-05
19.300000	6.1665e-05
19.200000	7.19424e-05
19.150000	8.22199e-05
19.100000	8.73587e-05
19.050000	9.76362e-05
18.850000	0.000102775
18.750000	0.000107914
18.700000	0.000113052
18.650000	0.000118191
18.550000	0.00012333
18.500000	0.000128469
18.350000	0.000138746
18.300000	0.000154162
18.250000	0.000159301
18.200000	0.00016444
18.150000	0.000169579
18.100000	0.000174717
18.050000	0.000184995
18.000000	0.000190134
17.800000	0.000200411
17.750000	0.000215827
17.650000	0.000220966
17.450000	0.000236382
17.400000	0.00024666
17.250000	0.000251799
17.050000	0.000256937
17.000000	0.000262076
16.950000	0.000272354
16.850000	0.000277492
16.800000	0.000292909
16.750000	0.000303186
16.700000	0.000313464
16.600000	0.000334018
16.550000	0.000339157
16.450000	0.000349435
16.400000	0.00036999
16.350000	0.000375128
16.300000	0.000390545
16.250000	0.000400822
16.100000	0.0004111
15.950000	0.000426516
15.850000	0.000447071
15.800000	0.000462487
15.750000	0.000467626
15.700000	0.000503597
15.650000	0.000529291
15.600000	0.000544707
15.550000	0.000549846
15.450000	0.000560123
15.350000	0.00057554
15.300000	0.000580678
15.250000	0.000596095
15.150000	0.000621788
15.050000	0.00065776
15.000000	0.000662898
14.950000	0.000673176
14.900000	0.000683453
14.850000	0.000698869
14.800000	0.000729702
14.750000	0.000750257
14.700000	0.000775951
14.650000	0.000791367
14.600000	0.000811922
14.550000	0.000822199
14.500000	0.000827338
14.400000	0.000842754
14.350000	0.000858171
14.300000	0.000868448
14.250000	0.000904419
14.200000	0.000924974
14.150000	0.000930113
14.100000	0.000935252
14.050000	0.000955807
14.000000	0.000981501
13.950000	0.000991778
13.900000	0.00103289
13.850000	0.0010483
13.800000	0.00109969
13.750000	0.00111511
13.700000	0.00114594
13.650000	0.00117677
13.600000	0.00119733
13.550000	0.00121274
13.500000	0.00123844
13.450000	0.00127955
13.400000	0.0013001
13.350000	0.0013258
13.300000	0.00134635
13.250000	0.00137718
13.200000	0.0013926
13.150000	0.00142343
13.100000	0.0014594
13.050000	0.00147482
13.000000	0.00149024
12.950000	0.00151593
12.900000	0.00154162
12.850000	0.00158273
12.800000	0.00161357
12.750000	0.00164954
12.700000	0.00170092
12.650000	0.00171634
12.600000	0.00175231
12.550000	0.0018037
12.500000	0.00182939
12.450000	0.00188592
12.400000	0.00195786
12.350000	0.00202467
12.300000	0.00205036
12.250000	0.00213258
12.200000	0.00218397
12.150000	0.00225077
12.100000	0.00228674
12.050000	0.00233813
12.000000	0.00240493
11.950000	0.00246146
11.900000	0.00252826
11.850000	0.00260534
11.800000	0.00263104
11.750000	0.00267729
11.700000	0.00276465
11.650000	0.00285714
11.600000	0.00293936
11.550000	0.00299589
11.500000	0.00305242
11.450000	0.00316033
11.400000	0.00322713
11.350000	0.00331963
11.300000	0.00338129
11.250000	0.00346351
11.200000	0.00356629
11.150000	0.00365365
11.100000	0.00370504
11.050000	0.00378726
11.000000	0.00387461
10.950000	0.00398767
10.900000	0.00405447
10.850000	0.00413155
10.800000	0.00423947
10.750000	0.00435766
10.700000	0.00446043
10.650000	0.00454265
10.600000	0.00466084
10.550000	0.00476362
10.500000	0.00488181
10.450000	0.00499486
10.400000	0.00505653
10.350000	0.00515416
10.300000	0.00530319
10.250000	0.00542138
10.200000	0.00554985
10.150000	0.00568345
10.100000	0.00583762
10.050000	0.00594039
10.000000	0.00602775
9.950000	0.00618191
9.900000	0.00626927
9.850000	0.00643885
9.800000	0.00659815
9.750000	0.0067369
9.700000	0.00686023
9.650000	0.00702467
9.600000	0.0071223
9.550000	0.00724049
9.500000	0.00734327
9.450000	0.00749229
9.400000	0.00762076
9.350000	0.00774409
9.300000	0.00794964
9.250000	0.00810894
9.200000	0.00827852
9.150000	0.00839671
9.100000	0.00857657
9.050000	0.00874101
9.000000	0.00887975
8.950000	0.00905447
8.900000	0.00926002
8.850000	0.00943474
8.800000	0.00958376
8.750000	0.00974306
8.700000	0.00986125
8.650000	0.0100668
8.600000	0.0103032
8.550000	0.0104933
8.500000	0.010704
8.450000	0.010889
8.400000	0.0111562
8.350000	0.0113618
8.300000	0.0115057
8.250000	0.0118448
8.200000	0.0120709
8.150000	0.0123535
8.100000	0.0126362
8.050000	0.0129085
8.000000	0.0132425
7.950000	0.0135868
7.900000	0.0139003
7.850000	0.0142086
7.800000	0.0147122
7.750000	0.0151696
7.700000	0.0155498
7.650000	0.0159866
7.600000	0.0163566
7.550000	0.0168191
7.500000	0.0173073
7.450000	0.0177698
7.400000	0.0182837
7.350000	0.0189209
7.300000	0.0193988
7.250000	0.0200206
7.200000	0.0205961
7.150000	0.0211459
7.100000	0.0217831
7.050000	0.0225334
7.000000	0.023073
6.950000	0.023777
6.900000	0.0244707
6.850000	0.0250411
6.800000	0.0257862
6.750000	0.0265057
6.700000	0.0272816
6.650000	0.0279394
6.600000	0.0286023
6.550000	0.0293731
6.500000	0.0300411
6.450000	0.0307091
6.400000	0.0314697
6.350000	0.0322148
6.300000	0.0330062
6.250000	0.033926
6.200000	0.0346454
6.150000	0.0354728
6.100000	0.0363155
6.050000	0.0371274
6.000000	0.0379291
5.950000	0.0386845
5.900000	0.0394399
5.850000	0.0402929
5.800000	0.0410894
5.750000	0.0418551
5.700000	0.0426362
5.650000	0.0433556
5.600000	0.0441059
5.550000	0.0449538
5.500000	0.0456989
5.450000	0.0465725
5.400000	0.0473587
5.350000	0.0482477
5.300000	0.0491778
5.250000	0.0500822
5.200000	0.0510175
5.150000	0.0517934
5.100000	0.0526927
5.050000	0.0535098
5.000000	0.0545015
4.950000	0.0555858
4.900000	0.0565416
4.850000	0.0575694
4.800000	0.0586999
4.750000	0.059779
4.700000	0.0608941
4.650000	0.061927
4.600000	0.0630164
4.550000	0.0642857
4.500000	0.0653289
4.450000	0.0665725
4.400000	0.067703
4.350000	0.0689466
4.300000	0.0704111
4.250000	0.0716495
4.200000	0.0730832
4.150000	0.074517
4.100000	0.0759507
4.050000	0.0773998
4.000000	0.0787256
3.950000	0.0803443
3.900000	0.0819322
3.850000	0.0835303
3.800000	0.0851387
3.750000	0.0868654
3.700000	0.0886074
3.650000	0.0902672
3.600000	0.091999
3.550000	0.0938592
3.500000	0.0955961
3.450000	0.0974306
3.400000	0.0994758
3.350000	0.101372
3.300000	0.10332
3.250000	0.105277
3.200000	0.107184
3.150000	0.109142
3.100000	0.111105
3.050000	0.113433
3.000000	0.115565
2.950000	0.117873
2.900000	0.119877
2.850000	0.122246
2.800000	0.124599
2.750000	0.126999
2.700000	0.129219
2.650000	0.131701
2.600000	0.133911
2.550000	0.136603
2.500000	0.139152
2.450000	0.14165
2.400000	0.143947
2.350000	0.146351
2.300000	0.14889
2.250000	0.151675
2.200000	0.15427
2.150000	0.156994
2.100000	0.159609
2.050000	0.16223
2.000000	0.165175
1.950000	0.167934
1.900000	0.170822
1.850000	0.17389
1.800000	0.176901
1.750000	0.179789
1.700000	0.182585
1.650000	0.185375
1.600000	0.188248
1.550000	0.191259
1.500000	0.194147
1.450000	0.196835
1.400000	0.199512
1.350000	0.202559
1.300000	0.20575
1.250000	0.208551
1.200000	0.211778
1.150000	0.214892
1.100000	0.217739
1.050000	0.220683
1.000000	0.223777
0.950000	0.226978
0.900000	0.230149
0.850000	0.233556
0.800000	0.236876
0.750000	0.240452
0.700000	0.243808
0.650000	0.24705
0.600000	0.250195
0.550000	0.253798
0.500000	0.257575
0.450000	0.261187
0.400000	0.265015
0.350000	0.268613
0.300000	0.272359
0.250000	0.27629
0.200000	0.280401
0.150000	0.284579
0.100000	0.288664
0.050000	0.29258
0.000000	0.305699
-0.050000	0.360576
-0.100000	0.370555
-0.150000	0.380658
-0.200000	0.389383
-0.250000	0.398505
-0.300000	0.408515
-0.350000	0.419933
-0.400000	0.4324
-0.450000	0.446177
-0.500000	0.460699
-0.550000	0.476876
-0.600000	0.493474
-0.650000	0.509687
-0.700000	0.526429
-0.750000	0.543011
-0.800000	0.560334
-0.850000	0.577595
-0.900000	0.595283
-0.950000	0.612467
-1.000000	0.629178
-1.050000	0.646105
-1.100000	0.662585
-1.150000	0.678176
-1.200000	0.693032
-1.250000	0.707338
-1.300000	0.720576
-1.350000	0.733119
-1.400000	0.745627
-1.450000	0.75739
-1.500000	0.769044
-1.550000	0.78
-1.600000	0.790581
-1.650000	0.801213
-1.700000	0.811012
-1.750000	0.820694
-1.800000	0.829779
-1.850000	0.838767
-1.900000	0.846989
-1.950000	0.855406
-2.000000	0.863129
-2.050000	0.870483
-2.100000	0.877554
-2.150000	0.884337
-2.200000	0.89074
-2.250000	0.89685
-2.300000	0.902739
-2.350000	0.908032
-2.400000	0.913299
-2.450000	0.918659
-2.500000	0.923335
-2.550000	0.928212
-2.600000	0.932431
-2.650000	0.936295
-2.700000	0.940319
-2.750000	0.943875
-2.800000	0.947559
-2.850000	0.951038
-2.900000	0.954198
-2.950000	0.957153
-3.000000	0.959748
-3.050000	0.962415
-3.100000	0.965021
-3.150000	0.96721
-3.200000	0.969363
-3.250000	0.971429
-3.300000	0.973561
-3.350000	0.975288
-3.400000	0.976891
-3.450000	0.978438
-3.500000	0.979974
-3.550000	0.981346
-3.600000	0.982646
-3.650000	0.983731
-3.700000	0.984856
-3.750000	0.985904
-3.800000	0.986906
-3.850000	0.98776
-3.900000	0.988597
-3.950000	0.989301
-4.000000	0.990123
-4.050000	0.990766
-4.100000	0.991454
-4.150000	0.992122
-4.200000	0.9926
-4.250000	0.993083
-4.300000	0.993571
-4.350000	0.99409
-4.400000	0.994491
-4.450000	0.994943
-4.500000	0.995313
-4.550000	0.995632
-4.600000	0.996012
-4.650000	0.996264
-4.700000	0.996557
-4.750000	0.996809
-4.800000	0.997076
-4.850000	0.997318
-4.900000	0.997503
-4.950000	0.997657
-5.000000	0.997826
-5.050000	0.998022
-5.100000	0.99815
-5.150000	0.998273
-5.200000	0.998407
-5.250000	0.998556
-5.300000	0.998664
-5.350000	0.998767
-5.400000	0.998834
-5.450000	0.998931
-5.500000	0.999024
-5.550000	0.999121
-5.600000	0.999214
-5.650000	0.999255
-5.700000	0.999296
-5.750000	0.999373
-5.800000	0.999404
-5.850000	0.99946
-5.900000	0.999486
-5.950000	0.999538
-6.000000	0.999553
-6.050000	0.999584
-6.100000	0.999604
-6.150000	0.999635
-6.200000	0.999661
-6.250000	0.999676
-6.300000	0.999687
-6.350000	0.999702
-6.400000	0.999728
-6.450000	0.999758
-6.500000	0.9998
-6.550000	0.999805
-6.600000	0.99981
-6.650000	0.999815
-6.700000	0.999851
-6.750000	0.999872
-6.800000	0.999882
-6.850000	0.999892
-6.950000	0.999902
-7.000000	0.999913
-7.100000	0.999933
-7.150000	0.999943
-7.250000	0.999949
-7.300000	0.999964
-7.400000	0.999969
-7.600000	0.999974
-7.750000	0.999985
-8.000000	0.99999
-8.100000	0.999995
-8.350000	1
&
61.150000	6.99668e-17
61.100000	7.2368e-17
61.050000	7.48516e-17
61.000000	7.74204e-17
60.950000	8.00773e-17
60.900000	8.28254e-17
60.850000	8.56677e-17
60.800000	8.86075e-17
60.750000	9.16482e-17
60.700000	9.47932e-17
60.650000	9.8046e-17
60.600000	1.0141e-16
60.550000	1.0489e-16
60.500000	1.08489e-16
60.450000	1.12212e-16
60.400000	1.16062e-16
60.350000	1.20045e-16
60.300000	1.24164e-16
60.250000	1.28424e-16
60.200000	1.3283e-16
60.150000	1.37388e-16
60.100000	1.42102e-16
60.050000	1.46977e-16
60.000000	1.5202e-16
59.950000	1.57235e-16
59.900000	1.6263e-16
59.850000	1.68209e-16
59.800000	1.7398e-16
59.750000	1.79948e-16
59.700000	1.86122e-16
59.650000	1.92507e-16
59.600000	1.99111e-16
59.550000	2.05941e-16
59.500000	2.13006e-16
59.450000	2.20312e-16
59.400000	2.2787e-16
59.350000	2.35686e-16
59.300000	2.43771e-16
59.250000	2.52133e-16
59.200000	2.60781e-16
59.150000	2.69726e-16
59.100000	2.78978e-16
59.050000	2.88546e-16
59.000000	2.98443e-16
58.950000	3.08679e-16
58.900000	3.19267e-16
58.850000	3.30217e-16
58.800000	3.41542e-16
58.750000	3.53256e-16
58.700000	3.65371e-16
58.650000	3.77902e-16
58.600000	3.90862e-16
58.550000	4.04266e-16
58.500000	4.1813e-16
58.450000	4.32469e-16
58.400000	4.473e-16
58.350000	4.62639e-16
58.300000	4.78503e-16
58.250000	4.94912e-16
58.200000	5.11883e-16
58.150000	5.29435e-16
58.100000	5.4759e-16
58.050000	5.66366e-16
58.000000	5.85786e-16
57.950000	6.05871e-16
57.900000	6.26645e-16
57.850000	6.48131e-16
57.800000	6.70353e-16
57.750000	6.93337e-16
57.700000	7.17108e-16
57.650000	7.41695e-16
57.600000	7.67123e-16
57.550000	7.93423e-16
57.500000	8.20624e-16
57.450000	8.48757e-16
57.400000	8.77855e-16
57.350000	9.07949e-16
57.300000	9.39075e-16
57.250000	9.71267e-16
57.200000	1.00456e-15
57.150000	1.039e-15
57.100000	1.07461e-15
57.050000	1.11145e-15
57.000000	1.14955e-15
56.950000	1.18895e-15
56.900000	1.2297e-15
56.850000	1.27185e-15
56.800000	1.31545e-15
56.750000	1.36053e-15
56.700000	1.40717e-15
56.650000	1.45539e-15
56.600000	1.50528e-15
56.550000	1.55687e-15
56.500000	1.61022e-15
56.450000	1.66541e-15
56.400000	1.72248e-15
56.350000	1.78151e-15
56.300000	1.84257e-15
56.250000	1.90571e-15
56.200000	1.97102e-15
56.150000	2.03856e-15
56.100000	2.10842e-15
56.050000	2.18066e-15
56.000000	2.25539e-15
55.950000	2.33267e-15
55.900000	2.4126e-15
55.850000	2.49527e-15
55.800000	2.58077e-15
55.750000	2.66919e-15
55.700000	2.76065e-15
55.650000	2.85523e-15
55.600000	2.95306e-15
55.550000	3.05423e-15
55.500000	3.15887e-15
55.450000	3.2671e-15
55.400000	3.37902e-15
55.350000	3.49479e-15
55.300000	3.61451e-15
55.250000	3.73834e-15
55.200000	3.8664e-15
55.150000	3.99885e-15
55.100000	4.13583e-15
55.050000	4.27751e-15
55.000000	4.42403e-15
54.950000	4.57557e-15
54.900000	4.7323e-15
54.850000	4.89439e-15
54.800000	5.06203e-15
54.750000	5.23542e-15
54.700000	5.41473e-15
54.650000	5.60019e-15
54.600000	5.79199e-15
54.550000	5.99036e-15
54.500000	6.19552e-15
54.450000	6.40771e-15
54.400000	6.62715e-15
54.350000	6.85411e-15
54.300000	7.08883e-15
54.250000	7.33159e-15
54.200000	7.58266e-15
54.150000	7.84232e-15
54.100000	8.11086e-15
54.050000	8.3886e-15
54.000000	8.67584e-15
53.950000	8.97292e-15
53.900000	9.28016e-15
53.850000	9.59791e-15
53.800000	9.92654e-15
53.750000	1.02664e-14
53.700000	1.06179e-14
53.650000	1.09814e-14
53.600000	1.13574e-14
53.550000	1.17462e-14
53.500000	1.21484e-14
53.450000	1.25643e-14
53.400000	1.29944e-14
53.350000	1.34393e-14
53.300000	1.38993e-14
53.250000	1.43751e-14
53.200000	1.48672e-14
53.150000	1.53761e-14
53.100000	1.59024e-14
53.050000	1.64468e-14
53.000000	1.70097e-14
52.950000	1.75919e-14
52.900000	1.81941e-14
52.850000	1.88168e-14
52.800000	1.94608e-14
52.750000	2.01269e-14
52.700000	2.08157e-14
52.650000	2.15281e-14
52.600000	2.22649e-14
52.550000	2.30268e-14
52.500000	2.38149e-14
52.450000	2.46298e-14
52.400000	2.54727e-14
52.350000	2.63444e-14
52.300000	2.72458e-14
52.250000	2.81781e-14
52.200000	2.91423e-14
52.150000	3.01395e-14
52.100000	3.11708e-14
52.050000	3.22373e-14
52.000000	3.33403e-14
51.950000	3.4481e-14
51.900000	3.56607e-14
51.850000	3.68808e-14
51.800000	3.81425e-14
51.750000	3.94475e-14
51.700000	4.0797e-14
51.650000	4.21926e-14
51.600000	4.3636e-14
51.550000	4.51287e-14
51.500000	4.66725e-14
51.450000	4.8269e-14
51.400000	4.99201e-14
51.350000	5.16277e-14
51.300000	5.33936e-14
51.250000	5.52198e-14
51.200000	5.71085e-14
51.150000	5.90618e-14
51.100000	6.10818e-14
51.050000	6.31709e-14
51.000000	6.53314e-14
50.950000	6.75657e-14
50.900000	6.98763e-14
50.850000	7.2266e-14
50.800000	7.47373e-14
50.750000	7.7293e-14
50.700000	7.99361e-14
50.650000	8.26695e-14
50.600000	8.54963e-14
50.550000	8.84198e-14
50.500000	9.14431e-14
50.450000	9.45697e-14
50.400000	9.78031e-14
50.350000	1.01147e-13
50.300000	1.04605e-13
50.250000	1.08182e-13
50.200000	1.1188e-13
50.150000	1.15705e-13
50.100000	1.1966e-13
50.050000	1.23751e-13
50.000000	1.27982e-13
49.950000	1.32356e-13
49.900000	1.36881e-13
49.850000	1.4156e-13
49.800000	1.46399e-13
49.750000	1.51403e-13
49.700000	1.56578e-13
49.650000	1.61929e-13
49.600000	1.67464e-13
49.550000	1.73187e-13
49.500000	1.79106e-13
49.450000	1.85227e-13
49.400000	1.91558e-13
49.350000	1.98104e-13
49.300000	2.04874e-13
49.250000	2.11875e-13
49.200000	2.19115e-13
49.150000	2.26602e-13
49.100000	2.34345e-13
49.050000	2.42353e-13
49.000000	2.50634e-13
48.950000	2.59197e-13
48.900000	2.68053e-13
48.850000	2.77212e-13
48.800000	2.86683e-13
48.750000	2.96477e-13
48.700000	3.06606e-13
48.650000	3.1708e-13
48.600000	3.27912e-13
48.550000	3.39114e-13
48.500000	3.50698e-13
48.450000	3.62677e-13
48.400000	3.75066e-13
48.350000	3.87877e-13
48.300000	4.01126e-13
48.250000	4.14826e-13
48.200000	4.28995e-13
48.150000	4.43646e-13
48.100000	4.58798e-13
48.050000	4.74467e-13
48.000000	4.90671e-13
47.950000	5.07427e-13
47.900000	5.24756e-13
47.850000	5.42675e-13
47.800000	5.61206e-13
47.750000	5.8037e-13
47.700000	6.00187e-13
47.650000	6.2068e-13
47.600000	6.41873e-13
47.550000	6.63788e-13
47.500000	6.86452e-13
47.450000	7.09888e-13
47.400000	7.34124e-13
47.350000	7.59186e-13
47.300000	7.85104e-13
47.250000	8.11905e-13
47.200000	8.39621e-13
47.150000	8.68282e-13
47.100000	8.97921e-13
47.050000	9.2857e-13
47.000000	9.60265e-13
46.950000	9.9304e-13
46.900000	1.02693e-12
46.850000	1.06198e-12
46.800000	1.09823e-12
46.750000	1.13571e-12
46.700000	1.17447e-12
46.650000	1.21455e-12
46.600000	1.25599e-12
46.550000	1.29885e-12
46.500000	1.34317e-12
46.450000	1.38901e-12
46.400000	1.4364e-12
46.350000	1.48541e-12
46.300000	1.53609e-12
46.250000	1.5885e-12
46.200000	1.6427e-12
46.150000	1.69874e-12
46.100000	1.75669e-12
46.050000	1.81662e-12
46.000000	1.87859e-12
45.950000	1.94268e-12
45.900000	2.00894e-12
45.850000	2.07747e-12
45.800000	2.14833e-12
45.750000	2.2216e-12
45.700000	2.29738e-12
45.650000	2.37573e-12
45.600000	2.45676e-12
45.550000	2.54054e-12
45.500000	2.62718e-12
45.450000	2.71678e-12
45.400000	2.80942e-12
45.350000	2.90522e-12
45.300000	3.00429e-12
45.250000	3.10673e-12
45.200000	3.21266e-12
45.150000	3.32219e-12
45.100000	3.43546e-12
45.050000	3.55259e-12
45.000000	3.67371e-12
44.950000	3.79895e-12
44.900000	3.92846e-12
44.850000	4.06237e-12
44.800000	4.20085e-12
44.750000	4.34405e-12
44.700000	4.49212e-12
44.650000	4.64523e-12
44.600000	4.80356e-12
44.550000	4.96728e-12
44.500000	5.13657e-12
44.450000	5.31163e-12
44.400000	5.49265e-12
44.350000	5.67983e-12
44.300000	5.87338e-12
44.250000	6.07352e-12
44.200000	6.28048e-12
44.150000	6.49448e-12
44.100000	6.71576e-12
44.050000	6.94458e-12
44.000000	7.18118e-12
43.950000	7.42584e-12
43.900000	7.67882e-12
43.850000	7.94041e-12
43.800000	8.21091e-12
43.750000	8.49061e-12
43.700000	8.77983e-12
43.650000	9.07889e-12
43.600000	9.38813e-12
43.550000	9.70789e-12
43.500000	1.00385e-11
43.450000	1.03804e-11
43.400000	1.07339e-11
43.350000	1.10995e-11
43.300000	1.14775e-11
43.250000	1.18683e-11
43.200000	1.22724e-11
43.150000	1.26903e-11
43.100000	1.31224e-11
43.050000	1.35692e-11
43.000000	1.40312e-11
42.950000	1.45089e-11
42.900000	1.50028e-11
42.850000	1.55136e-11
42.800000	1.60417e-11
42.750000	1.65877e-11
42.700000	1.71524e-11
42.650000	1.77362e-11
42.600000	1.83399e-11
42.550000	1.89641e-11
42.500000	1.96095e-11
42.450000	2.02769e-11
42.400000	2.09669e-11
42.350000	2.16804e-11
42.300000	2.24182e-11
42.250000	2.3181e-11
42.200000	2.39698e-11
42.150000	2.47854e-11
42.100000	2.56287e-11
42.050000	2.65006e-11
42.000000	2.74022e-11
41.950000	2.83344e-11
41.900000	2.92983e-11
41.850000	3.0295e-11
41.800000	3.13255e-11
41.750000	3.2391e-11
41.700000	3.34927e-11
41.650000	3.46319e-11
41.600000	3.58097e-11
41.550000	3.70276e-11
41.500000	3.82868e-11
41.450000	3.95888e-11
41.400000	4.0935e-11
41.350000	4.23269e-11
41.300000	4.37662e-11
41.250000	4.52542e-11
41.200000	4.67929e-11
41.150000	4.83837e-11
41.100000	5.00286e-11
41.050000	5.17294e-11
41.000000	5.34878e-11
40.950000	5.5306e-11
40.900000	5.71859e-11
40.850000	5.91296e-11
40.800000	6.11393e-11
40.750000	6.32173e-11
40.700000	6.53657e-11
40.650000	6.75871e-11
40.600000	6.98839e-11
40.550000	7.22586e-11
40.500000	7.47139e-11
40.450000	7.72525e-11
40.400000	7.98773e-11
40.350000	8.25911e-11
40.300000	8.5397e-11
40.250000	8.82981e-11
40.200000	9.12976e-11
40.150000	9.43989e-11
40.100000	9.76054e-11
40.050000	1.00921e-10
40.000000	1.04348e-10
39.950000	1.07892e-10
39.900000	1.11556e-10
39.850000	1.15345e-10
39.800000	1.19262e-10
39.750000	1.23312e-10
39.700000	1.27499e-10
39.650000	1.31828e-10
39.600000	1.36303e-10
39.550000	1.40931e-10
39.500000	1.45715e-10
39.450000	1.50662e-10
39.400000	1.55776e-10
39.350000	1.61064e-10
39.300000	1.66531e-10
39.250000	1.72183e-10
39.200000	1.78027e-10
39.150000	1.84069e-10
39.100000	1.90315e-10
39.050000	1.96773e-10
39.000000	2.0345e-10
38.950000	2.10353e-10
38.900000	2.17491e-10
38.850000	2.24869e-10
38.800000	2.32498e-10
38.750000	2.40386e-10
38.700000	2.4854e-10
38.650000	2.56971e-10
38.600000	2.65687e-10
38.550000	2.74698e-10
38.500000	2.84015e-10
38.450000	2.93647e-10
38.400000	3.03605e-10
38.350000	3.13901e-10
38.300000	3.24544e-10
38.250000	3.35549e-10
38.200000	3.46926e-10
38.150000	3.58687e-10
38.100000	3.70848e-10
38.050000	3.83419e-10
38.000000	3.96416e-10
37.950000	4.09853e-10
37.900000	4.23745e-10
37.850000	4.38107e-10
37.800000	4.52954e-10
37.750000	4.68305e-10
37.700000	4.84174e-10
37.650000	5.0058e-10
37.600000	5.17542e-10
37.550000	5.35077e-10
37.500000	5.53205e-10
37.450000	5.71946e-10
37.400000	5.91321e-10
37.350000	6.11352e-10
37.300000	6.32059e-10
37.250000	6.53467e-10
37.200000	6.75599e-10
37.150000	6.98479e-10
37.100000	7.22132e-10
37.050000	7.46586e-10
37.000000	7.71865e-10
36.950000	7.97999e-10
36.900000	8.25017e-10
36.850000	8.52947e-10
36.800000	8.81822e-10
36.750000	9.11672e-10
36.700000	9.4253e-10
36.650000	9.74431e-10
36.600000	1.00741e-09
36.550000	1.0415e-09
36.500000	1.07675e-09
36.450000	1.11318e-09
36.400000	1.15085e-09
36.350000	1.18979e-09
36.300000	1.23004e-09
36.250000	1.27165e-09
36.200000	1.31467e-09
36.150000	1.35914e-09
36.100000	1.40511e-09
36.050000	1.45263e-09
36.000000	1.50176e-09
35.950000	1.55255e-09
35.900000	1.60504e-09
35.850000	1.65932e-09
35.800000	1.71542e-09
35.750000	1.77341e-09
35.700000	1.83337e-09
35.650000	1.89534e-09
35.600000	1.95941e-09
35.550000	2.02564e-09
35.500000	2.0941e-09
35.450000	2.16487e-09
35.400000	2.23802e-09
35.350000	2.31365e-09
35.300000	2.39182e-09
35.250000	2.47263e-09
35.200000	2.55617e-09
35.150000	2.64252e-09
35.100000	2.73178e-09
35.050000	2.82405e-09
35.000000	2.91943e-09
34.950000	3.01802e-09
34.900000	3.11994e-09
34.850000	3.22529e-09
34.800000	3.33419e-09
34.750000	3.44676e-09
34.700000	3.56313e-09
34.650000	3.68341e-09
34.600000	3.80774e-09
34.550000	3.93626e-09
34.500000	4.06911e-09
34.450000	4.20643e-09
34.400000	4.34838e-09
34.350000	4.49511e-09
34.300000	4.64677e-09
34.250000	4.80354e-09
34.200000	4.96559e-09
34.150000	5.13309e-09
34.100000	5.30623e-09
34.050000	5.4852e-09
34.000000	5.67018e-09
33.950000	5.86139e-09
33.900000	6.05904e-09
33.850000	6.26333e-09
33.800000	6.47449e-09
33.750000	6.69275e-09
33.700000	6.91836e-09
33.650000	7.15155e-09
33.600000	7.39258e-09
33.550000	7.64172e-09
33.500000	7.89923e-09
33.450000	8.16539e-09
33.400000	8.44051e-09
33.350000	8.72486e-09
33.300000	9.01878e-09
33.250000	9.32257e-09
33.200000	9.63656e-09
33.150000	9.96111e-09
33.100000	1.02966e-08
33.050000	1.06433e-08
33.000000	1.10016e-08
32.950000	1.1372e-08
32.900000	1.17548e-08
32.850000	1.21505e-08
32.800000	1.25595e-08
32.750000	1.29822e-08
32.700000	1.34191e-08
32.650000	1.38706e-08
32.600000	1.43373e-08
32.550000	1.48196e-08
32.500000	1.53182e-08
32.450000	1.58334e-08
32.400000	1.6366e-08
32.350000	1.69164e-08
32.300000	1.74852e-08
32.250000	1.80732e-08
32.200000	1.86808e-08
32.150000	1.93088e-08
32.100000	1.99579e-08
32.050000	2.06287e-08
32.000000	2.1322e-08
31.950000	2.20386e-08
31.900000	2.27791e-08
31.850000	2.35445e-08
31.800000	2.43354e-08
31.750000	2.51529e-08
31.700000	2.59978e-08
31.650000	2.68709e-08
31.600000	2.77733e-08
31.550000	2.87059e-08
31.500000	2.96697e-08
31.450000	3.06658e-08
31.400000	3.16952e-08
31.350000	3.27591e-08
31.300000	3.38585e-08
31.250000	3.49947e-08
31.200000	3.6169e-08
31.150000	3.73825e-08
31.100000	3.86366e-08
31.050000	3.99326e-08
31.000000	4.12719e-08
30.950000	4.26561e-08
30.900000	4.40864e-08
30.850000	4.55646e-08
30.800000	4.70922e-08
30.750000	4.86708e-08
30.700000	5.03022e-08
30.650000	5.1988e-08
30.600000	5.37302e-08
30.550000	5.55305e-08
30.500000	5.73909e-08
30.450000	5.93135e-08
30.400000	6.13002e-08
30.350000	6.33532e-08
30.300000	6.54747e-08
30.250000	6.7667e-08
30.200000	6.99324e-08
30.150000	7.22735e-08
30.100000	7.46925e-08
30.050000	7.71923e-08
30.000000	7.97754e-08
29.950000	8.24446e-08
29.900000	8.52027e-08
29.850000	8.80528e-08
29.800000	9.09979e-08
29.750000	9.4041e-08
29.700000	9.71856e-08
29.650000	1.00435e-07
29.600000	1.03792e-07
29.550000	1.07262e-07
29.500000	1.10846e-07
29.450000	1.1455e-07
29.400000	1.18378e-07
29.350000	1.22332e-07
29.300000	1.26419e-07
29.250000	1.30641e-07
29.200000	1.35003e-07
29.150000	1.39511e-07
29.100000	1.44169e-07
29.050000	1.48981e-07
29.000000	1.53953e-07
28.950000	1.59091e-07
28.900000	1.64399e-07
28.850000	1.69884e-07
28.800000	1.7555e-07
28.750000	1.81405e-07
28.700000	1.87454e-07
28.650000	1.93704e-07
28.600000	2.00162e-07
28.550000	2.06834e-07
28.500000	2.13727e-07
28.450000	2.20849e-07
28.400000	2.28206e-07
28.350000	2.35808e-07
28.300000	2.43662e-07
28.250000	2.51777e-07
28.200000	2.6016e-07
28.150000	2.68821e-07
28.100000	2.77769e-07
28.050000	2.87013e-07
28.000000	2.96563e-07
27.950000	3.06429e-07
27.900000	3.16622e-07
27.850000	3.27153e-07
27.800000	3.38032e-07
27.750000	3.4927e-07
27.700000	3.60881e-07
27.650000	3.72875e-07
27.600000	3.85265e-07
27.550000	3.98066e-07
27.500000	4.11289e-07
27.450000	4.24949e-07
27.400000	4.3906e-07
27.350000	4.53638e-07
27.300000	4.68696e-07
27.250000	4.84252e-07
27.200000	5.00321e-07
27.150000	5.1692e-07
27.100000	5.34066e-07
27.050000	5.51778e-07
27.000000	5.70074e-07
26.950000	5.88973e-07
26.900000	6.08495e-07
26.850000	6.2866e-07
26.800000	6.4949e-07
26.750000	6.71005e-07
26.700000	6.93228e-07
26.650000	7.16183e-07
26.600000	7.39893e-07
26.550000	7.64383e-07
26.500000	7.89679e-07
26.450000	8.15806e-07
26.400000	8.42792e-07
26.350000	8.70665e-07
26.300000	8.99454e-07
26.250000	9.29188e-07
26.200000	9.59898e-07
26.150000	9.91617e-07
26.100000	1.02438e-06
26.050000	1.05821e-06
26.000000	1.09315e-06
25.950000	1.12924e-06
25.900000	1.16652e-06
25.850000	1.20501e-06
25.800000	1.24477e-06
25.750000	1.28582e-06
25.700000	1.32822e-06
25.650000	1.37201e-06
25.600000	1.41723e-06
25.550000	1.46394e-06
25.500000	1.51216e-06
25.450000	1.56197e-06
25.400000	1.6134e-06
25.350000	1.66651e-06
25.300000	1.72136e-06
25.250000	1.778e-06
25.200000	1.83648e-06
25.150000	1.89688e-06
25.100000	1.95924e-06
25.050000	2.02364e-06
25.000000	2.09013e-06
24.950000	2.15879e-06
24.900000	2.22969e-06
24.850000	2.3029e-06
24.800000	2.37849e-06
24.750000	2.45653e-06
24.700000	2.53712e-06
24.650000	2.62032e-06
24.600000	2.70623e-06
24.550000	2.79493e-06
24.500000	2.88651e-06
24.450000	2.98106e-06
24.400000	3.07868e-06
24.350000	3.17946e-06
24.300000	3.28352e-06
24.250000	3.39094e-06
24.200000	3.50184e-06
24.150000	3.61633e-06
24.100000	3.73453e-06
24.050000	3.85655e-06
24.000000	3.98252e-06
23.950000	4.11256e-06
23.900000	4.2468e-06
23.850000	4.38537e-06
23.800000	4.52842e-06
23.750000	4.67608e-06
23.700000	4.8285e-06
23.650000	4.98583e-06
23.600000	5.14823e-06
23.550000	5.31586e-06
23.500000	5.48889e-06
23.450000	5.66748e-06
23.400000	5.85181e-06
23.350000	6.04206e-06
23.300000	6.23842e-06
23.250000	6.44109e-06
23.200000	6.65026e-06
23.150000	6.86613e-06
23.100000	7.08892e-06
23.050000	7.31884e-06
23.000000	7.55613e-06
22.950000	7.801e-06
22.900000	8.0537e-06
22.850000	8.31448e-06
22.800000	8.58358e-06
22.750000	8.86127e-06
22.700000	9.14782e-06
22.650000	9.4435e-06
22.600000	9.74859e-06
22.550000	1.00634e-05
22.500000	1.03882e-05
22.450000	1.07234e-05
22.400000	1.10692e-05
22.350000	1.14259e-05
22.300000	1.1794e-05
22.250000	1.21738e-05
22.200000	1.25655e-05
22.150000	1.29697e-05
22.100000	1.33867e-05
22.050000	1.38168e-05
22.000000	1.42605e-05
21.950000	1.47183e-05
21.900000	1.51904e-05
21.850000	1.56774e-05
21.800000	1.61798e-05
21.750000	1.66979e-05
21.700000	1.72324e-05
21.650000	1.77836e-05
21.600000	1.83521e-05
21.550000	1.89384e-05
21.500000	1.95431e-05
21.450000	2.01667e-05
21.400000	2.08098e-05
21.350000	2.14729e-05
21.300000	2.21568e-05
21.250000	2.28619e-05
21.200000	2.3589e-05
21.150000	2.43387e-05
21.100000	2.51117e-05
21.050000	2.59087e-05
21.000000	2.67303e-05
20.950000	2.75774e-05
20.900000	2.84507e-05
20.850000	2.9351e-05
20.800000	3.0279e-05
20.750000	3.12357e-05
20.700000	3.22217e-05
20.650000	3.32381e-05
20.600000	3.42857e-05
20.550000	3.53653e-05
20.500000	3.6478e-05
20.450000	3.76248e-05
20.400000	3.88065e-05
20.350000	4.00242e-05
20.300000	4.1279e-05
20.250000	4.25719e-05
20.200000	4.39041e-05
20.150000	4.52766e-05
20.100000	4.66906e-05
20.050000	4.81473e-05
20.000000	4.96479e-05
19.950000	5.11936e-05
19.900000	5.27858e-05
19.850000	5.44257e-05
19.800000	5.61146e-05
19.750000	5.7854e-05
19.700000	5.96452e-05
19.650000	6.14897e-05
19.600000	6.33889e-05
19.550000	6.53444e-05
19.500000	6.73576e-05
19.450000	6.94302e-05
19.400000	7.15638e-05
19.350000	7.376e-05
19.300000	7.60204e-05
19.250000	7.83468e-05
19.200000	8.0741e-05
19.150000	8.32046e-05
19.100000	8.57396e-05
19.050000	8.83478e-05
19.000000	9.10311e-05
18.950000	9.37913e-05
18.900000	9.66306e-05
18.850000	9.95507e-05
18.800000	0.000102554
18.750000	0.000105642
18.700000	0.000108817
18.650000	0.000112082
18.600000	0.000115438
18.550000	0.000118887
18.500000	0.000122432
18.450000	0.000126075
18.400000	0.000129819
18.350000	0.000133665
18.300000	0.000137615
18.250000	0.000141673
18.200000	0.00014584
18.150000	0.000150119
18.100000	0.000154511
18.050000	0.000159021
18.000000	0.000163648
17.950000	0.000168397
17.900000	0.000173269
17.850000	0.000178266
17.800000	0.000183391
17.750000	0.000188645
17.700000	0.000194032
17.650000	0.000199552
17.600000	0.000205209
17.550000	0.000211003
17.500000	0.000216937
17.450000	0.000223013
17.400000	0.000229231
17.350000	0.000235593
17.300000	0.0002421
17.250000	0.000248754
17.200000	0.000255555
17.150000	0.000262504
17.100000	0.0002696
17.050000	0.000276845
17.000000	0.000284236
16.950000	0.000291773
16.900000	0.000299456
16.850000	0.000307281
16.800000	0.000315246
16.750000	0.000323349
16.700000	0.000331584
16.650000	0.000339948
16.600000	0.000348433
16.550000	0.000357033
16.500000	0.00036574
16.450000	0.000374543
16.400000	0.000383431
16.350000	0.000392389
16.300000	0.000401402
16.250000	0.000410449
16.200000	0.000419509
16.150000	0.000428554
16.100000	0.000437552
16.050000	0.000446463
16.000000	0.000455241
15.950000	0.000463826
15.900000	0.000472143
15.850000	0.000480094
15.800000	0.000487544
15.750000	0.000494292
15.700000	0.000499984
&
```
