## Supplementary material for "All-at-once RNA folding with 3D motif prediction framed by evolutionary information": RF00603_SNORD23.cacofold.power

```
# Power analysis of CaCoFold structure 
#
# Powertype = SINGLE SUBSTITUTIONS
# covary  left_pos      right_pos    substitutions      power
#----------------------------------------------------------------
          1		119		0		0.00
          2		118		1		0.00
          3		117		1		0.00
          4		116		1		0.00
          5		115		0		0.00
          7		67		5		0.11
          8		66		7		0.20
          9		65		1		0.00
          10		64		3		0.02
          11		63		0		0.00
          12		62		1		0.00
          14		60		3		0.02
          15		59		4		0.07
          17		58		1		0.00
          18		57		1		0.00
          19		56		1		0.00
          20		55		0		0.00
          21		54		3		0.02
          26		52		0		0.00
          27		50		0		0.00
          28		49		1		0.00
          29		48		0		0.00
          30		44		2		0.00
          31		43		8		0.24
          72		111		2		0.00
          73		110		4		0.07
          74		109		0		0.00
          75		108		1		0.00
          76		107		1		0.00
          77		106		5		0.11
          78		105		6		0.16
          79		104		0		0.00
          80		103		2		0.00
          81		102		2		0.00
          84		97		8		0.24
          85		96		0		0.00
          86		95		0		0.00
          87		94		2		0.00
#
# BPAIRS 38
# avg substitutions per BP  2.0
# BPAIRS expected to covary 1.3 +/- 1.0
# BPAIRS observed to covary 0
#
```
