## Supplementary material for "All-at-once RNA folding with 3D motif prediction framed by evolutionary information": RF00603_SNORD23.helixcov

```
# RMs = 1 L = 119

# RM_HELIX NESTED 1-5 115-119, nbp = 5 nbp_cov = 0
# pvals: 0.492727,0.492727,0.492727,0.492727,0.492727
# aggregated NONE
NESTED  <<<<<_____________________________________________________________________________________________________>>>>>
        :::::::::::::::::::::::::::::::::::::::::::::::::::::::::::::::::::::::::::::::::::::::::::::::::::::::::::::::
```
