## Supplementary material for "All-at-once RNA folding with 3D motif prediction framed by evolutionary information": RF00603_SNORD23.surv

```
-0.000100	0.2
-0.030370	1
&
9.148019	0.000163934
8.673275	0.000327869
7.842473	0.000491803
7.723787	0.000655738
7.209480	0.00114754
6.972108	0.00131148
6.932546	0.00180328
6.892984	0.00196721
6.695174	0.00245902
6.418240	0.00262295
6.378678	0.00327869
6.339116	0.00344262
6.220430	0.00393443
6.141306	0.00409836
6.062182	0.00442623
6.022620	0.00459016
5.983057	0.0047541
5.903933	0.00491803
5.824809	0.00508197
5.785247	0.0052459
5.626999	0.00540984
5.547875	0.00557377
5.508313	0.00606557
5.468751	0.00622951
5.350065	0.00655738
5.270941	0.00672131
5.191817	0.00704918
5.073131	0.00721311
4.875321	0.00770492
4.796197	0.00803279
4.717073	0.00868852
4.558825	0.00885246
4.519263	0.00901639
4.479701	0.00918033
4.361015	0.00934426
4.281890	0.0095082
4.084080	0.01
4.044518	0.0104918
4.004956	0.0106557
3.965394	0.0109836
3.925832	0.0111475
3.886270	0.0116393
3.767584	0.0118033
3.728022	0.0122951
3.688460	0.012623
3.648898	0.0127869
3.609336	0.0131148
3.569774	0.0134426
3.530212	0.0136066
3.451088	0.0139344
3.411526	0.0142623
3.292840	0.0144262
3.253278	0.0147541
3.213716	0.014918
3.134592	0.0155738
3.095030	0.0157377
3.055468	0.0162295
3.015906	0.0168852
2.976344	0.0172131
2.936782	0.0181967
2.897220	0.0185246
2.857658	0.0188525
2.818096	0.0190164
2.778534	0.0196721
2.738972	0.0203279
2.699410	0.0208197
2.659848	0.0211475
2.620285	0.0218033
2.580723	0.0221311
2.541161	0.0232787
2.501599	0.0240984
2.462037	0.0244262
2.422475	0.0247541
2.382913	0.0254098
2.343351	0.0257377
2.303789	0.0262295
2.264227	0.0265574
2.224665	0.0272131
2.185103	0.027377
2.105979	0.0277049
2.066417	0.0286885
2.026855	0.0293443
1.987293	0.0304918
1.947731	0.0306557
1.908169	0.0308197
1.868607	0.0314754
1.829045	0.032623
1.789483	0.0334426
1.749921	0.034918
1.710359	0.0355738
1.670797	0.0357377
1.631235	0.0362295
1.591673	0.0370492
1.552111	0.037377
1.512549	0.0377049
1.472987	0.0381967
1.433425	0.0403279
1.393863	0.0409836
1.354301	0.0418033
1.314739	0.0422951
1.275177	0.0429508
1.235615	0.0434426
1.196053	0.0444262
1.156491	0.0462295
1.116929	0.0465574
1.077367	0.047541
1.037805	0.0488525
0.998243	0.0498361
0.958681	0.0506557
0.919118	0.0509836
0.879556	0.0519672
0.839994	0.0534426
0.800432	0.0545902
0.760870	0.0559016
0.721308	0.0570492
0.681746	0.0581967
0.642184	0.06
0.602622	0.0619672
0.563060	0.0629508
0.523498	0.0632787
0.483936	0.0639344
0.444374	0.0645902
0.404812	0.0662295
0.365250	0.0683607
0.325688	0.0706557
0.286126	0.0719672
0.246564	0.0757377
0.207002	0.0786885
0.167440	0.0809836
0.127878	0.0836066
0.088316	0.0852459
0.048754	0.0877049
0.009192	0.106721
-0.030370	0.783279
-0.069932	0.80459
-0.109494	0.820656
-0.149056	0.829344
-0.188618	0.83377
-0.228180	0.837705
-0.267742	0.842787
-0.307304	0.848033
-0.346866	0.854754
-0.386428	0.86082
-0.425990	0.867705
-0.465552	0.87541
-0.505114	0.881475
-0.544676	0.887541
-0.584238	0.894426
-0.623800	0.900164
-0.663362	0.905082
-0.702924	0.909836
-0.742487	0.914918
-0.782049	0.918689
-0.821611	0.924754
-0.861173	0.931967
-0.900735	0.93623
-0.940297	0.939672
-0.979859	0.942459
-1.019421	0.945738
-1.058983	0.950492
-1.098545	0.954098
-1.138107	0.957377
-1.177669	0.95918
-1.217231	0.961803
-1.256793	0.964262
-1.296355	0.967049
-1.335917	0.968197
-1.375479	0.969508
-1.415041	0.971311
-1.454603	0.973115
-1.494165	0.975738
-1.533727	0.978525
-1.573289	0.980328
-1.612851	0.981475
-1.652413	0.983279
-1.691975	0.985082
-1.731537	0.98623
-1.771099	0.987213
-1.810661	0.988033
-1.850223	0.988197
-1.889785	0.988689
-1.929347	0.98918
-1.968909	0.990164
-2.008471	0.990492
-2.048033	0.990984
-2.087595	0.991311
-2.127157	0.991803
-2.166719	0.992459
-2.206281	0.992951
-2.285405	0.993115
-2.324967	0.994098
-2.364529	0.994918
-2.443654	0.995902
-2.483216	0.996066
-2.522778	0.99623
-2.562340	0.996721
-2.601902	0.996885
-2.641464	0.997213
-2.681026	0.997377
-2.720588	0.997541
-2.799712	0.997869
-2.839274	0.998361
-2.918398	0.998525
-2.997522	0.998689
-3.037084	0.998852
-3.076646	0.999016
-3.314018	0.99918
-3.511828	0.999344
-3.630514	0.999508
-3.709638	0.999672
-3.947010	0.999836
-3.986572	1
&
14.765827	8.19001e-06
14.409768	1.638e-05
14.370206	2.457e-05
14.330644	3.276e-05
13.816338	4.095e-05
13.578966	4.914e-05
13.460280	5.73301e-05
13.381156	7.37101e-05
13.183346	8.19001e-05
13.064660	9.00901e-05
13.025098	9.82801e-05
12.945974	0.00011466
12.906412	0.00013923
12.787726	0.00014742
12.748163	0.00017199
12.708601	0.00018837
12.629477	0.00019656
12.471229	0.00020475
12.431667	0.00025389
12.273419	0.00026208
12.233857	0.00027027
12.115171	0.00027846
12.036047	0.00036855
11.996485	0.00039312
11.956923	0.00040131
11.917361	0.0004095
11.877799	0.00041769
11.798675	0.00045045
11.719551	0.00045864
11.679989	0.00049959
11.640427	0.000507781
11.600865	0.000524161
11.521741	0.000532351
11.482179	0.000548731
11.403055	0.000556921
11.363493	0.000565111
11.323931	0.000589681
11.205245	0.000597871
11.126121	0.000606061
11.086559	0.000614251
11.046996	0.000630631
10.967872	0.000647011
10.888748	0.000655201
10.809624	0.000671581
10.770062	0.000696151
10.690938	0.000704341
10.651376	0.000728911
10.611814	0.000761671
10.572252	0.000794431
10.532690	0.000802621
10.453566	0.000810811
10.414004	0.000827191
10.374442	0.000835381
10.334880	0.000859951
10.295318	0.000892711
10.255756	0.000909091
10.216194	0.000950041
10.176632	0.000982801
10.137070	0.00101556
10.097508	0.00108108
10.057946	0.00112203
10.018384	0.00116298
9.978822	0.00120393
9.939260	0.00122031
9.899698	0.00124488
9.781012	0.00127764
9.741450	0.00129402
9.701888	0.00133497
9.662326	0.00135135
9.622764	0.00141687
9.583202	0.00145782
9.543640	0.0014742
9.504078	0.00151515
9.464516	0.00156429
9.424954	0.00159705
9.385392	0.00160524
9.345829	0.00162162
9.306267	0.00164619
9.266705	0.00168714
9.227143	0.00176085
9.187581	0.00178542
9.148019	0.00179361
9.108457	0.00180999
9.068895	0.00182637
9.029333	0.00184275
8.989771	0.00185913
8.950209	0.0018837
8.910647	0.0019656
8.871085	0.00199836
8.831523	0.00202293
8.791961	0.00209664
8.752399	0.00214578
8.712837	0.00218673
8.673275	0.00223587
8.633713	0.00226044
8.594151	0.00234234
8.554589	0.00238329
8.515027	0.00244881
8.475465	0.00247338
8.435903	0.00249795
8.396341	0.00255528
8.356779	0.00259623
8.317217	0.00266175
8.277655	0.00271908
8.238093	0.00273546
8.198531	0.00279279
8.158969	0.0028665
8.119407	0.00292383
8.079845	0.00297297
8.040283	0.00299754
8.000721	0.00305487
7.961159	0.00310401
7.921597	0.00317772
7.882035	0.00321048
7.842473	0.00336609
7.802911	0.00343161
7.763349	0.00357903
7.723787	0.00365274
7.684224	0.0036855
7.644662	0.00383292
7.605100	0.00389025
7.565538	0.00396396
7.525976	0.00399672
7.486414	0.00406224
7.446852	0.00413595
7.407290	0.00420966
7.367728	0.0042588
7.328166	0.00429156
7.288604	0.00435708
7.249042	0.00443079
7.209480	0.00452907
7.169918	0.00466011
7.130356	0.00475839
7.090794	0.00484848
7.051232	0.00496314
7.011670	0.00503686
6.972108	0.00520066
6.932546	0.00535627
6.892984	0.0057412
6.853422	0.0061507
6.813860	0.00633907
6.774298	0.006724
6.734736	0.00698608
6.695174	0.00736282
6.655612	0.00760852
6.616050	0.00800164
6.576488	0.00838657
6.536926	0.00870598
6.497364	0.00898444
6.457802	0.00931204
6.418240	0.00970516
6.378678	0.0100328
6.339116	0.0105324
6.299554	0.0109173
6.259992	0.0113677
6.220430	0.0118837
6.180868	0.0124652
6.141306	0.0127682
6.101744	0.0131613
6.062182	0.0136609
6.022620	0.0140541
5.983057	0.0144799
5.943495	0.0148075
5.903933	0.0151269
5.864371	0.0155119
5.824809	0.0158804
5.785247	0.0161343
5.745685	0.0166257
5.706123	0.0170188
5.666561	0.0175266
5.626999	0.0178706
5.587437	0.0182719
5.547875	0.0185176
5.508313	0.0187633
5.468751	0.0190909
5.429189	0.0193612
5.389627	0.0196396
5.350065	0.019959
5.310503	0.0201802
5.270941	0.0205651
5.231379	0.0207862
5.191817	0.0210565
5.152255	0.0212776
5.112693	0.0215152
5.073131	0.0217363
5.033569	0.0220066
4.994007	0.0221949
4.954445	0.0225307
4.914883	0.0227273
4.875321	0.0229812
4.835759	0.0232023
4.796197	0.0233989
4.756635	0.0236364
4.717073	0.0238002
4.677511	0.0240295
4.637949	0.0243407
4.598387	0.0245373
4.558825	0.024742
4.519263	0.0249631
4.479701	0.0251351
4.440139	0.0253563
4.400577	0.0256839
4.361015	0.0259705
4.321452	0.0261589
4.281890	0.0263063
4.242328	0.026593
4.202766	0.0268305
4.163204	0.0271826
4.123642	0.0274775
4.084080	0.0277314
4.044518	0.0282637
4.004956	0.0286405
3.965394	0.0290336
3.925832	0.0294021
3.886270	0.0297625
3.846708	0.0302621
3.807146	0.0307207
3.767584	0.0312449
3.728022	0.03181
3.688460	0.0323669
3.648898	0.0329484
3.609336	0.0335217
3.569774	0.0341769
3.530212	0.0348239
3.490650	0.0355119
3.451088	0.0361016
3.411526	0.0366994
3.371964	0.0375184
3.332402	0.0382637
3.292840	0.0388534
3.253278	0.0395332
3.213716	0.0401884
3.174154	0.0408763
3.134592	0.041638
3.095030	0.0422932
3.055468	0.0428583
3.015906	0.043579
2.976344	0.0442506
2.936782	0.045045
2.897220	0.0456347
2.857658	0.0463882
2.818096	0.0471171
2.778534	0.047846
2.738972	0.0486077
2.699410	0.0494103
2.659848	0.0502293
2.620285	0.050991
2.580723	0.0518018
2.541161	0.0527518
2.501599	0.0536364
2.462037	0.0544799
2.422475	0.0552334
2.382913	0.0560852
2.343351	0.0569206
2.303789	0.0579115
2.264227	0.0589107
2.224665	0.0597297
2.185103	0.0607043
2.145541	0.0615971
2.105979	0.0624816
2.066417	0.0632269
2.026855	0.0641851
1.987293	0.0649795
1.947731	0.0658395
1.908169	0.0667322
1.868607	0.0676658
1.829045	0.0690827
1.789483	0.0704668
1.749921	0.0719902
1.710359	0.0733006
1.670797	0.0745536
1.631235	0.0758149
1.591673	0.0772891
1.552111	0.07905
1.512549	0.0806798
1.472987	0.0817609
1.433425	0.0829648
1.393863	0.0841769
1.354301	0.0854791
1.314739	0.0869943
1.275177	0.0881245
1.235615	0.0892711
1.196053	0.0907371
1.156491	0.0921458
1.116929	0.0935381
1.077367	0.0946683
1.037805	0.0960852
0.998243	0.0974939
0.958681	0.0988206
0.919118	0.100066
0.879556	0.101777
0.839994	0.103186
0.800432	0.10475
0.760870	0.10629
0.721308	0.107699
0.681746	0.109091
0.642184	0.110581
0.602622	0.112195
0.563060	0.113726
0.523498	0.115266
0.483936	0.116716
0.444374	0.118485
0.404812	0.120123
0.365250	0.12199
0.325688	0.124406
0.286126	0.126765
0.246564	0.128771
0.207002	0.130991
0.167440	0.133505
0.127878	0.136159
0.088316	0.139025
0.048754	0.142039
0.009192	0.146585
-0.030370	0.492727
-0.069932	0.514349
-0.109494	0.548567
-0.149056	0.573194
-0.188618	0.593251
-0.228180	0.609558
-0.267742	0.623604
-0.307304	0.637527
-0.346866	0.654111
-0.386428	0.670262
-0.425990	0.690745
-0.465552	0.70923
-0.505114	0.728206
-0.544676	0.746282
-0.584238	0.763047
-0.623800	0.779705
-0.663362	0.794619
-0.702924	0.809066
-0.742487	0.822457
-0.782049	0.835094
-0.821611	0.846339
-0.861173	0.856634
-0.900735	0.867076
-0.940297	0.876618
-0.979859	0.885799
-1.019421	0.893989
-1.058983	0.901351
-1.098545	0.908747
-1.138107	0.914898
-1.177669	0.921065
-1.217231	0.926912
-1.256793	0.931982
-1.296355	0.936372
-1.335917	0.940737
-1.375479	0.944922
-1.415041	0.948739
-1.454603	0.952179
-1.494165	0.955479
-1.533727	0.958657
-1.573289	0.961204
-1.612851	0.963808
-1.652413	0.966143
-1.691975	0.968411
-1.731537	0.970598
-1.771099	0.972776
-1.810661	0.974742
-1.850223	0.976446
-1.889785	0.977789
-1.929347	0.979337
-1.968909	0.980811
-2.008471	0.982007
-2.048033	0.983366
-2.087595	0.984586
-2.127157	0.985659
-2.166719	0.986642
-2.206281	0.987527
-2.245843	0.988387
-2.285405	0.989165
-2.324967	0.989812
-2.364529	0.99059
-2.404091	0.991229
-2.443654	0.99181
-2.483216	0.992539
-2.522778	0.993145
-2.562340	0.993571
-2.601902	0.994087
-2.641464	0.994439
-2.681026	0.994955
-2.720588	0.995381
-2.760150	0.995733
-2.799712	0.996011
-2.839274	0.996306
-2.878836	0.996585
-2.918398	0.996814
-2.957960	0.997052
-2.997522	0.99724
-3.037084	0.997453
-3.076646	0.9976
-3.116208	0.997707
-3.155770	0.997961
-3.195332	0.99819
-3.234894	0.998362
-3.274456	0.998542
-3.314018	0.998649
-3.353580	0.998771
-3.393142	0.998886
-3.432704	0.998976
-3.472266	0.999107
-3.511828	0.999173
-3.551390	0.999222
-3.590952	0.999328
-3.630514	0.999419
-3.670076	0.999468
-3.709638	0.9995
-3.749200	0.999574
-3.788762	0.999607
-3.828324	0.999648
-3.867886	0.999689
-3.907448	0.999746
-3.947010	0.999812
-3.986572	0.99982
-4.026134	0.999836
-4.065696	0.999853
-4.105259	0.999861
-4.144821	0.999894
-4.184383	0.99991
-4.303069	0.999918
-4.342631	0.999943
-4.461317	0.999951
-4.500879	0.999959
-4.619565	0.999967
-4.659127	0.999975
-4.738251	0.999984
-5.292119	0.999992
-5.608615	1
&
39.887712	9.51083e-22
39.848150	1.00845e-21
39.808588	1.06928e-21
39.769026	1.13378e-21
39.729464	1.20216e-21
39.689901	1.27467e-21
39.650339	1.35156e-21
39.610777	1.43308e-21
39.571215	1.51951e-21
39.531653	1.61116e-21
39.492091	1.70834e-21
39.452529	1.81137e-21
39.412967	1.92062e-21
39.373405	2.03645e-21
39.333843	2.15927e-21
39.294281	2.2895e-21
39.254719	2.42758e-21
39.215157	2.57398e-21
39.175595	2.72921e-21
39.136033	2.8938e-21
39.096471	3.06832e-21
39.056909	3.25335e-21
39.017347	3.44955e-21
38.977785	3.65757e-21
38.938223	3.87813e-21
38.898661	4.112e-21
38.859099	4.35996e-21
38.819537	4.62287e-21
38.779975	4.90163e-21
38.740413	5.1972e-21
38.700851	5.51059e-21
38.661289	5.84287e-21
38.621727	6.19518e-21
38.582165	6.56873e-21
38.542603	6.9648e-21
38.503041	7.38475e-21
38.463479	7.83001e-21
38.423917	8.30211e-21
38.384355	8.80267e-21
38.344793	9.33341e-21
38.305231	9.89614e-21
38.265669	1.04928e-20
38.226107	1.11254e-20
38.186545	1.17961e-20
38.146983	1.25073e-20
38.107421	1.32614e-20
38.067859	1.40609e-20
38.028297	1.49085e-20
37.988734	1.58073e-20
37.949172	1.67603e-20
37.909610	1.77706e-20
37.870048	1.88419e-20
37.830486	1.99777e-20
37.790924	2.1182e-20
37.751362	2.24589e-20
37.711800	2.38128e-20
37.672238	2.52482e-20
37.632676	2.67701e-20
37.593114	2.83837e-20
37.553552	3.00946e-20
37.513990	3.19086e-20
37.474428	3.38319e-20
37.434866	3.58712e-20
37.395304	3.80333e-20
37.355742	4.03256e-20
37.316180	4.27562e-20
37.276618	4.53331e-20
37.237056	4.80654e-20
37.197494	5.09623e-20
37.157932	5.40338e-20
37.118370	5.72903e-20
37.078808	6.0743e-20
37.039246	6.44038e-20
36.999684	6.82852e-20
36.960122	7.24004e-20
36.920560	7.67635e-20
36.880998	8.13895e-20
36.841436	8.62943e-20
36.801874	9.14945e-20
36.762312	9.7008e-20
36.722750	1.02854e-19
36.683188	1.09052e-19
36.643626	1.15623e-19
36.604064	1.2259e-19
36.564502	1.29977e-19
36.524940	1.37809e-19
36.485378	1.46112e-19
36.445816	1.54916e-19
36.406254	1.6425e-19
36.366692	1.74147e-19
36.327129	1.84639e-19
36.287567	1.95764e-19
36.248005	2.07559e-19
36.208443	2.20064e-19
36.168881	2.33322e-19
36.129319	2.47379e-19
36.089757	2.62283e-19
36.050195	2.78084e-19
36.010633	2.94837e-19
35.971071	3.12599e-19
35.931509	3.31431e-19
35.891947	3.51397e-19
35.852385	3.72565e-19
35.812823	3.95009e-19
35.773261	4.18804e-19
35.733699	4.44031e-19
35.694137	4.70779e-19
35.654575	4.99136e-19
35.615013	5.29202e-19
35.575451	5.61078e-19
35.535889	5.94874e-19
35.496327	6.30705e-19
35.456765	6.68693e-19
35.417203	7.08969e-19
35.377641	7.5167e-19
35.338079	7.96942e-19
35.298517	8.4494e-19
35.258955	8.95828e-19
35.219393	9.4978e-19
35.179831	1.00698e-18
35.140269	1.06762e-18
35.100707	1.13192e-18
35.061145	1.20009e-18
35.021583	1.27236e-18
34.982021	1.34898e-18
34.942459	1.43021e-18
34.902897	1.51634e-18
34.863335	1.60765e-18
34.823773	1.70445e-18
34.784211	1.80709e-18
34.744649	1.9159e-18
34.705087	2.03126e-18
34.665525	2.15357e-18
34.625962	2.28324e-18
34.586400	2.42071e-18
34.546838	2.56646e-18
34.507276	2.72098e-18
34.467714	2.88481e-18
34.428152	3.05849e-18
34.388590	3.24263e-18
34.349028	3.43785e-18
34.309466	3.64481e-18
34.269904	3.86424e-18
34.230342	4.09687e-18
34.190780	4.3435e-18
34.151218	4.60498e-18
34.111656	4.88219e-18
34.072094	5.17608e-18
34.032532	5.48766e-18
33.992970	5.81799e-18
33.953408	6.16819e-18
33.913846	6.53947e-18
33.874284	6.93309e-18
33.834722	7.3504e-18
33.795160	7.79281e-18
33.755598	8.26185e-18
33.716036	8.75911e-18
33.676474	9.28629e-18
33.636912	9.84518e-18
33.597350	1.04377e-17
33.557788	1.10659e-17
33.518226	1.17318e-17
33.478664	1.24379e-17
33.439102	1.31864e-17
33.399540	1.39799e-17
33.359978	1.48212e-17
33.320416	1.57131e-17
33.280854	1.66586e-17
33.241292	1.7661e-17
33.201730	1.87237e-17
33.162168	1.98504e-17
33.122606	2.10448e-17
33.083044	2.2311e-17
33.043482	2.36535e-17
33.003920	2.50766e-17
32.964357	2.65854e-17
32.924795	2.81849e-17
32.885233	2.98806e-17
32.845671	3.16783e-17
32.806109	3.35841e-17
32.766547	3.56045e-17
32.726985	3.77464e-17
32.687423	4.00172e-17
32.647861	4.24245e-17
32.608299	4.49765e-17
32.568737	4.76821e-17
32.529175	5.05503e-17
32.489613	5.3591e-17
32.450051	5.68145e-17
32.410489	6.02318e-17
32.370927	6.38547e-17
32.331365	6.76953e-17
32.291803	7.17669e-17
32.252241	7.60833e-17
32.212679	8.06592e-17
32.173117	8.55102e-17
32.133555	9.06528e-17
32.093993	9.61046e-17
32.054431	1.01884e-16
32.014869	1.08011e-16
31.975307	1.14507e-16
31.935745	1.21392e-16
31.896183	1.28692e-16
31.856621	1.3643e-16
31.817059	1.44634e-16
31.777497	1.53331e-16
31.737935	1.6255e-16
31.698373	1.72324e-16
31.658811	1.82685e-16
31.619249	1.93669e-16
31.579687	2.05313e-16
31.540125	2.17656e-16
31.500563	2.30742e-16
31.461001	2.44614e-16
31.421439	2.59319e-16
31.381877	2.74909e-16
31.342315	2.91435e-16
31.302753	3.08954e-16
31.263190	3.27526e-16
31.223628	3.47213e-16
31.184066	3.68084e-16
31.144504	3.90209e-16
31.104942	4.13663e-16
31.065380	4.38526e-16
31.025818	4.64883e-16
30.986256	4.92824e-16
30.946694	5.22443e-16
30.907132	5.53842e-16
30.867570	5.87126e-16
30.828008	6.22411e-16
30.788446	6.59815e-16
30.748884	6.99466e-16
30.709322	7.41498e-16
30.669760	7.86055e-16
30.630198	8.33289e-16
30.590636	8.8336e-16
30.551074	9.36438e-16
30.511512	9.92704e-16
30.471950	1.05235e-15
30.432388	1.11558e-15
30.392826	1.1826e-15
30.353264	1.25365e-15
30.313702	1.32897e-15
30.274140	1.40881e-15
30.234578	1.49344e-15
30.195016	1.58316e-15
30.155454	1.67826e-15
30.115892	1.77907e-15
30.076330	1.88594e-15
30.036768	1.99922e-15
29.997206	2.11931e-15
29.957644	2.2466e-15
29.918082	2.38154e-15
29.878520	2.52458e-15
29.838958	2.6762e-15
29.799396	2.83693e-15
29.759834	3.0073e-15
29.720272	3.1879e-15
29.680710	3.37935e-15
29.641148	3.58228e-15
29.601586	3.7974e-15
29.562023	4.02542e-15
29.522461	4.26714e-15
29.482899	4.52336e-15
29.443337	4.79495e-15
29.403775	5.08285e-15
29.364213	5.38802e-15
29.324651	5.71151e-15
29.285089	6.05441e-15
29.245527	6.41789e-15
29.205965	6.80318e-15
29.166403	7.21158e-15
29.126841	7.64449e-15
29.087279	8.10338e-15
29.047717	8.58979e-15
29.008155	9.10539e-15
28.968593	9.65193e-15
28.929031	1.02312e-14
28.889469	1.08453e-14
28.849907	1.14962e-14
28.810345	1.21862e-14
28.770783	1.29175e-14
28.731221	1.36928e-14
28.691659	1.45145e-14
28.652097	1.53855e-14
28.612535	1.63087e-14
28.572973	1.72873e-14
28.533411	1.83246e-14
28.493849	1.94241e-14
28.454287	2.05896e-14
28.414725	2.18249e-14
28.375163	2.31343e-14
28.335601	2.45223e-14
28.296039	2.59934e-14
28.256477	2.75528e-14
28.216915	2.92056e-14
28.177353	3.09576e-14
28.137791	3.28146e-14
28.098229	3.47829e-14
28.058667	3.68692e-14
28.019105	3.90806e-14
27.979543	4.14245e-14
27.939981	4.3909e-14
27.900418	4.65424e-14
27.860856	4.93336e-14
27.821294	5.22921e-14
27.781732	5.54279e-14
27.742170	5.87517e-14
27.702608	6.22747e-14
27.663046	6.60087e-14
27.623484	6.99666e-14
27.583922	7.41616e-14
27.544360	7.8608e-14
27.504798	8.33208e-14
27.465236	8.8316e-14
27.425674	9.36105e-14
27.386112	9.92222e-14
27.346550	1.0517e-13
27.306988	1.11474e-13
27.267426	1.18156e-13
27.227864	1.25238e-13
27.188302	1.32745e-13
27.148740	1.40701e-13
27.109178	1.49133e-13
27.069616	1.58071e-13
27.030054	1.67544e-13
26.990492	1.77584e-13
26.950930	1.88226e-13
26.911368	1.99504e-13
26.871806	2.11458e-13
26.832244	2.24128e-13
26.792682	2.37557e-13
26.753120	2.5179e-13
26.713558	2.66875e-13
26.673996	2.82863e-13
26.634434	2.99808e-13
26.594872	3.17767e-13
26.555310	3.36802e-13
26.515748	3.56976e-13
26.476186	3.78358e-13
26.436624	4.01019e-13
26.397062	4.25037e-13
26.357500	4.50492e-13
26.317938	4.77471e-13
26.278376	5.06064e-13
26.238814	5.36369e-13
26.199251	5.68487e-13
26.159689	6.02526e-13
26.120127	6.38603e-13
26.080565	6.76837e-13
26.041003	7.1736e-13
26.001441	7.60307e-13
25.961879	8.05823e-13
25.922317	8.54062e-13
25.882755	9.05186e-13
25.843193	9.59369e-13
25.803631	1.01679e-12
25.764069	1.07765e-12
25.724507	1.14215e-12
25.684945	1.2105e-12
25.645383	1.28294e-12
25.605821	1.35972e-12
25.566259	1.44108e-12
25.526697	1.52731e-12
25.487135	1.6187e-12
25.447573	1.71555e-12
25.408011	1.81819e-12
25.368449	1.92697e-12
25.328887	2.04224e-12
25.289325	2.16441e-12
25.249763	2.29389e-12
25.210201	2.4311e-12
25.170639	2.57651e-12
25.131077	2.73061e-12
25.091515	2.89392e-12
25.051953	3.06699e-12
25.012391	3.2504e-12
24.972829	3.44477e-12
24.933267	3.65075e-12
24.893705	3.86904e-12
24.854143	4.10037e-12
24.814581	4.34552e-12
24.775019	4.60531e-12
24.735457	4.88062e-12
24.695895	5.17238e-12
24.656333	5.48156e-12
24.616771	5.8092e-12
24.577209	6.15641e-12
24.537646	6.52436e-12
24.498084	6.91428e-12
24.458522	7.32748e-12
24.418960	7.76534e-12
24.379398	8.22935e-12
24.339836	8.72106e-12
24.300274	9.24213e-12
24.260712	9.7943e-12
24.221150	1.03794e-11
24.181588	1.09995e-11
24.142026	1.16565e-11
24.102464	1.23528e-11
24.062902	1.30906e-11
24.023340	1.38724e-11
23.983778	1.47009e-11
23.944216	1.55788e-11
23.904654	1.65091e-11
23.865092	1.74949e-11
23.825530	1.85395e-11
23.785968	1.96464e-11
23.746406	2.08194e-11
23.706844	2.20622e-11
23.667282	2.33792e-11
23.627720	2.47748e-11
23.588158	2.62535e-11
23.548596	2.78205e-11
23.509034	2.94808e-11
23.469472	3.12401e-11
23.429910	3.31043e-11
23.390348	3.50797e-11
23.350786	3.71728e-11
23.311224	3.93906e-11
23.271662	4.17406e-11
23.232100	4.42306e-11
23.192538	4.6869e-11
23.152976	4.96647e-11
23.113414	5.26269e-11
23.073852	5.57656e-11
23.034290	5.90912e-11
22.994728	6.2615e-11
22.955166	6.63486e-11
22.915604	7.03046e-11
22.876042	7.44962e-11
22.836479	7.89375e-11
22.796917	8.36432e-11
22.757355	8.8629e-11
22.717793	9.39117e-11
22.678231	9.95089e-11
22.638669	1.05439e-10
22.599107	1.11723e-10
22.559545	1.1838e-10
22.519983	1.25434e-10
22.480421	1.32907e-10
22.440859	1.40825e-10
22.401297	1.49214e-10
22.361735	1.58102e-10
22.322173	1.67519e-10
22.282611	1.77497e-10
22.243049	1.88067e-10
22.203487	1.99267e-10
22.163925	2.11132e-10
22.124363	2.23703e-10
22.084801	2.37021e-10
22.045239	2.51132e-10
22.005677	2.66081e-10
21.966115	2.81919e-10
21.926553	2.98698e-10
21.886991	3.16474e-10
21.847429	3.35307e-10
21.807867	3.55259e-10
21.768305	3.76397e-10
21.728743	3.9879e-10
21.689181	4.22514e-10
21.649619	4.47647e-10
21.610057	4.74272e-10
21.570495	5.02479e-10
21.530933	5.32362e-10
21.491371	5.64018e-10
21.451809	5.97554e-10
21.412247	6.33081e-10
21.372685	6.70718e-10
21.333123	7.10588e-10
21.293561	7.52824e-10
21.253999	7.97567e-10
21.214437	8.44965e-10
21.174874	8.95175e-10
21.135312	9.48364e-10
21.095750	1.00471e-09
21.056188	1.06439e-09
21.016626	1.12762e-09
20.977064	1.19459e-09
20.937502	1.26554e-09
20.897940	1.34069e-09
20.858378	1.4203e-09
20.818816	1.50463e-09
20.779254	1.59395e-09
20.739692	1.68857e-09
20.700130	1.7888e-09
20.660568	1.89496e-09
20.621006	2.00742e-09
20.581444	2.12653e-09
20.541882	2.2527e-09
20.502320	2.38634e-09
20.462758	2.52789e-09
20.423196	2.67783e-09
20.383634	2.83664e-09
20.344072	3.00485e-09
20.304510	3.18302e-09
20.264948	3.37173e-09
20.225386	3.57161e-09
20.185824	3.78332e-09
20.146262	4.00754e-09
20.106700	4.24503e-09
20.067138	4.49657e-09
20.027576	4.76297e-09
19.988014	5.04513e-09
19.948452	5.34397e-09
19.908890	5.66048e-09
19.869328	5.99569e-09
19.829766	6.35071e-09
19.790204	6.7267e-09
19.750642	7.1249e-09
19.711080	7.54663e-09
19.671518	7.99326e-09
19.631956	8.46627e-09
19.592394	8.96721e-09
19.552832	9.49771e-09
19.513270	1.00595e-08
19.473707	1.06545e-08
19.434145	1.12846e-08
19.394583	1.19518e-08
19.355021	1.26585e-08
19.315459	1.34067e-08
19.275897	1.41992e-08
19.236335	1.50383e-08
19.196773	1.59269e-08
19.157211	1.68679e-08
19.117649	1.78643e-08
19.078087	1.89194e-08
19.038525	2.00367e-08
18.998963	2.12198e-08
18.959401	2.24726e-08
18.919839	2.37992e-08
18.880277	2.52038e-08
18.840715	2.66911e-08
18.801153	2.82659e-08
18.761591	2.99334e-08
18.722029	3.1699e-08
18.682467	3.35685e-08
18.642905	3.55478e-08
18.603343	3.76436e-08
18.563781	3.98625e-08
18.524219	4.22118e-08
18.484657	4.46992e-08
18.445095	4.73327e-08
18.405533	5.01209e-08
18.365971	5.30728e-08
18.326409	5.6198e-08
18.286847	5.95067e-08
18.247285	6.30096e-08
18.207723	6.67179e-08
18.168161	7.06438e-08
18.128599	7.48e-08
18.089037	7.91998e-08
18.049475	8.38576e-08
18.009913	8.87883e-08
17.970351	9.4008e-08
17.930789	9.95334e-08
17.891227	1.05382e-07
17.851665	1.11574e-07
17.812103	1.18128e-07
17.772540	1.25065e-07
17.732978	1.32409e-07
17.693416	1.40182e-07
17.653854	1.48409e-07
17.614292	1.57118e-07
17.574730	1.66335e-07
17.535168	1.76091e-07
17.495606	1.86417e-07
17.456044	1.97346e-07
17.416482	2.08914e-07
17.376920	2.21156e-07
17.337358	2.34113e-07
17.297796	2.47825e-07
17.258234	2.62337e-07
17.218672	2.77696e-07
17.179110	2.93949e-07
17.139548	3.11149e-07
17.099986	3.29352e-07
17.060424	3.48614e-07
17.020862	3.68997e-07
16.981300	3.90566e-07
16.941738	4.13391e-07
16.902176	4.37542e-07
16.862614	4.63097e-07
16.823052	4.90138e-07
16.783490	5.18749e-07
16.743928	5.49021e-07
16.704366	5.81051e-07
16.664804	6.1494e-07
16.625242	6.50794e-07
16.585680	6.88728e-07
16.546118	7.2886e-07
16.506556	7.71317e-07
16.466994	8.16233e-07
16.427432	8.63749e-07
16.387870	9.14015e-07
16.348308	9.67189e-07
16.308746	1.02344e-06
16.269184	1.08294e-06
16.229622	1.14587e-06
16.190060	1.21244e-06
16.150498	1.28285e-06
16.110935	1.35733e-06
16.071373	1.4361e-06
16.031811	1.51941e-06
15.992249	1.60751e-06
15.952687	1.70069e-06
15.913125	1.79924e-06
15.873563	1.90345e-06
15.834001	2.01365e-06
15.794439	2.13018e-06
15.754877	2.25341e-06
15.715315	2.3837e-06
15.675753	2.52148e-06
15.636191	2.66715e-06
15.596629	2.82116e-06
15.557067	2.98399e-06
15.517505	3.15614e-06
15.477943	3.33814e-06
15.438381	3.53054e-06
15.398819	3.73392e-06
15.359257	3.94891e-06
15.319695	4.17617e-06
15.280133	4.41637e-06
15.240571	4.67026e-06
15.201009	4.93859e-06
15.161447	5.22218e-06
15.121885	5.52189e-06
15.082323	5.83862e-06
15.042761	6.17331e-06
15.003199	6.52698e-06
14.963637	6.90068e-06
14.924075	7.29553e-06
14.884513	7.7127e-06
14.844951	8.15343e-06
14.805389	8.61904e-06
14.765827	9.1109e-06
14.726265	9.63046e-06
14.686703	1.01793e-05
14.647141	1.07589e-05
14.607579	1.13711e-05
14.568017	1.20177e-05
14.528455	1.27004e-05
14.488893	1.34214e-05
14.449331	1.41827e-05
14.409768	1.49864e-05
14.370206	1.5835e-05
14.330644	1.67309e-05
14.291082	1.76765e-05
14.251520	1.86747e-05
14.211958	1.97283e-05
14.172396	2.08401e-05
14.132834	2.20135e-05
14.093272	2.32516e-05
14.053710	2.4558e-05
14.014148	2.59363e-05
13.974586	2.73903e-05
13.935024	2.8924e-05
13.895462	3.05417e-05
13.855900	3.22477e-05
13.816338	3.40468e-05
13.776776	3.59437e-05
13.737214	3.79437e-05
13.697652	4.00519e-05
13.658090	4.22742e-05
13.618528	4.46162e-05
13.578966	4.70842e-05
13.539404	4.96846e-05
13.499842	5.24242e-05
13.460280	5.53098e-05
13.420718	5.8349e-05
13.381156	6.15493e-05
13.341594	6.49187e-05
13.302032	6.84656e-05
13.262470	7.21986e-05
13.222908	7.61269e-05
13.183346	8.02597e-05
13.143784	8.46068e-05
13.104222	8.91783e-05
13.064660	9.39848e-05
13.025098	9.90371e-05
12.985536	0.000104346
12.945974	0.000109924
12.906412	0.000115783
12.866850	0.000121934
12.827288	0.00012839
12.787726	0.000135165
12.748163	0.00014227
12.708601	0.000149721
12.669039	0.000157529
12.629477	0.000165708
12.589915	0.000174273
12.550353	0.000183236
12.510791	0.000192611
12.471229	0.00020241
12.431667	0.000212646
12.392105	0.000223331
12.352543	0.000234475
12.312981	0.000246088
12.273419	0.000258176
12.233857	0.000270747
12.194295	0.000283802
12.154733	0.000297342
12.115171	0.000311361
12.075609	0.000325849
12.036047	0.00034079
11.996485	0.000356158
11.956923	0.000371916
11.917361	0.000388013
11.877799	0.000404379
11.838237	0.000420917
11.798675	0.000437492
11.759113	0.000453916
11.719551	0.000469909
11.679989	0.000485033
11.640427	0.000498482
&
```
