## Supplementary material for "All-at-once RNA folding with 3D motif prediction framed by evolutionary information": RF00604_SNORD88.cacofold.helixcov

```
# RMs = 2 L = 115

# RM_HELIX NESTED 1-13 24-34, nbp = 11 nbp_cov = 0
# pvals: 0.0457021,0.305153,0.205495,0.52431,0.372698,0.372698,0.8084,0.547949,0.286117,0.348376,0.372698
# aggregated NONE
NESTED  <<<<<<<<<<<________>>>>>>>>>>>:::::::::::::::::::::::::::::::::::::::::::::::::::::::::::::
        :::::::::::::::::::::::::::::::::::::::::::::::::::::::::::::::::::::::::::::::::::::::::::

# RM_HELIX NESTED 64-87 97-115, nbp = 17 nbp_cov = 0
# pvals: 0.427216,0.372698,0.618742,0.427216,0.674444,0.652186,0.0401343,0.348376,0.348376,0.401734,0.372698,0.379878,0.372698,0.372698,0.191319,0.418205,0.0830037
# aggregated NONE
NESTED  :::::::::::::::::::::::::::::::::::::::::::::::::<<<<<<<<<<<<<<<<<________>>>>>>>>>>>>>>>>>
        :::::::::::::::::::::::::::::::::::::::::::::::::::::::::::::::::::::::::::::::::::::::::::
```
