## Supplementary material for "All-at-once RNA folding with 3D motif prediction framed by evolutionary information": RF00604_SNORD88.cacofold.power

```
# Power analysis of CaCoFold structure 
#
# Powertype = SINGLE SUBSTITUTIONS
# covary  left_pos      right_pos    substitutions      power
#----------------------------------------------------------------
          1		34		16		0.50
          2		33		9		0.28
          3		32		11		0.35
          6		31		4		0.07
          7		30		8		0.24
          8		29		4		0.07
          9		28		4		0.07
          10		27		10		0.32
          11		26		19		0.57
          12		25		1		0.00
          13		24		1		0.00
          64		115		10		0.32
          65		114		9		0.28
          66		113		13		0.42
          67		112		3		0.02
          68		111		18		0.55
          69		110		6		0.16
          70		109		5		0.11
          78		108		6		0.16
          79		107		10		0.32
          80		106		15		0.47
          81		103		0		0.00
          82		102		4		0.07
          83		101		10		0.32
          84		100		7		0.20
          85		99		4		0.07
          86		98		5		0.11
          87		97		13		0.42
#
# BPAIRS 28
# avg substitutions per BP  8.0
# BPAIRS expected to covary 6.5 +/- 2.0
# BPAIRS observed to covary 0
#
```
