## Supplementary material for "All-at-once RNA folding with 3D motif prediction framed by evolutionary information": RF00604_SNORD88.helixcov

```
# RMs = 1 L = 115

# RM_HELIX NESTED 1-9 109-115, nbp = 7 nbp_cov = 0
# pvals: 0.0512454,0.0601954,0.125726,0.571392,0.641111,0.111587,0.8084
# aggregated NONE
NESTED  <<<<<<<_____________________________________________________________________________>>>>>>>
        :::::::::::::::::::::::::::::::::::::::::::::::::::::::::::::::::::::::::::::::::::::::::::
```
