## Supplementary material for "All-at-once RNA folding with 3D motif prediction framed by evolutionary information": RF00604_SNORD88.power

```
# Power analysis of given structure 
#
# Powertype = SINGLE SUBSTITUTIONS
# covary  left_pos      right_pos    substitutions      power
#----------------------------------------------------------------
          1		115		18		0.55
          2		114		16		0.50
          3		113		22		0.63
          6		112		4		0.07
          7		111		16		0.50
          8		110		5		0.11
          9		109		4		0.07
#
# BPAIRS 7
# avg substitutions per BP  12.1
# BPAIRS expected to covary 2.4 +/- 1.1
# BPAIRS observed to covary 0
#
```
