## Supplementary material for "All-at-once RNA folding with 3D motif prediction framed by evolutionary information": RF00604_SNORD88.surv

```
6.100000	0.142857
5.600000	0.285714
3.800000	0.428571
3.450000	0.571429
-1.050000	0.714286
-1.350000	0.857143
-2.200000	1
&
15.750000	0.000244618
12.050000	0.000489237
10.900000	0.000733855
10.450000	0.000978474
10.400000	0.00244618
10.300000	0.0026908
9.850000	0.00293542
9.800000	0.00342466
9.300000	0.00366928
9.150000	0.00391389
9.100000	0.00415851
9.050000	0.00464775
9.000000	0.00489237
8.800000	0.00513699
8.550000	0.0053816
8.450000	0.00562622
8.350000	0.00587084
8.250000	0.00611546
8.200000	0.00636008
8.000000	0.0066047
7.900000	0.00684932
7.850000	0.00709393
7.750000	0.00807241
7.650000	0.00856164
7.550000	0.00880626
7.400000	0.00905088
7.350000	0.0092955
7.300000	0.00954012
7.250000	0.00978474
7.150000	0.0100294
7.100000	0.010274
7.050000	0.0105186
7.000000	0.0107632
6.900000	0.0110078
6.800000	0.0119863
6.700000	0.0122309
6.550000	0.0124755
6.500000	0.0127202
6.450000	0.013454
6.400000	0.0136986
6.250000	0.0139432
6.150000	0.0141879
6.100000	0.0144325
6.050000	0.015411
6.000000	0.0156556
5.950000	0.0163894
5.900000	0.0168787
5.850000	0.0171233
5.800000	0.0176125
5.750000	0.0181018
5.700000	0.0183464
5.650000	0.018591
5.600000	0.0188356
5.550000	0.0198141
5.500000	0.0205479
5.450000	0.0212818
5.400000	0.021771
5.350000	0.0222603
5.300000	0.0229941
5.250000	0.0234834
5.200000	0.0249511
5.150000	0.0254403
5.100000	0.0264188
5.050000	0.026908
5.000000	0.0273973
4.950000	0.0278865
4.900000	0.0291096
4.850000	0.0300881
4.800000	0.0315558
4.750000	0.0322896
4.700000	0.0332681
4.650000	0.0347358
4.600000	0.0357143
4.550000	0.0362035
4.450000	0.037182
4.400000	0.0376712
4.350000	0.0381605
4.300000	0.0396282
4.250000	0.040362
4.200000	0.0413405
4.150000	0.042319
4.100000	0.0428082
4.050000	0.0432975
4.000000	0.0442759
3.950000	0.0462329
3.900000	0.0486791
3.850000	0.0496575
3.800000	0.0508806
3.750000	0.0513699
3.700000	0.052593
3.650000	0.0528376
3.600000	0.053816
3.550000	0.0552838
3.500000	0.0560176
3.450000	0.0569961
3.400000	0.0584638
3.350000	0.0587084
3.300000	0.0599315
3.250000	0.0616438
3.200000	0.0631115
3.150000	0.0650685
3.100000	0.0662916
3.050000	0.0687378
3.000000	0.0697162
2.950000	0.0714286
2.900000	0.0733855
2.850000	0.0746086
2.800000	0.0758317
2.750000	0.077544
2.700000	0.079501
2.650000	0.0804795
2.600000	0.0829256
2.550000	0.0839041
2.500000	0.0856164
2.450000	0.0875734
2.400000	0.0890411
2.350000	0.0914873
2.300000	0.0934442
2.250000	0.0949119
2.200000	0.0971135
2.150000	0.0976027
2.100000	0.0988258
2.050000	0.101272
2.000000	0.102984
1.950000	0.105186
1.900000	0.107387
1.850000	0.108855
1.800000	0.110568
1.750000	0.111791
1.700000	0.114237
1.650000	0.117906
1.600000	0.121575
1.550000	0.124511
1.500000	0.126957
1.450000	0.128425
1.400000	0.132339
1.350000	0.136008
1.300000	0.140166
1.250000	0.143346
1.200000	0.145793
1.150000	0.148483
1.100000	0.150196
1.050000	0.152153
1.000000	0.155822
0.950000	0.159736
0.900000	0.16316
0.850000	0.166096
0.800000	0.169276
0.750000	0.171477
0.700000	0.174413
0.650000	0.178327
0.600000	0.181018
0.550000	0.183953
0.500000	0.18591
0.450000	0.190068
0.400000	0.194716
0.350000	0.197896
0.300000	0.199609
0.250000	0.203278
0.200000	0.206703
0.150000	0.212084
0.100000	0.218689
0.050000	0.223337
0.000000	0.322896
-0.050000	0.520548
-0.100000	0.5318
-0.150000	0.544276
-0.200000	0.556996
-0.250000	0.564824
-0.300000	0.576321
-0.350000	0.591977
-0.400000	0.610812
-0.450000	0.625734
-0.500000	0.640411
-0.550000	0.654354
-0.600000	0.673679
-0.650000	0.686155
-0.700000	0.706703
-0.750000	0.720646
-0.800000	0.733121
-0.850000	0.745352
-0.900000	0.759785
-0.950000	0.768836
-1.000000	0.77862
-1.050000	0.792074
-1.100000	0.804061
-1.150000	0.813601
-1.200000	0.820939
-1.250000	0.833904
-1.300000	0.844667
-1.350000	0.851272
-1.400000	0.860568
-1.450000	0.866438
-1.500000	0.870352
-1.550000	0.875978
-1.600000	0.885519
-1.650000	0.893346
-1.700000	0.903131
-1.750000	0.908023
-1.800000	0.911937
-1.850000	0.917319
-1.900000	0.922456
-1.950000	0.928327
-2.000000	0.932485
-2.050000	0.938356
-2.100000	0.942515
-2.150000	0.945695
-2.200000	0.949609
-2.250000	0.952544
-2.300000	0.953767
-2.350000	0.956947
-2.400000	0.959638
-2.450000	0.963552
-2.500000	0.966243
-2.550000	0.967466
-2.600000	0.969178
-2.650000	0.971135
-2.700000	0.972358
-2.750000	0.97407
-2.800000	0.975294
-2.850000	0.977006
-2.900000	0.977495
-2.950000	0.979452
-3.000000	0.980186
-3.050000	0.981654
-3.100000	0.983121
-3.150000	0.9841
-3.200000	0.984834
-3.250000	0.986301
-3.300000	0.987035
-3.350000	0.987524
-3.400000	0.988258
-3.450000	0.989237
-3.500000	0.989726
-3.550000	0.990949
-3.600000	0.991683
-3.650000	0.992172
-3.700000	0.992661
-3.750000	0.993151
-3.800000	0.993395
-3.850000	0.994129
-3.900000	0.994618
-3.950000	0.994863
-4.000000	0.995108
-4.150000	0.995597
-4.200000	0.995841
-4.250000	0.996331
-4.300000	0.996575
-4.350000	0.99682
-4.400000	0.997065
-4.450000	0.997309
-4.600000	0.998043
-4.650000	0.998288
-4.800000	0.998532
-4.850000	0.998777
-5.250000	0.999022
-5.600000	0.999266
-5.800000	0.999511
-6.300000	0.999755
-6.400000	1
&
31.000000	1.221e-05
25.600000	2.442e-05
24.550000	3.663e-05
23.500000	4.884e-05
23.400000	6.10501e-05
23.300000	8.54701e-05
23.200000	9.76801e-05
23.100000	0.00010989
22.950000	0.00013431
22.750000	0.00014652
22.650000	0.00017094
22.550000	0.00018315
22.500000	0.00019536
22.350000	0.00020757
22.250000	0.00021978
22.100000	0.00023199
21.900000	0.0002442
21.600000	0.00025641
21.400000	0.00026862
21.100000	0.00028083
20.850000	0.00029304
20.600000	0.00031746
20.450000	0.00032967
20.350000	0.00034188
20.300000	0.00035409
20.150000	0.00037851
19.850000	0.00040293
19.750000	0.00043956
19.600000	0.00045177
19.550000	0.00046398
19.350000	0.00047619
19.150000	0.000500611
18.950000	0.000512821
18.850000	0.000525031
18.800000	0.000537241
18.750000	0.000561661
18.700000	0.000573871
18.600000	0.000586081
18.550000	0.000598291
18.500000	0.000622711
18.450000	0.000634921
18.250000	0.000647131
18.200000	0.000659341
18.050000	0.000695971
18.000000	0.000708181
17.900000	0.000732601
17.650000	0.000744811
17.600000	0.000757021
17.500000	0.000781441
17.450000	0.000793651
17.350000	0.000805861
17.300000	0.000830281
17.250000	0.000854701
17.150000	0.000879121
17.100000	0.000903541
17.000000	0.000927961
16.950000	0.000952381
16.900000	0.000989011
16.800000	0.00100122
16.700000	0.00102564
16.650000	0.00105006
16.600000	0.00106227
16.550000	0.00108669
16.500000	0.00111111
16.450000	0.00112332
16.350000	0.00114774
16.300000	0.001221
16.200000	0.00124542
16.050000	0.00126984
16.000000	0.00129426
15.950000	0.0013431
15.900000	0.00141636
15.850000	0.00142857
15.800000	0.00147741
15.750000	0.00150183
15.700000	0.00153846
15.650000	0.00155067
15.600000	0.00157509
15.550000	0.00159951
15.500000	0.00163614
15.450000	0.00164835
15.400000	0.00168498
15.350000	0.00177045
15.300000	0.00178266
15.250000	0.0018315
15.200000	0.00189255
15.100000	0.00192918
15.050000	0.00196581
15.000000	0.00197802
14.950000	0.00203907
14.900000	0.00206349
14.850000	0.00212454
14.800000	0.00214896
14.750000	0.00221001
14.700000	0.00222222
14.650000	0.00225885
14.600000	0.00230769
14.550000	0.00233211
14.500000	0.00239316
14.450000	0.00245421
14.400000	0.00249084
14.350000	0.00250305
14.300000	0.0025641
14.250000	0.00260073
14.200000	0.00266178
14.150000	0.00272283
14.100000	0.00277167
14.050000	0.0028083
14.000000	0.00283272
13.950000	0.00284493
13.900000	0.00291819
13.850000	0.00294261
13.800000	0.00300366
13.750000	0.00307692
13.700000	0.00311355
13.650000	0.0031746
13.600000	0.00328449
13.550000	0.00334554
13.500000	0.0034188
13.450000	0.0035409
13.400000	0.00360195
13.350000	0.00362637
13.300000	0.003663
13.250000	0.00372405
13.200000	0.00379731
13.150000	0.00388278
13.100000	0.00395604
13.050000	0.00400488
13.000000	0.00406593
12.950000	0.00409035
12.900000	0.00417582
12.850000	0.0042735
12.800000	0.00435897
12.750000	0.0043956
12.700000	0.00449328
12.650000	0.00456654
12.600000	0.00466422
12.550000	0.00478632
12.500000	0.00482295
12.450000	0.00489621
12.400000	0.00494505
12.350000	0.00505495
12.300000	0.00515263
12.250000	0.00522589
12.200000	0.00534799
12.150000	0.00549451
12.100000	0.00565324
12.050000	0.00578755
12.000000	0.0058486
11.950000	0.00598291
11.900000	0.0060928
11.850000	0.00619048
11.800000	0.00623932
11.750000	0.00630037
11.700000	0.00641026
11.650000	0.00655678
11.600000	0.0067033
11.550000	0.00678877
11.500000	0.00688645
11.450000	0.00705739
11.400000	0.00720391
11.350000	0.00737485
11.300000	0.00747253
11.250000	0.00760684
11.200000	0.00769231
11.150000	0.00777778
11.100000	0.00799756
11.050000	0.00808303
11.000000	0.00820513
10.950000	0.0082906
10.900000	0.00843712
10.850000	0.00858364
10.800000	0.00876679
10.750000	0.00899878
10.700000	0.00915751
10.650000	0.00930403
10.600000	0.00948718
10.550000	0.0096337
10.500000	0.00991453
10.450000	0.0101221
10.400000	0.0103053
10.350000	0.0104884
10.300000	0.0106838
10.250000	0.010928
10.200000	0.0111233
10.150000	0.0112576
10.100000	0.0114774
10.050000	0.0117094
10.000000	0.011978
9.950000	0.0121612
9.900000	0.0123565
9.850000	0.0125763
9.800000	0.0127961
9.750000	0.0129426
9.700000	0.0132234
9.650000	0.0134799
9.600000	0.0137485
9.550000	0.013956
9.500000	0.0142491
9.450000	0.0145177
9.400000	0.0147741
9.350000	0.0150183
9.300000	0.015348
9.250000	0.0156044
9.200000	0.0159341
9.150000	0.0162027
9.100000	0.0166178
9.050000	0.016862
9.000000	0.0171795
8.950000	0.0175092
8.900000	0.017851
8.850000	0.0183272
8.800000	0.0186569
8.750000	0.0189621
8.700000	0.0193407
8.650000	0.0196825
8.600000	0.0201465
8.550000	0.0207204
8.500000	0.0210745
8.450000	0.0214408
8.400000	0.0218437
8.350000	0.0222589
8.300000	0.0227595
8.250000	0.0230647
8.200000	0.0234676
8.150000	0.0239805
8.100000	0.0244322
8.050000	0.0249939
8.000000	0.0255678
7.950000	0.0259341
7.900000	0.0264835
7.850000	0.027094
7.800000	0.0276435
7.750000	0.028315
7.700000	0.0288889
7.650000	0.0294261
7.600000	0.0300244
7.550000	0.030696
7.500000	0.0312698
7.450000	0.0317338
7.400000	0.0323321
7.350000	0.0330159
7.300000	0.0335043
7.250000	0.0341148
7.200000	0.0347863
7.150000	0.035409
7.100000	0.0360562
7.050000	0.0366545
7.000000	0.037265
6.950000	0.0380464
6.900000	0.0385226
6.850000	0.0392674
6.800000	0.0401343
6.750000	0.0407448
6.700000	0.0414164
6.650000	0.0423321
6.600000	0.0431013
6.550000	0.043895
6.500000	0.0447375
6.450000	0.0457021
6.400000	0.046337
6.350000	0.0470696
6.300000	0.0479976
6.250000	0.0487179
6.200000	0.0496215
6.150000	0.050464
6.100000	0.0512454
6.050000	0.051917
6.000000	0.0527839
5.950000	0.0536264
5.900000	0.0544322
5.850000	0.0552991
5.800000	0.0562271
5.750000	0.0571917
5.700000	0.0581563
5.650000	0.0592186
5.600000	0.0601954
5.550000	0.0612698
5.500000	0.0622222
5.450000	0.0634432
5.400000	0.0644689
5.350000	0.0656654
5.300000	0.0669109
5.250000	0.0677778
5.200000	0.0689011
5.150000	0.0699634
5.100000	0.0711722
5.050000	0.0722711
5.000000	0.0733455
4.950000	0.0744811
4.900000	0.0757753
4.850000	0.0773016
4.800000	0.0786691
4.750000	0.0799756
4.700000	0.0813797
4.650000	0.0830037
4.600000	0.0843956
4.550000	0.0859096
4.500000	0.0873871
4.450000	0.089011
4.400000	0.0904151
4.350000	0.0920513
4.300000	0.0939805
4.250000	0.0954945
4.200000	0.0971917
4.150000	0.0987912
4.100000	0.100317
4.050000	0.101893
4.000000	0.103602
3.950000	0.105665
3.900000	0.107851
3.850000	0.109573
3.800000	0.111587
3.750000	0.113553
3.700000	0.115409
3.650000	0.117314
3.600000	0.119377
3.550000	0.12127
3.500000	0.123492
3.450000	0.125726
3.400000	0.127582
3.350000	0.12978
3.300000	0.132137
3.250000	0.134237
3.200000	0.136764
3.150000	0.139121
3.100000	0.141612
3.050000	0.144103
3.000000	0.14641
2.950000	0.148767
2.900000	0.151331
2.850000	0.153871
2.800000	0.156557
2.750000	0.159096
2.700000	0.161612
2.650000	0.164444
2.600000	0.166923
2.550000	0.169438
2.500000	0.171905
2.450000	0.174652
2.400000	0.177607
2.350000	0.18022
2.300000	0.182906
2.250000	0.185568
2.200000	0.1884
2.150000	0.191319
2.100000	0.193944
2.050000	0.196899
2.000000	0.199658
1.950000	0.202576
1.900000	0.205495
1.850000	0.208535
1.800000	0.211221
1.750000	0.214383
1.700000	0.217314
1.650000	0.22022
1.600000	0.223272
1.550000	0.225763
1.500000	0.228791
1.450000	0.231697
1.400000	0.235043
1.350000	0.238254
1.300000	0.241758
1.250000	0.244725
1.200000	0.247753
1.150000	0.250708
1.100000	0.254103
1.050000	0.257643
1.000000	0.261392
0.950000	0.264689
0.900000	0.268132
0.850000	0.271917
0.800000	0.275788
0.750000	0.279328
0.700000	0.282527
0.650000	0.286117
0.600000	0.289609
0.550000	0.293187
0.500000	0.29707
0.450000	0.30094
0.400000	0.305153
0.350000	0.309011
0.300000	0.312979
0.250000	0.317448
0.200000	0.321795
0.150000	0.325788
0.100000	0.330073
0.050000	0.334872
0.000000	0.348376
-0.050000	0.372698
-0.100000	0.379878
-0.150000	0.386886
-0.200000	0.394322
-0.250000	0.401734
-0.300000	0.409805
-0.350000	0.418205
-0.400000	0.427216
-0.450000	0.436899
-0.500000	0.445971
-0.550000	0.455849
-0.600000	0.467204
-0.650000	0.477937
-0.700000	0.489573
-0.750000	0.500879
-0.800000	0.512735
-0.850000	0.52431
-0.900000	0.536227
-0.950000	0.547949
-1.000000	0.559621
-1.050000	0.571392
-1.100000	0.58337
-1.150000	0.59536
-1.200000	0.607338
-1.250000	0.618742
-1.300000	0.629756
-1.350000	0.641111
-1.400000	0.652186
-1.450000	0.663468
-1.500000	0.674444
-1.550000	0.684908
-1.600000	0.69569
-1.650000	0.706325
-1.700000	0.716996
-1.750000	0.727155
-1.800000	0.737326
-1.850000	0.746459
-1.900000	0.756178
-1.950000	0.765702
-2.000000	0.774286
-2.050000	0.782613
-2.100000	0.791526
-2.150000	0.800159
-2.200000	0.8084
-2.250000	0.81674
-2.300000	0.824164
-2.350000	0.831258
-2.400000	0.838706
-2.450000	0.846129
-2.500000	0.853028
-2.550000	0.859621
-2.600000	0.866129
-2.650000	0.872076
-2.700000	0.877387
-2.750000	0.882955
-2.800000	0.888364
-2.850000	0.893321
-2.900000	0.898388
-2.950000	0.903126
-3.000000	0.90779
-3.050000	0.912515
-3.100000	0.91663
-3.150000	0.920574
-3.200000	0.9242
-3.250000	0.928071
-3.300000	0.931758
-3.350000	0.935177
-3.400000	0.938205
-3.450000	0.941355
-3.500000	0.944469
-3.550000	0.947619
-3.600000	0.950525
-3.650000	0.952857
-3.700000	0.955385
-3.750000	0.957595
-3.800000	0.959817
-3.850000	0.961941
-3.900000	0.963956
-3.950000	0.965726
-4.000000	0.967497
-4.050000	0.969109
-4.100000	0.970904
-4.150000	0.972491
-4.200000	0.974261
-4.250000	0.975788
-4.300000	0.977143
-4.350000	0.978547
-4.400000	0.97978
-4.450000	0.98083
-4.500000	0.981868
-4.550000	0.982821
-4.600000	0.983968
-4.650000	0.984835
-4.700000	0.985678
-4.750000	0.986581
-4.800000	0.987265
-4.850000	0.988107
-4.900000	0.98895
-4.950000	0.98956
-5.000000	0.990171
-5.050000	0.990696
-5.100000	0.991172
-5.150000	0.991746
-5.200000	0.992381
-5.250000	0.992808
-5.300000	0.993333
-5.350000	0.993663
-5.400000	0.993993
-5.450000	0.994359
-5.500000	0.994725
-5.550000	0.99514
-5.600000	0.99536
-5.650000	0.995617
-5.700000	0.9958
-5.750000	0.996056
-5.800000	0.996288
-5.850000	0.996557
-5.900000	0.996813
-5.950000	0.99696
-6.000000	0.997094
-6.050000	0.997289
-6.100000	0.997448
-6.150000	0.997631
-6.200000	0.997741
-6.250000	0.9979
-6.300000	0.998071
-6.350000	0.998144
-6.400000	0.998254
-6.450000	0.998327
-6.500000	0.998425
-6.550000	0.998596
-6.600000	0.998645
-6.650000	0.99873
-6.700000	0.998828
-6.750000	0.998999
-6.800000	0.999048
-6.850000	0.999133
-6.900000	0.99917
-6.950000	0.999206
-7.000000	0.999243
-7.050000	0.99928
-7.100000	0.999328
-7.150000	0.999353
-7.200000	0.999377
-7.250000	0.999426
-7.300000	0.999499
-7.350000	0.999524
-7.400000	0.99956
-7.450000	0.999597
-7.500000	0.999634
-7.550000	0.999658
-7.600000	0.999719
-7.700000	0.999756
-7.750000	0.999768
-7.800000	0.999805
-7.900000	0.999866
-8.000000	0.99989
-8.200000	0.999902
-8.500000	0.999915
-8.550000	0.999939
-8.600000	0.999951
-8.700000	0.999963
-8.750000	0.999976
-8.950000	0.999988
-9.650000	1
&
72.450000	2.35764e-17
72.400000	2.43087e-17
72.350000	2.50637e-17
72.300000	2.58422e-17
72.250000	2.66448e-17
72.200000	2.74724e-17
72.150000	2.83256e-17
72.100000	2.92053e-17
72.050000	3.01123e-17
72.000000	3.10475e-17
71.950000	3.20116e-17
71.900000	3.30058e-17
71.850000	3.40307e-17
71.800000	3.50875e-17
71.750000	3.6177e-17
71.700000	3.73004e-17
71.650000	3.84586e-17
71.600000	3.96528e-17
71.550000	4.0884e-17
71.500000	4.21534e-17
71.450000	4.34622e-17
71.400000	4.48117e-17
71.350000	4.6203e-17
71.300000	4.76374e-17
71.250000	4.91164e-17
71.200000	5.06412e-17
71.150000	5.22134e-17
71.100000	5.38343e-17
71.050000	5.55055e-17
71.000000	5.72285e-17
70.950000	5.9005e-17
70.900000	6.08367e-17
70.850000	6.27251e-17
70.800000	6.46721e-17
70.750000	6.66795e-17
70.700000	6.87491e-17
70.650000	7.0883e-17
70.600000	7.3083e-17
70.550000	7.53513e-17
70.500000	7.769e-17
70.450000	8.01011e-17
70.400000	8.2587e-17
70.350000	8.51501e-17
70.300000	8.77926e-17
70.250000	9.05171e-17
70.200000	9.3326e-17
70.150000	9.62221e-17
70.100000	9.92079e-17
70.050000	1.02286e-16
70.000000	1.0546e-16
69.950000	1.08733e-16
69.900000	1.12106e-16
69.850000	1.15585e-16
69.800000	1.19171e-16
69.750000	1.22868e-16
69.700000	1.2668e-16
69.650000	1.30611e-16
69.600000	1.34663e-16
69.550000	1.38841e-16
69.500000	1.43148e-16
69.450000	1.47588e-16
69.400000	1.52167e-16
69.350000	1.56887e-16
69.300000	1.61754e-16
69.250000	1.66771e-16
69.200000	1.71944e-16
69.150000	1.77278e-16
69.100000	1.82776e-16
69.050000	1.88445e-16
69.000000	1.9429e-16
68.950000	2.00316e-16
68.900000	2.06529e-16
68.850000	2.12934e-16
68.800000	2.19538e-16
68.750000	2.26346e-16
68.700000	2.33365e-16
68.650000	2.40602e-16
68.600000	2.48063e-16
68.550000	2.55756e-16
68.500000	2.63686e-16
68.450000	2.71863e-16
68.400000	2.80292e-16
68.350000	2.88983e-16
68.300000	2.97943e-16
68.250000	3.07181e-16
68.200000	3.16705e-16
68.150000	3.26524e-16
68.100000	3.36647e-16
68.050000	3.47084e-16
68.000000	3.57844e-16
67.950000	3.68938e-16
67.900000	3.80375e-16
67.850000	3.92166e-16
67.800000	4.04322e-16
67.750000	4.16855e-16
67.700000	4.29777e-16
67.650000	4.43098e-16
67.600000	4.56832e-16
67.550000	4.70992e-16
67.500000	4.8559e-16
67.450000	5.0064e-16
67.400000	5.16156e-16
67.350000	5.32152e-16
67.300000	5.48644e-16
67.250000	5.65647e-16
67.200000	5.83176e-16
67.150000	6.01248e-16
67.100000	6.19879e-16
67.050000	6.39087e-16
67.000000	6.5889e-16
66.950000	6.79307e-16
66.900000	7.00355e-16
66.850000	7.22055e-16
66.800000	7.44426e-16
66.750000	7.67491e-16
66.700000	7.91269e-16
66.650000	8.15783e-16
66.600000	8.41057e-16
66.550000	8.67112e-16
66.500000	8.93974e-16
66.450000	9.21668e-16
66.400000	9.50218e-16
66.350000	9.79653e-16
66.300000	1.01e-15
66.250000	1.04128e-15
66.200000	1.07354e-15
66.150000	1.10679e-15
66.100000	1.14107e-15
66.050000	1.17641e-15
66.000000	1.21284e-15
65.950000	1.2504e-15
65.900000	1.28913e-15
65.850000	1.32905e-15
65.800000	1.37021e-15
65.750000	1.41264e-15
65.700000	1.45638e-15
65.650000	1.50148e-15
65.600000	1.54797e-15
65.550000	1.5959e-15
65.500000	1.64532e-15
65.450000	1.69626e-15
65.400000	1.74878e-15
65.350000	1.80292e-15
65.300000	1.85874e-15
65.250000	1.91628e-15
65.200000	1.9756e-15
65.150000	2.03676e-15
65.100000	2.09981e-15
65.050000	2.16481e-15
65.000000	2.23183e-15
64.950000	2.30091e-15
64.900000	2.37213e-15
64.850000	2.44555e-15
64.800000	2.52124e-15
64.750000	2.59928e-15
64.700000	2.67973e-15
64.650000	2.76266e-15
64.600000	2.84816e-15
64.550000	2.9363e-15
64.500000	3.02717e-15
64.450000	3.12084e-15
64.400000	3.21742e-15
64.350000	3.31698e-15
64.300000	3.41961e-15
64.250000	3.52542e-15
64.200000	3.6345e-15
64.150000	3.74696e-15
64.100000	3.86289e-15
64.050000	3.9824e-15
64.000000	4.1056e-15
63.950000	4.23262e-15
63.900000	4.36356e-15
63.850000	4.49855e-15
63.800000	4.6377e-15
63.750000	4.78116e-15
63.700000	4.92906e-15
63.650000	5.08152e-15
63.600000	5.2387e-15
63.550000	5.40073e-15
63.500000	5.56777e-15
63.450000	5.73997e-15
63.400000	5.91749e-15
63.350000	6.10049e-15
63.300000	6.28916e-15
63.250000	6.48364e-15
63.200000	6.68414e-15
63.150000	6.89083e-15
63.100000	7.10391e-15
63.050000	7.32357e-15
63.000000	7.55002e-15
62.950000	7.78346e-15
62.900000	8.02411e-15
62.850000	8.27219e-15
62.800000	8.52794e-15
62.750000	8.79158e-15
62.700000	9.06337e-15
62.650000	9.34355e-15
62.600000	9.63239e-15
62.550000	9.93014e-15
62.500000	1.02371e-14
62.450000	1.05535e-14
62.400000	1.08797e-14
62.350000	1.1216e-14
62.300000	1.15626e-14
62.250000	1.192e-14
62.200000	1.22884e-14
62.150000	1.26682e-14
62.100000	1.30596e-14
62.050000	1.34632e-14
62.000000	1.38793e-14
61.950000	1.43081e-14
61.900000	1.47503e-14
61.850000	1.5206e-14
61.800000	1.56759e-14
61.750000	1.61602e-14
61.700000	1.66595e-14
61.650000	1.71742e-14
61.600000	1.77047e-14
61.550000	1.82517e-14
61.500000	1.88155e-14
61.450000	1.93968e-14
61.400000	1.99959e-14
61.350000	2.06136e-14
61.300000	2.12503e-14
61.250000	2.19067e-14
61.200000	2.25833e-14
61.150000	2.32808e-14
61.100000	2.39998e-14
61.050000	2.4741e-14
61.000000	2.5505e-14
60.950000	2.62926e-14
60.900000	2.71046e-14
60.850000	2.79415e-14
60.800000	2.88043e-14
60.750000	2.96937e-14
60.700000	3.06105e-14
60.650000	3.15557e-14
60.600000	3.25299e-14
60.550000	3.35342e-14
60.500000	3.45695e-14
60.450000	3.56367e-14
60.400000	3.67368e-14
60.350000	3.78708e-14
60.300000	3.90398e-14
60.250000	4.02449e-14
60.200000	4.14871e-14
60.150000	4.27676e-14
60.100000	4.40876e-14
60.050000	4.54483e-14
60.000000	4.68509e-14
59.950000	4.82968e-14
59.900000	4.97872e-14
59.850000	5.13236e-14
59.800000	5.29073e-14
59.750000	5.45399e-14
59.700000	5.62227e-14
59.650000	5.79575e-14
59.600000	5.97457e-14
59.550000	6.1589e-14
59.500000	6.34891e-14
59.450000	6.54478e-14
59.400000	6.74668e-14
59.350000	6.9548e-14
59.300000	7.16934e-14
59.250000	7.39049e-14
59.200000	7.61845e-14
59.150000	7.85343e-14
59.100000	8.09565e-14
59.050000	8.34534e-14
59.000000	8.60272e-14
58.950000	8.86802e-14
58.900000	9.1415e-14
58.850000	9.4234e-14
58.800000	9.71399e-14
58.750000	1.00135e-13
58.700000	1.03223e-13
58.650000	1.06405e-13
58.600000	1.09686e-13
58.550000	1.13068e-13
58.500000	1.16554e-13
58.450000	1.20147e-13
58.400000	1.23851e-13
58.350000	1.27669e-13
58.300000	1.31604e-13
58.250000	1.35661e-13
58.200000	1.39842e-13
58.150000	1.44152e-13
58.100000	1.48595e-13
58.050000	1.53175e-13
58.000000	1.57896e-13
57.950000	1.62762e-13
57.900000	1.67777e-13
57.850000	1.72947e-13
57.800000	1.78277e-13
57.750000	1.8377e-13
57.700000	1.89432e-13
57.650000	1.95269e-13
57.600000	2.01285e-13
57.550000	2.07486e-13
57.500000	2.13878e-13
57.450000	2.20467e-13
57.400000	2.27258e-13
57.350000	2.34258e-13
57.300000	2.41474e-13
57.250000	2.48912e-13
57.200000	2.56578e-13
57.150000	2.6448e-13
57.100000	2.72626e-13
57.050000	2.81022e-13
57.000000	2.89676e-13
56.950000	2.98596e-13
56.900000	3.07791e-13
56.850000	3.17268e-13
56.800000	3.27037e-13
56.750000	3.37106e-13
56.700000	3.47485e-13
56.650000	3.58183e-13
56.600000	3.6921e-13
56.550000	3.80576e-13
56.500000	3.92291e-13
56.450000	4.04366e-13
56.400000	4.16813e-13
56.350000	4.29642e-13
56.300000	4.42866e-13
56.250000	4.56496e-13
56.200000	4.70545e-13
56.150000	4.85025e-13
56.100000	4.99951e-13
56.050000	5.15336e-13
56.000000	5.31193e-13
55.950000	5.47537e-13
55.900000	5.64384e-13
55.850000	5.81748e-13
55.800000	5.99646e-13
55.750000	6.18094e-13
55.700000	6.37108e-13
55.650000	6.56707e-13
55.600000	6.76907e-13
55.550000	6.97728e-13
55.500000	7.19189e-13
55.450000	7.41309e-13
55.400000	7.64108e-13
55.350000	7.87607e-13
55.300000	8.11828e-13
55.250000	8.36793e-13
55.200000	8.62524e-13
55.150000	8.89046e-13
55.100000	9.16382e-13
55.050000	9.44557e-13
55.000000	9.73597e-13
54.950000	1.00353e-12
54.900000	1.03438e-12
54.850000	1.06618e-12
54.800000	1.09895e-12
54.750000	1.13273e-12
54.700000	1.16755e-12
54.650000	1.20343e-12
54.600000	1.24042e-12
54.550000	1.27854e-12
54.500000	1.31783e-12
54.450000	1.35833e-12
54.400000	1.40007e-12
54.350000	1.44309e-12
54.300000	1.48743e-12
54.250000	1.53313e-12
54.200000	1.58023e-12
54.150000	1.62877e-12
54.100000	1.67881e-12
54.050000	1.73038e-12
54.000000	1.78354e-12
53.950000	1.83832e-12
53.900000	1.89478e-12
53.850000	1.95298e-12
53.800000	2.01296e-12
53.750000	2.07477e-12
53.700000	2.13849e-12
53.650000	2.20416e-12
53.600000	2.27184e-12
53.550000	2.34159e-12
53.500000	2.41349e-12
53.450000	2.48758e-12
53.400000	2.56395e-12
53.350000	2.64266e-12
53.300000	2.72379e-12
53.250000	2.8074e-12
53.200000	2.89357e-12
53.150000	2.98238e-12
53.100000	3.07391e-12
53.050000	3.16825e-12
53.000000	3.26548e-12
52.950000	3.36569e-12
52.900000	3.46897e-12
52.850000	3.57541e-12
52.800000	3.68511e-12
52.750000	3.79818e-12
52.700000	3.9147e-12
52.650000	4.0348e-12
52.600000	4.15857e-12
52.550000	4.28614e-12
52.500000	4.41761e-12
52.450000	4.5531e-12
52.400000	4.69275e-12
52.350000	4.83667e-12
52.300000	4.985e-12
52.250000	5.13787e-12
52.200000	5.29542e-12
52.150000	5.45779e-12
52.100000	5.62513e-12
52.050000	5.79759e-12
52.000000	5.97534e-12
51.950000	6.15852e-12
51.900000	6.34731e-12
51.850000	6.54187e-12
51.800000	6.74239e-12
51.750000	6.94905e-12
51.700000	7.16202e-12
51.650000	7.38152e-12
51.600000	7.60773e-12
51.550000	7.84086e-12
51.500000	8.08112e-12
51.450000	8.32873e-12
51.400000	8.58391e-12
51.350000	8.84689e-12
51.300000	9.11792e-12
51.250000	9.39724e-12
51.200000	9.6851e-12
51.150000	9.98176e-12
51.100000	1.02875e-11
51.050000	1.06026e-11
51.000000	1.09273e-11
50.950000	1.12619e-11
50.900000	1.16068e-11
50.850000	1.19622e-11
50.800000	1.23285e-11
50.750000	1.27059e-11
50.700000	1.30949e-11
50.650000	1.34958e-11
50.600000	1.39089e-11
50.550000	1.43347e-11
50.500000	1.47735e-11
50.450000	1.52256e-11
50.400000	1.56916e-11
50.350000	1.61719e-11
50.300000	1.66667e-11
50.250000	1.71767e-11
50.200000	1.77023e-11
50.150000	1.8244e-11
50.100000	1.88021e-11
50.050000	1.93773e-11
50.000000	1.99701e-11
49.950000	2.0581e-11
49.900000	2.12105e-11
49.850000	2.18593e-11
49.800000	2.25278e-11
49.750000	2.32168e-11
49.700000	2.39267e-11
49.650000	2.46584e-11
49.600000	2.54124e-11
49.550000	2.61894e-11
49.500000	2.69901e-11
49.450000	2.78152e-11
49.400000	2.86655e-11
49.350000	2.95417e-11
49.300000	3.04447e-11
49.250000	3.13752e-11
49.200000	3.23341e-11
49.150000	3.33223e-11
49.100000	3.43405e-11
49.050000	3.53899e-11
49.000000	3.64712e-11
48.950000	3.75855e-11
48.900000	3.87338e-11
48.850000	3.99171e-11
48.800000	4.11364e-11
48.750000	4.23929e-11
48.700000	4.36878e-11
48.650000	4.5022e-11
48.600000	4.6397e-11
48.550000	4.78138e-11
48.500000	4.92739e-11
48.450000	5.07784e-11
48.400000	5.23287e-11
48.350000	5.39263e-11
48.300000	5.55726e-11
48.250000	5.7269e-11
48.200000	5.9017e-11
48.150000	6.08183e-11
48.100000	6.26745e-11
48.050000	6.45872e-11
48.000000	6.65581e-11
47.950000	6.85891e-11
47.900000	7.06819e-11
47.850000	7.28383e-11
47.800000	7.50605e-11
47.750000	7.73503e-11
47.700000	7.97097e-11
47.650000	8.2141e-11
47.600000	8.46463e-11
47.550000	8.72278e-11
47.500000	8.98878e-11
47.450000	9.26288e-11
47.400000	9.54532e-11
47.350000	9.83634e-11
47.300000	1.01362e-10
47.250000	1.04452e-10
47.200000	1.07636e-10
47.150000	1.10917e-10
47.100000	1.14298e-10
47.050000	1.17781e-10
47.000000	1.2137e-10
46.950000	1.25069e-10
46.900000	1.2888e-10
46.850000	1.32806e-10
46.800000	1.36852e-10
46.750000	1.41021e-10
46.700000	1.45317e-10
46.650000	1.49743e-10
46.600000	1.54304e-10
46.550000	1.59003e-10
46.500000	1.63845e-10
46.450000	1.68834e-10
46.400000	1.73975e-10
46.350000	1.79272e-10
46.300000	1.84729e-10
46.250000	1.90353e-10
46.200000	1.96147e-10
46.150000	2.02117e-10
46.100000	2.08268e-10
46.050000	2.14606e-10
46.000000	2.21137e-10
45.950000	2.27866e-10
45.900000	2.34798e-10
45.850000	2.41942e-10
45.800000	2.49302e-10
45.750000	2.56885e-10
45.700000	2.64698e-10
45.650000	2.72749e-10
45.600000	2.81043e-10
45.550000	2.89589e-10
45.500000	2.98395e-10
45.450000	3.07467e-10
45.400000	3.16815e-10
45.350000	3.26446e-10
45.300000	3.36368e-10
45.250000	3.46592e-10
45.200000	3.57126e-10
45.150000	3.67979e-10
45.100000	3.7916e-10
45.050000	3.90681e-10
45.000000	4.02551e-10
44.950000	4.1478e-10
44.900000	4.2738e-10
44.850000	4.40361e-10
44.800000	4.53736e-10
44.750000	4.67516e-10
44.700000	4.81713e-10
44.650000	4.9634e-10
44.600000	5.1141e-10
44.550000	5.26936e-10
44.500000	5.42932e-10
44.450000	5.59412e-10
44.400000	5.76391e-10
44.350000	5.93884e-10
44.300000	6.11907e-10
44.250000	6.30474e-10
44.200000	6.49604e-10
44.150000	6.69312e-10
44.100000	6.89616e-10
44.050000	7.10535e-10
44.000000	7.32086e-10
43.950000	7.54289e-10
43.900000	7.77163e-10
43.850000	8.00728e-10
43.800000	8.25006e-10
43.750000	8.50018e-10
43.700000	8.75786e-10
43.650000	9.02333e-10
43.600000	9.29682e-10
43.550000	9.57857e-10
43.500000	9.86884e-10
43.450000	1.01679e-09
43.400000	1.04759e-09
43.350000	1.07933e-09
43.300000	1.11203e-09
43.250000	1.14571e-09
43.200000	1.18041e-09
43.150000	1.21616e-09
43.100000	1.25298e-09
43.050000	1.29092e-09
43.000000	1.33e-09
42.950000	1.37027e-09
42.900000	1.41174e-09
42.850000	1.45447e-09
42.800000	1.49849e-09
42.750000	1.54384e-09
42.700000	1.59055e-09
42.650000	1.63867e-09
42.600000	1.68825e-09
42.550000	1.73931e-09
42.500000	1.79192e-09
42.450000	1.84611e-09
42.400000	1.90194e-09
42.350000	1.95945e-09
42.300000	2.01869e-09
42.250000	2.07972e-09
42.200000	2.14258e-09
42.150000	2.20734e-09
42.100000	2.27405e-09
42.050000	2.34277e-09
42.000000	2.41356e-09
41.950000	2.48648e-09
41.900000	2.56159e-09
41.850000	2.63897e-09
41.800000	2.71867e-09
41.750000	2.80078e-09
41.700000	2.88535e-09
41.650000	2.97247e-09
41.600000	3.06221e-09
41.550000	3.15465e-09
41.500000	3.24987e-09
41.450000	3.34795e-09
41.400000	3.44898e-09
41.350000	3.55305e-09
41.300000	3.66025e-09
41.250000	3.77067e-09
41.200000	3.88441e-09
41.150000	4.00156e-09
41.100000	4.12224e-09
41.050000	4.24654e-09
41.000000	4.37457e-09
40.950000	4.50646e-09
40.900000	4.6423e-09
40.850000	4.78222e-09
40.800000	4.92634e-09
40.750000	5.07478e-09
40.700000	5.22769e-09
40.650000	5.38518e-09
40.600000	5.5474e-09
40.550000	5.71448e-09
40.500000	5.88658e-09
40.450000	6.06384e-09
40.400000	6.24641e-09
40.350000	6.43446e-09
40.300000	6.62815e-09
40.250000	6.82764e-09
40.200000	7.03312e-09
40.150000	7.24475e-09
40.100000	7.46272e-09
40.050000	7.68723e-09
40.000000	7.91846e-09
39.950000	8.15661e-09
39.900000	8.4019e-09
39.850000	8.65453e-09
39.800000	8.91473e-09
39.750000	9.18272e-09
39.700000	9.45873e-09
39.650000	9.74299e-09
39.600000	1.00358e-08
39.550000	1.03373e-08
39.500000	1.06479e-08
39.450000	1.09677e-08
39.400000	1.12971e-08
39.350000	1.16364e-08
39.300000	1.19858e-08
39.250000	1.23456e-08
39.200000	1.27162e-08
39.150000	1.30979e-08
39.100000	1.34909e-08
39.050000	1.38957e-08
39.000000	1.43126e-08
38.950000	1.4742e-08
38.900000	1.51842e-08
38.850000	1.56396e-08
38.800000	1.61085e-08
38.750000	1.65915e-08
38.700000	1.70889e-08
38.650000	1.76011e-08
38.600000	1.81286e-08
38.550000	1.86718e-08
38.500000	1.92312e-08
38.450000	1.98073e-08
38.400000	2.04006e-08
38.350000	2.10116e-08
38.300000	2.16407e-08
38.250000	2.22886e-08
38.200000	2.29558e-08
38.150000	2.36429e-08
38.100000	2.43505e-08
38.050000	2.50791e-08
38.000000	2.58294e-08
37.950000	2.6602e-08
37.900000	2.73977e-08
37.850000	2.8217e-08
37.800000	2.90606e-08
37.750000	2.99294e-08
37.700000	3.0824e-08
37.650000	3.17452e-08
37.600000	3.26938e-08
37.550000	3.36705e-08
37.500000	3.46763e-08
37.450000	3.5712e-08
37.400000	3.67785e-08
37.350000	3.78766e-08
37.300000	3.90073e-08
37.250000	4.01716e-08
37.200000	4.13705e-08
37.150000	4.26049e-08
37.100000	4.3876e-08
37.050000	4.51847e-08
37.000000	4.65323e-08
36.950000	4.79198e-08
36.900000	4.93485e-08
36.850000	5.08195e-08
36.800000	5.23342e-08
36.750000	5.38937e-08
36.700000	5.54994e-08
36.650000	5.71526e-08
36.600000	5.88548e-08
36.550000	6.06074e-08
36.500000	6.24119e-08
36.450000	6.42698e-08
36.400000	6.61826e-08
36.350000	6.81521e-08
36.300000	7.01797e-08
36.250000	7.22674e-08
36.200000	7.44167e-08
36.150000	7.66296e-08
36.100000	7.89079e-08
36.050000	8.12534e-08
36.000000	8.36683e-08
35.950000	8.61544e-08
35.900000	8.8714e-08
35.850000	9.13491e-08
35.800000	9.4062e-08
35.750000	9.68549e-08
35.700000	9.97302e-08
35.650000	1.0269e-07
35.600000	1.05738e-07
35.550000	1.08875e-07
35.500000	1.12104e-07
35.450000	1.15429e-07
35.400000	1.18852e-07
35.350000	1.22375e-07
35.300000	1.26003e-07
35.250000	1.29737e-07
35.200000	1.33581e-07
35.150000	1.37538e-07
35.100000	1.41611e-07
35.050000	1.45804e-07
35.000000	1.50121e-07
34.950000	1.54564e-07
34.900000	1.59138e-07
34.850000	1.63846e-07
34.800000	1.68692e-07
34.750000	1.73681e-07
34.700000	1.78816e-07
34.650000	1.84102e-07
34.600000	1.89543e-07
34.550000	1.95144e-07
34.500000	2.00909e-07
34.450000	2.06842e-07
34.400000	2.1295e-07
34.350000	2.19237e-07
34.300000	2.25708e-07
34.250000	2.32368e-07
34.200000	2.39223e-07
34.150000	2.46279e-07
34.100000	2.53541e-07
34.050000	2.61016e-07
34.000000	2.68709e-07
33.950000	2.76628e-07
33.900000	2.84777e-07
33.850000	2.93165e-07
33.800000	3.01798e-07
33.750000	3.10682e-07
33.700000	3.19827e-07
33.650000	3.29238e-07
33.600000	3.38923e-07
33.550000	3.48891e-07
33.500000	3.5915e-07
33.450000	3.69707e-07
33.400000	3.80572e-07
33.350000	3.91754e-07
33.300000	4.03261e-07
33.250000	4.15104e-07
33.200000	4.27291e-07
33.150000	4.39832e-07
33.100000	4.52738e-07
33.050000	4.6602e-07
33.000000	4.79687e-07
32.950000	4.93751e-07
32.900000	5.08224e-07
32.850000	5.23117e-07
32.800000	5.38443e-07
32.750000	5.54213e-07
32.700000	5.7044e-07
32.650000	5.87138e-07
32.600000	6.0432e-07
32.550000	6.22e-07
32.500000	6.40192e-07
32.450000	6.5891e-07
32.400000	6.7817e-07
32.350000	6.97988e-07
32.300000	7.18378e-07
32.250000	7.39358e-07
32.200000	7.60945e-07
32.150000	7.83155e-07
32.100000	8.06006e-07
32.050000	8.29517e-07
32.000000	8.53707e-07
31.950000	8.78594e-07
31.900000	9.04199e-07
31.850000	9.30542e-07
31.800000	9.57644e-07
31.750000	9.85526e-07
31.700000	1.01421e-06
31.650000	1.04372e-06
31.600000	1.07408e-06
31.550000	1.10531e-06
31.500000	1.13744e-06
31.450000	1.1705e-06
31.400000	1.2045e-06
31.350000	1.23948e-06
31.300000	1.27546e-06
31.250000	1.31247e-06
31.200000	1.35054e-06
31.150000	1.38971e-06
31.100000	1.43e-06
31.050000	1.47144e-06
31.000000	1.51406e-06
30.950000	1.55791e-06
30.900000	1.60301e-06
30.850000	1.6494e-06
30.800000	1.69711e-06
30.750000	1.74618e-06
30.700000	1.79666e-06
30.650000	1.84857e-06
30.600000	1.90197e-06
30.550000	1.95688e-06
30.500000	2.01336e-06
30.450000	2.07145e-06
30.400000	2.13119e-06
30.350000	2.19263e-06
30.300000	2.25581e-06
30.250000	2.32079e-06
30.200000	2.38762e-06
30.150000	2.45634e-06
30.100000	2.52701e-06
30.050000	2.59968e-06
30.000000	2.67441e-06
29.950000	2.75126e-06
29.900000	2.83028e-06
29.850000	2.91154e-06
29.800000	2.99509e-06
29.750000	3.08101e-06
29.700000	3.16935e-06
29.650000	3.26018e-06
29.600000	3.35358e-06
29.550000	3.4496e-06
29.500000	3.54833e-06
29.450000	3.64985e-06
29.400000	3.75421e-06
29.350000	3.86151e-06
29.300000	3.97183e-06
29.250000	4.08524e-06
29.200000	4.20184e-06
29.150000	4.3217e-06
29.100000	4.44493e-06
29.050000	4.5716e-06
29.000000	4.70182e-06
28.950000	4.83569e-06
28.900000	4.97329e-06
28.850000	5.11474e-06
28.800000	5.26013e-06
28.750000	5.40958e-06
28.700000	5.5632e-06
28.650000	5.72109e-06
28.600000	5.88338e-06
28.550000	6.05019e-06
28.500000	6.22162e-06
28.450000	6.39782e-06
28.400000	6.57891e-06
28.350000	6.76501e-06
28.300000	6.95628e-06
28.250000	7.15284e-06
28.200000	7.35483e-06
28.150000	7.56241e-06
28.100000	7.77572e-06
28.050000	7.99491e-06
28.000000	8.22015e-06
27.950000	8.45159e-06
27.900000	8.6894e-06
27.850000	8.93376e-06
27.800000	9.18482e-06
27.750000	9.44278e-06
27.700000	9.70781e-06
27.650000	9.9801e-06
27.600000	1.02598e-05
27.550000	1.05472e-05
27.500000	1.08425e-05
27.450000	1.11458e-05
27.400000	1.14574e-05
27.350000	1.17774e-05
27.300000	1.21062e-05
27.250000	1.24439e-05
27.200000	1.27908e-05
27.150000	1.31471e-05
27.100000	1.35131e-05
27.050000	1.3889e-05
27.000000	1.4275e-05
26.950000	1.46714e-05
26.900000	1.50786e-05
26.850000	1.54967e-05
26.800000	1.59261e-05
26.750000	1.63671e-05
26.700000	1.68198e-05
26.650000	1.72848e-05
26.600000	1.77622e-05
26.550000	1.82523e-05
26.500000	1.87556e-05
26.450000	1.92723e-05
26.400000	1.98028e-05
26.350000	2.03474e-05
26.300000	2.09065e-05
26.250000	2.14804e-05
26.200000	2.20696e-05
26.150000	2.26743e-05
26.100000	2.32951e-05
26.050000	2.39322e-05
26.000000	2.45862e-05
25.950000	2.52574e-05
25.900000	2.59462e-05
25.850000	2.66531e-05
25.800000	2.73785e-05
25.750000	2.81229e-05
25.700000	2.88868e-05
25.650000	2.96706e-05
25.600000	3.04748e-05
25.550000	3.12999e-05
25.500000	3.21464e-05
25.450000	3.30149e-05
25.400000	3.39058e-05
25.350000	3.48198e-05
25.300000	3.57573e-05
25.250000	3.67189e-05
25.200000	3.77052e-05
25.150000	3.87167e-05
25.100000	3.97541e-05
25.050000	4.08181e-05
25.000000	4.19091e-05
24.950000	4.30278e-05
24.900000	4.41749e-05
24.850000	4.53511e-05
24.800000	4.65569e-05
24.750000	4.77932e-05
24.700000	4.90605e-05
24.650000	5.03596e-05
24.600000	5.16912e-05
24.550000	5.3056e-05
24.500000	5.44548e-05
24.450000	5.58884e-05
24.400000	5.73574e-05
24.350000	5.88628e-05
24.300000	6.04053e-05
24.250000	6.19856e-05
24.200000	6.36047e-05
24.150000	6.52633e-05
24.100000	6.69623e-05
24.050000	6.87026e-05
24.000000	7.0485e-05
23.950000	7.23104e-05
23.900000	7.41797e-05
23.850000	7.60939e-05
23.800000	7.80537e-05
23.750000	8.00603e-05
23.700000	8.21144e-05
23.650000	8.42171e-05
23.600000	8.63693e-05
23.550000	8.8572e-05
23.500000	9.08262e-05
23.450000	9.31328e-05
23.400000	9.54929e-05
23.350000	9.79074e-05
23.300000	0.000100377
23.250000	0.000102904
23.200000	0.000105488
23.150000	0.00010813
23.100000	0.000110833
23.050000	0.000113595
23.000000	0.00011642
22.950000	0.000119307
22.900000	0.000122257
22.850000	0.000125273
22.800000	0.000128354
22.750000	0.000131502
22.700000	0.000134718
22.650000	0.000138002
22.600000	0.000141357
22.550000	0.000144782
22.500000	0.000148279
22.450000	0.000151849
22.400000	0.000155492
22.350000	0.00015921
22.300000	0.000163003
22.250000	0.000166873
22.200000	0.00017082
22.150000	0.000174844
22.100000	0.000178948
22.050000	0.00018313
22.000000	0.000187393
21.950000	0.000191736
21.900000	0.000196161
21.850000	0.000200667
21.800000	0.000205255
21.750000	0.000209926
21.700000	0.000214679
21.650000	0.000219516
21.600000	0.000224435
21.550000	0.000229438
21.500000	0.000234523
21.450000	0.000239691
21.400000	0.000244942
21.350000	0.000250274
21.300000	0.000255687
21.250000	0.000261182
21.200000	0.000266755
21.150000	0.000272407
21.100000	0.000278137
21.050000	0.000283941
21.000000	0.00028982
20.950000	0.00029577
20.900000	0.000301791
20.850000	0.000307878
20.800000	0.00031403
20.750000	0.000320243
20.700000	0.000326513
20.650000	0.000332838
20.600000	0.000339213
20.550000	0.000345632
20.500000	0.000352092
20.450000	0.000358587
20.400000	0.000365109
20.350000	0.000371654
20.300000	0.000378213
20.250000	0.000384779
20.200000	0.000391343
20.150000	0.000397895
20.100000	0.000404426
20.050000	0.000410924
20.000000	0.000417377
19.950000	0.000423771
19.900000	0.000430093
19.850000	0.000436326
19.800000	0.000442453
19.750000	0.000448455
19.700000	0.000454312
19.650000	0.000459999
19.600000	0.000465492
19.550000	0.000470762
19.500000	0.000475778
19.450000	0.000480504
19.400000	0.000484898
19.350000	0.000488914
19.300000	0.000492495
19.250000	0.000495573
19.200000	0.000498058
19.150000	0.000499823
&
```
