## Supplementary material for "All-at-once RNA folding with 3D motif prediction framed by evolutionary information": RF00606_SNORD93.cacofold.helixcov

```
# RMs = 3 L = 91

# RM_HELIX NESTED 17-27 65-75, nbp = 10 nbp_cov = 0
# pvals: 0.58097,0.58097,0.58097,0.916772,0.58097,0.58097,0.671307,0.58097,0.58097,0.58097
# aggregated NONE
NESTED  ::::::::::::::::<<<<<<<<<<______________________>>>>>>>>>>::::::::::::::::
        ::::::::::::::::::::::::::::::::::::::::::::::::::::::::::::::::::::::::::

# RM_HELIX NESTED 7-9 82-84, nbp = 3 nbp_cov = 0
# pvals: 0.58097,0.58097,0.58097
# aggregated NONE
NESTED  ::::::<<<_______________________________________________________>>>:::::::
        ::::::::::::::::::::::::::::::::::::::::::::::::::::::::::::::::::::::::::

# RM_HELIX NESTED 1-5 87-91, nbp = 5 nbp_cov = 0
# pvals: 0.58097,0.58097,0.58097,0.58097,0.58097
# aggregated NONE
NESTED  <<<<<________________________________________________________________>>>>>
        ::::::::::::::::::::::::::::::::::::::::::::::::::::::::::::::::::::::::::
```
