## Supplementary material for "All-at-once RNA folding with 3D motif prediction framed by evolutionary information": RF00606_SNORD93.cacofold.power

```
# Power analysis of CaCoFold structure 
#
# Powertype = SINGLE SUBSTITUTIONS
# covary  left_pos      right_pos    substitutions      power
#----------------------------------------------------------------
          1		91		0		0.00
          2		90		0		0.00
          3		89		0		0.00
          4		88		0		0.00
          5		87		0		0.00
          7		84		1		0.00
          8		83		2		0.00
          9		82		0		0.00
          17		75		2		0.00
          18		74		3		0.02
          19		73		2		0.00
          21		72		3		0.02
          22		71		2		0.00
          23		70		2		0.00
          24		69		5		0.11
          25		67		0		0.00
          26		66		0		0.00
          27		65		0		0.00
#
# BPAIRS 18
# avg substitutions per BP  1.2
# BPAIRS expected to covary 0.1 +/- 0.4
# BPAIRS observed to covary 0
#
```
