## Supplementary material for "All-at-once RNA folding with 3D motif prediction framed by evolutionary information": RF00606_SNORD93.helixcov

```
# RMs = 1 L = 91

# RM_HELIX NESTED 2-5 87-90, nbp = 4 nbp_cov = 0
# pvals: 0.58097,0.58097,0.58097,0.58097
# aggregated NONE
NESTED  :<<<<________________________________________________________________>>>>:
        ::::::::::::::::::::::::::::::::::::::::::::::::::::::::::::::::::::::::::
```
