## Supplementary material for "All-at-once RNA folding with 3D motif prediction framed by evolutionary information": RF00606_SNORD93.surv

```
-0.000001	0.25
-0.010612	1
&
10.730666	0.000370782
9.083670	0.000741565
7.866325	0.00111235
7.329261	0.00148313
7.078632	0.00185391
6.899610	0.00222469
6.863806	0.00259548
6.828002	0.00296626
6.577372	0.00333704
6.434155	0.00370782
5.897091	0.00407861
5.395831	0.00444939
5.360027	0.00482017
5.288419	0.00519095
5.216810	0.00556174
5.145202	0.00593252
5.073593	0.0063033
5.001985	0.00667408
4.930376	0.00704486
4.751355	0.00741565
4.715550	0.00815721
4.679746	0.00889878
4.608138	0.00926956
4.500725	0.00964034
4.464921	0.0100111
4.429116	0.0103819
4.321704	0.0107527
4.106878	0.0111235
3.927857	0.011865
3.856248	0.0122358
3.677227	0.0126066
3.605618	0.0129774
3.569814	0.0133482
3.534010	0.0140897
3.462401	0.0148313
3.426597	0.0152021
3.390793	0.0155729
3.354989	0.0159436
3.319184	0.0163144
3.247576	0.0174268
3.211772	0.0177976
3.068555	0.0181683
2.996946	0.0185391
2.961142	0.0189099
2.925338	0.0192807
2.782120	0.0196515
2.746316	0.0200222
2.710512	0.020393
2.674708	0.0207638
2.603099	0.0211346
2.567295	0.0218762
2.495686	0.0222469
2.388274	0.0226177
2.316665	0.0229885
2.173448	0.0233593
2.101840	0.0237301
1.994427	0.0241009
1.922818	0.0244716
1.887014	0.0248424
1.851210	0.0252132
1.815405	0.0263255
1.779601	0.0274379
1.707993	0.0281795
1.672188	0.0285502
1.636384	0.028921
1.600580	0.0292918
1.528971	0.0296626
1.457363	0.0307749
1.421559	0.0311457
1.242537	0.0315165
1.206733	0.0326288
1.170929	0.0329996
1.135125	0.0333704
1.027712	0.0337412
0.991908	0.034112
0.920299	0.0344828
0.848690	0.0348535
0.812886	0.0352243
0.777082	0.0355951
0.705473	0.0370782
0.669669	0.0378198
0.526452	0.0381906
0.490648	0.0389321
0.454844	0.0393029
0.419039	0.0404153
0.383235	0.0411568
0.311627	0.0422692
0.275822	0.0433815
0.240018	0.0444939
0.204214	0.0452354
0.168410	0.045977
0.132605	0.0470894
0.060997	0.0474601
0.025193	0.0482017
-0.010612	0.865777
-0.046416	0.869114
-0.082220	0.877642
-0.118025	0.882091
-0.153829	0.890248
-0.189633	0.894327
-0.225437	0.897293
-0.261242	0.899889
-0.297046	0.901372
-0.332850	0.905451
-0.368654	0.909158
-0.404459	0.912125
-0.440263	0.91472
-0.476067	0.919169
-0.511871	0.92399
-0.547676	0.926214
-0.583480	0.926956
-0.619284	0.930664
-0.655088	0.932518
-0.690893	0.935113
-0.726697	0.936596
-0.762501	0.937709
-0.798305	0.939933
-0.834110	0.941046
-0.869914	0.94327
-0.905718	0.945495
-0.941522	0.946607
-0.977327	0.949574
-1.013131	0.951798
-1.048935	0.953652
-1.084739	0.956248
-1.120544	0.956989
-1.156348	0.958843
-1.192152	0.960326
-1.227957	0.963293
-1.263761	0.964776
-1.299565	0.967
-1.335369	0.968854
-1.371174	0.969596
-1.406978	0.969967
-1.442782	0.971079
-1.478586	0.973304
-1.514391	0.975528
-1.550195	0.97627
-1.585999	0.980349
-1.621803	0.980719
-1.657608	0.981461
-1.693412	0.981832
-1.729216	0.982944
-1.765020	0.984427
-1.800825	0.98591
-1.836629	0.986281
-1.872433	0.987764
-1.908237	0.988506
-1.944042	0.988877
-1.979846	0.989247
-2.051454	0.989618
-2.087259	0.991101
-2.123063	0.991472
-2.158867	0.992214
-2.194672	0.992955
-2.230476	0.994067
-2.266280	0.994438
-2.445301	0.994809
-2.588518	0.995551
-2.624323	0.995921
-2.803344	0.996663
-2.874952	0.997034
-2.910757	0.997405
-2.982365	0.997775
-3.018169	0.998146
-3.053974	0.998517
-3.125582	0.998888
-3.304604	0.999258
-3.662646	0.999629
-3.877472	1
&
14.418505	1.85117e-05
14.024658	3.70233e-05
12.878922	5.5535e-05
12.699900	7.40466e-05
12.485075	9.25583e-05
12.377662	0.000129582
12.341858	0.000148093
12.234445	0.000185117
12.162836	0.000203628
12.091228	0.00022214
11.983815	0.000240652
11.948011	0.000259163
11.697381	0.000277675
11.661577	0.00033321
11.589968	0.000351722
11.554164	0.000370233
11.518360	0.000388745
11.446751	0.000407257
11.231926	0.000481303
11.052904	0.000499815
11.017100	0.000518327
10.981296	0.00055535
10.838079	0.000592373
10.730666	0.000610885
10.694862	0.000629397
10.659057	0.00066642
10.623253	0.000684932
10.587449	0.000703443
10.551645	0.000740466
10.408428	0.000758978
10.372623	0.00077749
10.336819	0.000796001
10.265211	0.000814513
10.229406	0.000833025
10.121994	0.000851536
9.942972	0.00088856
9.907168	0.000944095
9.835560	0.000962606
9.763951	0.00099963
9.692342	0.00101814
9.584930	0.00103665
9.513321	0.00107368
9.441713	0.00109219
9.405908	0.0011107
9.370104	0.00112921
9.226887	0.00114772
9.155279	0.00116623
9.119474	0.00118475
9.083670	0.00122177
9.012062	0.00125879
8.940453	0.0012773
8.868845	0.00129582
8.797236	0.00146242
8.761432	0.00148093
8.725627	0.00149944
8.654019	0.00151796
8.618215	0.00153647
8.582410	0.001592
8.546606	0.00177712
8.510802	0.0019067
8.474998	0.00196224
8.439193	0.00205479
8.403389	0.00209182
8.367585	0.00214735
8.331781	0.00216586
8.295976	0.00223991
8.260172	0.00225842
8.224368	0.00233247
8.188564	0.00236949
8.152759	0.002388
8.116955	0.00255461
8.081151	0.00275824
8.045347	0.00283228
8.009542	0.00316549
7.973738	0.00344317
7.937934	0.00353573
7.902130	0.00368382
7.866325	0.00379489
7.830521	0.00399852
7.794717	0.00410959
7.758912	0.00436875
7.723108	0.00451685
7.687304	0.00459089
7.651500	0.00477601
7.615695	0.00490559
7.579891	0.0050722
7.544087	0.00520178
7.508283	0.00527582
7.472478	0.00533136
7.436674	0.00546094
7.400870	0.0055535
7.365066	0.00581266
7.329261	0.00605331
7.293457	0.00633099
7.257653	0.00653462
7.221849	0.00671973
7.186044	0.00681229
7.150240	0.00696039
7.114436	0.00723806
7.078632	0.00751573
7.042827	0.00773787
7.007023	0.00788597
6.971219	0.00818215
6.935415	0.00834876
6.899610	0.00847834
6.863806	0.00868197
6.828002	0.00877453
6.792197	0.00894113
6.756393	0.00916327
6.720589	0.00931137
6.684785	0.00951499
6.648980	0.0098482
6.613176	0.0101629
6.577372	0.0104221
6.541568	0.0105146
6.505763	0.0107183
6.469959	0.0109589
6.434155	0.0110885
6.398351	0.0115328
6.362546	0.0118104
6.326742	0.0120326
6.290938	0.0121251
6.255134	0.0123843
6.219329	0.0126435
6.183525	0.0128656
6.147721	0.0131433
6.111917	0.0133654
6.076112	0.0135505
6.040308	0.0138837
6.004504	0.0139763
5.968700	0.0143465
5.932895	0.0146057
5.897091	0.0148093
5.861287	0.0150685
5.825482	0.0152166
5.789678	0.0153277
5.753874	0.0155313
5.718070	0.0157349
5.682265	0.0158645
5.646461	0.0159756
5.610657	0.0161977
5.574853	0.0163828
5.539048	0.0165864
5.503244	0.0168271
5.467440	0.0169752
5.431636	0.0171973
5.395831	0.0173639
5.360027	0.0174935
5.324223	0.0175861
5.288419	0.0177157
5.252614	0.0179378
5.216810	0.0181785
5.181006	0.018271
5.145202	0.0184561
5.109397	0.0185672
5.073593	0.0186968
5.037789	0.0188449
5.001985	0.018993
4.966180	0.0191225
4.930376	0.0192521
4.894572	0.0193447
4.858768	0.0194743
4.822963	0.0196594
4.787159	0.0198445
4.751355	0.0199556
4.715550	0.0201407
4.679746	0.0203813
4.643942	0.0204369
4.608138	0.0205479
4.572333	0.0207701
4.536529	0.0209922
4.500725	0.0210848
4.464921	0.0211773
4.429116	0.021455
4.393312	0.0215476
4.357508	0.0218438
4.321704	0.0219363
4.285899	0.0221214
4.250095	0.0223436
4.214291	0.0225102
4.178487	0.0227508
4.142682	0.0229915
4.106878	0.0232877
4.071074	0.0235098
4.035270	0.023806
3.999465	0.0239911
3.963661	0.0242503
3.927857	0.0249722
3.892053	0.025361
3.856248	0.0257127
3.820444	0.0259719
3.784640	0.0262866
3.748835	0.0266753
3.713031	0.0271011
3.677227	0.0273047
3.641423	0.027786
3.605618	0.0280452
3.569814	0.0284339
3.534010	0.0289152
3.498206	0.0292299
3.462401	0.0297482
3.426597	0.0299704
3.390793	0.0303961
3.354989	0.0308219
3.319184	0.0310811
3.283380	0.0315624
3.247576	0.0320252
3.211772	0.0324509
3.175967	0.0326731
3.140163	0.0329693
3.104359	0.0332655
3.068555	0.0335616
3.032750	0.0339319
2.996946	0.0342466
2.961142	0.0346909
2.925338	0.0351907
2.889533	0.0355239
2.853729	0.0358201
2.817925	0.0362273
2.782120	0.036431
2.746316	0.0368937
2.710512	0.0372084
2.674708	0.0376342
2.638903	0.0378749
2.603099	0.038171
2.567295	0.0385228
2.531491	0.0390596
2.495686	0.0394669
2.459882	0.0398926
2.424078	0.0402629
2.388274	0.0406331
2.352469	0.0411699
2.316665	0.0415772
2.280861	0.04204
2.245057	0.0425398
2.209252	0.0429285
2.173448	0.0432432
2.137644	0.0436505
2.101840	0.0442058
2.066035	0.0445576
2.030231	0.0449463
1.994427	0.0453721
1.958623	0.0456868
1.922818	0.0462606
1.887014	0.0467419
1.851210	0.0472973
1.815405	0.0478526
1.779601	0.0484635
1.743797	0.0488708
1.707993	0.0492966
1.672188	0.0497038
1.636384	0.0502221
1.600580	0.0505924
1.564776	0.0512588
1.528971	0.0518327
1.493167	0.0526657
1.457363	0.0539245
1.421559	0.0550167
1.385754	0.0558312
1.349950	0.0565531
1.314146	0.0574417
1.278342	0.0582007
1.242537	0.0589411
1.206733	0.0597001
1.170929	0.060274
1.135125	0.06107
1.099320	0.0617364
1.063516	0.0623473
1.027712	0.0626435
0.991908	0.0632729
0.956103	0.0639023
0.920299	0.064365
0.884495	0.0649204
0.848690	0.0655498
0.812886	0.0661051
0.777082	0.0665679
0.741278	0.0672529
0.705473	0.0676786
0.669669	0.068234
0.633865	0.0688264
0.598061	0.0694928
0.562256	0.0700111
0.526452	0.0704369
0.490648	0.0710107
0.454844	0.0716216
0.419039	0.0722325
0.383235	0.0731396
0.347431	0.0743799
0.311627	0.0752684
0.275822	0.0759534
0.240018	0.0766383
0.204214	0.0774343
0.168410	0.0780452
0.132605	0.0789893
0.096801	0.0798593
0.060997	0.0810255
0.025193	0.0821548
-0.010612	0.58097
-0.046416	0.617679
-0.082220	0.648741
-0.118025	0.671307
-0.153829	0.689448
-0.189633	0.703887
-0.225437	0.71716
-0.261242	0.730433
-0.297046	0.743613
-0.332850	0.756238
-0.368654	0.768752
-0.404459	0.781377
-0.440263	0.792281
-0.476067	0.803554
-0.511871	0.815235
-0.547676	0.825713
-0.583480	0.835209
-0.619284	0.844743
-0.655088	0.854924
-0.690893	0.864198
-0.726697	0.872492
-0.762501	0.880248
-0.798305	0.886986
-0.834110	0.893354
-0.869914	0.899389
-0.905718	0.905646
-0.941522	0.911662
-0.977327	0.916772
-1.013131	0.921918
-1.048935	0.926527
-1.084739	0.932007
-1.120544	0.937005
-1.156348	0.941225
-1.192152	0.944761
-1.227957	0.948019
-1.263761	0.951314
-1.299565	0.95435
-1.335369	0.956905
-1.371174	0.959608
-1.406978	0.962403
-1.442782	0.964865
-1.478586	0.967456
-1.514391	0.969622
-1.550195	0.97164
-1.585999	0.973621
-1.621803	0.975398
-1.657608	0.977305
-1.693412	0.979137
-1.729216	0.980378
-1.765020	0.981488
-1.800825	0.982932
-1.836629	0.98421
-1.872433	0.985468
-1.908237	0.986524
-1.944042	0.987486
-1.979846	0.988375
-2.015650	0.989152
-2.051454	0.989819
-2.087259	0.990763
-2.123063	0.991448
-2.158867	0.99204
-2.194672	0.992392
-2.230476	0.993114
-2.266280	0.993743
-2.302084	0.994039
-2.337889	0.994521
-2.373693	0.994909
-2.409497	0.995372
-2.445301	0.995631
-2.481106	0.995909
-2.516910	0.996113
-2.552714	0.996483
-2.588518	0.996723
-2.624323	0.996853
-2.660127	0.997038
-2.695931	0.99726
-2.731735	0.997519
-2.767540	0.997649
-2.803344	0.997816
-2.839148	0.997945
-2.874952	0.998093
-2.910757	0.998352
-2.946561	0.998482
-2.982365	0.998612
-3.018169	0.998741
-3.053974	0.998815
-3.089778	0.998908
-3.125582	0.998963
-3.161387	0.999037
-3.197191	0.999148
-3.232995	0.999297
-3.268799	0.999371
-3.304604	0.999445
-3.340408	0.999482
-3.376212	0.9995
-3.412016	0.999574
-3.447821	0.999611
-3.483625	0.999667
-3.519429	0.999704
-3.555233	0.999741
-3.591038	0.999759
-3.626842	0.999852
-3.698450	0.999889
-3.805863	0.999907
-3.841667	0.999926
-3.913276	0.999944
-3.949080	0.999963
-4.020689	1
&
39.159248	6.30683e-22
39.123443	6.66184e-22
39.087639	7.03682e-22
39.051835	7.4329e-22
39.016031	7.85128e-22
38.980226	8.29319e-22
38.944422	8.75996e-22
38.908618	9.253e-22
38.872814	9.77378e-22
38.837009	1.03239e-21
38.801205	1.09049e-21
38.765401	1.15186e-21
38.729597	1.21669e-21
38.693792	1.28516e-21
38.657988	1.35748e-21
38.622184	1.43387e-21
38.586380	1.51456e-21
38.550575	1.59979e-21
38.514771	1.68982e-21
38.478967	1.7849e-21
38.443162	1.88534e-21
38.407358	1.99143e-21
38.371554	2.10348e-21
38.335750	2.22184e-21
38.299945	2.34685e-21
38.264141	2.4789e-21
38.228337	2.61837e-21
38.192533	2.76568e-21
38.156728	2.92128e-21
38.120924	3.08564e-21
38.085120	3.25923e-21
38.049316	3.44259e-21
38.013511	3.63626e-21
37.977707	3.84083e-21
37.941903	4.05689e-21
37.906099	4.28511e-21
37.870294	4.52616e-21
37.834490	4.78076e-21
37.798686	5.04969e-21
37.762882	5.33373e-21
37.727077	5.63374e-21
37.691273	5.95063e-21
37.655469	6.28533e-21
37.619665	6.63885e-21
37.583860	7.01225e-21
37.548056	7.40664e-21
37.512252	7.8232e-21
37.476447	8.26318e-21
37.440643	8.7279e-21
37.404839	9.21875e-21
37.369035	9.73718e-21
37.333230	1.02848e-20
37.297426	1.08631e-20
37.261622	1.1474e-20
37.225818	1.21192e-20
37.190013	1.28007e-20
37.154209	1.35205e-20
37.118405	1.42808e-20
37.082601	1.50837e-20
37.046796	1.59319e-20
37.010992	1.68276e-20
36.975188	1.77738e-20
36.939384	1.87731e-20
36.903579	1.98286e-20
36.867775	2.09433e-20
36.831971	2.21208e-20
36.796167	2.33644e-20
36.760362	2.46779e-20
36.724558	2.60652e-20
36.688754	2.75305e-20
36.652950	2.90781e-20
36.617145	3.07126e-20
36.581341	3.24391e-20
36.545537	3.42625e-20
36.509733	3.61884e-20
36.473928	3.82225e-20
36.438124	4.03708e-20
36.402320	4.26399e-20
36.366515	4.50365e-20
36.330711	4.75677e-20
36.294907	5.02411e-20
36.259103	5.30647e-20
36.223298	5.60469e-20
36.187494	5.91967e-20
36.151690	6.25234e-20
36.115886	6.6037e-20
36.080081	6.97479e-20
36.044277	7.36673e-20
36.008473	7.78068e-20
35.972669	8.21789e-20
35.936864	8.67965e-20
35.901060	9.16735e-20
35.865256	9.68244e-20
35.829452	1.02265e-19
35.793647	1.0801e-19
35.757843	1.14079e-19
35.722039	1.20488e-19
35.686235	1.27257e-19
35.650430	1.34406e-19
35.614626	1.41957e-19
35.578822	1.49932e-19
35.543018	1.58354e-19
35.507213	1.6725e-19
35.471409	1.76645e-19
35.435605	1.86567e-19
35.399800	1.97047e-19
35.363996	2.08115e-19
35.328192	2.19804e-19
35.292388	2.3215e-19
35.256583	2.45189e-19
35.220779	2.58959e-19
35.184975	2.73503e-19
35.149171	2.88864e-19
35.113366	3.05086e-19
35.077562	3.22219e-19
35.041758	3.40314e-19
35.005954	3.59425e-19
34.970149	3.79608e-19
34.934345	4.00925e-19
34.898541	4.23437e-19
34.862737	4.47214e-19
34.826932	4.72324e-19
34.791128	4.98844e-19
34.755324	5.26853e-19
34.719520	5.56433e-19
34.683715	5.87673e-19
34.647911	6.20666e-19
34.612107	6.55511e-19
34.576303	6.92311e-19
34.540498	7.31176e-19
34.504694	7.72222e-19
34.468890	8.15571e-19
34.433085	8.61352e-19
34.397281	9.09702e-19
34.361477	9.60764e-19
34.325673	1.01469e-18
34.289868	1.07164e-18
34.254064	1.13179e-18
34.218260	1.19531e-18
34.182456	1.2624e-18
34.146651	1.33325e-18
34.110847	1.40807e-18
34.075043	1.48709e-18
34.039239	1.57054e-18
34.003434	1.65868e-18
33.967630	1.75176e-18
33.931826	1.85005e-18
33.896022	1.95386e-18
33.860217	2.0635e-18
33.824413	2.17928e-18
33.788609	2.30155e-18
33.752805	2.43068e-18
33.717000	2.56705e-18
33.681196	2.71107e-18
33.645392	2.86317e-18
33.609588	3.02379e-18
33.573783	3.19342e-18
33.537979	3.37257e-18
33.502175	3.56175e-18
33.466370	3.76154e-18
33.430566	3.97254e-18
33.394762	4.19536e-18
33.358958	4.43068e-18
33.323153	4.67918e-18
33.287349	4.94162e-18
33.251545	5.21877e-18
33.215741	5.51146e-18
33.179936	5.82055e-18
33.144132	6.14696e-18
33.108328	6.49167e-18
33.072524	6.85571e-18
33.036719	7.24014e-18
33.000915	7.64612e-18
32.965111	8.07485e-18
32.929307	8.52761e-18
32.893502	9.00575e-18
32.857698	9.51067e-18
32.821894	1.00439e-17
32.786090	1.0607e-17
32.750285	1.12016e-17
32.714481	1.18296e-17
32.678677	1.24928e-17
32.642873	1.31931e-17
32.607068	1.39326e-17
32.571264	1.47136e-17
32.535460	1.55383e-17
32.499655	1.64093e-17
32.463851	1.7329e-17
32.428047	1.83002e-17
32.392243	1.93259e-17
32.356438	2.0409e-17
32.320634	2.15528e-17
32.284830	2.27606e-17
32.249026	2.40361e-17
32.213221	2.5383e-17
32.177417	2.68053e-17
32.141613	2.83073e-17
32.105809	2.98934e-17
32.070004	3.15684e-17
32.034200	3.33371e-17
31.998396	3.52048e-17
31.962592	3.71772e-17
31.926787	3.926e-17
31.890983	4.14594e-17
31.855179	4.37819e-17
31.819375	4.62345e-17
31.783570	4.88244e-17
31.747766	5.15592e-17
31.711962	5.44472e-17
31.676158	5.74968e-17
31.640353	6.07171e-17
31.604549	6.41177e-17
31.568745	6.77086e-17
31.532940	7.15005e-17
31.497136	7.55047e-17
31.461332	7.97329e-17
31.425528	8.41978e-17
31.389723	8.89125e-17
31.353919	9.38911e-17
31.318115	9.91483e-17
31.282311	1.047e-16
31.246506	1.10562e-16
31.210702	1.16752e-16
31.174898	1.23288e-16
31.139094	1.3019e-16
31.103289	1.37478e-16
31.067485	1.45174e-16
31.031681	1.533e-16
30.995877	1.61881e-16
30.960072	1.70942e-16
30.924268	1.8051e-16
30.888464	1.90613e-16
30.852660	2.01281e-16
30.816855	2.12546e-16
30.781051	2.24441e-16
30.745247	2.37001e-16
30.709443	2.50264e-16
30.673638	2.64268e-16
30.637834	2.79055e-16
30.602030	2.94669e-16
30.566226	3.11156e-16
30.530421	3.28566e-16
30.494617	3.46948e-16
30.458813	3.66358e-16
30.423008	3.86854e-16
30.387204	4.08495e-16
30.351400	4.31346e-16
30.315596	4.55474e-16
30.279791	4.80951e-16
30.243987	5.07852e-16
30.208183	5.36257e-16
30.172379	5.66249e-16
30.136574	5.97918e-16
30.100770	6.31356e-16
30.064966	6.66663e-16
30.029162	7.03944e-16
29.993357	7.43307e-16
29.957553	7.8487e-16
29.921749	8.28756e-16
29.885945	8.75093e-16
29.850140	9.24019e-16
29.814336	9.75679e-16
29.778532	1.03023e-15
29.742728	1.08782e-15
29.706923	1.14863e-15
29.671119	1.21284e-15
29.635315	1.28063e-15
29.599511	1.35221e-15
29.563706	1.42779e-15
29.527902	1.50759e-15
29.492098	1.59184e-15
29.456293	1.6808e-15
29.420489	1.77473e-15
29.384685	1.87391e-15
29.348881	1.97862e-15
29.313076	2.08918e-15
29.277272	2.20591e-15
29.241468	2.32916e-15
29.205664	2.45929e-15
29.169859	2.59668e-15
29.134055	2.74175e-15
29.098251	2.89491e-15
29.062447	3.05662e-15
29.026642	3.22735e-15
28.990838	3.40762e-15
28.955034	3.59795e-15
28.919230	3.7989e-15
28.883425	4.01106e-15
28.847621	4.23506e-15
28.811817	4.47156e-15
28.776013	4.72126e-15
28.740208	4.98489e-15
28.704404	5.26323e-15
28.668600	5.5571e-15
28.632796	5.86736e-15
28.596991	6.19493e-15
28.561187	6.54077e-15
28.525383	6.90591e-15
28.489578	7.29141e-15
28.453774	7.69841e-15
28.417970	8.12811e-15
28.382166	8.58177e-15
28.346361	9.06074e-15
28.310557	9.56641e-15
28.274753	1.01003e-14
28.238949	1.06639e-14
28.203144	1.1259e-14
28.167340	1.18872e-14
28.131536	1.25505e-14
28.095732	1.32507e-14
28.059927	1.399e-14
28.024123	1.47705e-14
27.988319	1.55944e-14
27.952515	1.64644e-14
27.916710	1.73827e-14
27.880906	1.83523e-14
27.845102	1.93759e-14
27.809298	2.04566e-14
27.773493	2.15974e-14
27.737689	2.28018e-14
27.701885	2.40734e-14
27.666081	2.54157e-14
27.630276	2.68329e-14
27.594472	2.8329e-14
27.558668	2.99084e-14
27.522863	3.15758e-14
27.487059	3.33361e-14
27.451255	3.51945e-14
27.415451	3.71563e-14
27.379646	3.92273e-14
27.343842	4.14137e-14
27.308038	4.37219e-14
27.272234	4.61585e-14
27.236429	4.87309e-14
27.200625	5.14464e-14
27.164821	5.43131e-14
27.129017	5.73394e-14
27.093212	6.05341e-14
27.057408	6.39067e-14
27.021604	6.7467e-14
26.985800	7.12254e-14
26.949995	7.5193e-14
26.914191	7.93813e-14
26.878387	8.38027e-14
26.842583	8.84702e-14
26.806778	9.33973e-14
26.770974	9.85986e-14
26.735170	1.04089e-13
26.699366	1.09885e-13
26.663561	1.16004e-13
26.627757	1.22462e-13
26.591953	1.2928e-13
26.556148	1.36478e-13
26.520344	1.44075e-13
26.484540	1.52095e-13
26.448736	1.60561e-13
26.412931	1.69497e-13
26.377127	1.78931e-13
26.341323	1.88889e-13
26.305519	1.994e-13
26.269714	2.10496e-13
26.233910	2.22208e-13
26.198106	2.34572e-13
26.162302	2.47622e-13
26.126497	2.61398e-13
26.090693	2.75939e-13
26.054889	2.91289e-13
26.019085	3.07491e-13
25.983280	3.24593e-13
25.947476	3.42646e-13
25.911672	3.61701e-13
25.875868	3.81815e-13
25.840063	4.03046e-13
25.804259	4.25457e-13
25.768455	4.49112e-13
25.732651	4.7408e-13
25.696846	5.00435e-13
25.661042	5.28253e-13
25.625238	5.57616e-13
25.589433	5.88609e-13
25.553629	6.21323e-13
25.517825	6.55853e-13
25.482021	6.92299e-13
25.446216	7.30768e-13
25.410412	7.71372e-13
25.374608	8.14229e-13
25.338804	8.59465e-13
25.302999	9.0721e-13
25.267195	9.57605e-13
25.231391	1.0108e-12
25.195587	1.06694e-12
25.159782	1.12619e-12
25.123978	1.18873e-12
25.088174	1.25474e-12
25.052370	1.32442e-12
25.016565	1.39795e-12
24.980761	1.47556e-12
24.944957	1.55748e-12
24.909153	1.64394e-12
24.873348	1.73519e-12
24.837544	1.8315e-12
24.801740	1.93314e-12
24.765936	2.04042e-12
24.730131	2.15365e-12
24.694327	2.27315e-12
24.658523	2.39927e-12
24.622718	2.53238e-12
24.586914	2.67287e-12
24.551110	2.82114e-12
24.515306	2.97762e-12
24.479501	3.14277e-12
24.443697	3.31706e-12
24.407893	3.50101e-12
24.372089	3.69515e-12
24.336284	3.90003e-12
24.300480	4.11626e-12
24.264676	4.34446e-12
24.228872	4.58529e-12
24.193067	4.83945e-12
24.157263	5.10768e-12
24.121459	5.39075e-12
24.085655	5.68949e-12
24.049850	6.00476e-12
24.014046	6.33747e-12
23.978242	6.68859e-12
23.942438	7.05914e-12
23.906633	7.45018e-12
23.870829	7.86285e-12
23.835025	8.29834e-12
23.799221	8.75791e-12
23.763416	9.2429e-12
23.727612	9.7547e-12
23.691808	1.02948e-11
23.656004	1.08647e-11
23.620199	1.14662e-11
23.584395	1.21009e-11
23.548591	1.27707e-11
23.512786	1.34775e-11
23.476982	1.42233e-11
23.441178	1.50103e-11
23.405374	1.58409e-11
23.369569	1.67173e-11
23.333765	1.76421e-11
23.297961	1.8618e-11
23.262157	1.96477e-11
23.226352	2.07344e-11
23.190548	2.1881e-11
23.154744	2.30909e-11
23.118940	2.43676e-11
23.083135	2.57148e-11
23.047331	2.71363e-11
23.011527	2.86363e-11
22.975723	3.02191e-11
22.939918	3.18891e-11
22.904114	3.36513e-11
22.868310	3.55107e-11
22.832506	3.74727e-11
22.796701	3.95428e-11
22.760897	4.17272e-11
22.725093	4.40319e-11
22.689289	4.64637e-11
22.653484	4.90296e-11
22.617680	5.17369e-11
22.581876	5.45934e-11
22.546071	5.76073e-11
22.510267	6.07873e-11
22.474463	6.41425e-11
22.438659	6.76825e-11
22.402854	7.14176e-11
22.367050	7.53583e-11
22.331246	7.9516e-11
22.295442	8.39027e-11
22.259637	8.85309e-11
22.223833	9.34139e-11
22.188029	9.85657e-11
22.152225	1.04001e-10
22.116420	1.09735e-10
22.080616	1.15785e-10
22.044812	1.22168e-10
22.009008	1.28902e-10
21.973203	1.36007e-10
21.937399	1.43502e-10
21.901595	1.51409e-10
21.865791	1.59751e-10
21.829986	1.68552e-10
21.794182	1.77836e-10
21.758378	1.87631e-10
21.722574	1.97964e-10
21.686769	2.08865e-10
21.650965	2.20364e-10
21.615161	2.32496e-10
21.579356	2.45293e-10
21.543552	2.58794e-10
21.507748	2.73036e-10
21.471944	2.8806e-10
21.436139	3.03909e-10
21.400335	3.20628e-10
21.364531	3.38264e-10
21.328727	3.56868e-10
21.292922	3.76493e-10
21.257118	3.97195e-10
21.221314	4.19032e-10
21.185510	4.42067e-10
21.149705	4.66364e-10
21.113901	4.91995e-10
21.078097	5.1903e-10
21.042293	5.47547e-10
21.006488	5.77627e-10
20.970684	6.09355e-10
20.934880	6.42822e-10
20.899076	6.78122e-10
20.863271	7.15356e-10
20.827467	7.54628e-10
20.791663	7.96051e-10
20.755859	8.39742e-10
20.720054	8.85824e-10
20.684250	9.34429e-10
20.648446	9.85693e-10
20.612641	1.03976e-09
20.576837	1.09679e-09
20.541033	1.15693e-09
20.505229	1.22037e-09
20.469424	1.28727e-09
20.433620	1.35783e-09
20.397816	1.43225e-09
20.362012	1.51074e-09
20.326207	1.59351e-09
20.290403	1.6808e-09
20.254599	1.77287e-09
20.218795	1.86996e-09
20.182990	1.97235e-09
20.147186	2.08033e-09
20.111382	2.19421e-09
20.075578	2.3143e-09
20.039773	2.44094e-09
20.003969	2.57449e-09
19.968165	2.71533e-09
19.932361	2.86385e-09
19.896556	3.02046e-09
19.860752	3.18562e-09
19.824948	3.35977e-09
19.789144	3.54341e-09
19.753339	3.73706e-09
19.717535	3.94126e-09
19.681731	4.15658e-09
19.645926	4.38362e-09
19.610122	4.62302e-09
19.574318	4.87546e-09
19.538514	5.14162e-09
19.502709	5.42228e-09
19.466905	5.71819e-09
19.431101	6.0302e-09
19.395297	6.35917e-09
19.359492	6.70603e-09
19.323688	7.07174e-09
19.287884	7.45732e-09
19.252080	7.86385e-09
19.216275	8.29245e-09
19.180471	8.74434e-09
19.144667	9.22075e-09
19.108863	9.72302e-09
19.073058	1.02525e-08
19.037254	1.08108e-08
19.001450	1.13993e-08
18.965646	1.20198e-08
18.929841	1.26739e-08
18.894037	1.33634e-08
18.858233	1.40903e-08
18.822429	1.48566e-08
18.786624	1.56644e-08
18.750820	1.65159e-08
18.715016	1.74136e-08
18.679211	1.83598e-08
18.643407	1.93572e-08
18.607603	2.04085e-08
18.571799	2.15168e-08
18.535994	2.26849e-08
18.500190	2.39162e-08
18.464386	2.5214e-08
18.428582	2.65819e-08
18.392777	2.80237e-08
18.356973	2.95434e-08
18.321169	3.11451e-08
18.285365	3.28332e-08
18.249560	3.46124e-08
18.213756	3.64875e-08
18.177952	3.84638e-08
18.142148	4.05465e-08
18.106343	4.27416e-08
18.070539	4.50548e-08
18.034735	4.74926e-08
17.998931	5.00617e-08
17.963126	5.27691e-08
17.927322	5.56221e-08
17.891518	5.86285e-08
17.855714	6.17967e-08
17.819909	6.51351e-08
17.784105	6.86529e-08
17.748301	7.23597e-08
17.712497	7.62656e-08
17.676692	8.03811e-08
17.640888	8.47175e-08
17.605084	8.92865e-08
17.569279	9.41006e-08
17.533475	9.91727e-08
17.497671	1.04517e-07
17.461867	1.10147e-07
17.426062	1.16079e-07
17.390258	1.22328e-07
17.354454	1.28912e-07
17.318650	1.35847e-07
17.282845	1.43154e-07
17.247041	1.50852e-07
17.211237	1.5896e-07
17.175433	1.67502e-07
17.139628	1.765e-07
17.103824	1.85978e-07
17.068020	1.95961e-07
17.032216	2.06477e-07
16.996411	2.17554e-07
16.960607	2.2922e-07
16.924803	2.41508e-07
16.888999	2.5445e-07
16.853194	2.68081e-07
16.817390	2.82437e-07
16.781586	2.97556e-07
16.745782	3.13478e-07
16.709977	3.30246e-07
16.674173	3.47905e-07
16.638369	3.665e-07
16.602564	3.86082e-07
16.566760	4.06702e-07
16.530956	4.28415e-07
16.495152	4.51277e-07
16.459347	4.7535e-07
16.423543	5.00697e-07
16.387739	5.27384e-07
16.351935	5.55482e-07
16.316130	5.85063e-07
16.280326	6.16207e-07
16.244522	6.48994e-07
16.208718	6.83511e-07
16.172913	7.19847e-07
16.137109	7.58097e-07
16.101305	7.98361e-07
16.065501	8.40744e-07
16.029696	8.85355e-07
15.993892	9.32312e-07
15.958088	9.81735e-07
15.922284	1.03375e-06
15.886479	1.0885e-06
15.850675	1.14611e-06
15.814871	1.20675e-06
15.779067	1.27056e-06
15.743262	1.33771e-06
15.707458	1.40837e-06
15.671654	1.48272e-06
15.635849	1.56095e-06
15.600045	1.64327e-06
15.564241	1.72987e-06
15.528437	1.82099e-06
15.492632	1.91686e-06
15.456828	2.01771e-06
15.421024	2.1238e-06
15.385220	2.23541e-06
15.349415	2.35281e-06
15.313611	2.47629e-06
15.277807	2.60618e-06
15.242003	2.74278e-06
15.206198	2.88646e-06
15.170394	3.03756e-06
15.134590	3.19646e-06
15.098786	3.36357e-06
15.062981	3.53928e-06
15.027177	3.72404e-06
14.991373	3.91831e-06
14.955569	4.12257e-06
14.919764	4.33731e-06
14.883960	4.56307e-06
14.848156	4.80039e-06
14.812352	5.04987e-06
14.776547	5.3121e-06
14.740743	5.58772e-06
14.704939	5.87741e-06
14.669134	6.18187e-06
14.633330	6.50182e-06
14.597526	6.83804e-06
14.561722	7.19133e-06
14.525917	7.56255e-06
14.490113	7.95257e-06
14.454309	8.36233e-06
14.418505	8.79279e-06
14.382700	9.24497e-06
14.346896	9.71994e-06
14.311092	1.02188e-05
14.275288	1.07427e-05
14.239483	1.1293e-05
14.203679	1.18708e-05
14.167875	1.24775e-05
14.132071	1.31145e-05
14.096266	1.37833e-05
14.060462	1.44853e-05
14.024658	1.52223e-05
13.988854	1.59958e-05
13.953049	1.68076e-05
13.917245	1.76596e-05
13.881441	1.85536e-05
13.845637	1.94917e-05
13.809832	2.04759e-05
13.774028	2.15083e-05
13.738224	2.25913e-05
13.702419	2.37272e-05
13.666615	2.49185e-05
13.630811	2.61677e-05
13.595007	2.74775e-05
13.559202	2.88508e-05
13.523398	3.02903e-05
13.487594	3.17992e-05
13.451790	3.33806e-05
13.415985	3.50378e-05
13.380181	3.67742e-05
13.344377	3.85932e-05
13.308573	4.04988e-05
13.272768	4.24945e-05
13.236964	4.45845e-05
13.201160	4.67728e-05
13.165356	4.90638e-05
13.129551	5.14619e-05
13.093747	5.39716e-05
13.057943	5.65978e-05
13.022139	5.93453e-05
12.986334	6.22193e-05
12.950530	6.5225e-05
12.914726	6.83679e-05
12.878922	7.16536e-05
12.843117	7.50878e-05
12.807313	7.86766e-05
12.771509	8.24259e-05
12.735704	8.63422e-05
12.699900	9.04318e-05
12.664096	9.47014e-05
12.628292	9.91578e-05
12.592487	0.000103808
12.556683	0.000108659
12.520879	0.000113717
12.485075	0.000118991
12.449270	0.000124487
12.413466	0.000130213
12.377662	0.000136177
12.341858	0.000142386
12.306053	0.000148847
12.270249	0.000155569
12.234445	0.000162557
12.198641	0.000169821
12.162836	0.000177367
12.127032	0.000185201
12.091228	0.000193332
12.055424	0.000201764
12.019619	0.000210503
11.983815	0.000219556
11.948011	0.000228926
11.912207	0.000238617
11.876402	0.000248633
11.840598	0.000258975
11.804794	0.000269644
11.768990	0.000280638
11.733185	0.000291956
11.697381	0.000303593
11.661577	0.000315542
11.625772	0.000327793
11.589968	0.000340334
11.554164	0.000353149
11.518360	0.000366218
11.482555	0.000379515
11.446751	0.000393011
11.410947	0.000406669
11.375143	0.000420444
11.339338	0.000434283
11.303534	0.000448121
11.267730	0.000461883
11.231926	0.000475475
11.196121	0.000488785
11.160317	0.000501678
11.124513	0.000513983
11.088709	0.00052549
11.052904	0.000535919
11.017100	0.000544888
10.981296	0.000551804
&
```
