## Supplementary material for "All-at-once RNA folding with 3D motif prediction framed by evolutionary information": RF00607_SNORD98.cacofold.helixcov

```
# RMs = 1 L = 68

# RM_HELIX NESTED 25-35 42-51, nbp = 10 nbp_cov = 0
# pvals: 0.610038,0.610038,0.610038,0.610038,0.610038,0.610038,0.610038,0.610038,0.610038,0.610038
# aggregated NONE
NESTED  ::::::::::::::::::::::::<<<<<<-<<<<_____>>>>>>>>>>:::::::::::::::::
        :::::::::::::::::::::::::::::::::::::::::::::::::::::::::::::::::::
```
