## Supplementary material for "All-at-once RNA folding with 3D motif prediction framed by evolutionary information": RF00607_SNORD98.cacofold.power

```
# Power analysis of CaCoFold structure 
#
# Powertype = SINGLE SUBSTITUTIONS
# covary  left_pos      right_pos    substitutions      power
#----------------------------------------------------------------
          25		51		0		0.00
          26		50		0		0.00
          27		49		0		0.00
          28		48		0		0.00
          29		47		0		0.00
          30		46		0		0.00
          32		45		3		0.02
          33		44		2		0.00
          34		43		1		0.00
          35		42		2		0.00
#
# BPAIRS 10
# avg substitutions per BP  0.8
# BPAIRS expected to covary 0.0 +/- 0.1
# BPAIRS observed to covary 0
#
```
