## Supplementary material for "All-at-once RNA folding with 3D motif prediction framed by evolutionary information": RF00607_SNORD98.helixcov

```
# RMs = 1 L = 68

# RM_HELIX NESTED 1-4 65-68, nbp = 4 nbp_cov = 0
# pvals: 0.610038,0.0264224,0.743017,0.918901
# aggregated NONE
NESTED  <<<<___________________________________________________________>>>>
        :::::::::::::::::::::::::::::::::::::::::::::::::::::::::::::::::::
```
