## Supplementary material for "All-at-once RNA folding with 3D motif prediction framed by evolutionary information": RF00607_SNORD98.surv

```
4.222711	0.25
-0.010897	0.5
-0.398286	0.75
-1.117723	1
&
7.183470	0.000453104
6.242668	0.000906208
5.965962	0.00226552
5.938291	0.00271862
5.910621	0.00317173
5.827609	0.00362483
5.440220	0.00407793
5.191184	0.00543725
5.135843	0.00634345
5.025160	0.00679656
4.969819	0.00770276
4.776124	0.00815587
4.720783	0.00860897
4.582430	0.00951518
4.499418	0.00996828
4.471747	0.0104214
4.278053	0.0108745
4.167370	0.0113276
4.112029	0.0126869
3.862993	0.01314
3.752310	0.0149524
3.641628	0.0154055
3.613957	0.0158586
3.503275	0.0163117
3.447933	0.0167648
3.420263	0.0172179
3.364921	0.0181242
3.337251	0.0194835
3.309580	0.0203897
3.060544	0.0208428
3.005203	0.0212959
2.977532	0.021749
2.866850	0.0222021
2.839179	0.0226552
2.811508	0.0231083
2.783838	0.0235614
2.673155	0.0240145
2.645485	0.0244676
2.507131	0.0249207
2.479461	0.0258269
2.451790	0.02628
2.285766	0.0267331
2.258096	0.0280924
2.119742	0.0294517
2.064401	0.0312642
2.009060	0.0321704
1.981389	0.0326235
1.926048	0.0335297
1.898377	0.0339828
1.843036	0.0344359
1.760024	0.0353421
1.732353	0.0362483
1.704683	0.0376076
1.677012	0.0380607
1.649341	0.0385138
1.594000	0.03942
1.566329	0.0398731
1.538659	0.0407793
1.510988	0.0421386
1.455647	0.0425918
1.427976	0.043498
1.400306	0.0439511
1.344964	0.0444042
1.317294	0.0457635
1.289623	0.0466697
1.261952	0.0475759
1.234282	0.048029
1.206611	0.0484821
1.178940	0.0489352
1.151270	0.0493883
1.123599	0.0498414
1.068258	0.0507476
1.040587	0.0512007
0.985246	0.0521069
0.957575	0.05256
0.929905	0.0530131
0.902234	0.0534662
0.874563	0.0543725
0.846893	0.0548256
0.819222	0.0552787
0.763881	0.0557318
0.736210	0.0561849
0.680869	0.056638
0.653198	0.0570911
0.625528	0.0575442
0.597857	0.0579973
0.570186	0.0593566
0.542516	0.0598097
0.514845	0.0602628
0.487174	0.0607159
0.431833	0.061169
0.293480	0.0629814
0.265809	0.0643407
0.238138	0.0647938
0.210468	0.0657
0.182797	0.0670594
0.155127	0.0675125
0.127456	0.0679656
0.099785	0.0688718
0.072115	0.0693249
0.044444	0.0702311
0.016773	0.0711373
-0.010897	0.861803
-0.038568	0.864069
-0.066239	0.864975
-0.093909	0.865881
-0.121580	0.867241
-0.149251	0.8686
-0.176921	0.870412
-0.204592	0.871772
-0.232262	0.874037
-0.259933	0.87585
-0.287604	0.876756
-0.315274	0.879474
-0.342945	0.879928
-0.370616	0.88174
-0.398286	0.884005
-0.425957	0.885818
-0.453628	0.889443
-0.481298	0.890349
-0.508969	0.892614
-0.536640	0.896692
-0.564310	0.900317
-0.591981	0.904395
-0.619651	0.905301
-0.647322	0.908926
-0.674993	0.913004
-0.702663	0.916176
-0.730334	0.919348
-0.758005	0.919801
-0.785675	0.92116
-0.813346	0.922066
-0.841017	0.925238
-0.868687	0.926144
-0.896358	0.926597
-0.924029	0.932488
-0.951699	0.933847
-0.979370	0.936112
-1.007041	0.938378
-1.034711	0.939284
-1.062382	0.94155
-1.090052	0.943362
-1.117723	0.946534
-1.145394	0.94744
-1.173064	0.950612
-1.200735	0.951065
-1.228406	0.951518
-1.256076	0.95333
-1.283747	0.956502
-1.311418	0.957861
-1.339088	0.96058
-1.366759	0.961033
-1.394430	0.961939
-1.422100	0.962392
-1.449771	0.964205
-1.505112	0.96647
-1.532783	0.966923
-1.560453	0.968736
-1.588124	0.971908
-1.615795	0.974173
-1.671136	0.974626
-1.698807	0.977345
-1.726477	0.977798
-1.781819	0.978251
-1.809489	0.979157
-1.864830	0.97961
-1.892501	0.981423
-1.920172	0.981876
-1.947842	0.983688
-1.975513	0.984141
-2.003184	0.984594
-2.030854	0.985048
-2.086196	0.988219
-2.113866	0.989126
-2.141537	0.989579
-2.169208	0.990485
-2.252220	0.991391
-2.335231	0.992297
-2.445914	0.993203
-2.473585	0.99411
-2.501255	0.994563
-2.556597	0.995469
-2.584267	0.995922
-2.750291	0.996375
-2.833303	0.996828
-2.888644	0.997281
-2.943986	0.997734
-2.971656	0.998188
-2.999327	0.998641
-3.082339	0.999094
-3.110010	0.999547
-3.967799	1
&
11.666115	2.26142e-06
10.919007	4.52284e-06
10.891337	6.78426e-06
10.614630	9.04568e-06
10.420936	1.13071e-05
10.337924	1.58299e-05
10.282582	1.80914e-05
10.254912	2.03528e-05
10.199571	2.26142e-05
10.088888	2.48756e-05
10.033547	2.7137e-05
10.005876	3.16599e-05
9.978205	3.61827e-05
9.950535	3.84441e-05
9.922864	4.07056e-05
9.867523	4.74898e-05
9.839852	4.97512e-05
9.812182	5.20127e-05
9.784511	5.42741e-05
9.701499	5.65355e-05
9.673828	5.87969e-05
9.646158	6.33198e-05
9.618487	6.55812e-05
9.590816	7.0104e-05
9.563146	7.91497e-05
9.535475	8.36725e-05
9.507804	8.81954e-05
9.480134	9.27182e-05
9.452463	0.000101764
9.424792	0.000104025
9.397122	0.00011081
9.369451	0.000117594
9.341781	0.000124378
9.314110	0.000133424
9.286439	0.000142469
9.258769	0.000144731
9.231098	0.000146992
9.175757	0.000153777
9.148086	0.000158299
9.120415	0.000165084
9.092745	0.000171868
9.065074	0.000174129
9.037403	0.000189959
9.009733	0.000199005
8.982062	0.000203528
8.954392	0.000210312
8.926721	0.000228403
8.899050	0.000239711
8.871380	0.000248756
8.843709	0.000262325
8.816038	0.000278155
8.788368	0.000284939
8.760697	0.000293985
8.733026	0.000300769
8.705356	0.000307553
8.677685	0.000316599
8.650014	0.000325645
8.622344	0.000327906
8.594673	0.000341474
8.567003	0.000345997
8.539332	0.000357304
8.511661	0.000368611
8.483991	0.000384441
8.456320	0.000402533
8.428649	0.000411578
8.400979	0.000438716
8.373308	0.000454545
8.345637	0.000465853
8.317967	0.000479421
8.290296	0.000495251
8.262625	0.000502035
8.234955	0.000511081
8.207284	0.000529172
8.179613	0.000558571
8.151943	0.000567616
8.124272	0.000578924
8.096602	0.000592492
8.068931	0.000612845
8.041260	0.000644505
8.013590	0.000655812
7.985919	0.000682949
7.958248	0.000687472
7.930578	0.000698779
7.902907	0.000721393
7.875236	0.000741746
7.847566	0.000773406
7.819895	0.000791497
7.792224	0.000805066
7.764554	0.000836725
7.736883	0.000872908
7.709213	0.000900045
7.681542	0.000909091
7.653871	0.000915875
7.626201	0.000949796
7.598530	0.000976934
7.570859	0.000983718
7.543189	0.00100407
7.515518	0.00102895
7.487847	0.00105608
7.460177	0.0010787
7.432506	0.00109453
7.404835	0.00112619
7.377165	0.00116237
7.349494	0.00118951
7.321823	0.00123474
7.294153	0.00125961
7.266482	0.00128223
7.238812	0.00132293
7.211141	0.00133876
7.183470	0.00135911
7.155800	0.00139982
7.128129	0.00143374
7.100458	0.00145862
7.072788	0.00147897
7.045117	0.00150158
7.017446	0.00151063
6.989776	0.00153324
6.962105	0.0015649
6.934434	0.00160335
6.906764	0.00163275
6.879093	0.00166441
6.851423	0.00170059
6.823752	0.00171642
6.796081	0.00175486
6.768411	0.00180914
6.740740	0.00182044
6.713069	0.00184984
6.685399	0.00187924
6.657728	0.00193125
6.630057	0.00196291
6.602387	0.00200362
6.574716	0.00203302
6.547045	0.00206242
6.519375	0.00209634
6.491704	0.0021393
6.464034	0.00217775
6.436363	0.00223202
6.408692	0.00228177
6.381022	0.00231796
6.353351	0.00239711
6.325680	0.00247399
6.298010	0.00255993
6.270339	0.00260516
6.242668	0.00270918
6.214998	0.0028313
6.187327	0.00295115
6.159656	0.00304613
6.131986	0.00320669
6.104315	0.0033469
6.076644	0.00351199
6.048974	0.00372456
6.021303	0.00383763
5.993633	0.00405925
5.965962	0.00425147
5.938291	0.00445274
5.910621	0.00468792
5.882950	0.00486431
5.855279	0.00506784
5.827609	0.00547942
5.799938	0.00572592
5.772267	0.00607191
5.744597	0.0063659
5.716926	0.00665536
5.689255	0.00689507
5.661585	0.0072275
5.633914	0.00753505
5.606244	0.00776119
5.578573	0.00815016
5.550902	0.00843284
5.523232	0.00887834
5.495561	0.00913614
5.467890	0.00947309
5.440220	0.00971958
5.412549	0.0100362
5.384878	0.0103211
5.357208	0.0106716
5.329537	0.0111375
5.301866	0.0114631
5.274196	0.0118114
5.246525	0.0120782
5.218855	0.0123247
5.191184	0.0127408
5.163513	0.0130868
5.135843	0.0134034
5.108172	0.0137947
5.080501	0.0141452
5.052831	0.0145545
5.025160	0.0149231
4.997489	0.0152962
4.969819	0.0156603
4.942148	0.0160787
4.914477	0.0165038
4.886807	0.0168725
4.859136	0.0171732
4.831465	0.0175305
4.803795	0.0179082
4.776124	0.0182858
4.748454	0.0187087
4.720783	0.0191294
4.693112	0.0196201
4.665442	0.0200837
4.637771	0.0205767
4.610100	0.02109
4.582430	0.0214337
4.554759	0.0219109
4.527088	0.0222727
4.499418	0.0226888
4.471747	0.0231027
4.444076	0.0235097
4.416406	0.0238602
4.388735	0.0242605
4.361065	0.0246088
4.333394	0.0250158
4.305723	0.0253618
4.278053	0.0257531
4.250382	0.0260764
4.222711	0.0264224
4.195041	0.026687
4.167370	0.0269991
4.139699	0.0273315
4.112029	0.0276594
4.084358	0.0279353
4.056687	0.0282881
4.029017	0.0286228
4.001346	0.0289439
3.973676	0.0291949
3.946005	0.0294505
3.918334	0.0297332
3.890664	0.0300158
3.862993	0.0302261
3.835322	0.0304613
3.807652	0.0306332
3.779981	0.0308299
3.752310	0.0310335
3.724640	0.0312641
3.696969	0.0315084
3.669298	0.0317458
3.641628	0.031981
3.613957	0.0322411
3.586286	0.0324785
3.558616	0.0327612
3.530945	0.0330371
3.503275	0.0332949
3.475604	0.033521
3.447933	0.0337607
3.420263	0.0339711
3.392592	0.0342108
3.364921	0.0344799
3.337251	0.034706
3.309580	0.0349502
3.281909	0.0351945
3.254239	0.035493
3.226568	0.0357237
3.198897	0.0359475
3.171227	0.036246
3.143556	0.0365468
3.115886	0.0368272
3.088215	0.0371167
3.060544	0.037379
3.032874	0.0377363
3.005203	0.0380529
2.977532	0.0383695
2.949862	0.0387562
2.922191	0.0391927
2.894520	0.0395907
2.866850	0.04
2.839179	0.0404229
2.811508	0.0408118
2.783838	0.0412393
2.756167	0.0415943
2.728496	0.0420534
2.700826	0.0424446
2.673155	0.0428109
2.645485	0.0432157
2.617814	0.0436839
2.590143	0.0441271
2.562473	0.044611
2.534802	0.0450656
2.507131	0.045502
2.479461	0.0459543
2.451790	0.0463976
2.424119	0.0468498
2.396449	0.0472886
2.368778	0.0479172
2.341107	0.0483921
2.313437	0.0489258
2.285766	0.0494211
2.258096	0.0499276
2.230425	0.0504704
2.202754	0.0509995
2.175084	0.0514609
2.147413	0.051981
2.119742	0.052578
2.092072	0.0531253
2.064401	0.0537313
2.036730	0.0543329
2.009060	0.0550068
1.981389	0.0558073
1.953718	0.0565853
1.926048	0.0573835
1.898377	0.0581818
1.870707	0.0590706
1.843036	0.0600294
1.815365	0.0608978
1.787695	0.0618408
1.760024	0.0628652
1.732353	0.0639756
1.704683	0.0649322
1.677012	0.0659611
1.649341	0.0670262
1.621671	0.0678878
1.594000	0.0688241
1.566329	0.0695771
1.538659	0.070502
1.510988	0.0718091
1.483317	0.0730597
1.455647	0.073962
1.427976	0.0749389
1.400306	0.0758322
1.372635	0.0769561
1.344964	0.0778245
1.317294	0.0787924
1.289623	0.0796992
1.261952	0.0806739
1.234282	0.0815038
1.206611	0.0822908
1.178940	0.083261
1.151270	0.0840773
1.123599	0.0850452
1.095928	0.0859408
1.068258	0.0867322
1.040587	0.0877182
1.012917	0.088607
0.985246	0.0896811
0.957575	0.0905902
0.929905	0.0917096
0.902234	0.0927702
0.874563	0.0938761
0.846893	0.0949661
0.819222	0.0960561
0.791551	0.0969652
0.763881	0.0980032
0.736210	0.0990592
0.708539	0.100059
0.680869	0.101147
0.653198	0.10228
0.625528	0.103455
0.597857	0.104602
0.570186	0.105785
0.542516	0.106753
0.514845	0.107888
0.487174	0.108948
0.459504	0.110152
0.431833	0.111298
0.404162	0.112503
0.376492	0.113765
0.348821	0.115102
0.321150	0.116343
0.293480	0.117743
0.265809	0.119095
0.238138	0.120495
0.210468	0.121909
0.182797	0.123164
0.155127	0.124618
0.127456	0.126018
0.099785	0.127399
0.072115	0.128867
0.044444	0.13024
0.016773	0.131841
-0.010897	0.610038
-0.038568	0.614285
-0.066239	0.620893
-0.093909	0.628302
-0.121580	0.638625
-0.149251	0.648729
-0.176921	0.65822
-0.204592	0.668928
-0.232262	0.681251
-0.259933	0.692935
-0.287604	0.70336
-0.315274	0.713426
-0.342945	0.723523
-0.370616	0.732967
-0.398286	0.743017
-0.425957	0.75308
-0.453628	0.763037
-0.481298	0.772546
-0.508969	0.781651
-0.536640	0.790124
-0.564310	0.798616
-0.591981	0.806644
-0.619651	0.813804
-0.647322	0.820966
-0.674993	0.827494
-0.702663	0.834102
-0.730334	0.840138
-0.758005	0.846269
-0.785675	0.852901
-0.813346	0.859247
-0.841017	0.865398
-0.868687	0.871398
-0.896358	0.877648
-0.924029	0.883804
-0.951699	0.889754
-0.979370	0.895249
-1.007041	0.900294
-1.034711	0.905525
-1.062382	0.91021
-1.090052	0.914496
-1.117723	0.918901
-1.145394	0.923449
-1.173064	0.927436
-1.200735	0.930943
-1.228406	0.934491
-1.256076	0.93789
-1.283747	0.940877
-1.311418	0.943664
-1.339088	0.946384
-1.366759	0.949025
-1.394430	0.951443
-1.422100	0.953643
-1.449771	0.956079
-1.477441	0.958256
-1.505112	0.9604
-1.532783	0.962481
-1.560453	0.964484
-1.588124	0.966271
-1.615795	0.968234
-1.643465	0.969756
-1.671136	0.971352
-1.698807	0.973114
-1.726477	0.974566
-1.754148	0.976043
-1.781819	0.977406
-1.809489	0.978704
-1.837160	0.979982
-1.864830	0.981067
-1.892501	0.98225
-1.920172	0.983401
-1.947842	0.984283
-1.975513	0.985213
-2.003184	0.986067
-2.030854	0.986811
-2.058525	0.987648
-2.086196	0.98841
-2.113866	0.988991
-2.141537	0.989647
-2.169208	0.990219
-2.196878	0.990724
-2.224549	0.991332
-2.252220	0.991814
-2.279890	0.992221
-2.307561	0.992632
-2.335231	0.993042
-2.362902	0.993428
-2.390573	0.993826
-2.418243	0.994118
-2.445914	0.994426
-2.473585	0.99474
-2.501255	0.995027
-2.528926	0.995362
-2.556597	0.995658
-2.584267	0.995873
-2.611938	0.996076
-2.639609	0.996294
-2.667279	0.996506
-2.694950	0.996719
-2.722620	0.996882
-2.750291	0.997065
-2.777962	0.997261
-2.805632	0.997381
-2.833303	0.997542
-2.860974	0.997702
-2.888644	0.997802
-2.916315	0.997929
-2.943986	0.99806
-2.971656	0.998186
-2.999327	0.998336
-3.026998	0.998442
-3.054668	0.998532
-3.082339	0.998614
-3.110010	0.998706
-3.137680	0.998786
-3.165351	0.998878
-3.193021	0.998955
-3.220692	0.998998
-3.248363	0.999052
-3.276033	0.999132
-3.303704	0.999172
-3.331375	0.999231
-3.359045	0.99927
-3.386716	0.999342
-3.414387	0.999378
-3.442057	0.999405
-3.469728	0.999446
-3.497399	0.9995
-3.525069	0.99955
-3.552740	0.999591
-3.580410	0.999616
-3.608081	0.999631
-3.635752	0.999654
-3.663422	0.99967
-3.691093	0.999692
-3.718764	0.999704
-3.746434	0.999738
-3.774105	0.999751
-3.801776	0.999778
-3.829446	0.999783
-3.857117	0.999799
-3.884788	0.999817
-3.912458	0.999828
-3.940129	0.999833
-3.967799	0.999837
-3.995470	0.99986
-4.023141	0.999871
-4.050811	0.99988
-4.078482	0.999889
-4.106153	0.9999
-4.133823	0.99991
-4.161494	0.999919
-4.189165	0.999928
-4.216835	0.999939
-4.244506	0.999943
-4.272177	0.999946
-4.299847	0.999948
-4.327518	0.99995
-4.355189	0.999955
-4.382859	0.999959
-4.410530	0.999962
-4.493542	0.999964
-4.521212	0.999966
-4.548883	0.999968
-4.576554	0.999975
-4.604224	0.99998
-4.631895	0.999982
-4.659566	0.999984
-4.687236	0.999989
-4.714907	0.999991
-4.742578	0.999993
-4.770248	0.999995
-4.825589	0.999998
-4.908601	1
&
33.581265	1.31267e-24
33.553595	1.38444e-24
33.525924	1.46014e-24
33.498253	1.53998e-24
33.470583	1.62418e-24
33.442912	1.71298e-24
33.415241	1.80664e-24
33.387571	1.90542e-24
33.359900	2.0096e-24
33.332229	2.11948e-24
33.304559	2.23536e-24
33.276888	2.35757e-24
33.249217	2.48647e-24
33.221547	2.62241e-24
33.193876	2.76578e-24
33.166206	2.91699e-24
33.138535	3.07646e-24
33.110864	3.24465e-24
33.083194	3.42204e-24
33.055523	3.60912e-24
33.027852	3.80642e-24
33.000182	4.01451e-24
32.972511	4.23398e-24
32.944840	4.46544e-24
32.917170	4.70955e-24
32.889499	4.967e-24
32.861828	5.23852e-24
32.834158	5.52488e-24
32.806487	5.8269e-24
32.778816	6.14542e-24
32.751146	6.48135e-24
32.723475	6.83563e-24
32.695805	7.20928e-24
32.668134	7.60336e-24
32.640463	8.01896e-24
32.612793	8.45728e-24
32.585122	8.91956e-24
32.557451	9.4071e-24
32.529781	9.92128e-24
32.502110	1.04636e-23
32.474439	1.10355e-23
32.446769	1.16386e-23
32.419098	1.22748e-23
32.391427	1.29457e-23
32.363757	1.36532e-23
32.336086	1.43994e-23
32.308416	1.51864e-23
32.280745	1.60164e-23
32.253074	1.68918e-23
32.225404	1.78149e-23
32.197733	1.87885e-23
32.170062	1.98154e-23
32.142392	2.08983e-23
32.114721	2.20404e-23
32.087050	2.32449e-23
32.059380	2.45152e-23
32.031709	2.58549e-23
32.004038	2.72679e-23
31.976368	2.8758e-23
31.948697	3.03295e-23
31.921027	3.19869e-23
31.893356	3.37348e-23
31.865685	3.55783e-23
31.838015	3.75224e-23
31.810344	3.95728e-23
31.782673	4.17352e-23
31.755003	4.40157e-23
31.727332	4.64208e-23
31.699661	4.89573e-23
31.671991	5.16324e-23
31.644320	5.44536e-23
31.616649	5.74289e-23
31.588979	6.05668e-23
31.561308	6.38761e-23
31.533637	6.73661e-23
31.505967	7.10468e-23
31.478296	7.49286e-23
31.450626	7.90224e-23
31.422955	8.33398e-23
31.395284	8.78931e-23
31.367614	9.2695e-23
31.339943	9.77593e-23
31.312272	1.031e-22
31.284602	1.08733e-22
31.256931	1.14673e-22
31.229260	1.20938e-22
31.201590	1.27545e-22
31.173919	1.34512e-22
31.146248	1.41861e-22
31.118578	1.4961e-22
31.090907	1.57783e-22
31.063237	1.66403e-22
31.035566	1.75493e-22
31.007895	1.85079e-22
30.980225	1.95189e-22
30.952554	2.05851e-22
30.924883	2.17096e-22
30.897213	2.28954e-22
30.869542	2.4146e-22
30.841871	2.54649e-22
30.814201	2.68559e-22
30.786530	2.83228e-22
30.758859	2.98698e-22
30.731189	3.15012e-22
30.703518	3.32218e-22
30.675848	3.50363e-22
30.648177	3.69499e-22
30.620506	3.8968e-22
30.592836	4.10963e-22
30.565165	4.33408e-22
30.537494	4.57079e-22
30.509824	4.82042e-22
30.482153	5.08368e-22
30.454482	5.36132e-22
30.426812	5.65411e-22
30.399141	5.96289e-22
30.371470	6.28853e-22
30.343800	6.63195e-22
30.316129	6.99412e-22
30.288458	7.37606e-22
30.260788	7.77886e-22
30.233117	8.20365e-22
30.205447	8.65162e-22
30.177776	9.12406e-22
30.150105	9.62228e-22
30.122435	1.01477e-21
30.094764	1.07018e-21
30.067093	1.12862e-21
30.039423	1.19024e-21
30.011752	1.25523e-21
29.984081	1.32377e-21
29.956411	1.39605e-21
29.928740	1.47227e-21
29.901069	1.55266e-21
29.873399	1.63743e-21
29.845728	1.72683e-21
29.818058	1.82111e-21
29.790387	1.92054e-21
29.762716	2.02539e-21
29.735046	2.13597e-21
29.707375	2.25258e-21
29.679704	2.37556e-21
29.652034	2.50525e-21
29.624363	2.64202e-21
29.596692	2.78625e-21
29.569022	2.93835e-21
29.541351	3.09876e-21
29.513680	3.26792e-21
29.486010	3.44631e-21
29.458339	3.63444e-21
29.430668	3.83283e-21
29.402998	4.04205e-21
29.375327	4.26269e-21
29.347657	4.49537e-21
29.319986	4.74075e-21
29.292315	4.99951e-21
29.264645	5.2724e-21
29.236974	5.56018e-21
29.209303	5.86366e-21
29.181633	6.18371e-21
29.153962	6.52121e-21
29.126291	6.87714e-21
29.098621	7.25248e-21
29.070950	7.6483e-21
29.043279	8.06572e-21
29.015609	8.50592e-21
28.987938	8.97013e-21
28.960268	9.45967e-21
28.932597	9.97593e-21
28.904926	1.05203e-20
28.877256	1.10945e-20
28.849585	1.16999e-20
28.821914	1.23384e-20
28.794244	1.30117e-20
28.766573	1.37217e-20
28.738902	1.44705e-20
28.711232	1.52601e-20
28.683561	1.60928e-20
28.655890	1.69709e-20
28.628220	1.7897e-20
28.600549	1.88735e-20
28.572879	1.99033e-20
28.545208	2.09893e-20
28.517537	2.21345e-20
28.489867	2.33422e-20
28.462196	2.46158e-20
28.434525	2.59588e-20
28.406855	2.73751e-20
28.379184	2.88686e-20
28.351513	3.04436e-20
28.323843	3.21045e-20
28.296172	3.3856e-20
28.268501	3.5703e-20
28.240831	3.76508e-20
28.213160	3.97047e-20
28.185489	4.18707e-20
28.157819	4.41548e-20
28.130148	4.65635e-20
28.102478	4.91036e-20
28.074807	5.17821e-20
28.047136	5.46068e-20
28.019466	5.75854e-20
27.991795	6.07265e-20
27.964124	6.40389e-20
27.936454	6.75319e-20
27.908783	7.12154e-20
27.881112	7.50997e-20
27.853442	7.91958e-20
27.825771	8.35153e-20
27.798100	8.80703e-20
27.770430	9.28736e-20
27.742759	9.79389e-20
27.715089	1.0328e-19
27.687418	1.08913e-19
27.659747	1.14853e-19
27.632077	1.21116e-19
27.604406	1.27721e-19
27.576735	1.34686e-19
27.549065	1.42031e-19
27.521394	1.49776e-19
27.493723	1.57944e-19
27.466053	1.66557e-19
27.438382	1.75639e-19
27.410711	1.85216e-19
27.383041	1.95316e-19
27.355370	2.05966e-19
27.327700	2.17196e-19
27.300029	2.29039e-19
27.272358	2.41527e-19
27.244688	2.54696e-19
27.217017	2.68582e-19
27.189346	2.83226e-19
27.161676	2.98667e-19
27.134005	3.14951e-19
27.106334	3.32121e-19
27.078664	3.50228e-19
27.050993	3.69321e-19
27.023322	3.89455e-19
26.995652	4.10686e-19
26.967981	4.33074e-19
26.940310	4.56683e-19
26.912640	4.81577e-19
26.884969	5.07829e-19
26.857299	5.35511e-19
26.829628	5.64701e-19
26.801957	5.95482e-19
26.774287	6.2794e-19
26.746616	6.62167e-19
26.718945	6.98259e-19
26.691275	7.36317e-19
26.663604	7.76449e-19
26.635933	8.18768e-19
26.608263	8.63392e-19
26.580592	9.10448e-19
26.552921	9.60067e-19
26.525251	1.01239e-18
26.497580	1.06756e-18
26.469910	1.12574e-18
26.442239	1.18709e-18
26.414568	1.25178e-18
26.386898	1.31999e-18
26.359227	1.39193e-18
26.331556	1.46777e-18
26.303886	1.54775e-18
26.276215	1.63209e-18
26.248544	1.72102e-18
26.220874	1.8148e-18
26.193203	1.91368e-18
26.165532	2.01795e-18
26.137862	2.1279e-18
26.110191	2.24383e-18
26.082521	2.36608e-18
26.054850	2.49499e-18
26.027179	2.63092e-18
25.999509	2.77426e-18
25.971838	2.92539e-18
25.944167	3.08476e-18
25.916497	3.25281e-18
25.888826	3.43001e-18
25.861155	3.61686e-18
25.833485	3.81388e-18
25.805814	4.02163e-18
25.778143	4.2407e-18
25.750473	4.47169e-18
25.722802	4.71526e-18
25.695131	4.97209e-18
25.667461	5.24291e-18
25.639790	5.52847e-18
25.612120	5.82958e-18
25.584449	6.14708e-18
25.556778	6.48187e-18
25.529108	6.83489e-18
25.501437	7.20712e-18
25.473766	7.59962e-18
25.446096	8.01348e-18
25.418425	8.44988e-18
25.390754	8.91003e-18
25.363084	9.39523e-18
25.335413	9.90684e-18
25.307742	1.04463e-17
25.280072	1.10151e-17
25.252401	1.16149e-17
25.224731	1.22473e-17
25.197060	1.29142e-17
25.169389	1.36173e-17
25.141719	1.43587e-17
25.114048	1.51405e-17
25.086377	1.59648e-17
25.058707	1.6834e-17
25.031036	1.77505e-17
25.003365	1.87168e-17
24.975695	1.97357e-17
24.948024	2.08101e-17
24.920353	2.1943e-17
24.892683	2.31375e-17
24.865012	2.43969e-17
24.837342	2.5725e-17
24.809671	2.71252e-17
24.782000	2.86017e-17
24.754330	3.01585e-17
24.726659	3.18e-17
24.698988	3.35308e-17
24.671318	3.53558e-17
24.643647	3.728e-17
24.615976	3.93089e-17
24.588306	4.14483e-17
24.560635	4.37039e-17
24.532964	4.60823e-17
24.505294	4.85901e-17
24.477623	5.12343e-17
24.449952	5.40223e-17
24.422282	5.6962e-17
24.394611	6.00615e-17
24.366941	6.33296e-17
24.339270	6.67755e-17
24.311599	7.04088e-17
24.283929	7.42397e-17
24.256258	7.8279e-17
24.228587	8.25379e-17
24.200917	8.70284e-17
24.173246	9.17632e-17
24.145575	9.67554e-17
24.117905	1.02019e-16
24.090234	1.07569e-16
24.062563	1.13421e-16
24.034893	1.1959e-16
24.007222	1.26096e-16
23.979552	1.32955e-16
23.951881	1.40187e-16
23.924210	1.47812e-16
23.896540	1.55852e-16
23.868869	1.64328e-16
23.841198	1.73266e-16
23.813528	1.8269e-16
23.785857	1.92625e-16
23.758186	2.03101e-16
23.730516	2.14147e-16
23.702845	2.25792e-16
23.675174	2.38071e-16
23.647504	2.51017e-16
23.619833	2.64667e-16
23.592162	2.79059e-16
23.564492	2.94233e-16
23.536821	3.10232e-16
23.509151	3.271e-16
23.481480	3.44884e-16
23.453809	3.63636e-16
23.426139	3.83406e-16
23.398468	4.04251e-16
23.370797	4.26228e-16
23.343127	4.494e-16
23.315456	4.7383e-16
23.287785	4.99588e-16
23.260115	5.26746e-16
23.232444	5.55379e-16
23.204773	5.85568e-16
23.177103	6.17397e-16
23.149432	6.50955e-16
23.121762	6.86336e-16
23.094091	7.2364e-16
23.066420	7.6297e-16
23.038750	8.04436e-16
23.011079	8.48154e-16
22.983408	8.94248e-16
22.955738	9.42845e-16
22.928067	9.94081e-16
22.900396	1.0481e-15
22.872726	1.10505e-15
22.845055	1.1651e-15
22.817384	1.22841e-15
22.789714	1.29515e-15
22.762043	1.36552e-15
22.734373	1.43972e-15
22.706702	1.51794e-15
22.679031	1.6004e-15
22.651361	1.68735e-15
22.623690	1.77902e-15
22.596019	1.87566e-15
22.568349	1.97755e-15
22.540678	2.08497e-15
22.513007	2.19823e-15
22.485337	2.31763e-15
22.457666	2.44352e-15
22.429995	2.57624e-15
22.402325	2.71616e-15
22.374654	2.86368e-15
22.346983	3.01921e-15
22.319313	3.18318e-15
22.291642	3.35605e-15
22.263972	3.5383e-15
22.236301	3.73044e-15
22.208630	3.93301e-15
22.180960	4.14657e-15
22.153289	4.37173e-15
22.125618	4.6091e-15
22.097948	4.85935e-15
22.070277	5.12318e-15
22.042606	5.40133e-15
22.014936	5.69457e-15
21.987265	6.00372e-15
21.959594	6.32964e-15
21.931924	6.67325e-15
21.904253	7.0355e-15
21.876583	7.4174e-15
21.848912	7.82002e-15
21.821241	8.24447e-15
21.793571	8.69196e-15
21.765900	9.16371e-15
21.738229	9.66106e-15
21.710559	1.01854e-14
21.682888	1.07381e-14
21.655217	1.13209e-14
21.627547	1.19352e-14
21.599876	1.25829e-14
21.572205	1.32656e-14
21.544535	1.39854e-14
21.516864	1.47443e-14
21.489194	1.55443e-14
21.461523	1.63876e-14
21.433852	1.72767e-14
21.406182	1.8214e-14
21.378511	1.92021e-14
21.350840	2.02438e-14
21.323170	2.13419e-14
21.295499	2.24996e-14
21.267828	2.372e-14
21.240158	2.50066e-14
21.212487	2.6363e-14
21.184816	2.77928e-14
21.157146	2.93001e-14
21.129475	3.08892e-14
21.101804	3.25643e-14
21.074134	3.43302e-14
21.046463	3.61919e-14
21.018793	3.81544e-14
20.991122	4.02232e-14
20.963451	4.24042e-14
20.935781	4.47033e-14
20.908110	4.7127e-14
20.880439	4.9682e-14
20.852769	5.23755e-14
20.825098	5.52148e-14
20.797427	5.8208e-14
20.769757	6.13633e-14
20.742086	6.46895e-14
20.714415	6.81959e-14
20.686745	7.18922e-14
20.659074	7.57887e-14
20.631404	7.98962e-14
20.603733	8.42262e-14
20.576062	8.87907e-14
20.548392	9.36023e-14
20.520721	9.86745e-14
20.493050	1.04021e-13
20.465380	1.09658e-13
20.437709	1.15599e-13
20.410038	1.21862e-13
20.382368	1.28465e-13
20.354697	1.35424e-13
20.327026	1.42761e-13
20.299356	1.50495e-13
20.271685	1.58647e-13
20.244015	1.6724e-13
20.216344	1.76299e-13
20.188673	1.85848e-13
20.161003	1.95913e-13
20.133332	2.06524e-13
20.105661	2.17708e-13
20.077991	2.29498e-13
20.050320	2.41926e-13
20.022649	2.55026e-13
19.994979	2.68835e-13
19.967308	2.83391e-13
19.939637	2.98735e-13
19.911967	3.14908e-13
19.884296	3.31957e-13
19.856625	3.49927e-13
19.828955	3.6887e-13
19.801284	3.88837e-13
19.773614	4.09885e-13
19.745943	4.3207e-13
19.718272	4.55456e-13
19.690602	4.80105e-13
19.662931	5.06088e-13
19.635260	5.33476e-13
19.607590	5.62345e-13
19.579919	5.92774e-13
19.552248	6.24849e-13
19.524578	6.58657e-13
19.496907	6.94294e-13
19.469236	7.31856e-13
19.441566	7.71449e-13
19.413895	8.13182e-13
19.386225	8.57171e-13
19.358554	9.03537e-13
19.330883	9.52409e-13
19.303213	1.00392e-12
19.275542	1.05822e-12
19.247871	1.11545e-12
19.220201	1.17577e-12
19.192530	1.23935e-12
19.164859	1.30637e-12
19.137189	1.377e-12
19.109518	1.45146e-12
19.081847	1.52993e-12
19.054177	1.61264e-12
19.026506	1.69982e-12
18.998836	1.79171e-12
18.971165	1.88856e-12
18.943494	1.99065e-12
18.915824	2.09824e-12
18.888153	2.21164e-12
18.860482	2.33117e-12
18.832812	2.45715e-12
18.805141	2.58993e-12
18.777470	2.72988e-12
18.749800	2.87738e-12
18.722129	3.03285e-12
18.694458	3.1967e-12
18.666788	3.3694e-12
18.639117	3.55142e-12
18.611446	3.74326e-12
18.583776	3.94546e-12
18.556105	4.15856e-12
18.528435	4.38317e-12
18.500764	4.61989e-12
18.473093	4.86938e-12
18.445423	5.13233e-12
18.417752	5.40947e-12
18.390081	5.70155e-12
18.362411	6.00939e-12
18.334740	6.33383e-12
18.307069	6.67576e-12
18.279399	7.03614e-12
18.251728	7.41594e-12
18.224057	7.81623e-12
18.196387	8.2381e-12
18.168716	8.68271e-12
18.141046	9.15129e-12
18.113375	9.64513e-12
18.085704	1.01656e-11
18.058034	1.07141e-11
18.030363	1.12922e-11
18.002692	1.19014e-11
17.975022	1.25434e-11
17.947351	1.32201e-11
17.919680	1.39332e-11
17.892010	1.46847e-11
17.864339	1.54767e-11
17.836668	1.63114e-11
17.808998	1.7191e-11
17.781327	1.81181e-11
17.753656	1.9095e-11
17.725986	2.01246e-11
17.698315	2.12096e-11
17.670645	2.2353e-11
17.642974	2.3558e-11
17.615303	2.48278e-11
17.587633	2.6166e-11
17.559962	2.75763e-11
17.532291	2.90625e-11
17.504621	3.06286e-11
17.476950	3.22791e-11
17.449279	3.40183e-11
17.421609	3.58512e-11
17.393938	3.77827e-11
17.366267	3.98181e-11
17.338597	4.1963e-11
17.310926	4.42232e-11
17.283256	4.66051e-11
17.255585	4.91151e-11
17.227914	5.176e-11
17.200244	5.45472e-11
17.172573	5.74843e-11
17.144902	6.05793e-11
17.117232	6.38407e-11
17.089561	6.72775e-11
17.061890	7.08989e-11
17.034220	7.47151e-11
17.006549	7.87363e-11
16.978878	8.29737e-11
16.951208	8.74388e-11
16.923537	9.21438e-11
16.895867	9.71016e-11
16.868196	1.02326e-10
16.840525	1.07831e-10
16.812855	1.13631e-10
16.785184	1.19743e-10
16.757513	1.26183e-10
16.729843	1.32969e-10
16.702172	1.4012e-10
16.674501	1.47654e-10
16.646831	1.55593e-10
16.619160	1.63959e-10
16.591489	1.72773e-10
16.563819	1.8206e-10
16.536148	1.91846e-10
16.508477	2.02156e-10
16.480807	2.1302e-10
16.453136	2.24467e-10
16.425466	2.36528e-10
16.397795	2.49236e-10
16.370124	2.62626e-10
16.342454	2.76734e-10
16.314783	2.91598e-10
16.287112	3.07259e-10
16.259442	3.2376e-10
16.231771	3.41146e-10
16.204100	3.59464e-10
16.176430	3.78763e-10
16.148759	3.99097e-10
16.121088	4.2052e-10
16.093418	4.43092e-10
16.065747	4.66872e-10
16.038077	4.91927e-10
16.010406	5.18324e-10
15.982735	5.46135e-10
15.955065	5.75435e-10
15.927394	6.06304e-10
15.899723	6.38826e-10
15.872053	6.73089e-10
15.844382	7.09187e-10
15.816711	7.47216e-10
15.789041	7.87281e-10
15.761370	8.2949e-10
15.733699	8.73957e-10
15.706029	9.20804e-10
15.678358	9.70157e-10
15.650688	1.02215e-09
15.623017	1.07692e-09
15.595346	1.13463e-09
15.567676	1.19541e-09
15.540005	1.25945e-09
15.512334	1.32691e-09
15.484664	1.39798e-09
15.456993	1.47285e-09
15.429322	1.55171e-09
15.401652	1.63479e-09
15.373981	1.72231e-09
15.346310	1.8145e-09
15.318640	1.91162e-09
15.290969	2.01393e-09
15.263298	2.1217e-09
15.235628	2.23522e-09
15.207957	2.3548e-09
15.180287	2.48076e-09
15.152616	2.61345e-09
15.124945	2.75322e-09
15.097275	2.90045e-09
15.069604	3.05553e-09
15.041933	3.21888e-09
15.014263	3.39094e-09
14.986592	3.57218e-09
14.958921	3.76309e-09
14.931251	3.96417e-09
14.903580	4.17597e-09
14.875909	4.39906e-09
14.848239	4.63403e-09
14.820568	4.88153e-09
14.792898	5.14221e-09
14.765227	5.41677e-09
14.737556	5.70596e-09
14.709886	6.01055e-09
14.682215	6.33135e-09
14.654544	6.66923e-09
14.626874	7.0251e-09
14.599203	7.3999e-09
14.571532	7.79464e-09
14.543862	8.21038e-09
14.516191	8.64824e-09
14.488520	9.10938e-09
14.460850	9.59504e-09
14.433179	1.01065e-08
14.405509	1.06452e-08
14.377838	1.12125e-08
14.350167	1.18099e-08
14.322497	1.24391e-08
14.294826	1.31017e-08
14.267155	1.37995e-08
14.239485	1.45344e-08
14.211814	1.53082e-08
14.184143	1.61232e-08
14.156473	1.69813e-08
14.128802	1.78851e-08
14.101131	1.88367e-08
14.073461	1.98389e-08
14.045790	2.08942e-08
14.018119	2.20054e-08
13.990449	2.31756e-08
13.962778	2.44077e-08
13.935108	2.57052e-08
13.907437	2.70714e-08
13.879766	2.851e-08
13.852096	3.00247e-08
13.824425	3.16197e-08
13.796754	3.32991e-08
13.769084	3.50674e-08
13.741413	3.69292e-08
13.713742	3.88895e-08
13.686072	4.09536e-08
13.658401	4.31267e-08
13.630730	4.54148e-08
13.603060	4.78238e-08
13.575389	5.03601e-08
13.547719	5.30304e-08
13.520048	5.58418e-08
13.492377	5.88016e-08
13.464707	6.19177e-08
13.437036	6.51983e-08
13.409365	6.8652e-08
13.381695	7.22879e-08
13.354024	7.61155e-08
13.326353	8.01451e-08
13.298683	8.4387e-08
13.271012	8.88526e-08
13.243341	9.35534e-08
13.215671	9.85019e-08
13.188000	1.03711e-07
13.160329	1.09194e-07
13.132659	1.14966e-07
13.104988	1.21042e-07
13.077318	1.27437e-07
13.049647	1.34169e-07
13.021976	1.41255e-07
12.994306	1.48713e-07
12.966635	1.56563e-07
12.938964	1.64825e-07
12.911294	1.73522e-07
12.883623	1.82675e-07
12.855952	1.92308e-07
12.828282	2.02447e-07
12.800611	2.13118e-07
12.772940	2.24348e-07
12.745270	2.36167e-07
12.717599	2.48605e-07
12.689929	2.61695e-07
12.662258	2.75471e-07
12.634587	2.89967e-07
12.606917	3.05223e-07
12.579246	3.21276e-07
12.551575	3.3817e-07
12.523905	3.55946e-07
12.496234	3.74651e-07
12.468563	3.94334e-07
12.440893	4.15045e-07
12.413222	4.36837e-07
12.385551	4.59766e-07
12.357881	4.83891e-07
12.330210	5.09274e-07
12.302540	5.35981e-07
12.274869	5.64079e-07
12.247198	5.9364e-07
12.219528	6.24741e-07
12.191857	6.5746e-07
12.164186	6.91882e-07
12.136516	7.28093e-07
12.108845	7.66186e-07
12.081174	8.06258e-07
12.053504	8.48412e-07
12.025833	8.92753e-07
11.998162	9.39395e-07
11.970492	9.88456e-07
11.942821	1.04006e-06
11.915150	1.09434e-06
11.887480	1.15143e-06
11.859809	1.21147e-06
11.832139	1.27462e-06
11.804468	1.34103e-06
11.776797	1.41088e-06
11.749127	1.48434e-06
11.721456	1.56158e-06
11.693785	1.64282e-06
11.666115	1.72824e-06
11.638444	1.81806e-06
11.610773	1.91251e-06
11.583103	2.01183e-06
11.555432	2.11625e-06
11.527761	2.22605e-06
11.500091	2.34148e-06
11.472420	2.46285e-06
11.444750	2.59044e-06
11.417079	2.72458e-06
11.389408	2.86559e-06
11.361738	3.01383e-06
11.334067	3.16965e-06
11.306396	3.33345e-06
11.278726	3.50562e-06
11.251055	3.68658e-06
11.223384	3.87678e-06
11.195714	4.07668e-06
11.168043	4.28677e-06
11.140372	4.50756e-06
11.112702	4.73958e-06
11.085031	4.9834e-06
11.057361	5.23961e-06
11.029690	5.50883e-06
11.002019	5.7917e-06
10.974349	6.0889e-06
10.946678	6.40115e-06
10.919007	6.72919e-06
10.891337	7.07381e-06
10.863666	7.43583e-06
10.835995	7.81611e-06
10.808325	8.21556e-06
10.780654	8.6351e-06
10.752983	9.07575e-06
10.725313	9.53853e-06
10.697642	1.00245e-05
10.669971	1.05349e-05
10.642301	1.10708e-05
10.614630	1.16335e-05
10.586960	1.22243e-05
10.559289	1.28446e-05
10.531618	1.34958e-05
10.503948	1.41794e-05
10.476277	1.48969e-05
10.448606	1.56501e-05
10.420936	1.64406e-05
10.393265	1.72702e-05
10.365594	1.81408e-05
10.337924	1.90544e-05
10.310253	2.00129e-05
10.282582	2.10186e-05
10.254912	2.20737e-05
10.227241	2.31805e-05
10.199571	2.43414e-05
10.171900	2.55591e-05
10.144229	2.68362e-05
10.116559	2.81753e-05
10.088888	2.95796e-05
10.061217	3.10519e-05
10.033547	3.25954e-05
10.005876	3.42134e-05
9.978205	3.59093e-05
9.950535	3.76867e-05
9.922864	3.95493e-05
9.895193	4.1501e-05
9.867523	4.35458e-05
9.839852	4.56878e-05
9.812182	4.79314e-05
9.784511	5.02812e-05
9.756840	5.27417e-05
9.729170	5.5318e-05
9.701499	5.8015e-05
9.673828	6.0838e-05
9.646158	6.37924e-05
9.618487	6.68838e-05
9.590816	7.01181e-05
9.563146	7.35012e-05
9.535475	7.70394e-05
9.507804	8.0739e-05
9.480134	8.46068e-05
9.452463	8.86494e-05
9.424792	9.28739e-05
9.397122	9.72875e-05
9.369451	0.000101897
9.341781	0.000106711
9.314110	0.000111737
9.286439	0.000116983
9.258769	0.000122455
9.231098	0.000128164
9.203427	0.000134117
9.175757	0.000140322
9.148086	0.000146788
9.120415	0.000153522
9.092745	0.000160535
9.065074	0.000167833
9.037403	0.000175425
9.009733	0.000183319
8.982062	0.000191523
8.954392	0.000200043
8.926721	0.000208888
8.899050	0.000218062
8.871380	0.000227572
8.843709	0.000237423
8.816038	0.000247617
8.788368	0.000258158
8.760697	0.000269045
8.733026	0.000280279
8.705356	0.000291854
8.677685	0.000303765
8.650014	0.000316003
8.622344	0.000328554
8.594673	0.0003414
8.567003	0.000354517
8.539332	0.000367874
8.511661	0.000381432
8.483991	0.00039514
8.456320	0.000408934
8.428649	0.000422732
8.400979	0.000436429
8.373308	0.000449887
8.345637	0.00046292
8.317967	0.00047527
8.290296	0.000486549
8.262625	0.000496089
&
```
