## Supplementary material for "All-at-once RNA folding with 3D motif prediction framed by evolutionary information": RF00608_SNORD99.cacofold.helixcov

```
# RMs = 2 L = 77

# RM_HELIX NESTED 22-30 40-46, nbp = 7 nbp_cov = 0
# pvals: 0.430118,0.332284,0.430118,0.430118,0.19639,0.595964,0.263976
# aggregated NONE
NESTED  :::::::::::::::::::::<<<<<<<________>>>>>>>:::::::::::::::::::::::::::::::
        ::::::::::::::::::::::::::::::::::::::::::::::::::::::::::::::::::::::::::

# RM_HELIX NESTED 1-10 66-76, nbp = 10 nbp_cov = 0
# pvals: 0.161662,0.430118,0.430118,0.430118,0.168734,0.497353,0.332284,0.332284,0.332284,0.430118
# aggregated NONE
NESTED  <<<<<<<<<<____________________________________________________>>>->>>>>>>:
        ::::::::::::::::::::::::::::::::::::::::::::::::::::::::::::::::::::::::::
```
