## Supplementary material for "All-at-once RNA folding with 3D motif prediction framed by evolutionary information": RF00608_SNORD99.cacofold.power

```
# Power analysis of CaCoFold structure 
#
# Powertype = SINGLE SUBSTITUTIONS
# covary  left_pos      right_pos    substitutions      power
#----------------------------------------------------------------
          1		76		19		0.57
          2		75		0		0.00
          3		74		1		0.00
          4		73		0		0.00
          5		72		9		0.28
          6		71		3		0.02
          7		70		2		0.00
          8		68		9		0.28
          9		67		5		0.11
          10		66		4		0.07
          22		46		6		0.16
          23		45		3		0.02
          24		44		9		0.28
          25		43		7		0.20
          27		42		6		0.16
          28		41		15		0.47
          30		40		10		0.32
#
# BPAIRS 17
# avg substitutions per BP  6.4
# BPAIRS expected to covary 2.9 +/- 1.4
# BPAIRS observed to covary 0
#
```
