## Supplementary material for "All-at-once RNA folding with 3D motif prediction framed by evolutionary information": RF00608_SNORD99.helixcov

```
# RMs = 1 L = 77

# RM_HELIX NESTED 1-5 72-76, nbp = 5 nbp_cov = 0
# pvals: 0.161662,0.430118,0.430118,0.430118,0.168734
# aggregated NONE
NESTED  <<<<<_______________________________________________________________>>>>>:
        ::::::::::::::::::::::::::::::::::::::::::::::::::::::::::::::::::::::::::
```
