## Supplementary material for "All-at-once RNA folding with 3D motif prediction framed by evolutionary information": RF00608_SNORD99.power

```
# Power analysis of given structure 
#
# Powertype = SINGLE SUBSTITUTIONS
# covary  left_pos      right_pos    substitutions      power
#----------------------------------------------------------------
          1		76		19		0.57
          2		75		0		0.00
          3		74		1		0.00
          4		73		0		0.00
          5		72		9		0.28
#
# BPAIRS 5
# avg substitutions per BP  5.8
# BPAIRS expected to covary 0.9 +/- 0.7
# BPAIRS observed to covary 0
#
```
