## Supplementary material for "All-at-once RNA folding with 3D motif prediction framed by evolutionary information": RF00608_SNORD99.surv

```
1.800000	0.2
1.650000	0.4
-0.050000	1
&
16.100000	0.00037092
13.400000	0.00074184
11.950000	0.00111276
11.600000	0.00148368
9.700000	0.0018546
7.750000	0.00222552
7.400000	0.00259644
7.350000	0.00296736
7.300000	0.00333828
7.250000	0.0037092
7.150000	0.00408012
6.900000	0.00445104
6.750000	0.00519288
6.650000	0.0055638
6.600000	0.00630564
6.500000	0.0074184
6.050000	0.00816024
6.000000	0.00853116
5.900000	0.009273
5.750000	0.0100148
5.650000	0.0103858
5.500000	0.0111276
5.450000	0.0114985
5.350000	0.0122404
5.300000	0.0129822
5.100000	0.0133531
4.900000	0.0148368
4.800000	0.0155786
4.750000	0.0163205
4.650000	0.0166914
4.600000	0.0170623
4.550000	0.0174332
4.500000	0.0178042
4.300000	0.0192878
4.250000	0.0196588
4.200000	0.0200297
4.100000	0.0207715
4.050000	0.0215134
4.000000	0.0226261
3.950000	0.022997
3.900000	0.023368
3.750000	0.0237389
3.700000	0.0241098
3.650000	0.0248516
3.600000	0.0267062
3.550000	0.0281899
3.400000	0.0285608
3.350000	0.0293027
3.300000	0.0296736
3.250000	0.0311573
3.200000	0.0318991
3.150000	0.03227
3.100000	0.0326409
3.050000	0.0337537
3.000000	0.0341246
2.900000	0.0348665
2.850000	0.0356083
2.800000	0.037092
2.750000	0.0382047
2.700000	0.0389466
2.600000	0.0393175
2.550000	0.0396884
2.450000	0.0411721
2.400000	0.041543
2.350000	0.0422849
2.300000	0.0430267
2.250000	0.0441395
2.200000	0.0448813
2.100000	0.0459941
2.050000	0.046365
1.950000	0.0482196
1.900000	0.0493323
1.850000	0.0504451
1.800000	0.050816
1.750000	0.0519288
1.700000	0.0526706
1.650000	0.0534125
1.600000	0.0548961
1.550000	0.0560089
1.500000	0.0586053
1.450000	0.060089
1.400000	0.0615727
1.350000	0.0630564
1.300000	0.064911
1.250000	0.0663947
1.200000	0.0678783
1.150000	0.0697329
1.100000	0.0704748
1.050000	0.0723294
1.000000	0.0734421
0.950000	0.0756677
0.900000	0.0771513
0.850000	0.078635
0.800000	0.0790059
0.750000	0.0808605
0.700000	0.0812315
0.650000	0.0830861
0.600000	0.0853116
0.550000	0.0875371
0.500000	0.0890208
0.450000	0.0919881
0.400000	0.0945846
0.350000	0.0956973
0.300000	0.0975519
0.250000	0.100148
0.200000	0.103116
0.150000	0.104228
0.100000	0.106825
0.050000	0.10905
0.000000	0.289688
-0.050000	0.797849
-0.100000	0.808976
-0.150000	0.817878
-0.200000	0.827893
-0.250000	0.833457
-0.300000	0.83865
-0.350000	0.84273
-0.400000	0.847552
-0.450000	0.851261
-0.500000	0.856083
-0.550000	0.860905
-0.600000	0.866098
-0.650000	0.872033
-0.700000	0.877967
-0.750000	0.883531
-0.800000	0.887611
-0.850000	0.890208
-0.900000	0.894288
-0.950000	0.897255
-1.000000	0.900223
-1.050000	0.906899
-1.100000	0.911721
-1.150000	0.916543
-1.200000	0.919881
-1.250000	0.922478
-1.300000	0.925074
-1.350000	0.928783
-1.400000	0.932493
-1.450000	0.935089
-1.500000	0.938427
-1.550000	0.941024
-1.600000	0.943991
-1.650000	0.948813
-1.700000	0.951039
-1.750000	0.95178
-1.800000	0.953264
-1.850000	0.954748
-1.900000	0.95549
-1.950000	0.958086
-2.000000	0.961795
-2.050000	0.963279
-2.100000	0.964763
-2.150000	0.966617
-2.200000	0.968472
-2.250000	0.969955
-2.300000	0.970697
-2.350000	0.972923
-2.400000	0.974036
-2.450000	0.975148
-2.500000	0.977374
-2.550000	0.978858
-2.600000	0.97997
-2.650000	0.980712
-2.700000	0.982196
-2.750000	0.98368
-2.800000	0.985534
-2.900000	0.985905
-2.950000	0.986647
-3.000000	0.987389
-3.050000	0.988131
-3.100000	0.988501
-3.150000	0.989243
-3.200000	0.989985
-3.250000	0.990356
-3.300000	0.991098
-3.350000	0.99184
-3.400000	0.992582
-3.450000	0.992953
-3.500000	0.993323
-3.550000	0.993694
-3.600000	0.994065
-3.700000	0.994436
-3.750000	0.994807
-3.900000	0.995178
-4.050000	0.995549
-4.150000	0.99592
-4.300000	0.996662
-4.450000	0.997033
-4.500000	0.997404
-4.550000	0.997774
-4.750000	0.998145
-4.800000	0.998516
-4.850000	0.998887
-5.250000	0.999258
-5.800000	0.999629
-7.400000	1
&
22.400000	1.85117e-05
21.900000	5.5535e-05
21.300000	7.40466e-05
21.200000	9.25583e-05
19.900000	0.00011107
19.550000	0.000148093
19.500000	0.000166605
19.400000	0.000185117
19.100000	0.000203628
18.800000	0.00022214
18.700000	0.000240652
18.600000	0.000259163
18.500000	0.000277675
17.600000	0.000296187
17.500000	0.000314698
17.400000	0.00033321
17.350000	0.000351722
17.300000	0.000370233
17.150000	0.000407257
16.850000	0.00044428
16.750000	0.000462792
16.700000	0.000481303
16.650000	0.000499815
16.550000	0.000536838
16.500000	0.00055535
16.450000	0.000573862
16.400000	0.000592373
16.300000	0.000629397
16.250000	0.000647908
16.150000	0.00066642
16.050000	0.000684932
16.000000	0.000703443
15.850000	0.000758978
15.800000	0.00077749
15.750000	0.000814513
15.700000	0.000833025
15.650000	0.00088856
15.500000	0.000907071
15.450000	0.000944095
15.400000	0.000962606
15.300000	0.000981118
15.250000	0.00101814
15.200000	0.00103665
15.150000	0.00105516
15.050000	0.00109219
14.900000	0.00114772
14.850000	0.00116623
14.800000	0.00118475
14.750000	0.00120326
14.700000	0.00125879
14.650000	0.0012773
14.600000	0.00133284
14.550000	0.00138837
14.450000	0.00140689
14.400000	0.00144391
14.350000	0.00146242
14.250000	0.00151796
14.200000	0.00155498
14.150000	0.00157349
14.050000	0.001592
14.000000	0.00161051
13.950000	0.00162903
13.900000	0.00166605
13.850000	0.00168456
13.800000	0.00172158
13.750000	0.00175861
13.700000	0.00177712
13.650000	0.00183265
13.600000	0.0019067
13.550000	0.00196224
13.500000	0.00201777
13.450000	0.00203628
13.400000	0.00209182
13.350000	0.00214735
13.300000	0.0022214
13.250000	0.00227693
13.200000	0.00235098
13.150000	0.00240652
13.100000	0.00249907
13.050000	0.0025361
13.000000	0.00261014
12.950000	0.00266568
12.900000	0.00273973
12.850000	0.00277675
12.800000	0.00279526
12.750000	0.00283228
12.700000	0.00290633
12.650000	0.0030174
12.600000	0.00309145
12.550000	0.00310996
12.500000	0.00316549
12.450000	0.00320252
12.400000	0.00331359
12.350000	0.00340615
12.300000	0.00348019
12.250000	0.00357275
12.200000	0.00360977
12.150000	0.00370233
12.100000	0.00377638
12.050000	0.00386894
12.000000	0.00398001
11.950000	0.00401703
11.900000	0.00405405
11.850000	0.00407257
11.800000	0.00423917
11.750000	0.00427619
11.700000	0.00442429
11.650000	0.00449833
11.600000	0.00464643
11.550000	0.00477601
11.500000	0.00488708
11.450000	0.00497964
11.400000	0.00505368
11.350000	0.00514624
11.300000	0.00520178
11.250000	0.00525731
11.200000	0.00529434
11.150000	0.00536838
11.100000	0.00546094
11.050000	0.00557201
11.000000	0.00568308
10.950000	0.00573862
10.900000	0.00592373
10.850000	0.0060348
10.800000	0.00614587
10.750000	0.00631248
10.700000	0.00640504
10.650000	0.00649759
10.600000	0.00671973
10.550000	0.00686783
10.500000	0.00696039
10.450000	0.00710848
10.400000	0.00716401
10.350000	0.00731211
10.300000	0.0074602
10.250000	0.00757127
10.200000	0.00771936
10.150000	0.00784894
10.100000	0.00799704
10.050000	0.00818215
10.000000	0.00838578
9.950000	0.00849685
9.900000	0.00858941
9.850000	0.00877453
9.800000	0.00894113
9.750000	0.00912625
9.700000	0.00925583
9.650000	0.00945946
9.600000	0.00960755
9.550000	0.00973713
9.500000	0.0099963
9.450000	0.0102555
9.400000	0.0104776
9.350000	0.0106442
9.300000	0.0108663
9.250000	0.0109589
9.200000	0.0112181
9.150000	0.0114772
9.100000	0.0116994
9.050000	0.0119215
9.000000	0.0121066
8.950000	0.0122917
8.900000	0.0126064
8.850000	0.0128471
8.800000	0.0130507
8.750000	0.0132173
8.700000	0.0135505
8.650000	0.0138467
8.600000	0.0139948
8.550000	0.014217
8.500000	0.0145872
8.450000	0.0148834
8.400000	0.0152166
8.350000	0.0155683
8.300000	0.0159941
8.250000	0.0163273
8.200000	0.0168271
8.150000	0.0171603
8.100000	0.0176046
8.050000	0.0179748
8.000000	0.0183265
7.950000	0.0187893
7.900000	0.0190485
7.850000	0.0195483
7.800000	0.0199
7.750000	0.0203628
7.700000	0.020659
7.650000	0.0211403
7.600000	0.0215476
7.550000	0.0222325
7.500000	0.0226583
7.450000	0.0233062
7.400000	0.0236949
7.350000	0.0242873
7.300000	0.0247131
7.250000	0.0251018
7.200000	0.0256387
7.150000	0.026157
7.100000	0.026916
7.050000	0.0273973
7.000000	0.0280452
6.950000	0.028508
6.900000	0.0290633
6.850000	0.0296372
6.800000	0.030211
6.750000	0.0307849
6.700000	0.0315068
6.650000	0.0320622
6.600000	0.0328212
6.550000	0.0335246
6.500000	0.0340059
6.450000	0.0346723
6.400000	0.0353017
6.350000	0.0359311
6.300000	0.036579
6.250000	0.0371529
6.200000	0.0375602
6.150000	0.0382636
6.100000	0.0390411
6.050000	0.0397631
6.000000	0.0405591
5.950000	0.0410774
5.900000	0.0417623
5.850000	0.0425028
5.800000	0.0430951
5.750000	0.0437431
5.700000	0.0445946
5.650000	0.0452795
5.600000	0.0462606
5.550000	0.0470011
5.500000	0.0477416
5.450000	0.0485746
5.400000	0.0494076
5.350000	0.0502962
5.300000	0.0511662
5.250000	0.0518512
5.200000	0.0526657
5.150000	0.0535913
5.100000	0.0544798
5.050000	0.0554609
5.000000	0.0564235
4.950000	0.0573121
4.900000	0.0582192
4.850000	0.0591448
4.800000	0.0601444
4.750000	0.0612921
4.700000	0.0623103
4.650000	0.0631803
4.600000	0.0640504
4.550000	0.0652536
4.500000	0.0660866
4.450000	0.067438
4.400000	0.0684932
4.350000	0.0698445
4.300000	0.0711033
4.250000	0.0722325
4.200000	0.0736394
4.150000	0.0750463
4.100000	0.0764161
4.050000	0.0774898
4.000000	0.0788227
3.950000	0.0803221
3.900000	0.081766
3.850000	0.0829137
3.800000	0.0843947
3.750000	0.0860792
3.700000	0.0875972
3.650000	0.0891337
3.600000	0.090485
3.550000	0.0921325
3.500000	0.0937986
3.450000	0.0951129
3.400000	0.0966679
3.350000	0.0982784
3.300000	0.100093
3.250000	0.101759
3.200000	0.10298
3.150000	0.104665
3.100000	0.106553
3.050000	0.108164
3.000000	0.109848
2.950000	0.111625
2.900000	0.113754
2.850000	0.115568
2.800000	0.117586
2.750000	0.119437
2.700000	0.121455
2.650000	0.123602
2.600000	0.125694
2.550000	0.128008
2.500000	0.129785
2.450000	0.131803
2.400000	0.134173
2.350000	0.136116
2.300000	0.13819
2.250000	0.140596
2.200000	0.142892
2.150000	0.145039
2.100000	0.147038
2.050000	0.14913
2.000000	0.151185
1.950000	0.153721
1.900000	0.156479
1.850000	0.159052
1.800000	0.161662
1.750000	0.164069
1.700000	0.166179
1.650000	0.168734
1.600000	0.171251
1.550000	0.173917
1.500000	0.176379
1.450000	0.179174
1.400000	0.182099
1.350000	0.184932
1.300000	0.187579
1.250000	0.190892
1.200000	0.193688
1.150000	0.19639
1.100000	0.198945
1.050000	0.201907
1.000000	0.204665
0.950000	0.207553
0.900000	0.210089
0.850000	0.213236
0.800000	0.216679
0.750000	0.219641
0.700000	0.222973
0.650000	0.226268
0.600000	0.230081
0.550000	0.23395
0.500000	0.237116
0.450000	0.240578
0.400000	0.243984
0.350000	0.24813
0.300000	0.251999
0.250000	0.256164
0.200000	0.259848
0.150000	0.263976
0.100000	0.268697
0.050000	0.273454
0.000000	0.332284
-0.050000	0.430118
-0.100000	0.442336
-0.150000	0.451925
-0.200000	0.461829
-0.250000	0.47351
-0.300000	0.48421
-0.350000	0.497353
-0.400000	0.509922
-0.450000	0.525324
-0.500000	0.539374
-0.550000	0.554221
-0.600000	0.568845
-0.650000	0.582266
-0.700000	0.595964
-0.750000	0.610033
-0.800000	0.624195
-0.850000	0.637171
-0.900000	0.650056
-0.950000	0.661977
-1.000000	0.674287
-1.050000	0.686598
-1.100000	0.698556
-1.150000	0.709885
-1.200000	0.721344
-1.250000	0.731951
-1.300000	0.742651
-1.350000	0.752851
-1.400000	0.762162
-1.450000	0.771251
-1.500000	0.780193
-1.550000	0.788504
-1.600000	0.796946
-1.650000	0.804535
-1.700000	0.811718
-1.750000	0.819567
-1.800000	0.826546
-1.850000	0.833784
-1.900000	0.840466
-1.950000	0.846501
-2.000000	0.852814
-2.050000	0.858756
-2.100000	0.86505
-2.150000	0.870992
-2.200000	0.876435
-2.250000	0.881785
-2.300000	0.886486
-2.350000	0.890726
-2.400000	0.89478
-2.450000	0.899796
-2.500000	0.90398
-2.550000	0.907904
-2.600000	0.911736
-2.650000	0.915531
-2.700000	0.919197
-2.750000	0.922954
-2.800000	0.926342
-2.850000	0.929785
-2.900000	0.933228
-2.950000	0.935709
-3.000000	0.938486
-3.050000	0.940911
-3.100000	0.943669
-3.150000	0.946335
-3.200000	0.948482
-3.250000	0.950796
-3.300000	0.953295
-3.350000	0.955628
-3.400000	0.957553
-3.450000	0.959367
-3.500000	0.961551
-3.550000	0.963217
-3.600000	0.964976
-3.650000	0.966735
-3.700000	0.968215
-3.750000	0.969882
-3.800000	0.971159
-3.850000	0.97301
-3.900000	0.974361
-3.950000	0.975694
-4.000000	0.976897
-4.050000	0.977971
-4.100000	0.978989
-4.150000	0.980267
-4.200000	0.981211
-4.250000	0.982377
-4.300000	0.983321
-4.350000	0.984136
-4.400000	0.984913
-4.450000	0.985894
-4.500000	0.986764
-4.550000	0.98756
-4.600000	0.988393
-4.650000	0.989023
-4.700000	0.989522
-4.750000	0.990244
-4.800000	0.990818
-4.850000	0.991281
-4.900000	0.991744
-4.950000	0.992318
-5.000000	0.992743
-5.050000	0.993151
-5.100000	0.993521
-5.150000	0.993799
-5.200000	0.993984
-5.250000	0.994317
-5.300000	0.994632
-5.350000	0.994891
-5.400000	0.995187
-5.450000	0.995557
-5.500000	0.995779
-5.550000	0.995946
-5.600000	0.996261
-5.650000	0.996409
-5.700000	0.996612
-5.750000	0.996835
-5.800000	0.997075
-5.850000	0.997427
-5.900000	0.997649
-5.950000	0.997945
-6.000000	0.998093
-6.050000	0.99826
-6.100000	0.998408
-6.150000	0.998501
-6.200000	0.998612
-6.250000	0.998723
-6.300000	0.998834
-6.350000	0.998908
-6.400000	0.999
-6.450000	0.999019
-6.500000	0.999074
-6.550000	0.999148
-6.600000	0.999223
-6.650000	0.999241
-6.700000	0.999297
-6.750000	0.999352
-6.800000	0.999426
-6.850000	0.999482
-6.900000	0.999537
-7.000000	0.999574
-7.100000	0.999593
-7.150000	0.999648
-7.200000	0.999685
-7.300000	0.999741
-7.350000	0.999759
-7.450000	0.999796
-7.550000	0.999815
-7.600000	0.999852
-7.700000	0.999889
-7.800000	0.999907
-7.850000	0.999926
-7.900000	0.999944
-8.050000	0.999963
-8.800000	0.999981
-9.950000	1
&
55.250000	5.67972e-13
55.200000	5.8374e-13
55.150000	5.99945e-13
55.100000	6.166e-13
55.050000	6.33717e-13
55.000000	6.51309e-13
54.950000	6.69389e-13
54.900000	6.87971e-13
54.850000	7.07068e-13
54.800000	7.26695e-13
54.750000	7.46867e-13
54.700000	7.67598e-13
54.650000	7.88905e-13
54.600000	8.10803e-13
54.550000	8.33308e-13
54.500000	8.56438e-13
54.450000	8.80209e-13
54.400000	9.0464e-13
54.350000	9.29749e-13
54.300000	9.55554e-13
54.250000	9.82075e-13
54.200000	1.00933e-12
54.150000	1.03735e-12
54.100000	1.06614e-12
54.050000	1.09572e-12
54.000000	1.12613e-12
53.950000	1.15739e-12
53.900000	1.18951e-12
53.850000	1.22252e-12
53.800000	1.25644e-12
53.750000	1.29131e-12
53.700000	1.32715e-12
53.650000	1.36398e-12
53.600000	1.40183e-12
53.550000	1.44073e-12
53.500000	1.48071e-12
53.450000	1.52179e-12
53.400000	1.56402e-12
53.350000	1.60742e-12
53.300000	1.65202e-12
53.250000	1.69786e-12
53.200000	1.74497e-12
53.150000	1.79339e-12
53.100000	1.84315e-12
53.050000	1.89429e-12
53.000000	1.94685e-12
52.950000	2.00086e-12
52.900000	2.05638e-12
52.850000	2.11343e-12
52.800000	2.17206e-12
52.750000	2.23233e-12
52.700000	2.29426e-12
52.650000	2.35791e-12
52.600000	2.42332e-12
52.550000	2.49055e-12
52.500000	2.55964e-12
52.450000	2.63065e-12
52.400000	2.70363e-12
52.350000	2.77863e-12
52.300000	2.85571e-12
52.250000	2.93492e-12
52.200000	3.01633e-12
52.150000	3.1e-12
52.100000	3.18599e-12
52.050000	3.27437e-12
52.000000	3.36519e-12
51.950000	3.45853e-12
51.900000	3.55446e-12
51.850000	3.65305e-12
51.800000	3.75437e-12
51.750000	3.8585e-12
51.700000	3.96552e-12
51.650000	4.0755e-12
51.600000	4.18853e-12
51.550000	4.3047e-12
51.500000	4.42408e-12
51.450000	4.54678e-12
51.400000	4.67287e-12
51.350000	4.80246e-12
51.300000	4.93565e-12
51.250000	5.07252e-12
51.200000	5.21319e-12
51.150000	5.35775e-12
51.100000	5.50633e-12
51.050000	5.65902e-12
51.000000	5.81594e-12
50.950000	5.97721e-12
50.900000	6.14295e-12
50.850000	6.31328e-12
50.800000	6.48833e-12
50.750000	6.66824e-12
50.700000	6.85313e-12
50.650000	7.04314e-12
50.600000	7.23842e-12
50.550000	7.43911e-12
50.500000	7.64536e-12
50.450000	7.85733e-12
50.400000	8.07517e-12
50.350000	8.29904e-12
50.300000	8.52912e-12
50.250000	8.76557e-12
50.200000	9.00858e-12
50.150000	9.25832e-12
50.100000	9.51497e-12
50.050000	9.77874e-12
50.000000	1.00498e-11
49.950000	1.03284e-11
49.900000	1.06147e-11
49.850000	1.09089e-11
49.800000	1.12113e-11
49.750000	1.15221e-11
49.700000	1.18415e-11
49.650000	1.21697e-11
49.600000	1.2507e-11
49.550000	1.28536e-11
49.500000	1.32099e-11
49.450000	1.3576e-11
49.400000	1.39523e-11
49.350000	1.4339e-11
49.300000	1.47364e-11
49.250000	1.51448e-11
49.200000	1.55645e-11
49.150000	1.59958e-11
49.100000	1.64391e-11
49.050000	1.68947e-11
49.000000	1.73628e-11
48.950000	1.7844e-11
48.900000	1.83385e-11
48.850000	1.88466e-11
48.800000	1.93688e-11
48.750000	1.99055e-11
48.700000	2.04571e-11
48.650000	2.10239e-11
48.600000	2.16065e-11
48.550000	2.22051e-11
48.500000	2.28203e-11
48.450000	2.34526e-11
48.400000	2.41024e-11
48.350000	2.47702e-11
48.300000	2.54564e-11
48.250000	2.61617e-11
48.200000	2.68864e-11
48.150000	2.76313e-11
48.100000	2.83967e-11
48.050000	2.91834e-11
48.000000	2.99918e-11
47.950000	3.08227e-11
47.900000	3.16765e-11
47.850000	3.25539e-11
47.800000	3.34557e-11
47.750000	3.43824e-11
47.700000	3.53347e-11
47.650000	3.63134e-11
47.600000	3.73192e-11
47.550000	3.83529e-11
47.500000	3.94151e-11
47.450000	4.05068e-11
47.400000	4.16286e-11
47.350000	4.27815e-11
47.300000	4.39664e-11
47.250000	4.5184e-11
47.200000	4.64353e-11
47.150000	4.77212e-11
47.100000	4.90427e-11
47.050000	5.04008e-11
47.000000	5.17965e-11
46.950000	5.32308e-11
46.900000	5.47048e-11
46.850000	5.62195e-11
46.800000	5.77762e-11
46.750000	5.9376e-11
46.700000	6.102e-11
46.650000	6.27095e-11
46.600000	6.44457e-11
46.550000	6.623e-11
46.500000	6.80637e-11
46.450000	6.99481e-11
46.400000	7.18846e-11
46.350000	7.38746e-11
46.300000	7.59198e-11
46.250000	7.80215e-11
46.200000	8.01813e-11
46.150000	8.24009e-11
46.100000	8.46819e-11
46.050000	8.7026e-11
46.000000	8.94349e-11
45.950000	9.19105e-11
45.900000	9.44545e-11
45.850000	9.70689e-11
45.800000	9.97555e-11
45.750000	1.02517e-10
45.700000	1.05354e-10
45.650000	1.0827e-10
45.600000	1.11266e-10
45.550000	1.14345e-10
45.500000	1.1751e-10
45.450000	1.20762e-10
45.400000	1.24104e-10
45.350000	1.27538e-10
45.300000	1.31067e-10
45.250000	1.34694e-10
45.200000	1.38421e-10
45.150000	1.42252e-10
45.100000	1.46188e-10
45.050000	1.50233e-10
45.000000	1.54389e-10
44.950000	1.58661e-10
44.900000	1.63051e-10
44.850000	1.67562e-10
44.800000	1.72198e-10
44.750000	1.76962e-10
44.700000	1.81857e-10
44.650000	1.86888e-10
44.600000	1.92058e-10
44.550000	1.97371e-10
44.500000	2.02831e-10
44.450000	2.08442e-10
44.400000	2.14207e-10
44.350000	2.20133e-10
44.300000	2.26221e-10
44.250000	2.32479e-10
44.200000	2.38909e-10
44.150000	2.45516e-10
44.100000	2.52307e-10
44.050000	2.59285e-10
44.000000	2.66455e-10
43.950000	2.73824e-10
43.900000	2.81397e-10
43.850000	2.89179e-10
43.800000	2.97176e-10
43.750000	3.05393e-10
43.700000	3.13838e-10
43.650000	3.22516e-10
43.600000	3.31434e-10
43.550000	3.40598e-10
43.500000	3.50016e-10
43.450000	3.59693e-10
43.400000	3.69638e-10
43.350000	3.79858e-10
43.300000	3.90359e-10
43.250000	4.01151e-10
43.200000	4.12241e-10
43.150000	4.23638e-10
43.100000	4.35349e-10
43.050000	4.47383e-10
43.000000	4.5975e-10
42.950000	4.72458e-10
42.900000	4.85518e-10
42.850000	4.98938e-10
42.800000	5.12728e-10
42.750000	5.269e-10
42.700000	5.41462e-10
42.650000	5.56427e-10
42.600000	5.71805e-10
42.550000	5.87608e-10
42.500000	6.03846e-10
42.450000	6.20534e-10
42.400000	6.37681e-10
42.350000	6.55303e-10
42.300000	6.7341e-10
42.250000	6.92018e-10
42.200000	7.11139e-10
42.150000	7.30788e-10
42.100000	7.5098e-10
42.050000	7.71729e-10
42.000000	7.9305e-10
41.950000	8.1496e-10
41.900000	8.37475e-10
41.850000	8.60611e-10
41.800000	8.84385e-10
41.750000	9.08816e-10
41.700000	9.33921e-10
41.650000	9.59718e-10
41.600000	9.86228e-10
41.550000	1.01347e-09
41.500000	1.04146e-09
41.450000	1.07023e-09
41.400000	1.09978e-09
41.350000	1.13016e-09
41.300000	1.16137e-09
41.250000	1.19344e-09
41.200000	1.2264e-09
41.150000	1.26027e-09
41.100000	1.29507e-09
41.050000	1.33083e-09
41.000000	1.36758e-09
40.950000	1.40534e-09
40.900000	1.44414e-09
40.850000	1.48402e-09
40.800000	1.52499e-09
40.750000	1.56709e-09
40.700000	1.61036e-09
40.650000	1.65481e-09
40.600000	1.7005e-09
40.550000	1.74744e-09
40.500000	1.79567e-09
40.450000	1.84524e-09
40.400000	1.89618e-09
40.350000	1.94851e-09
40.300000	2.00229e-09
40.250000	2.05756e-09
40.200000	2.11434e-09
40.150000	2.1727e-09
40.100000	2.23266e-09
40.050000	2.29427e-09
40.000000	2.35758e-09
39.950000	2.42264e-09
39.900000	2.48949e-09
39.850000	2.55819e-09
39.800000	2.62877e-09
39.750000	2.7013e-09
39.700000	2.77583e-09
39.650000	2.85242e-09
39.600000	2.93111e-09
39.550000	3.01197e-09
39.500000	3.09507e-09
39.450000	3.18045e-09
39.400000	3.26818e-09
39.350000	3.35833e-09
39.300000	3.45096e-09
39.250000	3.54615e-09
39.200000	3.64396e-09
39.150000	3.74446e-09
39.100000	3.84773e-09
39.050000	3.95384e-09
39.000000	4.06288e-09
38.950000	4.17492e-09
38.900000	4.29005e-09
38.850000	4.40834e-09
38.800000	4.5299e-09
38.750000	4.6548e-09
38.700000	4.78314e-09
38.650000	4.91502e-09
38.600000	5.05052e-09
38.550000	5.18976e-09
38.500000	5.33283e-09
38.450000	5.47984e-09
38.400000	5.6309e-09
38.350000	5.78611e-09
38.300000	5.9456e-09
38.250000	6.10948e-09
38.200000	6.27787e-09
38.150000	6.45089e-09
38.100000	6.62868e-09
38.050000	6.81136e-09
38.000000	6.99906e-09
37.950000	7.19193e-09
37.900000	7.39011e-09
37.850000	7.59374e-09
37.800000	7.80298e-09
37.750000	8.01797e-09
37.700000	8.23888e-09
37.650000	8.46586e-09
37.600000	8.69909e-09
37.550000	8.93874e-09
37.500000	9.18498e-09
37.450000	9.43799e-09
37.400000	9.69796e-09
37.350000	9.96508e-09
37.300000	1.02395e-08
37.250000	1.05216e-08
37.200000	1.08113e-08
37.150000	1.11091e-08
37.100000	1.1415e-08
37.050000	1.17293e-08
37.000000	1.20523e-08
36.950000	1.23842e-08
36.900000	1.27252e-08
36.850000	1.30755e-08
36.800000	1.34355e-08
36.750000	1.38054e-08
36.700000	1.41855e-08
36.650000	1.4576e-08
36.600000	1.49772e-08
36.550000	1.53895e-08
36.500000	1.5813e-08
36.450000	1.62483e-08
36.400000	1.66955e-08
36.350000	1.71549e-08
36.300000	1.7627e-08
36.250000	1.81121e-08
36.200000	1.86105e-08
36.150000	1.91226e-08
36.100000	1.96488e-08
36.050000	2.01894e-08
36.000000	2.07448e-08
35.950000	2.13156e-08
35.900000	2.1902e-08
35.850000	2.25045e-08
35.800000	2.31235e-08
35.750000	2.37595e-08
35.700000	2.44131e-08
35.650000	2.50845e-08
35.600000	2.57744e-08
35.550000	2.64832e-08
35.500000	2.72115e-08
35.450000	2.79598e-08
35.400000	2.87286e-08
35.350000	2.95185e-08
35.300000	3.03301e-08
35.250000	3.1164e-08
35.200000	3.20208e-08
35.150000	3.2901e-08
35.100000	3.38055e-08
35.050000	3.47347e-08
35.000000	3.56895e-08
34.950000	3.66704e-08
34.900000	3.76782e-08
34.850000	3.87137e-08
34.800000	3.97776e-08
34.750000	4.08707e-08
34.700000	4.19938e-08
34.650000	4.31476e-08
34.600000	4.43331e-08
34.550000	4.55511e-08
34.500000	4.68025e-08
34.450000	4.80883e-08
34.400000	4.94092e-08
34.350000	5.07664e-08
34.300000	5.21608e-08
34.250000	5.35934e-08
34.200000	5.50653e-08
34.150000	5.65775e-08
34.100000	5.81312e-08
34.050000	5.97275e-08
34.000000	6.13674e-08
33.950000	6.30524e-08
33.900000	6.47835e-08
33.850000	6.6562e-08
33.800000	6.83892e-08
33.750000	7.02665e-08
33.700000	7.21953e-08
33.650000	7.41768e-08
33.600000	7.62126e-08
33.550000	7.83042e-08
33.500000	8.04531e-08
33.450000	8.26608e-08
33.400000	8.49289e-08
33.350000	8.72592e-08
33.300000	8.96532e-08
33.250000	9.21128e-08
33.200000	9.46397e-08
33.150000	9.72357e-08
33.100000	9.99029e-08
33.050000	1.02643e-07
33.000000	1.05458e-07
32.950000	1.0835e-07
32.900000	1.11321e-07
32.850000	1.14374e-07
32.800000	1.1751e-07
32.750000	1.20732e-07
32.700000	1.24042e-07
32.650000	1.27442e-07
32.600000	1.30936e-07
32.550000	1.34525e-07
32.500000	1.38212e-07
32.450000	1.42e-07
32.400000	1.45891e-07
32.350000	1.49889e-07
32.300000	1.53996e-07
32.250000	1.58216e-07
32.200000	1.62551e-07
32.150000	1.67004e-07
32.100000	1.71579e-07
32.050000	1.76279e-07
32.000000	1.81107e-07
31.950000	1.86067e-07
31.900000	1.91163e-07
31.850000	1.96398e-07
31.800000	2.01776e-07
31.750000	2.07301e-07
31.700000	2.12976e-07
31.650000	2.18807e-07
31.600000	2.24797e-07
31.550000	2.3095e-07
31.500000	2.37272e-07
31.450000	2.43765e-07
31.400000	2.50437e-07
31.350000	2.5729e-07
31.300000	2.6433e-07
31.250000	2.71562e-07
31.200000	2.78992e-07
31.150000	2.86624e-07
31.100000	2.94464e-07
31.050000	3.02519e-07
31.000000	3.10793e-07
30.950000	3.19292e-07
30.900000	3.28024e-07
30.850000	3.36993e-07
30.800000	3.46207e-07
30.750000	3.55672e-07
30.700000	3.65395e-07
30.650000	3.75383e-07
30.600000	3.85644e-07
30.550000	3.96183e-07
30.500000	4.0701e-07
30.450000	4.18132e-07
30.400000	4.29557e-07
30.350000	4.41293e-07
30.300000	4.53349e-07
30.250000	4.65733e-07
30.200000	4.78454e-07
30.150000	4.91522e-07
30.100000	5.04945e-07
30.050000	5.18734e-07
30.000000	5.32898e-07
29.950000	5.47447e-07
29.900000	5.62392e-07
29.850000	5.77744e-07
29.800000	5.93514e-07
29.750000	6.09712e-07
29.700000	6.26351e-07
29.650000	6.43443e-07
29.600000	6.60999e-07
29.550000	6.79033e-07
29.500000	6.97557e-07
29.450000	7.16584e-07
29.400000	7.36128e-07
29.350000	7.56204e-07
29.300000	7.76825e-07
29.250000	7.98006e-07
29.200000	8.19763e-07
29.150000	8.42111e-07
29.100000	8.65065e-07
29.050000	8.88643e-07
29.000000	9.12861e-07
28.950000	9.37737e-07
28.900000	9.63288e-07
28.850000	9.89532e-07
28.800000	1.01649e-06
28.750000	1.04418e-06
28.700000	1.07261e-06
28.650000	1.10183e-06
28.600000	1.13183e-06
28.550000	1.16264e-06
28.500000	1.1943e-06
28.450000	1.22681e-06
28.400000	1.2602e-06
28.350000	1.29449e-06
28.300000	1.32972e-06
28.250000	1.3659e-06
28.200000	1.40306e-06
28.150000	1.44123e-06
28.100000	1.48043e-06
28.050000	1.52069e-06
28.000000	1.56204e-06
27.950000	1.60451e-06
27.900000	1.64813e-06
27.850000	1.69293e-06
27.800000	1.73895e-06
27.750000	1.7862e-06
27.700000	1.83474e-06
27.650000	1.88459e-06
27.600000	1.93579e-06
27.550000	1.98837e-06
27.500000	2.04237e-06
27.450000	2.09783e-06
27.400000	2.15479e-06
27.350000	2.21329e-06
27.300000	2.27337e-06
27.250000	2.33508e-06
27.200000	2.39844e-06
27.150000	2.46352e-06
27.100000	2.53036e-06
27.050000	2.599e-06
27.000000	2.66949e-06
26.950000	2.74189e-06
26.900000	2.81623e-06
26.850000	2.89259e-06
26.800000	2.971e-06
26.750000	3.05152e-06
26.700000	3.13421e-06
26.650000	3.21914e-06
26.600000	3.30635e-06
26.550000	3.39591e-06
26.500000	3.48788e-06
26.450000	3.58233e-06
26.400000	3.67932e-06
26.350000	3.77892e-06
26.300000	3.8812e-06
26.250000	3.98624e-06
26.200000	4.09409e-06
26.150000	4.20485e-06
26.100000	4.31859e-06
26.050000	4.43538e-06
26.000000	4.55532e-06
25.950000	4.67847e-06
25.900000	4.80493e-06
25.850000	4.93479e-06
25.800000	5.06814e-06
25.750000	5.20506e-06
25.700000	5.34566e-06
25.650000	5.49003e-06
25.600000	5.63827e-06
25.550000	5.79049e-06
25.500000	5.94679e-06
25.450000	6.10728e-06
25.400000	6.27207e-06
25.350000	6.44128e-06
25.300000	6.61501e-06
25.250000	6.7934e-06
25.200000	6.97656e-06
25.150000	7.16462e-06
25.100000	7.35772e-06
25.050000	7.55597e-06
25.000000	7.75953e-06
24.950000	7.96853e-06
24.900000	8.18312e-06
24.850000	8.40344e-06
24.800000	8.62964e-06
24.750000	8.86188e-06
24.700000	9.10032e-06
24.650000	9.34512e-06
24.600000	9.59645e-06
24.550000	9.85449e-06
24.500000	1.01194e-05
24.450000	1.03914e-05
24.400000	1.06706e-05
24.350000	1.09572e-05
24.300000	1.12515e-05
24.250000	1.15536e-05
24.200000	1.18638e-05
24.150000	1.21822e-05
24.100000	1.25091e-05
24.050000	1.28446e-05
24.000000	1.31891e-05
23.950000	1.35427e-05
23.900000	1.39057e-05
23.850000	1.42783e-05
23.800000	1.46608e-05
23.750000	1.50535e-05
23.700000	1.54566e-05
23.650000	1.58703e-05
23.600000	1.6295e-05
23.550000	1.6731e-05
23.500000	1.71784e-05
23.450000	1.76378e-05
23.400000	1.81092e-05
23.350000	1.85931e-05
23.300000	1.90898e-05
23.250000	1.95997e-05
23.200000	2.01229e-05
23.150000	2.066e-05
23.100000	2.12113e-05
23.050000	2.1777e-05
23.000000	2.23577e-05
22.950000	2.29537e-05
22.900000	2.35653e-05
22.850000	2.4193e-05
22.800000	2.48372e-05
22.750000	2.54984e-05
22.700000	2.61769e-05
22.650000	2.68732e-05
22.600000	2.75878e-05
22.550000	2.83212e-05
22.500000	2.90737e-05
22.450000	2.98459e-05
22.400000	3.06384e-05
22.350000	3.14516e-05
22.300000	3.2286e-05
22.250000	3.31423e-05
22.200000	3.40208e-05
22.150000	3.49224e-05
22.100000	3.58474e-05
22.050000	3.67965e-05
22.000000	3.77703e-05
21.950000	3.87695e-05
21.900000	3.97946e-05
21.850000	4.08464e-05
21.800000	4.19255e-05
21.750000	4.30325e-05
21.700000	4.41683e-05
21.650000	4.53335e-05
21.600000	4.65288e-05
21.550000	4.77551e-05
21.500000	4.9013e-05
21.450000	5.03035e-05
21.400000	5.16272e-05
21.350000	5.2985e-05
21.300000	5.43778e-05
21.250000	5.58064e-05
21.200000	5.72717e-05
21.150000	5.87746e-05
21.100000	6.03161e-05
21.050000	6.18971e-05
21.000000	6.35186e-05
20.950000	6.51815e-05
20.900000	6.68869e-05
20.850000	6.86358e-05
20.800000	7.04293e-05
20.750000	7.22684e-05
20.700000	7.41543e-05
20.650000	7.60881e-05
20.600000	7.8071e-05
20.550000	8.0104e-05
20.500000	8.21885e-05
20.450000	8.43257e-05
20.400000	8.65167e-05
20.350000	8.8763e-05
20.300000	9.10658e-05
20.250000	9.34264e-05
20.200000	9.58462e-05
20.150000	9.83266e-05
20.100000	0.000100869
20.050000	0.000103475
20.000000	0.000106146
19.950000	0.000108883
19.900000	0.000111688
19.850000	0.000114562
19.800000	0.000117508
19.750000	0.000120526
19.700000	0.000123619
19.650000	0.000126788
19.600000	0.000130034
19.550000	0.00013336
19.500000	0.000136767
19.450000	0.000140257
19.400000	0.000143831
19.350000	0.000147492
19.300000	0.000151242
19.250000	0.000155082
19.200000	0.000159014
19.150000	0.00016304
19.100000	0.000167162
19.050000	0.000171382
19.000000	0.000175702
18.950000	0.000180124
18.900000	0.00018465
18.850000	0.000189282
18.800000	0.000194022
18.750000	0.000198872
18.700000	0.000203834
18.650000	0.00020891
18.600000	0.000214102
18.550000	0.000219413
18.500000	0.000224843
18.450000	0.000230396
18.400000	0.000236073
18.350000	0.000241876
18.300000	0.000247807
18.250000	0.000253868
18.200000	0.000260061
18.150000	0.000266386
18.100000	0.000272847
18.050000	0.000279444
18.000000	0.000286179
17.950000	0.000293053
17.900000	0.000300067
17.850000	0.000307222
17.800000	0.000314519
17.750000	0.000321959
17.700000	0.000329542
17.650000	0.000337267
17.600000	0.000345134
17.550000	0.000353143
17.500000	0.000361293
17.450000	0.00036958
17.400000	0.000378004
17.350000	0.00038656
17.300000	0.000395245
17.250000	0.000404054
17.200000	0.00041298
17.150000	0.000422015
17.100000	0.000431151
17.050000	0.000440375
17.000000	0.000449673
16.950000	0.000459026
16.900000	0.000468414
16.850000	0.000477806
16.800000	0.000487168
16.750000	0.00049645
16.700000	0.000505586
16.650000	0.00051448
16.600000	0.000522976
16.550000	0.000530781
&
```
