## Supplementary material for "All-at-once RNA folding with 3D motif prediction framed by evolutionary information": RF00609_SNORD100.cacofold.helixcov

```
# RMs = 3 L = 94

# RM_HELIX NESTED 29-37 43-50, nbp = 8 nbp_cov = 0
# pvals: 0.380168,0.380168,0.380168,0.380168,0.428109,0.380168,0.282493,0.380168
# aggregated NONE
NESTED  :::::::::::::::::::::::::<<<<-<<<<_____>>>>>>>>::::::::::::::::::::::::::::::::::::::
        :::::::::::::::::::::::::::::::::::::::::::::::::::::::::::::::::::::::::::::::::::::

# RM_HELIX NESTED 19-28 55-67, nbp = 9 nbp_cov = 0
# pvals: 0.380168,0.380168,0.711345,0.631275,0.380168,0.380168,0.380168,0.35119,0.35119
# aggregated NONE
NESTED  ::::::::::::::::<<<<<<<<<__________________________>>>>>>>->>::::::::::::::::::::::::
        :::::::::::::::::::::::::::::::::::::::::::::::::::::::::::::::::::::::::::::::::::::

# RM_HELIX NESTED 1-5 90-94, nbp = 5 nbp_cov = 0
# pvals: 0.989706,0.987871,0.318375,0.959734,0.380168
# aggregated NONE
NESTED  <<<<<___________________________________________________________________________>>>>>
        :::::::::::::::::::::::::::::::::::::::::::::::::::::::::::::::::::::::::::::::::::::
```
