## Supplementary material for "All-at-once RNA folding with 3D motif prediction framed by evolutionary information": RF00609_SNORD100.cacofold.power

```
# Power analysis of CaCoFold structure 
#
# Powertype = SINGLE SUBSTITUTIONS
# covary  left_pos      right_pos    substitutions      power
#----------------------------------------------------------------
          1		94		16		0.50
          2		93		16		0.50
          3		92		5		0.11
          4		91		11		0.35
          5		90		1		0.00
          19		67		8		0.24
          20		66		4		0.07
          22		64		7		0.20
          23		63		2		0.00
          24		59		0		0.00
          25		58		0		0.00
          26		57		1		0.00
          27		56		7		0.20
          28		55		8		0.24
          29		50		1		0.00
          30		49		1		0.00
          31		48		3		0.02
          32		47		1		0.00
          34		46		2		0.00
          35		45		12		0.39
          36		44		14		0.45
          37		43		9		0.28
#
# BPAIRS 22
# avg substitutions per BP  5.9
# BPAIRS expected to covary 3.6 +/- 1.5
# BPAIRS observed to covary 0
#
```
