## Supplementary material for "All-at-once RNA folding with 3D motif prediction framed by evolutionary information": RF00609_SNORD100.helixcov

```
# RMs = 1 L = 94

# RM_HELIX NESTED 1-6 89-94, nbp = 6 nbp_cov = 0
# pvals: 0.989706,0.987871,0.318375,0.959734,0.380168,0.80007
# aggregated NONE
NESTED  <<<<<<_________________________________________________________________________>>>>>>
        :::::::::::::::::::::::::::::::::::::::::::::::::::::::::::::::::::::::::::::::::::::
```
