## Supplementary material for "All-at-once RNA folding with 3D motif prediction framed by evolutionary information": RF00609_SNORD100.power

```
# Power analysis of given structure 
#
# Powertype = SINGLE SUBSTITUTIONS
# covary  left_pos      right_pos    substitutions      power
#----------------------------------------------------------------
          1		94		16		0.50
          2		93		16		0.50
          3		92		5		0.11
          4		91		11		0.35
          5		90		1		0.00
          6		89		15		0.47
#
# BPAIRS 6
# avg substitutions per BP  10.7
# BPAIRS expected to covary 1.9 +/- 1.0
# BPAIRS observed to covary 0
#
```
