## Supplementary material for "All-at-once RNA folding with 3D motif prediction framed by evolutionary information": RF00609_SNORD100.surv

```
0.150000	0.166667
-0.050000	0.333333
-1.900000	0.5
-3.750000	0.666667
-4.900000	0.833333
-5.050000	1
&
13.500000	0.000280584
12.300000	0.000561167
10.450000	0.000841751
9.850000	0.00112233
9.450000	0.00140292
9.250000	0.00224467
9.200000	0.00252525
9.100000	0.00280584
8.900000	0.003367
8.750000	0.00364759
8.450000	0.00392817
8.400000	0.00420875
7.450000	0.00448934
7.400000	0.00533109
7.300000	0.00561167
7.200000	0.00589226
7.150000	0.00617284
7.100000	0.00645342
7.050000	0.00673401
7.000000	0.00701459
6.950000	0.00757576
6.700000	0.00813692
6.650000	0.00897868
6.550000	0.00925926
6.200000	0.00982043
6.050000	0.010101
5.950000	0.0106622
5.900000	0.0112233
5.750000	0.0115039
5.700000	0.0117845
5.650000	0.0126263
5.600000	0.0129068
5.550000	0.013468
5.400000	0.0140292
5.250000	0.0145903
5.200000	0.0154321
5.150000	0.0159933
5.100000	0.0165544
5.050000	0.016835
5.000000	0.0176768
4.950000	0.0179574
4.800000	0.0182379
4.750000	0.0187991
4.650000	0.0190797
4.600000	0.0204826
4.500000	0.0210438
4.450000	0.0213244
4.400000	0.0218855
4.350000	0.0227273
4.250000	0.0230079
4.200000	0.0232884
4.150000	0.023569
4.100000	0.0238496
4.050000	0.0244108
4.000000	0.0249719
3.950000	0.0255331
3.900000	0.0258137
3.850000	0.0260943
3.800000	0.0266554
3.750000	0.026936
3.650000	0.0283389
3.600000	0.0289001
3.550000	0.0291807
3.500000	0.0305836
3.450000	0.0311448
3.400000	0.0317059
3.350000	0.0325477
3.300000	0.0333895
3.250000	0.0345118
3.200000	0.0353535
3.150000	0.0364759
3.100000	0.03844
3.050000	0.0395623
3.000000	0.0406846
2.950000	0.0412458
2.900000	0.0415264
2.850000	0.0426487
2.800000	0.043771
2.750000	0.0457351
2.700000	0.047138
2.650000	0.0482604
2.600000	0.0491021
2.550000	0.0507856
2.500000	0.0516274
2.450000	0.0524691
2.400000	0.0538721
2.350000	0.0549944
2.300000	0.0575196
2.250000	0.0583614
2.200000	0.0608866
2.150000	0.062009
2.100000	0.0628507
2.050000	0.0645342
2.000000	0.0667789
1.950000	0.0690236
1.900000	0.0707071
1.850000	0.0709877
1.800000	0.0726712
1.750000	0.0735129
1.700000	0.0740741
1.650000	0.0760382
1.600000	0.0777217
1.550000	0.078844
1.500000	0.0799663
1.450000	0.0805275
1.400000	0.0824916
1.350000	0.0850168
1.300000	0.0886644
1.250000	0.0897868
1.200000	0.0931538
1.150000	0.0945567
1.100000	0.0962402
1.050000	0.0973625
1.000000	0.100449
0.950000	0.101571
0.900000	0.104377
0.850000	0.107183
0.800000	0.110269
0.750000	0.111392
0.700000	0.113917
0.650000	0.11532
0.600000	0.116723
0.550000	0.120651
0.500000	0.123737
0.450000	0.127666
0.400000	0.129349
0.350000	0.130471
0.300000	0.132155
0.250000	0.136925
0.200000	0.138328
0.150000	0.150673
0.100000	0.155443
0.050000	0.159933
0.000000	0.252806
-0.050000	0.721661
-0.100000	0.734287
-0.150000	0.742985
-0.200000	0.753928
-0.250000	0.763187
-0.300000	0.771324
-0.350000	0.779181
-0.400000	0.788721
-0.450000	0.797419
-0.500000	0.805275
-0.550000	0.813412
-0.600000	0.825196
-0.650000	0.830527
-0.700000	0.835297
-0.750000	0.843154
-0.800000	0.848765
-0.850000	0.856341
-0.900000	0.864198
-0.950000	0.869809
-1.000000	0.87486
-1.050000	0.880752
-1.100000	0.890853
-1.150000	0.89899
-1.200000	0.900954
-1.250000	0.906004
-1.300000	0.910774
-1.350000	0.914703
-1.400000	0.919753
-1.450000	0.922559
-1.500000	0.926207
-1.550000	0.928451
-1.600000	0.930415
-1.650000	0.933782
-1.700000	0.93743
-1.750000	0.940797
-1.800000	0.94248
-1.850000	0.944164
-1.900000	0.945847
-1.950000	0.948653
-2.000000	0.953143
-2.050000	0.955107
-2.100000	0.95651
-2.150000	0.958474
-2.200000	0.959035
-2.250000	0.960157
-2.300000	0.962121
-2.350000	0.963524
-2.400000	0.964646
-2.450000	0.965208
-2.500000	0.967172
-2.550000	0.970819
-2.600000	0.971942
-2.650000	0.972222
-2.700000	0.973625
-2.750000	0.97587
-2.800000	0.976712
-2.850000	0.977834
-2.900000	0.979237
-2.950000	0.980079
-3.000000	0.981481
-3.050000	0.982043
-3.100000	0.983165
-3.150000	0.985129
-3.200000	0.987093
-3.250000	0.987374
-3.300000	0.988215
-3.350000	0.988496
-3.450000	0.989057
-3.500000	0.989899
-3.550000	0.99018
-3.600000	0.991021
-3.650000	0.991582
-3.700000	0.991863
-3.750000	0.992144
-3.800000	0.992424
-3.850000	0.992705
-3.950000	0.992985
-4.000000	0.993547
-4.050000	0.994108
-4.100000	0.994669
-4.150000	0.99523
-4.200000	0.995511
-4.300000	0.996072
-4.350000	0.996352
-4.450000	0.996633
-4.500000	0.996914
-4.550000	0.997475
-4.600000	0.997755
-4.700000	0.998036
-5.250000	0.998316
-5.350000	0.998597
-5.550000	0.998878
-5.600000	0.999158
-5.850000	0.999439
-5.900000	1
&
22.500000	1.40056e-05
21.500000	2.80112e-05
21.300000	4.20168e-05
20.950000	7.0028e-05
20.850000	8.40336e-05
20.800000	9.80392e-05
20.550000	0.000112045
20.500000	0.00012605
19.950000	0.000140056
19.850000	0.000168067
19.600000	0.000182073
19.250000	0.000196078
19.100000	0.000210084
19.050000	0.00022409
18.950000	0.000252101
18.750000	0.000266106
18.700000	0.000294118
18.650000	0.000308123
18.550000	0.000322129
18.500000	0.000336134
18.450000	0.00035014
18.400000	0.000378151
18.350000	0.000392157
18.250000	0.000406162
18.150000	0.000434174
18.050000	0.000448179
17.950000	0.000490196
17.800000	0.000504202
17.750000	0.000532213
17.600000	0.00057423
17.550000	0.000602241
17.500000	0.000644258
17.450000	0.000658263
17.400000	0.000672269
17.300000	0.000686275
17.200000	0.00070028
17.000000	0.000728291
16.950000	0.000742297
16.900000	0.000784314
16.850000	0.000798319
16.800000	0.000812325
16.750000	0.000840336
16.700000	0.000854342
16.650000	0.000868347
16.600000	0.000882353
16.400000	0.000910364
16.350000	0.000966387
16.300000	0.000994398
16.250000	0.00105042
16.200000	0.00106443
16.150000	0.00107843
16.100000	0.00109244
16.050000	0.00113445
16.000000	0.00116246
15.950000	0.00117647
15.900000	0.00119048
15.850000	0.00123249
15.800000	0.0012605
15.750000	0.00131653
15.700000	0.00133053
15.650000	0.00135854
15.600000	0.00138655
15.550000	0.00142857
15.500000	0.00148459
15.450000	0.00151261
15.400000	0.00152661
15.350000	0.00154062
15.300000	0.00155462
15.250000	0.00159664
15.200000	0.00161064
15.100000	0.00162465
15.050000	0.00169468
14.950000	0.00173669
14.900000	0.00182073
14.800000	0.00187675
14.750000	0.00190476
14.700000	0.00194678
14.650000	0.00197479
14.600000	0.00201681
14.550000	0.00204482
14.500000	0.00210084
14.400000	0.00215686
14.350000	0.00218487
14.250000	0.00219888
14.200000	0.0022409
14.150000	0.00228291
14.100000	0.00233894
14.050000	0.00235294
14.000000	0.00238095
13.950000	0.00246499
13.900000	0.002507
13.850000	0.00254902
13.800000	0.00257703
13.750000	0.00259104
13.700000	0.00263305
13.650000	0.00264706
13.600000	0.00267507
13.550000	0.0027451
13.500000	0.00277311
13.450000	0.00282913
13.400000	0.00288515
13.350000	0.00289916
13.300000	0.00296919
13.250000	0.00305322
13.200000	0.00309524
13.150000	0.00315126
13.100000	0.00323529
13.050000	0.00327731
13.000000	0.00331933
12.950000	0.00341737
12.900000	0.00347339
12.850000	0.00355742
12.800000	0.00358543
12.750000	0.00368347
12.700000	0.00376751
12.650000	0.00387955
12.600000	0.00392157
12.550000	0.00397759
12.500000	0.00411765
12.450000	0.00420168
12.400000	0.00431373
12.350000	0.00434174
12.300000	0.00442577
12.250000	0.0045098
12.200000	0.00457983
12.150000	0.00466387
12.100000	0.00478992
12.050000	0.00488796
12.000000	0.005
11.950000	0.00515406
11.900000	0.00528011
11.850000	0.00540616
11.800000	0.00553221
11.750000	0.00561625
11.700000	0.0057563
11.650000	0.00588235
11.600000	0.0059944
11.550000	0.00605042
11.500000	0.00610644
11.450000	0.00621849
11.400000	0.00633053
11.350000	0.00641457
11.300000	0.0064986
11.250000	0.00658263
11.200000	0.00673669
11.150000	0.00684874
11.100000	0.00696078
11.050000	0.00703081
11.000000	0.00710084
10.950000	0.00722689
10.900000	0.00738095
10.850000	0.00757703
10.800000	0.00771709
10.750000	0.00789916
10.700000	0.00803922
10.650000	0.00812325
10.600000	0.00829132
10.550000	0.00845938
10.500000	0.00859944
10.450000	0.00878151
10.400000	0.00906162
10.350000	0.00921569
10.300000	0.00938375
10.250000	0.00956583
10.200000	0.00977591
10.150000	0.00992997
10.100000	0.0101261
10.050000	0.0103782
10.000000	0.0105322
9.950000	0.0107563
9.900000	0.0110084
9.850000	0.0112465
9.800000	0.0114426
9.750000	0.0117087
9.700000	0.0119188
9.650000	0.0120868
9.600000	0.0122549
9.550000	0.012493
9.500000	0.0127031
9.450000	0.0129272
9.400000	0.0131793
9.350000	0.0134454
9.300000	0.0136275
9.250000	0.0138796
9.200000	0.0140616
9.150000	0.0143277
9.100000	0.0145378
9.050000	0.0147759
9.000000	0.015042
8.950000	0.0153782
8.900000	0.0156863
8.850000	0.0159384
8.800000	0.0162605
8.750000	0.0166106
8.700000	0.0169748
8.650000	0.0171148
8.600000	0.0173249
8.550000	0.0176471
8.500000	0.0180532
8.450000	0.0183473
8.400000	0.0187535
8.350000	0.0190896
8.300000	0.0194118
8.250000	0.0198319
8.200000	0.020098
8.150000	0.0205182
8.100000	0.0208263
8.050000	0.0213025
8.000000	0.0215826
7.950000	0.0219328
7.900000	0.0222689
7.850000	0.0228431
7.800000	0.0232633
7.750000	0.0237115
7.700000	0.0242297
7.650000	0.0246779
7.600000	0.0251681
7.550000	0.0256863
7.500000	0.0261905
7.450000	0.0267087
7.400000	0.0271008
7.350000	0.027507
7.300000	0.0280392
7.250000	0.0285574
7.200000	0.0290896
7.150000	0.0298319
7.100000	0.0303361
7.050000	0.0308543
7.000000	0.0313866
6.950000	0.0319328
6.900000	0.032577
6.850000	0.0331232
6.800000	0.0337255
6.750000	0.0344818
6.700000	0.0352801
6.650000	0.0359944
6.600000	0.0367927
6.550000	0.037577
6.500000	0.0383193
6.450000	0.0391036
6.400000	0.04
6.350000	0.0407283
6.300000	0.0414286
6.250000	0.0422549
6.200000	0.0431513
6.150000	0.0438375
6.100000	0.044902
6.050000	0.0457843
6.000000	0.0463866
5.950000	0.0473249
5.900000	0.0483193
5.850000	0.0489916
5.800000	0.0498319
5.750000	0.0505882
5.700000	0.0515266
5.650000	0.0523529
5.600000	0.0532073
5.550000	0.0542717
5.500000	0.0551681
5.450000	0.0559944
5.400000	0.0568627
5.350000	0.0577731
5.300000	0.0586835
5.250000	0.059986
5.200000	0.0609524
5.150000	0.0620448
5.100000	0.0630392
5.050000	0.0642857
5.000000	0.0652381
4.950000	0.0664006
4.900000	0.067395
4.850000	0.0686134
4.800000	0.0696359
4.750000	0.0706443
4.700000	0.0718768
4.650000	0.0730112
4.600000	0.0744678
4.550000	0.0757423
4.500000	0.0770168
4.450000	0.0782353
4.400000	0.0798039
4.350000	0.0812185
4.300000	0.082577
4.250000	0.0837955
4.200000	0.0852941
4.150000	0.0867787
4.100000	0.0881513
4.050000	0.0898319
4.000000	0.0914286
3.950000	0.0926891
3.900000	0.0943697
3.850000	0.0960224
3.800000	0.0977451
3.750000	0.0993697
3.700000	0.100952
3.650000	0.102437
3.600000	0.103992
3.550000	0.105714
3.500000	0.107549
3.450000	0.109356
3.400000	0.111162
3.350000	0.113179
3.300000	0.115084
3.250000	0.116891
3.200000	0.11895
3.150000	0.1207
3.100000	0.122451
3.050000	0.124636
3.000000	0.126779
2.950000	0.12895
2.900000	0.13098
2.850000	0.133081
2.800000	0.135392
2.750000	0.137395
2.700000	0.139846
2.650000	0.142045
2.600000	0.14458
2.550000	0.147115
2.500000	0.14916
2.450000	0.151499
2.400000	0.153838
2.350000	0.156345
2.300000	0.158936
2.250000	0.161611
2.200000	0.163824
2.150000	0.166275
2.100000	0.168964
2.050000	0.171611
2.000000	0.174034
1.950000	0.176877
1.900000	0.179524
1.850000	0.182325
1.800000	0.185294
1.750000	0.188585
1.700000	0.191723
1.650000	0.194468
1.600000	0.197647
1.550000	0.200938
1.500000	0.204328
1.450000	0.207563
1.400000	0.210798
1.350000	0.214006
1.300000	0.217885
1.250000	0.220868
1.200000	0.224132
1.150000	0.228123
1.100000	0.231653
1.050000	0.235476
1.000000	0.239146
0.950000	0.242717
0.900000	0.246863
0.850000	0.251106
0.800000	0.254832
0.750000	0.259118
0.700000	0.26395
0.650000	0.268151
0.600000	0.272689
0.550000	0.277507
0.500000	0.282493
0.450000	0.287829
0.400000	0.292745
0.350000	0.297395
0.300000	0.302451
0.250000	0.307507
0.200000	0.312955
0.150000	0.318375
0.100000	0.323838
0.050000	0.329776
0.000000	0.35119
-0.050000	0.380168
-0.100000	0.392983
-0.150000	0.404496
-0.200000	0.415924
-0.250000	0.428109
-0.300000	0.439426
-0.350000	0.451611
-0.400000	0.462955
-0.450000	0.475518
-0.500000	0.488123
-0.550000	0.500714
-0.600000	0.513053
-0.650000	0.526751
-0.700000	0.539566
-0.750000	0.552983
-0.800000	0.565882
-0.850000	0.579692
-0.900000	0.592675
-0.950000	0.606387
-1.000000	0.619118
-1.050000	0.631275
-1.100000	0.644188
-1.150000	0.655756
-1.200000	0.667493
-1.250000	0.679748
-1.300000	0.69042
-1.350000	0.701106
-1.400000	0.711345
-1.450000	0.72112
-1.500000	0.731793
-1.550000	0.741022
-1.600000	0.750378
-1.650000	0.759426
-1.700000	0.768179
-1.750000	0.776569
-1.800000	0.78486
-1.850000	0.792451
-1.900000	0.80007
-1.950000	0.808319
-2.000000	0.815042
-2.050000	0.822941
-2.100000	0.82993
-2.150000	0.836569
-2.200000	0.842605
-2.250000	0.84909
-2.300000	0.855168
-2.350000	0.860644
-2.400000	0.866471
-2.450000	0.871653
-2.500000	0.876499
-2.550000	0.881611
-2.600000	0.886541
-2.650000	0.891078
-2.700000	0.895294
-2.750000	0.90007
-2.800000	0.904468
-2.850000	0.908473
-2.900000	0.912353
-2.950000	0.916499
-3.000000	0.920168
-3.050000	0.923627
-3.100000	0.926975
-3.150000	0.930406
-3.200000	0.933655
-3.250000	0.936527
-3.300000	0.93888
-3.350000	0.941765
-3.400000	0.944314
-3.450000	0.946835
-3.500000	0.949286
-3.550000	0.951345
-3.600000	0.953333
-3.650000	0.955658
-3.700000	0.957535
-3.750000	0.959734
-3.800000	0.961569
-3.850000	0.963361
-3.900000	0.965182
-3.950000	0.966863
-4.000000	0.968347
-4.050000	0.97007
-4.100000	0.971541
-4.150000	0.973011
-4.200000	0.974454
-4.250000	0.975574
-4.300000	0.976555
-4.350000	0.977927
-4.400000	0.979132
-4.450000	0.980182
-4.500000	0.981176
-4.550000	0.982017
-4.600000	0.983081
-4.650000	0.983964
-4.700000	0.984888
-4.750000	0.985812
-4.800000	0.986443
-4.850000	0.987185
-4.900000	0.987871
-4.950000	0.988459
-5.000000	0.98909
-5.050000	0.989706
-5.100000	0.990266
-5.150000	0.990826
-5.200000	0.991261
-5.250000	0.991681
-5.300000	0.992171
-5.350000	0.992535
-5.400000	0.993067
-5.450000	0.993403
-5.500000	0.993711
-5.550000	0.994076
-5.600000	0.994412
-5.650000	0.994776
-5.700000	0.995112
-5.750000	0.995406
-5.800000	0.995644
-5.850000	0.995924
-5.900000	0.996162
-5.950000	0.996373
-6.000000	0.996527
-6.050000	0.996695
-6.100000	0.996891
-6.150000	0.997143
-6.200000	0.997325
-6.250000	0.997451
-6.300000	0.997577
-6.350000	0.997759
-6.400000	0.997983
-6.450000	0.998095
-6.500000	0.998193
-6.550000	0.998333
-6.600000	0.998417
-6.650000	0.998529
-6.700000	0.998571
-6.750000	0.998641
-6.800000	0.998754
-6.850000	0.998838
-6.900000	0.998936
-6.950000	0.998978
-7.000000	0.99902
-7.050000	0.999076
-7.100000	0.999118
-7.150000	0.999146
-7.200000	0.999202
-7.250000	0.999244
-7.300000	0.999328
-7.350000	0.99937
-7.400000	0.999468
-7.450000	0.999496
-7.500000	0.99951
-7.550000	0.999538
-7.600000	0.999622
-7.750000	0.999636
-7.800000	0.99965
-7.850000	0.999664
-7.950000	0.999692
-8.000000	0.999762
-8.100000	0.999776
-8.150000	0.99979
-8.200000	0.999804
-8.250000	0.99986
-8.350000	0.999874
-8.600000	0.999888
-8.750000	0.999902
-8.800000	0.999916
-8.850000	0.99993
-9.350000	0.999944
-9.450000	0.999958
-9.500000	0.999972
-9.650000	0.999986
-9.950000	1
&
55.450000	2.22171e-19
55.400000	2.33319e-19
55.350000	2.45027e-19
55.300000	2.57323e-19
55.250000	2.70235e-19
55.200000	2.83794e-19
55.150000	2.98034e-19
55.100000	3.12988e-19
55.050000	3.28691e-19
55.000000	3.45183e-19
54.950000	3.62501e-19
54.900000	3.80689e-19
54.850000	3.99788e-19
54.800000	4.19845e-19
54.750000	4.40908e-19
54.700000	4.63027e-19
54.650000	4.86255e-19
54.600000	5.10648e-19
54.550000	5.36265e-19
54.500000	5.63165e-19
54.450000	5.91415e-19
54.400000	6.21081e-19
54.350000	6.52235e-19
54.300000	6.8495e-19
54.250000	7.19306e-19
54.200000	7.55385e-19
54.150000	7.93272e-19
54.100000	8.33059e-19
54.050000	8.7484e-19
54.000000	9.18717e-19
53.950000	9.64792e-19
53.900000	1.01318e-18
53.850000	1.06399e-18
53.800000	1.11735e-18
53.750000	1.17338e-18
53.700000	1.23222e-18
53.650000	1.29401e-18
53.600000	1.3589e-18
53.550000	1.42704e-18
53.500000	1.4986e-18
53.450000	1.57374e-18
53.400000	1.65265e-18
53.350000	1.73551e-18
53.300000	1.82253e-18
53.250000	1.91391e-18
53.200000	2.00986e-18
53.150000	2.11063e-18
53.100000	2.21644e-18
53.050000	2.32756e-18
53.000000	2.44425e-18
52.950000	2.56678e-18
52.900000	2.69545e-18
52.850000	2.83057e-18
52.800000	2.97247e-18
52.750000	3.12147e-18
52.700000	3.27793e-18
52.650000	3.44224e-18
52.600000	3.61477e-18
52.550000	3.79596e-18
52.500000	3.98621e-18
52.450000	4.18601e-18
52.400000	4.3958e-18
52.350000	4.61611e-18
52.300000	4.84746e-18
52.250000	5.09039e-18
52.200000	5.3455e-18
52.150000	5.61338e-18
52.100000	5.89468e-18
52.050000	6.19007e-18
52.000000	6.50026e-18
51.950000	6.82598e-18
51.900000	7.16801e-18
51.850000	7.52718e-18
51.800000	7.90433e-18
51.750000	8.30038e-18
51.700000	8.71625e-18
51.650000	9.15296e-18
51.600000	9.61153e-18
51.550000	1.00931e-17
51.500000	1.05987e-17
51.450000	1.11297e-17
51.400000	1.16872e-17
51.350000	1.22727e-17
51.300000	1.28875e-17
51.250000	1.35331e-17
51.200000	1.4211e-17
51.150000	1.49228e-17
51.100000	1.56703e-17
51.050000	1.64552e-17
51.000000	1.72793e-17
50.950000	1.81448e-17
50.900000	1.90536e-17
50.850000	2.00078e-17
50.800000	2.10099e-17
50.750000	2.2062e-17
50.700000	2.31669e-17
50.650000	2.43271e-17
50.600000	2.55453e-17
50.550000	2.68245e-17
50.500000	2.81677e-17
50.450000	2.95782e-17
50.400000	3.10592e-17
50.350000	3.26144e-17
50.300000	3.42474e-17
50.250000	3.59621e-17
50.200000	3.77626e-17
50.150000	3.96532e-17
50.100000	4.16384e-17
50.050000	4.3723e-17
50.000000	4.59118e-17
49.950000	4.82102e-17
49.900000	5.06236e-17
49.850000	5.31577e-17
49.800000	5.58186e-17
49.750000	5.86126e-17
49.700000	6.15464e-17
49.650000	6.4627e-17
49.600000	6.78617e-17
49.550000	7.12582e-17
49.500000	7.48246e-17
49.450000	7.85694e-17
49.400000	8.25015e-17
49.350000	8.66303e-17
49.300000	9.09656e-17
49.250000	9.55177e-17
49.200000	1.00298e-16
49.150000	1.05316e-16
49.100000	1.10586e-16
49.050000	1.1612e-16
49.000000	1.2193e-16
48.950000	1.2803e-16
48.900000	1.34436e-16
48.850000	1.41162e-16
48.800000	1.48225e-16
48.750000	1.5564e-16
48.700000	1.63426e-16
48.650000	1.71602e-16
48.600000	1.80186e-16
48.550000	1.892e-16
48.500000	1.98664e-16
48.450000	2.08601e-16
48.400000	2.19035e-16
48.350000	2.29991e-16
48.300000	2.41494e-16
48.250000	2.53572e-16
48.200000	2.66254e-16
48.150000	2.7957e-16
48.100000	2.93552e-16
48.050000	3.08232e-16
48.000000	3.23646e-16
47.950000	3.3983e-16
47.900000	3.56823e-16
47.850000	3.74665e-16
47.800000	3.93399e-16
47.750000	4.13069e-16
47.700000	4.33722e-16
47.650000	4.55407e-16
47.600000	4.78176e-16
47.550000	5.02082e-16
47.500000	5.27182e-16
47.450000	5.53537e-16
47.400000	5.81208e-16
47.350000	6.10262e-16
47.300000	6.40767e-16
47.250000	6.72796e-16
47.200000	7.06425e-16
47.150000	7.41733e-16
47.100000	7.78806e-16
47.050000	8.1773e-16
47.000000	8.58598e-16
46.950000	9.01507e-16
46.900000	9.4656e-16
46.850000	9.93862e-16
46.800000	1.04353e-15
46.750000	1.09567e-15
46.700000	1.15042e-15
46.650000	1.2079e-15
46.600000	1.26826e-15
46.550000	1.33162e-15
46.500000	1.39815e-15
46.450000	1.46801e-15
46.400000	1.54135e-15
46.350000	1.61835e-15
46.300000	1.69919e-15
46.250000	1.78407e-15
46.200000	1.87319e-15
46.150000	1.96676e-15
46.100000	2.065e-15
46.050000	2.16814e-15
46.000000	2.27643e-15
45.950000	2.39012e-15
45.900000	2.50949e-15
45.850000	2.63482e-15
45.800000	2.7664e-15
45.750000	2.90454e-15
45.700000	3.04958e-15
45.650000	3.20186e-15
45.600000	3.36174e-15
45.550000	3.52959e-15
45.500000	3.70582e-15
45.450000	3.89084e-15
45.400000	4.08509e-15
45.350000	4.28904e-15
45.300000	4.50316e-15
45.250000	4.72795e-15
45.200000	4.96397e-15
45.150000	5.21175e-15
45.100000	5.4719e-15
45.050000	5.74502e-15
45.000000	6.03176e-15
44.950000	6.3328e-15
44.900000	6.64886e-15
44.850000	6.98068e-15
44.800000	7.32905e-15
44.750000	7.69479e-15
44.700000	8.07876e-15
44.650000	8.48188e-15
44.600000	8.90511e-15
44.550000	9.34943e-15
44.500000	9.8159e-15
44.450000	1.03056e-14
44.400000	1.08198e-14
44.350000	1.13596e-14
44.300000	1.19262e-14
44.250000	1.25212e-14
44.200000	1.31458e-14
44.150000	1.38015e-14
44.100000	1.44899e-14
44.050000	1.52126e-14
44.000000	1.59713e-14
43.950000	1.67678e-14
43.900000	1.76041e-14
43.850000	1.8482e-14
43.800000	1.94036e-14
43.750000	2.03712e-14
43.700000	2.1387e-14
43.650000	2.24533e-14
43.600000	2.35728e-14
43.550000	2.47481e-14
43.500000	2.5982e-14
43.450000	2.72772e-14
43.400000	2.86371e-14
43.350000	3.00646e-14
43.300000	3.15632e-14
43.250000	3.31365e-14
43.200000	3.47882e-14
43.150000	3.65221e-14
43.100000	3.83423e-14
43.050000	4.02532e-14
43.000000	4.22592e-14
42.950000	4.43651e-14
42.900000	4.65759e-14
42.850000	4.88967e-14
42.800000	5.13331e-14
42.750000	5.38908e-14
42.700000	5.65758e-14
42.650000	5.93944e-14
42.600000	6.23533e-14
42.550000	6.54596e-14
42.500000	6.87204e-14
42.450000	7.21435e-14
42.400000	7.5737e-14
42.350000	7.95093e-14
42.300000	8.34693e-14
42.250000	8.76264e-14
42.200000	9.19903e-14
42.150000	9.65714e-14
42.100000	1.0138e-13
42.050000	1.06429e-13
42.000000	1.11728e-13
41.950000	1.17291e-13
41.900000	1.23131e-13
41.850000	1.29261e-13
41.800000	1.35696e-13
41.750000	1.42451e-13
41.700000	1.49542e-13
41.650000	1.56986e-13
41.600000	1.648e-13
41.550000	1.73002e-13
41.500000	1.81613e-13
41.450000	1.90651e-13
41.400000	2.00139e-13
41.350000	2.10098e-13
41.300000	2.20553e-13
41.250000	2.31527e-13
41.200000	2.43047e-13
41.150000	2.5514e-13
41.100000	2.67833e-13
41.050000	2.81158e-13
41.000000	2.95144e-13
40.950000	3.09826e-13
40.900000	3.25237e-13
40.850000	3.41414e-13
40.800000	3.58395e-13
40.750000	3.7622e-13
40.700000	3.9493e-13
40.650000	4.1457e-13
40.600000	4.35185e-13
40.550000	4.56824e-13
40.500000	4.79538e-13
40.450000	5.03381e-13
40.400000	5.28407e-13
40.350000	5.54677e-13
40.300000	5.82251e-13
40.250000	6.11194e-13
40.200000	6.41574e-13
40.150000	6.73463e-13
40.100000	7.06936e-13
40.050000	7.4207e-13
40.000000	7.78948e-13
39.950000	8.17657e-13
39.900000	8.58287e-13
39.850000	9.00934e-13
39.800000	9.45697e-13
39.750000	9.92683e-13
39.700000	1.042e-12
39.650000	1.09376e-12
39.600000	1.1481e-12
39.550000	1.20513e-12
39.500000	1.26498e-12
39.450000	1.32781e-12
39.400000	1.39376e-12
39.350000	1.46297e-12
39.300000	1.53562e-12
39.250000	1.61187e-12
39.200000	1.69191e-12
39.150000	1.77591e-12
39.100000	1.86408e-12
39.050000	1.95662e-12
39.000000	2.05375e-12
38.950000	2.1557e-12
38.900000	2.2627e-12
38.850000	2.375e-12
38.800000	2.49288e-12
38.750000	2.61659e-12
38.700000	2.74644e-12
38.650000	2.88272e-12
38.600000	3.02576e-12
38.550000	3.17588e-12
38.500000	3.33344e-12
38.450000	3.49881e-12
38.400000	3.67238e-12
38.350000	3.85454e-12
38.300000	4.04573e-12
38.250000	4.24639e-12
38.200000	4.45698e-12
38.150000	4.67801e-12
38.100000	4.90998e-12
38.050000	5.15345e-12
38.000000	5.40896e-12
37.950000	5.67713e-12
37.900000	5.95858e-12
37.850000	6.25396e-12
37.800000	6.56397e-12
37.750000	6.88932e-12
37.700000	7.23077e-12
37.650000	7.58913e-12
37.600000	7.96522e-12
37.550000	8.35992e-12
37.500000	8.77415e-12
37.450000	9.20888e-12
37.400000	9.66512e-12
37.350000	1.01439e-11
37.300000	1.06464e-11
37.250000	1.11738e-11
37.200000	1.17272e-11
37.150000	1.2308e-11
37.100000	1.29176e-11
37.050000	1.35572e-11
37.000000	1.42285e-11
36.950000	1.4933e-11
36.900000	1.56723e-11
36.850000	1.64482e-11
36.800000	1.72624e-11
36.750000	1.81169e-11
36.700000	1.90136e-11
36.650000	1.99546e-11
36.600000	2.09422e-11
36.550000	2.19785e-11
36.500000	2.3066e-11
36.450000	2.42072e-11
36.400000	2.54048e-11
36.350000	2.66616e-11
36.300000	2.79805e-11
36.250000	2.93645e-11
36.200000	3.08168e-11
36.150000	3.23408e-11
36.100000	3.39401e-11
36.050000	3.56184e-11
36.000000	3.73795e-11
35.950000	3.92275e-11
35.900000	4.11668e-11
35.850000	4.32017e-11
35.800000	4.53371e-11
35.750000	4.75779e-11
35.700000	4.99292e-11
35.650000	5.23965e-11
35.600000	5.49856e-11
35.550000	5.77024e-11
35.500000	6.05531e-11
35.450000	6.35445e-11
35.400000	6.66833e-11
35.350000	6.9977e-11
35.300000	7.3433e-11
35.250000	7.70595e-11
35.200000	8.08647e-11
35.150000	8.48574e-11
35.100000	8.9047e-11
35.050000	9.3443e-11
35.000000	9.80557e-11
34.950000	1.02896e-10
34.900000	1.07974e-10
34.850000	1.13303e-10
34.800000	1.18894e-10
34.750000	1.2476e-10
34.700000	1.30915e-10
34.650000	1.37374e-10
34.600000	1.4415e-10
34.550000	1.5126e-10
34.500000	1.5872e-10
34.450000	1.66548e-10
34.400000	1.7476e-10
34.350000	1.83377e-10
34.300000	1.92418e-10
34.250000	2.01903e-10
34.200000	2.11856e-10
34.150000	2.22297e-10
34.100000	2.33253e-10
34.050000	2.44747e-10
34.000000	2.56807e-10
33.950000	2.69459e-10
33.900000	2.82734e-10
33.850000	2.96661e-10
33.800000	3.11273e-10
33.750000	3.26603e-10
33.700000	3.42686e-10
33.650000	3.5956e-10
33.600000	3.77263e-10
33.550000	3.95835e-10
33.500000	4.1532e-10
33.450000	4.35762e-10
33.400000	4.57207e-10
33.350000	4.79706e-10
33.300000	5.0331e-10
33.250000	5.28072e-10
33.200000	5.5405e-10
33.150000	5.81303e-10
33.100000	6.09893e-10
33.050000	6.39886e-10
33.000000	6.71351e-10
32.950000	7.04359e-10
32.900000	7.38987e-10
32.850000	7.75313e-10
32.800000	8.1342e-10
32.750000	8.53396e-10
32.700000	8.95332e-10
32.650000	9.39323e-10
32.600000	9.85471e-10
32.550000	1.03388e-09
32.500000	1.08466e-09
32.450000	1.13793e-09
32.400000	1.19381e-09
32.350000	1.25243e-09
32.300000	1.31391e-09
32.250000	1.37841e-09
32.200000	1.44607e-09
32.150000	1.51703e-09
32.100000	1.59148e-09
32.050000	1.66956e-09
32.000000	1.75147e-09
31.950000	1.83738e-09
31.900000	1.9275e-09
31.850000	2.02202e-09
31.800000	2.12117e-09
31.750000	2.22516e-09
31.700000	2.33424e-09
31.650000	2.44866e-09
31.600000	2.56866e-09
31.550000	2.69453e-09
31.500000	2.82655e-09
31.450000	2.96502e-09
31.400000	3.11025e-09
31.350000	3.26258e-09
31.300000	3.42235e-09
31.250000	3.58991e-09
31.200000	3.76566e-09
31.150000	3.94998e-09
31.100000	4.1433e-09
31.050000	4.34606e-09
31.000000	4.5587e-09
30.950000	4.78172e-09
30.900000	5.01561e-09
30.850000	5.26091e-09
30.800000	5.51817e-09
30.750000	5.78797e-09
30.700000	6.07091e-09
30.650000	6.36765e-09
30.600000	6.67884e-09
30.550000	7.00519e-09
30.500000	7.34744e-09
30.450000	7.70635e-09
30.400000	8.08273e-09
30.350000	8.47744e-09
30.300000	8.89135e-09
30.250000	9.32541e-09
30.200000	9.78058e-09
30.150000	1.02579e-08
30.100000	1.07584e-08
30.050000	1.12833e-08
30.000000	1.18337e-08
29.950000	1.24108e-08
29.900000	1.3016e-08
29.850000	1.36506e-08
29.800000	1.4316e-08
29.750000	1.50137e-08
29.700000	1.57453e-08
29.650000	1.65124e-08
29.600000	1.73167e-08
29.550000	1.81601e-08
29.500000	1.90444e-08
29.450000	1.99716e-08
29.400000	2.09437e-08
29.350000	2.1963e-08
29.300000	2.30317e-08
29.250000	2.41522e-08
29.200000	2.5327e-08
29.150000	2.65587e-08
29.100000	2.78501e-08
29.050000	2.92039e-08
29.000000	3.06234e-08
28.950000	3.21115e-08
28.900000	3.36716e-08
28.850000	3.53072e-08
28.800000	3.70219e-08
28.750000	3.88196e-08
28.700000	4.07041e-08
28.650000	4.26797e-08
28.600000	4.47507e-08
28.550000	4.69218e-08
28.500000	4.91978e-08
28.450000	5.15837e-08
28.400000	5.40847e-08
28.350000	5.67064e-08
28.300000	5.94546e-08
28.250000	6.23353e-08
28.200000	6.5355e-08
28.150000	6.85202e-08
28.100000	7.1838e-08
28.050000	7.53156e-08
28.000000	7.89607e-08
27.950000	8.27814e-08
27.900000	8.6786e-08
27.850000	9.09833e-08
27.800000	9.53826e-08
27.750000	9.99934e-08
27.700000	1.04826e-07
27.650000	1.09891e-07
27.600000	1.15199e-07
27.550000	1.20763e-07
27.500000	1.26593e-07
27.450000	1.32704e-07
27.400000	1.39107e-07
27.350000	1.45818e-07
27.300000	1.52851e-07
27.250000	1.60221e-07
27.200000	1.67945e-07
27.150000	1.76039e-07
27.100000	1.8452e-07
27.050000	1.93407e-07
27.000000	2.0272e-07
26.950000	2.12479e-07
26.900000	2.22705e-07
26.850000	2.33419e-07
26.800000	2.44646e-07
26.750000	2.56409e-07
26.700000	2.68734e-07
26.650000	2.81648e-07
26.600000	2.95178e-07
26.550000	3.09354e-07
26.500000	3.24206e-07
26.450000	3.39767e-07
26.400000	3.56069e-07
26.350000	3.73147e-07
26.300000	3.91039e-07
26.250000	4.09783e-07
26.200000	4.29419e-07
26.150000	4.49989e-07
26.100000	4.71537e-07
26.050000	4.94109e-07
26.000000	5.17753e-07
25.950000	5.42521e-07
25.900000	5.68463e-07
25.850000	5.95637e-07
25.800000	6.24099e-07
25.750000	6.53911e-07
25.700000	6.85135e-07
25.650000	7.17837e-07
25.600000	7.52088e-07
25.550000	7.87959e-07
25.500000	8.25526e-07
25.450000	8.64869e-07
25.400000	9.06071e-07
25.350000	9.49218e-07
25.300000	9.94402e-07
25.250000	1.04172e-06
25.200000	1.09126e-06
25.150000	1.14314e-06
25.100000	1.19747e-06
25.050000	1.25435e-06
25.000000	1.3139e-06
24.950000	1.37626e-06
24.900000	1.44154e-06
24.850000	1.5099e-06
24.800000	1.58146e-06
24.750000	1.65637e-06
24.700000	1.7348e-06
24.650000	1.8169e-06
24.600000	1.90285e-06
24.550000	1.99282e-06
24.500000	2.08699e-06
24.450000	2.18556e-06
24.400000	2.28874e-06
24.350000	2.39673e-06
24.300000	2.50976e-06
24.250000	2.62806e-06
24.200000	2.75186e-06
24.150000	2.88143e-06
24.100000	3.01701e-06
24.050000	3.1589e-06
24.000000	3.30738e-06
23.950000	3.46275e-06
23.900000	3.62531e-06
23.850000	3.79541e-06
23.800000	3.97338e-06
23.750000	4.15958e-06
23.700000	4.35439e-06
23.650000	4.55818e-06
23.600000	4.77138e-06
23.550000	4.9944e-06
23.500000	5.22769e-06
23.450000	5.47171e-06
23.400000	5.72695e-06
23.350000	5.99391e-06
23.300000	6.27311e-06
23.250000	6.5651e-06
23.200000	6.87046e-06
23.150000	7.18979e-06
23.100000	7.52371e-06
23.050000	7.87286e-06
23.000000	8.23793e-06
22.950000	8.61962e-06
22.900000	9.01867e-06
22.850000	9.43585e-06
22.800000	9.87196e-06
22.750000	1.03278e-05
22.700000	1.08044e-05
22.650000	1.13024e-05
22.600000	1.18229e-05
22.550000	1.2367e-05
22.500000	1.29355e-05
22.450000	1.35296e-05
22.400000	1.41503e-05
22.350000	1.47989e-05
22.300000	1.54765e-05
22.250000	1.61845e-05
22.200000	1.6924e-05
22.150000	1.76965e-05
22.100000	1.85034e-05
22.050000	1.93461e-05
22.000000	2.02262e-05
21.950000	2.11452e-05
21.900000	2.21049e-05
21.850000	2.31069e-05
21.800000	2.4153e-05
21.750000	2.52451e-05
21.700000	2.63851e-05
21.650000	2.7575e-05
21.600000	2.88168e-05
21.550000	3.01128e-05
21.500000	3.14652e-05
21.450000	3.28762e-05
21.400000	3.43483e-05
21.350000	3.5884e-05
21.300000	3.74858e-05
21.250000	3.91565e-05
21.200000	4.08988e-05
21.150000	4.27155e-05
21.100000	4.46097e-05
21.050000	4.65843e-05
21.000000	4.86426e-05
20.950000	5.07879e-05
20.900000	5.30234e-05
20.850000	5.53528e-05
20.800000	5.77796e-05
20.750000	6.03075e-05
20.700000	6.29404e-05
20.650000	6.56822e-05
20.600000	6.85369e-05
20.550000	7.15087e-05
20.500000	7.4602e-05
20.450000	7.7821e-05
20.400000	8.11704e-05
20.350000	8.46546e-05
20.300000	8.82785e-05
20.250000	9.20469e-05
20.200000	9.59647e-05
20.150000	0.000100037
20.100000	0.000104269
20.050000	0.000108665
20.000000	0.000113232
19.950000	0.000117974
19.900000	0.000122897
19.850000	0.000128006
19.800000	0.000133306
19.750000	0.000138804
19.700000	0.000144504
19.650000	0.000150413
19.600000	0.000156535
19.550000	0.000162875
19.500000	0.000169439
19.450000	0.000176233
19.400000	0.000183259
19.350000	0.000190524
19.300000	0.000198031
19.250000	0.000205785
19.200000	0.000213788
19.150000	0.000222044
19.100000	0.000230555
19.050000	0.000239322
19.000000	0.000248347
18.950000	0.000257629
18.900000	0.000267166
18.850000	0.000276958
18.800000	0.000286999
18.750000	0.000297283
18.700000	0.000307804
18.650000	0.000318551
18.600000	0.000329513
18.550000	0.000340672
18.500000	0.000352012
18.450000	0.000363507
18.400000	0.000375132
18.350000	0.000386852
18.300000	0.000398628
18.250000	0.000410411
18.200000	0.000422143
18.150000	0.000433755
18.100000	0.000445161
18.050000	0.000456258
18.000000	0.000466914
17.950000	0.000476963
17.900000	0.000486181
17.850000	0.000494255
17.800000	0.000500674
&
```
