## Supplementary material for "All-at-once RNA folding with 3D motif prediction framed by evolutionary information": RF00610_SNORD110.cacofold.helixcov

```
# RMs = 3 L = 81

# RM_HELIX NESTED 14-27 36-45, nbp = 10 nbp_cov = 0
# pvals: 0.554185,0.554185,0.554185,0.554185,0.554185,0.102897,0.554185,0.554185,0.554185,0.554185
# aggregated NONE
NESTED  :::::::::::<<<<<<<<<<________>>>>>>>>>>::::::::::::::::::::::::::::::::
        :::::::::::::::::::::::::::::::::::::::::::::::::::::::::::::::::::::::

# RM_HELIX NESTED 4-10 53-59, nbp = 7 nbp_cov = 0
# pvals: 0.554185,0.554185,0.0460966,0.665412,0.554185,0.639276,0.554185
# aggregated NONE
NESTED  :::<<<<<<<________________________________>>>>>>>::::::::::::::::::::::
        :::::::::::::::::::::::::::::::::::::::::::::::::::::::::::::::::::::::

# RM_HELIX NESTED 64-66 76-78, nbp = 3 nbp_cov = 0
# pvals: 0.554185,0.554185,0.554185
# aggregated NONE
NESTED  :::::::::::::::::::::::::::::::::::::::::::::::::::::<<<_________>>>:::
        :::::::::::::::::::::::::::::::::::::::::::::::::::::::::::::::::::::::
```
