## Supplementary material for "All-at-once RNA folding with 3D motif prediction framed by evolutionary information": RF00610_SNORD110.cacofold.power

```
# Power analysis of CaCoFold structure 
#
# Powertype = SINGLE SUBSTITUTIONS
# covary  left_pos      right_pos    substitutions      power
#----------------------------------------------------------------
          4		59		0		0.00
          5		58		1		0.00
          6		57		7		0.20
          7		56		1		0.00
          8		55		0		0.00
          9		54		1		0.00
          10		53		3		0.02
          14		45		2		0.00
          15		44		1		0.00
          16		43		0		0.00
          17		42		3		0.02
          18		41		2		0.00
          22		40		5		0.11
          23		39		5		0.11
          25		38		3		0.02
          26		37		3		0.02
          27		36		3		0.02
          64		78		0		0.00
          65		77		2		0.00
          66		76		2		0.00
#
# BPAIRS 20
# avg substitutions per BP  2.2
# BPAIRS expected to covary 0.5 +/- 0.7
# BPAIRS observed to covary 0
#
```
