## Supplementary material for "All-at-once RNA folding with 3D motif prediction framed by evolutionary information": RF00610_SNORD110.surv

```
-0.000152	0.25
-0.011259	1
&
8.897618	0.000403063
8.049154	0.000806127
6.737891	0.00120919
6.699324	0.00161225
6.583624	0.00201532
6.352225	0.00241838
6.043692	0.00282144
5.889426	0.00322451
5.465194	0.00362757
5.195228	0.00403063
4.848129	0.0044337
4.732429	0.00483676
4.693862	0.00523982
4.462463	0.00564289
4.385330	0.00604595
4.346763	0.00644901
4.115364	0.00685208
3.845398	0.00725514
3.613999	0.0076582
3.498299	0.00806127
3.421166	0.00886739
3.305466	0.00967352
3.151200	0.0104796
3.112633	0.0108827
2.996933	0.0112858
2.919800	0.0120919
2.842667	0.012898
2.804101	0.0133011
2.649834	0.0149133
2.534135	0.0157195
2.495568	0.0161225
2.457001	0.0165256
2.379868	0.0173317
2.341302	0.0177348
2.148469	0.0185409
2.109902	0.018944
2.071336	0.019347
2.032769	0.0197501
1.994203	0.0205562
1.955636	0.0209593
1.878503	0.0213624
1.839936	0.0217654
1.801370	0.0229746
1.762803	0.0237807
1.685670	0.0241838
1.647104	0.0270052
1.608537	0.0278114
1.569970	0.0282144
1.492837	0.0286175
1.415704	0.0294236
1.377138	0.0298267
1.338571	0.031842
1.300004	0.0330512
1.261438	0.0334543
1.184305	0.0342604
1.145738	0.0346634
1.068605	0.0358726
0.991472	0.0362757
0.952905	0.0366788
0.914339	0.0374849
0.875772	0.0390971
0.798639	0.0399033
0.760072	0.0407094
0.682939	0.0415155
0.644373	0.0419186
0.605806	0.0423216
0.528673	0.0431278
0.490107	0.044337
0.451540	0.0479645
0.412973	0.0495768
0.374407	0.0499798
0.335840	0.0503829
0.297274	0.050786
0.258707	0.0515921
0.181574	0.0519952
0.143007	0.0528013
0.104441	0.0536074
0.065874	0.0548166
0.027308	0.070133
-0.011259	0.837969
-0.049825	0.847642
-0.088392	0.874244
-0.126959	0.906086
-0.165525	0.913341
-0.204092	0.914551
-0.242658	0.91576
-0.281225	0.916163
-0.319791	0.916969
-0.358358	0.918178
-0.396925	0.918984
-0.435491	0.924224
-0.474058	0.926642
-0.512624	0.928255
-0.551191	0.931882
-0.589757	0.934704
-0.628324	0.937928
-0.666891	0.941153
-0.705457	0.943974
-0.744024	0.948005
-0.782590	0.949617
-0.821157	0.952439
-0.859723	0.954051
-0.898290	0.956066
-0.936856	0.958081
-0.975423	0.960097
-1.013990	0.962112
-1.052556	0.964127
-1.091123	0.966143
-1.129689	0.968158
-1.168256	0.96977
-1.206822	0.972995
-1.245389	0.973801
-1.283956	0.97501
-1.322522	0.975816
-1.361089	0.976622
-1.399655	0.977832
-1.438222	0.978638
-1.476788	0.98025
-1.515355	0.981459
-1.592488	0.983071
-1.631055	0.983474
-1.669621	0.984684
-1.708188	0.98549
-1.746754	0.986296
-1.785321	0.988311
-1.823888	0.989923
-1.862454	0.990326
-1.939587	0.99073
-1.978154	0.991939
-2.016720	0.992342
-2.055287	0.992745
-2.093854	0.993148
-2.132420	0.993954
-2.170987	0.99476
-2.286686	0.995163
-2.363820	0.995566
-2.440953	0.996372
-2.479519	0.996775
-2.556652	0.997179
-2.595219	0.997582
-2.672352	0.997985
-2.710919	0.998388
-2.826618	0.998791
-2.865185	0.999194
-2.942318	0.999597
-3.096584	1
&
14.335504	2.01207e-05
13.949839	4.02414e-05
13.178507	6.03622e-05
12.869975	8.04829e-05
12.368609	0.000100604
12.098644	0.000120724
11.790111	0.000140845
11.597278	0.000201207
11.404445	0.000221328
11.365879	0.000241449
11.288746	0.000261569
11.173046	0.00028169
11.134479	0.000321932
11.057346	0.000342052
10.980213	0.000382294
10.864513	0.000402414
10.633114	0.000422535
10.594547	0.000442656
10.517414	0.000503018
10.478848	0.00056338
10.286015	0.000603622
10.208882	0.000643863
10.170315	0.000663984
10.131749	0.000684105
10.016049	0.000704225
9.938916	0.000744467
9.784649	0.000764588
9.668950	0.000784708
9.630383	0.000804829
9.553250	0.00082495
9.437550	0.00084507
9.398984	0.000885312
9.360417	0.000905433
9.321851	0.000925553
9.244717	0.000965795
9.167584	0.000985915
9.129018	0.00100604
9.090451	0.00104628
9.051885	0.00108652
9.013318	0.00114688
8.820485	0.00118712
8.743352	0.00122736
8.704786	0.00126761
8.589086	0.00128773
8.511953	0.00130785
8.434820	0.00136821
8.396253	0.00138833
8.357686	0.00142857
8.319120	0.00146881
8.280553	0.00148893
8.241987	0.00152918
8.164854	0.0015493
8.126287	0.00162978
8.010587	0.00185111
7.972021	0.00197183
7.933454	0.00207243
7.894888	0.00217304
7.856321	0.00231388
7.817754	0.00257545
7.779188	0.00267606
7.740621	0.0028169
7.702055	0.00307847
7.663488	0.00315895
7.624922	0.00323944
7.586355	0.00331992
7.547788	0.00368209
7.509222	0.00406439
7.470655	0.00424547
7.432089	0.00448692
7.393522	0.00474849
7.354956	0.00490946
7.316389	0.00511066
7.277823	0.00537223
7.239256	0.00557344
7.200689	0.00569416
7.162123	0.0060161
7.123556	0.00615694
7.084990	0.00631791
7.046423	0.00663984
7.007857	0.00686117
6.969290	0.00708249
6.930723	0.00738431
6.892157	0.00768612
6.853590	0.00796781
6.815024	0.00822938
6.776457	0.0084507
6.737891	0.00867203
6.699324	0.00909457
6.660757	0.00933602
6.622191	0.00957746
6.583624	0.00979879
6.545058	0.0100201
6.506491	0.0101811
6.467925	0.0103219
6.429358	0.0106036
6.390791	0.0108652
6.352225	0.0110664
6.313658	0.0114286
6.275092	0.0115493
6.236525	0.0117706
6.197959	0.0120322
6.159392	0.0122736
6.120825	0.0124547
6.082259	0.0128169
6.043692	0.0130785
6.005126	0.0134004
5.966559	0.0137022
5.927993	0.0139638
5.889426	0.0142254
5.850859	0.0144869
5.812293	0.0146076
5.773726	0.0148089
5.735160	0.0150704
5.696593	0.0152716
5.658027	0.0155131
5.619460	0.0157143
5.580894	0.0159356
5.542327	0.0161569
5.503760	0.0163783
5.465194	0.016499
5.426627	0.0167606
5.388061	0.0170423
5.349494	0.017163
5.310928	0.0172032
5.272361	0.0173441
5.233794	0.0174648
5.195228	0.0177062
5.156661	0.0178672
5.118095	0.0180885
5.079528	0.0182696
5.040962	0.0184105
5.002395	0.0187726
4.963828	0.0189135
4.925262	0.0190744
4.886695	0.0192354
4.848129	0.0194366
4.809562	0.0196378
4.770996	0.0198189
4.732429	0.0199396
4.693862	0.0203219
4.655296	0.0205634
4.616729	0.0208652
4.578163	0.0212274
4.539596	0.0213682
4.501030	0.0217505
4.462463	0.0219718
4.423896	0.0223944
4.385330	0.0227364
4.346763	0.0231388
4.308197	0.0233199
4.269630	0.0235614
4.231064	0.0238632
4.192497	0.0242455
4.153930	0.0245875
4.115364	0.0248893
4.076797	0.0252515
4.038231	0.0256338
3.999664	0.0261771
3.961098	0.0266398
3.922531	0.0269819
3.883965	0.0272233
3.845398	0.0276056
3.806831	0.0278672
3.768265	0.0283702
3.729698	0.0288129
3.691132	0.0291348
3.652565	0.0297384
3.613999	0.0301006
3.575432	0.0304225
3.536865	0.0307243
3.498299	0.0310463
3.459732	0.031328
3.421166	0.0316499
3.382599	0.0320926
3.344033	0.0325352
3.305466	0.0327968
3.266899	0.0330785
3.228333	0.0333803
3.189766	0.0338431
3.151200	0.0341046
3.112633	0.0344467
3.074067	0.0348692
3.035500	0.0353119
2.996933	0.0355734
2.958367	0.0361569
2.919800	0.0365795
2.881234	0.036841
2.842667	0.0371026
2.804101	0.0375252
2.765534	0.038008
2.726967	0.0385513
2.688401	0.0387525
2.649834	0.0392354
2.611268	0.0395775
2.572701	0.0400805
2.534135	0.0405231
2.495568	0.0408853
2.457001	0.0413481
2.418435	0.0417907
2.379868	0.0423139
2.341302	0.0428974
2.302735	0.0434809
2.264169	0.0439839
2.225602	0.0447082
2.187036	0.045332
2.148469	0.0460966
2.109902	0.0470825
2.071336	0.0476258
2.032769	0.0482897
1.994203	0.0491147
1.955636	0.0497384
1.917070	0.0505433
1.878503	0.0512877
1.839936	0.0518913
1.801370	0.0527565
1.762803	0.0535412
1.724237	0.0544668
1.685670	0.0558753
1.647104	0.0570825
1.608537	0.0583903
1.569970	0.0595171
1.531404	0.0607042
1.492837	0.0619517
1.454271	0.0628169
1.415704	0.0638833
1.377138	0.0648089
1.338571	0.0656942
1.300004	0.0667203
1.261438	0.0677264
1.222871	0.0688531
1.184305	0.0696378
1.145738	0.0704427
1.107172	0.0714286
1.068605	0.0724748
1.030038	0.0735815
0.991472	0.074668
0.952905	0.0755734
0.914339	0.0766398
0.875772	0.077505
0.837206	0.0782696
0.798639	0.0794567
0.760072	0.0805433
0.721506	0.0815292
0.682939	0.0827163
0.644373	0.0836016
0.605806	0.0845674
0.567240	0.0856942
0.528673	0.08666
0.490107	0.087827
0.451540	0.0895573
0.412973	0.091328
0.374407	0.0925553
0.335840	0.0937022
0.297274	0.0950302
0.258707	0.0963581
0.220141	0.0979074
0.181574	0.0995573
0.143007	0.101247
0.104441	0.102897
0.065874	0.104769
0.027308	0.111066
-0.011259	0.554185
-0.049825	0.599517
-0.088392	0.639276
-0.126959	0.665412
-0.165525	0.685734
-0.204092	0.70002
-0.242658	0.713823
-0.281225	0.727847
-0.319791	0.742797
-0.358358	0.757203
-0.396925	0.770624
-0.435491	0.784165
-0.474058	0.795755
-0.512624	0.806982
-0.551191	0.817203
-0.589757	0.826881
-0.628324	0.835372
-0.666891	0.844608
-0.705457	0.85328
-0.744024	0.860684
-0.782590	0.868913
-0.821157	0.876137
-0.859723	0.8834
-0.898290	0.889658
-0.936856	0.896479
-0.975423	0.902938
-1.013990	0.909215
-1.052556	0.915191
-1.091123	0.920161
-1.129689	0.925433
-1.168256	0.92996
-1.206822	0.934266
-1.245389	0.937887
-1.283956	0.942354
-1.322522	0.94674
-1.361089	0.95008
-1.399655	0.953662
-1.438222	0.956419
-1.476788	0.959477
-1.515355	0.962575
-1.553922	0.965352
-1.592488	0.968229
-1.631055	0.970141
-1.669621	0.972173
-1.708188	0.973702
-1.746754	0.975332
-1.785321	0.976922
-1.823888	0.97833
-1.862454	0.98002
-1.901021	0.981127
-1.939587	0.982153
-1.978154	0.983018
-2.016720	0.984326
-2.055287	0.985332
-2.093854	0.986579
-2.132420	0.987746
-2.170987	0.988712
-2.209553	0.989698
-2.248120	0.990543
-2.286686	0.991087
-2.325253	0.99163
-2.363820	0.992133
-2.402386	0.992736
-2.440953	0.993199
-2.479519	0.993823
-2.518086	0.994346
-2.556652	0.994628
-2.595219	0.995191
-2.633785	0.995674
-2.672352	0.995855
-2.710919	0.995976
-2.749485	0.996378
-2.788052	0.99662
-2.826618	0.996861
-2.865185	0.997223
-2.903751	0.997525
-2.942318	0.997626
-2.980885	0.997867
-3.019451	0.998008
-3.058018	0.998129
-3.096584	0.99831
-3.135151	0.99841
-3.173717	0.998451
-3.212284	0.998632
-3.250851	0.998732
-3.289417	0.998813
-3.327984	0.998853
-3.366550	0.998934
-3.405117	0.998974
-3.443683	0.999034
-3.482250	0.999135
-3.520817	0.999256
-3.559383	0.999316
-3.636516	0.999356
-3.675083	0.999376
-3.713649	0.999396
-3.752216	0.999416
-3.790783	0.999497
-3.829349	0.999577
-3.867916	0.999618
-3.906482	0.999638
-3.945049	0.999678
-3.983615	0.999718
-4.099315	0.999738
-4.137882	0.999759
-4.215015	0.999819
-4.253581	0.999839
-4.407848	0.999859
-4.484981	0.999879
-4.523547	0.99994
-4.600680	0.99996
-5.063479	0.99998
-5.256312	1
&
39.018108	6.7178e-16
38.979541	6.97388e-16
38.940975	7.23973e-16
38.902408	7.51571e-16
38.863842	7.80221e-16
38.825275	8.09963e-16
38.786709	8.40838e-16
38.748142	8.72891e-16
38.709575	9.06165e-16
38.671009	9.40707e-16
38.632442	9.76566e-16
38.593876	1.01379e-15
38.555309	1.05244e-15
38.516743	1.09255e-15
38.478176	1.1342e-15
38.439610	1.17743e-15
38.401043	1.22231e-15
38.362476	1.26891e-15
38.323910	1.31727e-15
38.285343	1.36749e-15
38.246777	1.41961e-15
38.208210	1.47372e-15
38.169644	1.5299e-15
38.131077	1.58821e-15
38.092510	1.64875e-15
38.053944	1.71159e-15
38.015377	1.77683e-15
37.976811	1.84456e-15
37.938244	1.91486e-15
37.899678	1.98785e-15
37.861111	2.06362e-15
37.822544	2.14227e-15
37.783978	2.22393e-15
37.745411	2.30869e-15
37.706845	2.39669e-15
37.668278	2.48804e-15
37.629712	2.58287e-15
37.591145	2.68131e-15
37.552578	2.78351e-15
37.514012	2.8896e-15
37.475445	2.99973e-15
37.436879	3.11406e-15
37.398312	3.23275e-15
37.359746	3.35596e-15
37.321179	3.48387e-15
37.282612	3.61665e-15
37.244046	3.75449e-15
37.205479	3.89758e-15
37.166913	4.04613e-15
37.128346	4.20033e-15
37.089780	4.36042e-15
37.051213	4.5266e-15
37.012646	4.69912e-15
36.974080	4.87821e-15
36.935513	5.06412e-15
36.896947	5.25712e-15
36.858380	5.45747e-15
36.819814	5.66546e-15
36.781247	5.88137e-15
36.742681	6.10551e-15
36.704114	6.3382e-15
36.665547	6.57974e-15
36.626981	6.8305e-15
36.588414	7.0908e-15
36.549848	7.36103e-15
36.511281	7.64155e-15
36.472715	7.93276e-15
36.434148	8.23507e-15
36.395581	8.54889e-15
36.357015	8.87468e-15
36.318448	9.21288e-15
36.279882	9.56396e-15
36.241315	9.92842e-15
36.202749	1.03068e-14
36.164182	1.06995e-14
36.125615	1.11073e-14
36.087049	1.15305e-14
36.048482	1.19699e-14
36.009916	1.2426e-14
35.971349	1.28996e-14
35.932783	1.33911e-14
35.894216	1.39014e-14
35.855649	1.44311e-14
35.817083	1.4981e-14
35.778516	1.55519e-14
35.739950	1.61445e-14
35.701383	1.67597e-14
35.662817	1.73983e-14
35.624250	1.80612e-14
35.585683	1.87494e-14
35.547117	1.94639e-14
35.508550	2.02055e-14
35.469984	2.09754e-14
35.431417	2.17747e-14
35.392851	2.26044e-14
35.354284	2.34656e-14
35.315718	2.43598e-14
35.277151	2.52879e-14
35.238584	2.62515e-14
35.200018	2.72517e-14
35.161451	2.829e-14
35.122885	2.93679e-14
35.084318	3.04869e-14
35.045752	3.16485e-14
35.007185	3.28543e-14
34.968618	3.41061e-14
34.930052	3.54056e-14
34.891485	3.67545e-14
34.852919	3.81549e-14
34.814352	3.96086e-14
34.775786	4.11177e-14
34.737219	4.26842e-14
34.698652	4.43105e-14
34.660086	4.59987e-14
34.621519	4.77512e-14
34.582953	4.95704e-14
34.544386	5.1459e-14
34.505820	5.34195e-14
34.467253	5.54546e-14
34.428686	5.75673e-14
34.390120	5.97605e-14
34.351553	6.20372e-14
34.312987	6.44007e-14
34.274420	6.68541e-14
34.235854	6.9401e-14
34.197287	7.2045e-14
34.158720	7.47896e-14
34.120154	7.76388e-14
34.081587	8.05965e-14
34.043021	8.36668e-14
34.004454	8.68541e-14
33.965888	9.01628e-14
33.927321	9.35976e-14
33.888754	9.71631e-14
33.850188	1.00864e-13
33.811621	1.04707e-13
33.773055	1.08695e-13
33.734488	1.12836e-13
33.695922	1.17134e-13
33.657355	1.21596e-13
33.618789	1.26228e-13
33.580222	1.31037e-13
33.541655	1.36028e-13
33.503089	1.4121e-13
33.464522	1.46589e-13
33.425956	1.52172e-13
33.387389	1.57969e-13
33.348823	1.63986e-13
33.310256	1.70233e-13
33.271689	1.76717e-13
33.233123	1.83448e-13
33.194556	1.90436e-13
33.155990	1.97689e-13
33.117423	2.05219e-13
33.078857	2.13036e-13
33.040290	2.2115e-13
33.001723	2.29573e-13
32.963157	2.38317e-13
32.924590	2.47395e-13
32.886024	2.56817e-13
32.847457	2.66599e-13
32.808891	2.76753e-13
32.770324	2.87294e-13
32.731757	2.98236e-13
32.693191	3.09595e-13
32.654624	3.21386e-13
32.616058	3.33627e-13
32.577491	3.46333e-13
32.538925	3.59523e-13
32.500358	3.73216e-13
32.461791	3.8743e-13
32.423225	4.02185e-13
32.384658	4.17502e-13
32.346092	4.33402e-13
32.307525	4.49908e-13
32.268959	4.67042e-13
32.230392	4.84829e-13
32.191825	5.03293e-13
32.153259	5.2246e-13
32.114692	5.42356e-13
32.076126	5.6301e-13
32.037559	5.84451e-13
31.998993	6.06708e-13
31.960426	6.29812e-13
31.921860	6.53796e-13
31.883293	6.78694e-13
31.844726	7.04539e-13
31.806160	7.31368e-13
31.767593	7.59218e-13
31.729027	7.88129e-13
31.690460	8.18141e-13
31.651894	8.49295e-13
31.613327	8.81636e-13
31.574760	9.15207e-13
31.536194	9.50057e-13
31.497627	9.86233e-13
31.459061	1.02379e-12
31.420494	1.06277e-12
31.381928	1.10324e-12
31.343361	1.14525e-12
31.304794	1.18885e-12
31.266228	1.23412e-12
31.227661	1.28111e-12
31.189095	1.32989e-12
31.150528	1.38052e-12
31.111962	1.43309e-12
31.073395	1.48765e-12
31.034828	1.54429e-12
30.996262	1.60309e-12
30.957695	1.66413e-12
30.919129	1.72749e-12
30.880562	1.79326e-12
30.841996	1.86153e-12
30.803429	1.93241e-12
30.764862	2.00598e-12
30.726296	2.08235e-12
30.687729	2.16163e-12
30.649163	2.24393e-12
30.610596	2.32935e-12
30.572030	2.41803e-12
30.533463	2.51009e-12
30.494896	2.60565e-12
30.456330	2.70485e-12
30.417763	2.80782e-12
30.379197	2.91471e-12
30.340630	3.02567e-12
30.302064	3.14085e-12
30.263497	3.26042e-12
30.224931	3.38453e-12
30.186364	3.51338e-12
30.147797	3.64712e-12
30.109231	3.78595e-12
30.070664	3.93007e-12
30.032098	4.07967e-12
29.993531	4.23497e-12
29.954965	4.39618e-12
29.916398	4.56352e-12
29.877831	4.73723e-12
29.839265	4.91755e-12
29.800698	5.10473e-12
29.762132	5.29904e-12
29.723565	5.50074e-12
29.684999	5.71011e-12
29.646432	5.92745e-12
29.607865	6.15307e-12
29.569299	6.38726e-12
29.530732	6.63037e-12
29.492166	6.88274e-12
29.453599	7.1447e-12
29.415033	7.41663e-12
29.376466	7.69891e-12
29.337899	7.99193e-12
29.299333	8.2961e-12
29.260766	8.61184e-12
29.222200	8.9396e-12
29.183633	9.27983e-12
29.145067	9.633e-12
29.106500	9.99961e-12
29.067933	1.03802e-11
29.029367	1.07752e-11
28.990800	1.11853e-11
28.952234	1.16109e-11
28.913667	1.20528e-11
28.875101	1.25115e-11
28.836534	1.29876e-11
28.797967	1.34818e-11
28.759401	1.39949e-11
28.720834	1.45275e-11
28.682268	1.50803e-11
28.643701	1.56541e-11
28.605135	1.62498e-11
28.566568	1.68682e-11
28.528002	1.751e-11
28.489435	1.81763e-11
28.450868	1.88679e-11
28.412302	1.95859e-11
28.373735	2.03311e-11
28.335169	2.11047e-11
28.296602	2.19078e-11
28.258036	2.27413e-11
28.219469	2.36066e-11
28.180902	2.45048e-11
28.142336	2.54372e-11
28.103769	2.6405e-11
28.065203	2.74096e-11
28.026636	2.84525e-11
27.988070	2.9535e-11
27.949503	3.06587e-11
27.910936	3.18251e-11
27.872370	3.30359e-11
27.833803	3.42927e-11
27.795237	3.55974e-11
27.756670	3.69516e-11
27.718104	3.83574e-11
27.679537	3.98166e-11
27.640970	4.13314e-11
27.602404	4.29037e-11
27.563837	4.45358e-11
27.525271	4.623e-11
27.486704	4.79887e-11
27.448138	4.98142e-11
27.409571	5.17091e-11
27.371004	5.36761e-11
27.332438	5.57179e-11
27.293871	5.78373e-11
27.255305	6.00373e-11
27.216738	6.2321e-11
27.178172	6.46915e-11
27.139605	6.71522e-11
27.101038	6.97064e-11
27.062472	7.23578e-11
27.023905	7.51099e-11
26.985339	7.79667e-11
26.946772	8.09322e-11
26.908206	8.40104e-11
26.869639	8.72056e-11
26.831073	9.05223e-11
26.792506	9.39651e-11
26.753939	9.75388e-11
26.715373	1.01248e-10
26.676806	1.05099e-10
26.638240	1.09096e-10
26.599673	1.13245e-10
26.561107	1.17552e-10
26.522540	1.22022e-10
26.483973	1.26662e-10
26.445407	1.31479e-10
26.406840	1.36479e-10
26.368274	1.41669e-10
26.329707	1.47056e-10
26.291141	1.52648e-10
26.252574	1.58453e-10
26.214007	1.64478e-10
26.175441	1.70732e-10
26.136874	1.77224e-10
26.098308	1.83963e-10
26.059741	1.90958e-10
26.021175	1.98218e-10
25.982608	2.05755e-10
25.944041	2.13578e-10
25.905475	2.21699e-10
25.866908	2.30128e-10
25.828342	2.38877e-10
25.789775	2.47959e-10
25.751209	2.57386e-10
25.712642	2.67172e-10
25.674075	2.77329e-10
25.635509	2.87872e-10
25.596942	2.98816e-10
25.558376	3.10176e-10
25.519809	3.21968e-10
25.481243	3.34208e-10
25.442676	3.46912e-10
25.404110	3.601e-10
25.365543	3.73789e-10
25.326976	3.87997e-10
25.288410	4.02746e-10
25.249843	4.18055e-10
25.211277	4.33946e-10
25.172710	4.50441e-10
25.134144	4.67562e-10
25.095577	4.85334e-10
25.057010	5.03781e-10
25.018444	5.22929e-10
24.979877	5.42804e-10
24.941311	5.63434e-10
24.902744	5.84849e-10
24.864178	6.07076e-10
24.825611	6.30148e-10
24.787044	6.54097e-10
24.748478	6.78955e-10
24.709911	7.04758e-10
24.671345	7.31541e-10
24.632778	7.59341e-10
24.594212	7.88197e-10
24.555645	8.1815e-10
24.517078	8.4924e-10
24.478512	8.81511e-10
24.439945	9.15007e-10
24.401379	9.49776e-10
24.362812	9.85866e-10
24.324246	1.02333e-09
24.285679	1.06221e-09
24.247112	1.10257e-09
24.208546	1.14446e-09
24.169979	1.18794e-09
24.131413	1.23308e-09
24.092846	1.27993e-09
24.054280	1.32856e-09
24.015713	1.37903e-09
23.977146	1.43142e-09
23.938580	1.4858e-09
23.900013	1.54225e-09
23.861447	1.60084e-09
23.822880	1.66165e-09
23.784314	1.72477e-09
23.745747	1.79029e-09
23.707181	1.8583e-09
23.668614	1.92889e-09
23.630047	2.00216e-09
23.591481	2.07821e-09
23.552914	2.15714e-09
23.514348	2.23908e-09
23.475781	2.32412e-09
23.437215	2.4124e-09
23.398648	2.50402e-09
23.360081	2.59912e-09
23.321515	2.69784e-09
23.282948	2.8003e-09
23.244382	2.90665e-09
23.205815	3.01703e-09
23.167249	3.13161e-09
23.128682	3.25053e-09
23.090115	3.37397e-09
23.051549	3.50209e-09
23.012982	3.63508e-09
22.974416	3.77311e-09
22.935849	3.91638e-09
22.897283	4.06509e-09
22.858716	4.21944e-09
22.820149	4.37965e-09
22.781583	4.54594e-09
22.743016	4.71853e-09
22.704450	4.89768e-09
22.665883	5.08363e-09
22.627317	5.27663e-09
22.588750	5.47695e-09
22.550183	5.68488e-09
22.511617	5.90069e-09
22.473050	6.12469e-09
22.434484	6.35719e-09
22.395917	6.59851e-09
22.357351	6.84898e-09
22.318784	7.10896e-09
22.280217	7.3788e-09
22.241651	7.65887e-09
22.203084	7.94957e-09
22.164518	8.2513e-09
22.125951	8.56447e-09
22.087385	8.88951e-09
22.048818	9.22689e-09
22.010252	9.57706e-09
21.971685	9.94052e-09
21.933118	1.03178e-08
21.894552	1.07093e-08
21.855985	1.11157e-08
21.817419	1.15375e-08
21.778852	1.19753e-08
21.740286	1.24297e-08
21.701719	1.29013e-08
21.663152	1.33908e-08
21.624586	1.38989e-08
21.586019	1.44262e-08
21.547453	1.49736e-08
21.508886	1.55417e-08
21.470320	1.61313e-08
21.431753	1.67433e-08
21.393186	1.73784e-08
21.354620	1.80377e-08
21.316053	1.87219e-08
21.277487	1.94321e-08
21.238920	2.01692e-08
21.200354	2.09342e-08
21.161787	2.17283e-08
21.123220	2.25524e-08
21.084654	2.34077e-08
21.046087	2.42955e-08
21.007521	2.5217e-08
20.968954	2.61733e-08
20.930388	2.71659e-08
20.891821	2.81961e-08
20.853254	2.92653e-08
20.814688	3.0375e-08
20.776121	3.15268e-08
20.737555	3.27223e-08
20.698988	3.3963e-08
20.660422	3.52507e-08
20.621855	3.65872e-08
20.583288	3.79744e-08
20.544722	3.94141e-08
20.506155	4.09083e-08
20.467589	4.24591e-08
20.429022	4.40687e-08
20.390456	4.57392e-08
20.351889	4.7473e-08
20.313323	4.92725e-08
20.274756	5.11401e-08
20.236189	5.30785e-08
20.197623	5.50902e-08
20.159056	5.71781e-08
20.120490	5.93451e-08
20.081923	6.15941e-08
20.043357	6.39283e-08
20.004790	6.63509e-08
19.966223	6.88652e-08
19.927657	7.14746e-08
19.889090	7.41829e-08
19.850524	7.69937e-08
19.811957	7.99108e-08
19.773391	8.29384e-08
19.734824	8.60806e-08
19.696257	8.93417e-08
19.657691	9.27263e-08
19.619124	9.62389e-08
19.580558	9.98844e-08
19.541991	1.03668e-07
19.503425	1.07595e-07
19.464858	1.1167e-07
19.426291	1.15899e-07
19.387725	1.20289e-07
19.349158	1.24844e-07
19.310592	1.29572e-07
19.272025	1.34479e-07
19.233459	1.39571e-07
19.194892	1.44856e-07
19.156325	1.50341e-07
19.117759	1.56033e-07
19.079192	1.61941e-07
19.040626	1.68072e-07
19.002059	1.74435e-07
18.963493	1.81038e-07
18.924926	1.87891e-07
18.886359	1.95003e-07
18.847793	2.02385e-07
18.809226	2.10045e-07
18.770660	2.17995e-07
18.732093	2.26245e-07
18.693527	2.34807e-07
18.654960	2.43693e-07
18.616394	2.52915e-07
18.577827	2.62485e-07
18.539260	2.72417e-07
18.500694	2.82724e-07
18.462127	2.93421e-07
18.423561	3.04522e-07
18.384994	3.16042e-07
18.346428	3.27997e-07
18.307861	3.40405e-07
18.269294	3.5328e-07
18.230728	3.66643e-07
18.192161	3.8051e-07
18.153595	3.949e-07
18.115028	4.09835e-07
18.076462	4.25333e-07
18.037895	4.41416e-07
17.999328	4.58107e-07
17.960762	4.75428e-07
17.922195	4.93403e-07
17.883629	5.12056e-07
17.845062	5.31414e-07
17.806496	5.51502e-07
17.767929	5.72349e-07
17.729362	5.93982e-07
17.690796	6.16432e-07
17.652229	6.39729e-07
17.613663	6.63905e-07
17.575096	6.88993e-07
17.536530	7.15028e-07
17.497963	7.42045e-07
17.459396	7.70081e-07
17.420830	7.99175e-07
17.382263	8.29366e-07
17.343697	8.60695e-07
17.305130	8.93206e-07
17.266564	9.26943e-07
17.227997	9.61952e-07
17.189431	9.98281e-07
17.150864	1.03598e-06
17.112297	1.0751e-06
17.073731	1.11569e-06
17.035164	1.15782e-06
16.996598	1.20153e-06
16.958031	1.24689e-06
16.919465	1.29395e-06
16.880898	1.34279e-06
16.842331	1.39348e-06
16.803765	1.44607e-06
16.765198	1.50064e-06
16.726632	1.55726e-06
16.688065	1.61602e-06
16.649499	1.67699e-06
16.610932	1.74026e-06
16.572365	1.80591e-06
16.533799	1.87403e-06
16.495232	1.94471e-06
16.456666	2.01805e-06
16.418099	2.09416e-06
16.379533	2.17312e-06
16.340966	2.25506e-06
16.302399	2.34008e-06
16.263833	2.4283e-06
16.225266	2.51984e-06
16.186700	2.61482e-06
16.148133	2.71337e-06
16.109567	2.81563e-06
16.071000	2.92173e-06
16.032433	3.03182e-06
15.993867	3.14605e-06
15.955300	3.26457e-06
15.916734	3.38754e-06
15.878167	3.51514e-06
15.839601	3.64752e-06
15.801034	3.78488e-06
15.762467	3.9274e-06
15.723901	4.07527e-06
15.685334	4.22869e-06
15.646768	4.38788e-06
15.608201	4.55304e-06
15.569635	4.72439e-06
15.531068	4.90218e-06
15.492502	5.08664e-06
15.453935	5.27801e-06
15.415368	5.47657e-06
15.376802	5.68257e-06
15.338235	5.8963e-06
15.299669	6.11804e-06
15.261102	6.34809e-06
15.222536	6.58676e-06
15.183969	6.83438e-06
15.145402	7.09128e-06
15.106836	7.3578e-06
15.068269	7.6343e-06
15.029703	7.92116e-06
14.991136	8.21875e-06
14.952570	8.52749e-06
14.914003	8.84778e-06
14.875436	9.18006e-06
14.836870	9.52477e-06
14.798303	9.88237e-06
14.759737	1.02534e-05
14.721170	1.06382e-05
14.682604	1.10374e-05
14.644037	1.14516e-05
14.605470	1.18812e-05
14.566904	1.23269e-05
14.528337	1.27892e-05
14.489771	1.32688e-05
14.451204	1.37663e-05
14.412638	1.42824e-05
14.374071	1.48177e-05
14.335504	1.5373e-05
14.296938	1.59491e-05
14.258371	1.65465e-05
14.219805	1.71663e-05
14.181238	1.78092e-05
14.142672	1.8476e-05
14.104105	1.91676e-05
14.065538	1.98851e-05
14.026972	2.06292e-05
13.988405	2.1401e-05
13.949839	2.22015e-05
13.911272	2.30318e-05
13.872706	2.3893e-05
13.834139	2.47862e-05
13.795573	2.57125e-05
13.757006	2.66733e-05
13.718439	2.76698e-05
13.679873	2.87032e-05
13.641306	2.9775e-05
13.602740	3.08866e-05
13.564173	3.20394e-05
13.525607	3.32349e-05
13.487040	3.44746e-05
13.448473	3.57603e-05
13.409907	3.70936e-05
13.371340	3.84763e-05
13.332774	3.99101e-05
13.294207	4.13968e-05
13.255641	4.29386e-05
13.217074	4.45372e-05
13.178507	4.61949e-05
13.139941	4.79137e-05
13.101374	4.9696e-05
13.062808	5.15439e-05
13.024241	5.34599e-05
12.985675	5.54465e-05
12.947108	5.75061e-05
12.908541	5.96415e-05
12.869975	6.18553e-05
12.831408	6.41505e-05
12.792842	6.65299e-05
12.754275	6.89966e-05
12.715709	7.15537e-05
12.677142	7.42044e-05
12.638575	7.69522e-05
12.600009	7.98004e-05
12.561442	8.27527e-05
12.522876	8.58128e-05
12.484309	8.89844e-05
12.445743	9.22717e-05
12.407176	9.56786e-05
12.368609	9.92095e-05
12.330043	0.000102869
12.291476	0.000106661
12.252910	0.00011059
12.214343	0.000114662
12.175777	0.000118881
12.137210	0.000123252
12.098644	0.000127781
12.060077	0.000132473
12.021510	0.000137334
11.982944	0.00014237
11.944377	0.000147586
11.905811	0.000152988
11.867244	0.000158584
11.828678	0.00016438
11.790111	0.000170381
11.751544	0.000176596
11.712978	0.000183031
11.674411	0.000189693
11.635845	0.000196591
11.597278	0.00020373
11.558712	0.000211121
11.520145	0.000218769
11.481578	0.000226684
11.443012	0.000234873
11.404445	0.000243346
11.365879	0.00025211
11.327312	0.000261175
11.288746	0.000270548
11.250179	0.00028024
11.211612	0.000290258
11.173046	0.000300611
11.134479	0.000311308
11.095913	0.000322358
11.057346	0.000333768
11.018780	0.000345546
10.980213	0.000357699
10.941646	0.000370235
10.903080	0.000383158
10.864513	0.000396472
10.825947	0.000410181
10.787380	0.000424282
10.748814	0.000438773
10.710247	0.000453646
10.671680	0.000468885
10.633114	0.000484464
10.594547	0.000500341
10.555981	0.000516446
10.517414	0.000532651
10.478848	0.000548684
&
```
