## Supplementary material for "All-at-once RNA folding with 3D motif prediction framed by evolutionary information": RF00611_SNORD111.cacofold.helixcov

```
# RMs = 3 L = 97

# RM_HELIX NESTED 39-46 58-65, nbp = 8 nbp_cov = 0
# pvals: 0.27488,0.663807,0.27488,0.663807,0.27488,0.27488,0.663807,0.139752
# aggregated NONE
NESTED  :::::::::::::::::::::::::::::::::<<<<<<<<___________>>>>>>>>:::::::::::::::::::::::::::::
        :::::::::::::::::::::::::::::::::::::::::::::::::::::::::::::::::::::::::::::::::::::::::

# RM_HELIX NESTED 12-16 79-83, nbp = 5 nbp_cov = 0
# pvals: 0.663807,0.663807,0.716666,0.663807,0.0729724
# aggregated NONE
NESTED  :::::::::::<<<<<_________________________________________________________>>>>>:::::::::::
        :::::::::::::::::::::::::::::::::::::::::::::::::::::::::::::::::::::::::::::::::::::::::

# RM_HELIX NESTED 1-8 87-97, nbp = 8 nbp_cov = 0
# pvals: 0.88514,0.050512,0.663807,0.663807,0.716666,0.809394,0.663807,0.663807
# aggregated NONE
NESTED  <<<<<<<<_________________________________________________________________________>>>>>>>>
        :::::::::::::::::::::::::::::::::::::::::::::::::::::::::::::::::::::::::::::::::::::::::
```
