## Supplementary material for "All-at-once RNA folding with 3D motif prediction framed by evolutionary information": RF00611_SNORD111.cacofold.power

```
# Power analysis of CaCoFold structure 
#
# Powertype = SINGLE SUBSTITUTIONS
# covary  left_pos      right_pos    substitutions      power
#----------------------------------------------------------------
          1		97		3		0.02
          2		96		3		0.02
          3		95		0		0.00
          4		94		0		0.00
          5		93		1		0.00
          6		92		1		0.00
          7		88		0		0.00
          8		87		0		0.00
          12		83		0		0.00
          13		82		0		0.00
          14		81		1		0.00
          15		80		2		0.00
          16		79		2		0.00
          39		65		2		0.00
          40		64		3		0.02
          41		63		0		0.00
          42		62		1		0.00
          43		61		0		0.00
          44		60		1		0.00
          45		59		1		0.00
          46		58		1		0.00
#
# BPAIRS 21
# avg substitutions per BP  1.0
# BPAIRS expected to covary 0.0 +/- 0.2
# BPAIRS observed to covary 0
#
```
