## Supplementary material for "All-at-once RNA folding with 3D motif prediction framed by evolutionary information": RF00611_SNORD111.helixcov

```
# RMs = 1 L = 97

# RM_HELIX NESTED 1-5 93-97, nbp = 5 nbp_cov = 0
# pvals: 0.88514,0.050512,0.663807,0.663807,0.716666
# aggregated NONE
NESTED  <<<<<_______________________________________________________________________________>>>>>
        :::::::::::::::::::::::::::::::::::::::::::::::::::::::::::::::::::::::::::::::::::::::::
```
