## Supplementary material for "All-at-once RNA folding with 3D motif prediction framed by evolutionary information": RF00611_SNORD111.surv

```
0.539172	0.2
-0.014754	0.6
-0.029331	0.8
-0.233409	1
&
4.956003	0.000255689
4.781079	0.000511378
4.023075	0.000767067
3.775266	0.00102276
3.323379	0.00127845
3.148455	0.00178982
3.104724	0.0023012
2.740299	0.00255689
2.405028	0.00281258
2.390451	0.00306827
2.361297	0.00357965
2.332143	0.00409103
2.302989	0.00434671
2.288412	0.0046024
2.259258	0.00485809
2.200950	0.00511378
2.084334	0.00562516
2.069757	0.00613654
1.982295	0.00639223
1.967718	0.00664792
1.909410	0.00690361
1.880256	0.00741498
1.865679	0.00792636
1.807371	0.00869343
1.749063	0.00894912
1.734486	0.0094605
1.705332	0.00997187
1.647024	0.0102276
1.632447	0.0104833
1.617870	0.0107389
1.603293	0.0109946
1.544985	0.0112503
1.530408	0.0117617
1.501254	0.0122731
1.486677	0.0125288
1.472100	0.0130401
1.442946	0.0132958
1.399215	0.0138072
1.297176	0.0140629
1.253445	0.0143186
1.195137	0.0161084
1.180560	0.0166198
1.165983	0.0171312
1.151406	0.0201994
1.136829	0.0217336
1.122252	0.0219893
1.107675	0.022245
1.078521	0.0225006
1.063944	0.0227563
1.049367	0.0240348
1.034790	0.0248018
0.961905	0.0255689
0.932751	0.0258246
0.918174	0.026336
0.889020	0.0281258
0.874443	0.0283815
0.859866	0.0291486
0.845289	0.030427
0.830712	0.0311941
0.816135	0.0317054
0.757827	0.0319611
0.743250	0.0324725
0.728673	0.033751
0.714096	0.034518
0.699519	0.0350294
0.684942	0.0357965
0.670365	0.0363078
0.655788	0.0368192
0.641211	0.0388647
0.626634	0.0396318
0.612057	0.0414216
0.597480	0.0421887
0.582903	0.0429558
0.568326	0.0432115
0.553749	0.0439785
0.539172	0.045257
0.524595	0.0457683
0.510018	0.0462797
0.495441	0.0483252
0.480864	0.0490923
0.466287	0.0508821
0.451710	0.0511378
0.437133	0.0516492
0.422556	0.053439
0.407979	0.0539504
0.393402	0.0547175
0.378825	0.056763
0.364248	0.05753
0.349671	0.0582971
0.335094	0.060854
0.320517	0.0613654
0.305940	0.0621324
0.276786	0.0628995
0.262209	0.0634109
0.247632	0.064178
0.233055	0.0652007
0.218478	0.0659678
0.203901	0.0675019
0.189324	0.0692917
0.174747	0.0698031
0.160170	0.0736385
0.145593	0.0767067
0.131016	0.0779852
0.116439	0.0787522
0.101862	0.079775
0.087285	0.0818205
0.072708	0.0836103
0.058131	0.0854002
0.043554	0.091281
0.028977	0.109946
0.014400	0.12989
-0.000177	0.305037
-0.014754	0.705958
-0.029331	0.744567
-0.043908	0.783431
-0.058485	0.819484
-0.073062	0.837637
-0.087639	0.850933
-0.102216	0.858604
-0.116793	0.863973
-0.131370	0.868832
-0.145947	0.876502
-0.160524	0.88136
-0.175101	0.885963
-0.189678	0.892099
-0.204255	0.89619
-0.218832	0.901304
-0.233409	0.905395
-0.247986	0.910509
-0.262563	0.912554
-0.277140	0.916645
-0.291717	0.918179
-0.306294	0.921503
-0.320871	0.926617
-0.335448	0.929941
-0.350025	0.933777
-0.364602	0.937356
-0.379179	0.941959
-0.393756	0.944515
-0.408333	0.947584
-0.422910	0.950652
-0.437487	0.952953
-0.452064	0.954743
-0.466641	0.956277
-0.481218	0.959601
-0.495795	0.961647
-0.510372	0.964204
-0.524949	0.966505
-0.539526	0.967016
-0.554103	0.968039
-0.568680	0.969062
-0.583257	0.970084
-0.597834	0.97213
-0.612411	0.973408
-0.626988	0.975965
-0.641565	0.977755
-0.656142	0.978778
-0.670719	0.979801
-0.685296	0.981335
-0.729027	0.981846
-0.743604	0.983125
-0.758181	0.98338
-0.772758	0.984147
-0.787335	0.984914
-0.816489	0.985426
-0.831066	0.985937
-0.845643	0.986193
-0.860220	0.986704
-0.874797	0.98696
-0.903951	0.987216
-0.918528	0.987471
-0.933105	0.988238
-0.947682	0.989261
-0.976836	0.990284
-1.005990	0.990795
-1.020567	0.991051
-1.049721	0.991818
-1.064298	0.992329
-1.137183	0.992585
-1.151760	0.992841
-1.166337	0.993352
-1.180914	0.993863
-1.210068	0.994119
-1.253799	0.994631
-1.282953	0.994886
-1.297530	0.995142
-1.326684	0.995398
-1.341261	0.99642
-1.370415	0.996676
-1.384992	0.996932
-1.399569	0.997699
-1.414146	0.997954
-1.472454	0.99821
-1.530762	0.998722
-1.589070	0.998977
-1.647378	0.999233
-1.676532	0.999489
-1.720263	0.999744
-1.749417	1
&
6.821860	1.27681e-06
6.792706	2.55363e-06
6.734398	3.83044e-06
6.661513	5.10725e-06
6.209626	6.38407e-06
5.961817	7.66088e-06
5.947240	8.93769e-06
5.932663	1.02145e-05
5.859777	1.14913e-05
5.743161	1.27681e-05
5.728584	1.40449e-05
5.699430	1.53218e-05
5.684853	1.65986e-05
5.641122	1.78754e-05
5.626545	1.91522e-05
5.611968	2.0429e-05
5.597391	2.29826e-05
5.568237	2.42594e-05
5.509929	2.68131e-05
5.495352	2.93667e-05
5.480775	3.06435e-05
5.437044	3.19203e-05
5.305851	3.31971e-05
5.291274	3.57508e-05
5.262120	3.95812e-05
5.218389	4.0858e-05
5.203812	4.21348e-05
5.160081	4.34116e-05
5.116350	4.46885e-05
5.058042	4.72421e-05
5.043465	4.85189e-05
5.014311	4.97957e-05
4.941426	5.23493e-05
4.926849	5.4903e-05
4.897695	5.61798e-05
4.868541	6.1287e-05
4.853964	6.51175e-05
4.824810	6.63943e-05
4.810233	6.89479e-05
4.795656	7.02247e-05
4.781079	7.15015e-05
4.766502	7.5332e-05
4.737348	7.78856e-05
4.722771	7.91624e-05
4.708194	8.04392e-05
4.693617	8.29928e-05
4.679040	8.42697e-05
4.664463	9.06537e-05
4.649886	9.19305e-05
4.635309	9.44842e-05
4.620732	9.83146e-05
4.606155	0.000100868
4.591578	0.000105975
4.577001	0.000108529
4.562424	0.000109806
4.547847	0.000111083
4.533270	0.000113636
4.518693	0.000114913
4.504116	0.00011619
4.489539	0.000117467
4.474962	0.000121297
4.445808	0.000123851
4.431231	0.000127681
4.416654	0.000128958
4.402077	0.000132789
4.387500	0.000137896
4.372923	0.000141726
4.358346	0.000146834
4.343769	0.000150664
4.329192	0.000153218
4.314615	0.000158325
4.300038	0.000163432
4.285461	0.000168539
4.270884	0.000171093
4.256307	0.00017237
4.241730	0.0001762
4.227153	0.000182584
4.212576	0.000186415
4.197999	0.000187692
4.183422	0.000188968
4.168845	0.000192799
4.154268	0.000195352
4.125114	0.000197906
4.110537	0.00020046
4.095960	0.000203013
4.081383	0.000209397
4.066806	0.000213228
4.052229	0.000217058
4.037652	0.000220889
4.023075	0.000225996
4.008498	0.000229826
3.979344	0.000233657
3.964767	0.000240041
3.950190	0.000242594
3.921036	0.000250255
3.906459	0.000255363
3.891882	0.000259193
3.877305	0.000268131
3.862728	0.000270684
3.848151	0.000277068
3.833574	0.000283453
3.818997	0.00029239
3.804420	0.000296221
3.789843	0.000298774
3.775266	0.000307712
3.760689	0.000310266
3.746112	0.000319203
3.731535	0.000325587
3.716958	0.000337079
3.702381	0.000347293
3.687804	0.000354954
3.673227	0.000368999
3.658650	0.000386874
3.644073	0.000414964
3.629496	0.000446885
3.614919	0.000477528
3.600342	0.000518386
3.585765	0.000569459
3.571188	0.000625638
3.556611	0.00066905
3.542034	0.000720123
3.527457	0.000772472
3.512880	0.000827375
3.498303	0.000877171
3.483726	0.000918029
3.469149	0.00095761
3.454572	0.00100102
3.439995	0.00105337
3.425418	0.00108401
3.410841	0.00112487
3.396264	0.00116701
3.381687	0.00120403
3.367110	0.00123085
3.352533	0.00125511
3.337956	0.00128575
3.323379	0.00131512
3.308802	0.00134448
3.294225	0.00137257
3.279648	0.00140832
3.265071	0.00142875
3.250494	0.00145684
3.235917	0.0014977
3.221340	0.00154239
3.206763	0.0015858
3.192186	0.00163815
3.177609	0.00168284
3.163032	0.0017403
3.148455	0.00179775
3.133878	0.00186798
3.119301	0.00192288
3.104724	0.00198034
3.090147	0.0020429
3.075570	0.00210674
3.060993	0.0021642
3.046416	0.00222676
3.031839	0.00228805
3.017262	0.0023621
3.002685	0.00242978
2.988108	0.00250383
2.973531	0.00256512
2.958954	0.00263151
2.944377	0.00269663
2.929800	0.00274642
2.915223	0.0028026
2.900646	0.00287666
2.886069	0.00295199
2.871492	0.00301966
2.856915	0.00310649
2.842338	0.00317543
2.827761	0.003238
2.813184	0.00330056
2.798607	0.00337462
2.784030	0.00344484
2.769453	0.00352017
2.754876	0.00357252
2.740299	0.00364147
2.725722	0.00371553
2.711145	0.00378703
2.696568	0.00385087
2.681991	0.00391216
2.667414	0.00399132
2.652837	0.00406665
2.638260	0.00411645
2.623683	0.0041905
2.609106	0.00426583
2.594529	0.00432201
2.579952	0.00438202
2.565375	0.00445863
2.550798	0.00453652
2.536221	0.00461313
2.521644	0.00470123
2.507067	0.00479316
2.492490	0.00486466
2.477913	0.00493488
2.463336	0.00502426
2.448759	0.00512257
2.434182	0.00521323
2.419605	0.00531027
2.405028	0.00537283
2.390451	0.00544688
2.375874	0.00552988
2.361297	0.0056333
2.346720	0.00571502
2.332143	0.00580822
2.317566	0.0058976
2.302989	0.00598187
2.288412	0.00606103
2.273835	0.00615552
2.259258	0.00622957
2.244681	0.00634193
2.230104	0.00642748
2.215527	0.0065143
2.200950	0.00660878
2.186373	0.00671476
2.171796	0.00680797
2.157219	0.00689351
2.142642	0.00700077
2.128065	0.00711823
2.113488	0.00720761
2.098911	0.00729826
2.084334	0.00740935
2.069757	0.00748723
2.055180	0.0075881
2.040603	0.00768258
2.026026	0.00781282
2.011449	0.00791624
1.996872	0.00802094
1.982295	0.00813713
1.967718	0.00826098
1.953141	0.00839888
1.938564	0.00856614
1.923987	0.00870531
1.909410	0.00885853
1.894833	0.00903984
1.880256	0.00919688
1.865679	0.00939479
1.851102	0.00955695
1.836525	0.00972932
1.821948	0.0099119
1.807371	0.0101021
1.792794	0.010286
1.778217	0.0104469
1.763640	0.0106448
1.749063	0.0108197
1.734486	0.0110764
1.719909	0.0113904
1.705332	0.0116943
1.690755	0.0119995
1.676178	0.0123212
1.661601	0.0126864
1.647024	0.0130426
1.632447	0.0134372
1.617870	0.0139045
1.603293	0.014359
1.588716	0.0147932
1.574139	0.0152324
1.559562	0.0156384
1.544985	0.0160189
1.530408	0.0164607
1.515831	0.0169076
1.501254	0.0173532
1.486677	0.0177349
1.472100	0.0181882
1.457523	0.0186274
1.442946	0.0190462
1.428369	0.0194816
1.413792	0.0200204
1.399215	0.0204507
1.384638	0.0209321
1.370061	0.0213624
1.355484	0.0217863
1.340907	0.0222114
1.326330	0.0226954
1.311753	0.0231959
1.297176	0.0236466
1.282599	0.0241535
1.268022	0.0246565
1.253445	0.0251724
1.238868	0.0256665
1.224291	0.0261632
1.209714	0.0266777
1.195137	0.0272038
1.180560	0.0276928
1.165983	0.0282137
1.151406	0.0289556
1.136829	0.0297663
1.122252	0.0307623
1.107675	0.0316969
1.093098	0.0326098
1.078521	0.033404
1.063944	0.0341382
1.049367	0.0347153
1.034790	0.0353396
1.020213	0.0359972
1.005636	0.0366394
0.991059	0.0372434
0.976482	0.0377528
0.961905	0.0382022
0.947328	0.0386236
0.932751	0.0390386
0.918174	0.0394586
0.903597	0.0398608
0.889020	0.0402681
0.874443	0.0406767
0.859866	0.0410495
0.845289	0.0414083
0.830712	0.0418067
0.816135	0.0422766
0.801558	0.0427349
0.786981	0.0431422
0.772404	0.0436504
0.757827	0.044073
0.743250	0.0445518
0.728673	0.044977
0.714096	0.0454175
0.699519	0.0458389
0.684942	0.0462985
0.670365	0.0467301
0.655788	0.0471336
0.641211	0.0475166
0.626634	0.0479622
0.612057	0.0483478
0.597480	0.048736
0.582903	0.0491688
0.568326	0.0495889
0.553749	0.0500345
0.539172	0.050512
0.524595	0.0509525
0.510018	0.0514556
0.495441	0.0519612
0.480864	0.0524196
0.466287	0.0529737
0.451710	0.0534831
0.437133	0.0540615
0.422556	0.0546399
0.407979	0.0552835
0.393402	0.0559627
0.378825	0.0566471
0.364248	0.0574311
0.349671	0.0582329
0.335094	0.0590577
0.320517	0.059917
0.305940	0.060835
0.291363	0.0617467
0.276786	0.0627005
0.262209	0.0636989
0.247632	0.0646374
0.233055	0.0657214
0.218478	0.0667952
0.203901	0.0679865
0.189324	0.0690909
0.174747	0.0703294
0.160170	0.0716445
0.145593	0.0729724
0.131016	0.0744216
0.116439	0.0759053
0.101862	0.0775689
0.087285	0.079608
0.072708	0.0820582
0.058131	0.0891688
0.043554	0.0998902
0.028977	0.111182
0.014400	0.139752
-0.000177	0.27488
-0.014754	0.663807
-0.029331	0.716666
-0.043908	0.748887
-0.058485	0.770839
-0.073062	0.786236
-0.087639	0.798998
-0.102216	0.809394
-0.116793	0.819351
-0.131370	0.829108
-0.145947	0.838163
-0.160524	0.846826
-0.175101	0.854962
-0.189678	0.863092
-0.204255	0.87076
-0.218832	0.878216
-0.233409	0.88514
-0.247986	0.891374
-0.262563	0.897328
-0.277140	0.902955
-0.291717	0.908341
-0.306294	0.913332
-0.320871	0.918128
-0.335448	0.922671
-0.350025	0.926964
-0.364602	0.930889
-0.379179	0.934473
-0.393756	0.937891
-0.408333	0.941103
-0.422910	0.944205
-0.437487	0.946948
-0.452064	0.949568
-0.466641	0.951989
-0.481218	0.954456
-0.495795	0.956625
-0.510372	0.958705
-0.524949	0.960617
-0.539526	0.962458
-0.554103	0.964133
-0.568680	0.96591
-0.583257	0.967393
-0.597834	0.968834
-0.612411	0.970183
-0.626988	0.971491
-0.641565	0.972677
-0.656142	0.973777
-0.670719	0.974826
-0.685296	0.975824
-0.699873	0.976743
-0.714450	0.977657
-0.729027	0.978495
-0.743604	0.979331
-0.758181	0.9801
-0.772758	0.980886
-0.787335	0.981582
-0.801912	0.982335
-0.816489	0.982986
-0.831066	0.983621
-0.845643	0.984312
-0.860220	0.984907
-0.874797	0.985581
-0.889374	0.986193
-0.903951	0.986771
-0.918528	0.987385
-0.933105	0.987911
-0.947682	0.988408
-0.962259	0.988929
-0.976836	0.989464
-0.991413	0.989941
-1.005990	0.990396
-1.020567	0.990847
-1.035144	0.991311
-1.049721	0.991719
-1.064298	0.992142
-1.078875	0.992552
-1.093452	0.992962
-1.108029	0.993413
-1.122606	0.993739
-1.137183	0.994079
-1.151760	0.994362
-1.166337	0.994665
-1.180914	0.994955
-1.195491	0.995259
-1.210068	0.995531
-1.224645	0.995778
-1.239222	0.996033
-1.253799	0.996323
-1.268376	0.996564
-1.282953	0.996793
-1.297530	0.996991
-1.312107	0.997217
-1.326684	0.997426
-1.341261	0.997602
-1.355838	0.997763
-1.370415	0.997916
-1.384992	0.998098
-1.399569	0.998255
-1.414146	0.998384
-1.428723	0.998501
-1.443300	0.99863
-1.457877	0.998713
-1.472454	0.998822
-1.487031	0.998887
-1.501608	0.998984
-1.516185	0.99907
-1.530762	0.999157
-1.545339	0.99922
-1.559916	0.999282
-1.574493	0.999332
-1.589070	0.999385
-1.603647	0.999427
-1.618224	0.999473
-1.632801	0.999528
-1.647378	0.999575
-1.661955	0.999612
-1.676532	0.999639
-1.691109	0.999658
-1.705686	0.999682
-1.720263	0.999711
-1.734840	0.999738
-1.749417	0.999755
-1.763994	0.999778
-1.778571	0.999792
-1.793148	0.999817
-1.807725	0.999835
-1.822302	0.999858
-1.836879	0.999885
-1.851456	0.999899
-1.866033	0.999916
-1.880610	0.999922
-1.895187	0.99993
-1.909764	0.999935
-1.924341	0.999939
-1.938918	0.999945
-1.953495	0.999953
-1.968072	0.999962
-1.982649	0.999964
-1.997226	0.999968
-2.011803	0.999971
-2.026380	0.999976
-2.040957	0.999977
-2.055534	0.999978
-2.070111	0.999981
-2.084688	0.999986
-2.099265	0.999989
-2.113842	0.99999
-2.128419	0.999991
-2.186727	0.999995
-2.259612	0.999996
-2.274189	0.999997
-2.303343	0.999999
-2.332497	1
&
23.774912	2.22008e-16
23.760335	2.26521e-16
23.745758	2.31126e-16
23.731181	2.35825e-16
23.716604	2.40619e-16
23.702027	2.45511e-16
23.687450	2.50502e-16
23.672873	2.55594e-16
23.658296	2.60791e-16
23.643719	2.66093e-16
23.629142	2.71502e-16
23.614565	2.77022e-16
23.599988	2.82654e-16
23.585411	2.884e-16
23.570834	2.94264e-16
23.556257	3.00246e-16
23.541680	3.06351e-16
23.527103	3.12579e-16
23.512526	3.18934e-16
23.497949	3.25418e-16
23.483372	3.32034e-16
23.468795	3.38785e-16
23.454218	3.45673e-16
23.439641	3.52701e-16
23.425064	3.59872e-16
23.410487	3.67189e-16
23.395910	3.74654e-16
23.381333	3.82272e-16
23.366756	3.90044e-16
23.352179	3.97975e-16
23.337602	4.06066e-16
23.323025	4.14322e-16
23.308448	4.22747e-16
23.293871	4.31342e-16
23.279294	4.40112e-16
23.264717	4.49061e-16
23.250140	4.58192e-16
23.235563	4.67508e-16
23.220986	4.77014e-16
23.206409	4.86713e-16
23.191832	4.96609e-16
23.177255	5.06707e-16
23.162678	5.1701e-16
23.148101	5.27523e-16
23.133524	5.38249e-16
23.118947	5.49194e-16
23.104370	5.60361e-16
23.089793	5.71755e-16
23.075216	5.83381e-16
23.060639	5.95244e-16
23.046062	6.07347e-16
23.031485	6.19697e-16
23.016908	6.32299e-16
23.002331	6.45156e-16
22.987754	6.58275e-16
22.973177	6.71661e-16
22.958600	6.85319e-16
22.944023	6.99255e-16
22.929446	7.13474e-16
22.914869	7.27983e-16
22.900292	7.42786e-16
22.885715	7.57891e-16
22.871138	7.73303e-16
22.856561	7.89029e-16
22.841984	8.05074e-16
22.827407	8.21446e-16
22.812830	8.38151e-16
22.798253	8.55195e-16
22.783676	8.72587e-16
22.769099	8.90332e-16
22.754522	9.08438e-16
22.739945	9.26912e-16
22.725368	9.45762e-16
22.710791	9.64996e-16
22.696214	9.84621e-16
22.681637	1.00464e-15
22.667060	1.02508e-15
22.652483	1.04592e-15
22.637906	1.06719e-15
22.623329	1.0889e-15
22.608752	1.11104e-15
22.594175	1.13364e-15
22.579598	1.15669e-15
22.565021	1.18022e-15
22.550444	1.20422e-15
22.535867	1.22871e-15
22.521290	1.2537e-15
22.506713	1.2792e-15
22.492136	1.30522e-15
22.477559	1.33176e-15
22.462982	1.35885e-15
22.448405	1.38649e-15
22.433828	1.41468e-15
22.419251	1.44346e-15
22.404674	1.47282e-15
22.390097	1.50277e-15
22.375520	1.53334e-15
22.360943	1.56452e-15
22.346366	1.59634e-15
22.331789	1.62881e-15
22.317212	1.66194e-15
22.302635	1.69575e-15
22.288058	1.73024e-15
22.273481	1.76543e-15
22.258904	1.80134e-15
22.244327	1.83798e-15
22.229750	1.87536e-15
22.215173	1.91351e-15
22.200596	1.95243e-15
22.186019	1.99214e-15
22.171442	2.03266e-15
22.156865	2.07401e-15
22.142288	2.1162e-15
22.127711	2.15924e-15
22.113134	2.20316e-15
22.098557	2.24798e-15
22.083980	2.29371e-15
22.069403	2.34036e-15
22.054826	2.38797e-15
22.040249	2.43654e-15
22.025672	2.48611e-15
22.011095	2.53668e-15
21.996518	2.58828e-15
21.981941	2.64093e-15
21.967364	2.69466e-15
21.952787	2.74947e-15
21.938210	2.8054e-15
21.923633	2.86247e-15
21.909056	2.9207e-15
21.894479	2.98012e-15
21.879902	3.04074e-15
21.865325	3.1026e-15
21.850748	3.16571e-15
21.836171	3.23012e-15
21.821594	3.29583e-15
21.807017	3.36288e-15
21.792440	3.43129e-15
21.777863	3.50109e-15
21.763286	3.57232e-15
21.748709	3.64499e-15
21.734132	3.71915e-15
21.719555	3.79481e-15
21.704978	3.87201e-15
21.690401	3.95079e-15
21.675824	4.03117e-15
21.661247	4.11318e-15
21.646670	4.19686e-15
21.632093	4.28224e-15
21.617516	4.36937e-15
21.602939	4.45826e-15
21.588362	4.54897e-15
21.573785	4.64152e-15
21.559208	4.73595e-15
21.544631	4.83231e-15
21.530054	4.93062e-15
21.515477	5.03094e-15
21.500900	5.1333e-15
21.486323	5.23774e-15
21.471746	5.34431e-15
21.457169	5.45305e-15
21.442592	5.564e-15
21.428015	5.67721e-15
21.413438	5.79272e-15
21.398861	5.91058e-15
21.384284	6.03085e-15
21.369707	6.15356e-15
21.355130	6.27876e-15
21.340553	6.40652e-15
21.325976	6.53688e-15
21.311399	6.66989e-15
21.296822	6.8056e-15
21.282245	6.94408e-15
21.267668	7.08538e-15
21.253091	7.22955e-15
21.238514	7.37666e-15
21.223937	7.52676e-15
21.209360	7.67992e-15
21.194783	7.8362e-15
21.180206	7.99565e-15
21.165629	8.15836e-15
21.151052	8.32437e-15
21.136475	8.49376e-15
21.121898	8.6666e-15
21.107321	8.84296e-15
21.092744	9.02291e-15
21.078167	9.20653e-15
21.063590	9.39388e-15
21.049013	9.58504e-15
21.034436	9.78009e-15
21.019859	9.97912e-15
21.005282	1.01822e-14
20.990705	1.03894e-14
20.976128	1.06008e-14
20.961551	1.08166e-14
20.946974	1.10367e-14
20.932397	1.12613e-14
20.917820	1.14905e-14
20.903243	1.17243e-14
20.888666	1.19629e-14
20.874089	1.22064e-14
20.859512	1.24548e-14
20.844935	1.27083e-14
20.830358	1.29669e-14
20.815781	1.32308e-14
20.801204	1.35001e-14
20.786627	1.37748e-14
20.772050	1.40552e-14
20.757473	1.43413e-14
20.742896	1.46331e-14
20.728319	1.4931e-14
20.713742	1.52348e-14
20.699165	1.55449e-14
20.684588	1.58613e-14
20.670011	1.61841e-14
20.655434	1.65135e-14
20.640857	1.68496e-14
20.626280	1.71926e-14
20.611703	1.75425e-14
20.597126	1.78996e-14
20.582549	1.82639e-14
20.567972	1.86357e-14
20.553395	1.9015e-14
20.538818	1.9402e-14
20.524241	1.97969e-14
20.509664	2.01999e-14
20.495087	2.0611e-14
20.480510	2.10306e-14
20.465933	2.14587e-14
20.451356	2.18955e-14
20.436779	2.23411e-14
20.422202	2.27959e-14
20.407625	2.32599e-14
20.393048	2.37334e-14
20.378471	2.42165e-14
20.363894	2.47095e-14
20.349317	2.52125e-14
20.334740	2.57257e-14
20.320163	2.62494e-14
20.305586	2.67837e-14
20.291009	2.7329e-14
20.276432	2.78853e-14
20.261855	2.84529e-14
20.247278	2.90322e-14
20.232701	2.96232e-14
20.218124	3.02262e-14
20.203547	3.08416e-14
20.188970	3.14694e-14
20.174393	3.21101e-14
20.159816	3.27638e-14
20.145239	3.34308e-14
20.130662	3.41114e-14
20.116085	3.48058e-14
20.101508	3.55144e-14
20.086931	3.62374e-14
20.072354	3.69752e-14
20.057777	3.7728e-14
20.043200	3.84961e-14
20.028623	3.92798e-14
20.014046	4.00795e-14
19.999469	4.08955e-14
19.984892	4.17282e-14
19.970315	4.25777e-14
19.955738	4.34446e-14
19.941161	4.43291e-14
19.926584	4.52317e-14
19.912007	4.61526e-14
19.897430	4.70923e-14
19.882853	4.80512e-14
19.868276	4.90295e-14
19.853699	5.00278e-14
19.839122	5.10464e-14
19.824545	5.20858e-14
19.809968	5.31463e-14
19.795391	5.42285e-14
19.780814	5.53327e-14
19.766237	5.64593e-14
19.751660	5.76089e-14
19.737083	5.8782e-14
19.722506	5.99789e-14
19.707929	6.12002e-14
19.693352	6.24464e-14
19.678775	6.3718e-14
19.664198	6.50155e-14
19.649621	6.63394e-14
19.635044	6.76903e-14
19.620467	6.90687e-14
19.605890	7.04752e-14
19.591313	7.19103e-14
19.576736	7.33746e-14
19.562159	7.48688e-14
19.547582	7.63935e-14
19.533005	7.79492e-14
19.518428	7.95365e-14
19.503851	8.11563e-14
19.489274	8.2809e-14
19.474697	8.44954e-14
19.460120	8.62161e-14
19.445543	8.79719e-14
19.430966	8.97635e-14
19.416389	9.15916e-14
19.401812	9.34569e-14
19.387235	9.53602e-14
19.372658	9.73023e-14
19.358081	9.9284e-14
19.343504	1.01306e-13
19.328927	1.03369e-13
19.314350	1.05474e-13
19.299773	1.07623e-13
19.285196	1.09815e-13
19.270619	1.12051e-13
19.256042	1.14333e-13
19.241465	1.16662e-13
19.226888	1.19038e-13
19.212311	1.21463e-13
19.197734	1.23937e-13
19.183157	1.26461e-13
19.168580	1.29037e-13
19.154003	1.31665e-13
19.139426	1.34347e-13
19.124849	1.37083e-13
19.110272	1.39875e-13
19.095695	1.42724e-13
19.081118	1.45632e-13
19.066541	1.48598e-13
19.051964	1.51625e-13
19.037387	1.54713e-13
19.022810	1.57865e-13
19.008233	1.6108e-13
18.993656	1.64362e-13
18.979079	1.6771e-13
18.964502	1.71126e-13
18.949925	1.74612e-13
18.935348	1.78169e-13
18.920771	1.81798e-13
18.906194	1.85502e-13
18.891617	1.89281e-13
18.877040	1.93137e-13
18.862463	1.97071e-13
18.847886	2.01086e-13
18.833309	2.05182e-13
18.818732	2.09362e-13
18.804155	2.13627e-13
18.789578	2.17979e-13
18.775001	2.2242e-13
18.760424	2.26951e-13
18.745847	2.31575e-13
18.731270	2.36293e-13
18.716693	2.41107e-13
18.702116	2.46019e-13
18.687539	2.51031e-13
18.672962	2.56146e-13
18.658385	2.61364e-13
18.643808	2.66689e-13
18.629231	2.72123e-13
18.614654	2.77667e-13
18.600077	2.83324e-13
18.585500	2.89097e-13
18.570923	2.94987e-13
18.556346	3.00998e-13
18.541769	3.07131e-13
18.527192	3.13388e-13
18.512615	3.19774e-13
18.498038	3.2629e-13
18.483461	3.32938e-13
18.468884	3.39722e-13
18.454307	3.46644e-13
18.439730	3.53707e-13
18.425153	3.60915e-13
18.410576	3.68269e-13
18.395999	3.75773e-13
18.381422	3.8343e-13
18.366845	3.91244e-13
18.352268	3.99216e-13
18.337691	4.07351e-13
18.323114	4.15652e-13
18.308537	4.24122e-13
18.293960	4.32765e-13
18.279383	4.41584e-13
18.264806	4.50583e-13
18.250229	4.59765e-13
18.235652	4.69134e-13
18.221075	4.78695e-13
18.206498	4.8845e-13
18.191921	4.98404e-13
18.177344	5.08562e-13
18.162767	5.18926e-13
18.148190	5.29502e-13
18.133613	5.40293e-13
18.119036	5.51304e-13
18.104459	5.6254e-13
18.089882	5.74005e-13
18.075305	5.85704e-13
18.060728	5.97641e-13
18.046151	6.09821e-13
18.031574	6.2225e-13
18.016997	6.34933e-13
18.002420	6.47874e-13
17.987843	6.61079e-13
17.973266	6.74553e-13
17.958689	6.88302e-13
17.944112	7.02331e-13
17.929535	7.16646e-13
17.914958	7.31253e-13
17.900381	7.46158e-13
17.885804	7.61368e-13
17.871227	7.76887e-13
17.856650	7.92722e-13
17.842073	8.08881e-13
17.827496	8.25369e-13
17.812919	8.42194e-13
17.798342	8.59361e-13
17.783765	8.76879e-13
17.769188	8.94754e-13
17.754611	9.12993e-13
17.740034	9.31604e-13
17.725457	9.50595e-13
17.710880	9.69974e-13
17.696303	9.89747e-13
17.681726	1.00992e-12
17.667149	1.03051e-12
17.652572	1.05152e-12
17.637995	1.07296e-12
17.623418	1.09483e-12
17.608841	1.11715e-12
17.594264	1.13993e-12
17.579687	1.16317e-12
17.565110	1.18688e-12
17.550533	1.21108e-12
17.535956	1.23577e-12
17.521379	1.26096e-12
17.506802	1.28667e-12
17.492225	1.31291e-12
17.477648	1.33967e-12
17.463071	1.36699e-12
17.448494	1.39486e-12
17.433917	1.4233e-12
17.419340	1.45232e-12
17.404763	1.48193e-12
17.390186	1.51215e-12
17.375609	1.54298e-12
17.361032	1.57444e-12
17.346455	1.60654e-12
17.331878	1.6393e-12
17.317301	1.67273e-12
17.302724	1.70684e-12
17.288147	1.74164e-12
17.273570	1.77716e-12
17.258993	1.8134e-12
17.244416	1.85037e-12
17.229839	1.88811e-12
17.215262	1.92661e-12
17.200685	1.9659e-12
17.186108	2.00599e-12
17.171531	2.04689e-12
17.156954	2.08864e-12
17.142377	2.13123e-12
17.127800	2.17469e-12
17.113223	2.21904e-12
17.098646	2.2643e-12
17.084069	2.31047e-12
17.069492	2.35759e-12
17.054915	2.40568e-12
17.040338	2.45474e-12
17.025761	2.5048e-12
17.011184	2.55589e-12
16.996607	2.60802e-12
16.982030	2.66121e-12
16.967453	2.71549e-12
16.952876	2.77087e-12
16.938299	2.82738e-12
16.923722	2.88505e-12
16.909145	2.9439e-12
16.894568	3.00394e-12
16.879991	3.06521e-12
16.865414	3.12774e-12
16.850837	3.19153e-12
16.836260	3.25663e-12
16.821683	3.32306e-12
16.807106	3.39085e-12
16.792529	3.46001e-12
16.777952	3.53059e-12
16.763375	3.60261e-12
16.748798	3.6761e-12
16.734221	3.75109e-12
16.719644	3.82761e-12
16.705067	3.90569e-12
16.690490	3.98537e-12
16.675913	4.06667e-12
16.661336	4.14963e-12
16.646759	4.23428e-12
16.632182	4.32066e-12
16.617605	4.40881e-12
16.603028	4.49875e-12
16.588451	4.59053e-12
16.573874	4.68419e-12
16.559297	4.77975e-12
16.544720	4.87727e-12
16.530143	4.97678e-12
16.515566	5.07831e-12
16.500988	5.18192e-12
16.486411	5.28765e-12
16.471834	5.39554e-12
16.457257	5.50562e-12
16.442680	5.61796e-12
16.428103	5.73258e-12
16.413526	5.84955e-12
16.398949	5.96891e-12
16.384372	6.0907e-12
16.369795	6.21498e-12
16.355218	6.34179e-12
16.340641	6.4712e-12
16.326064	6.60325e-12
16.311487	6.73799e-12
16.296910	6.87549e-12
16.282333	7.01579e-12
16.267756	7.15895e-12
16.253179	7.30504e-12
16.238602	7.45412e-12
16.224025	7.60623e-12
16.209448	7.76145e-12
16.194871	7.91985e-12
16.180294	8.08147e-12
16.165717	8.2464e-12
16.151140	8.41469e-12
16.136563	8.58642e-12
16.121986	8.76166e-12
16.107409	8.94048e-12
16.092832	9.12295e-12
16.078255	9.30914e-12
16.063678	9.49914e-12
16.049101	9.69301e-12
16.034524	9.89085e-12
16.019947	1.00927e-11
16.005370	1.02987e-11
15.990793	1.05089e-11
15.976216	1.07234e-11
15.961639	1.09423e-11
15.947062	1.11657e-11
15.932485	1.13936e-11
15.917908	1.16261e-11
15.903331	1.18635e-11
15.888754	1.21056e-11
15.874177	1.23527e-11
15.859600	1.26049e-11
15.845023	1.28622e-11
15.830446	1.31248e-11
15.815869	1.33927e-11
15.801292	1.36661e-11
15.786715	1.39451e-11
15.772138	1.42297e-11
15.757561	1.45202e-11
15.742984	1.48167e-11
15.728407	1.51192e-11
15.713830	1.54278e-11
15.699253	1.57428e-11
15.684676	1.60642e-11
15.670099	1.63922e-11
15.655522	1.67269e-11
15.640945	1.70684e-11
15.626368	1.74169e-11
15.611791	1.77725e-11
15.597214	1.81353e-11
15.582637	1.85056e-11
15.568060	1.88835e-11
15.553483	1.9269e-11
15.538906	1.96625e-11
15.524329	2.0064e-11
15.509752	2.04737e-11
15.495175	2.08917e-11
15.480598	2.13183e-11
15.466021	2.17537e-11
15.451444	2.21979e-11
15.436867	2.26512e-11
15.422290	2.31137e-11
15.407713	2.35857e-11
15.393136	2.40674e-11
15.378559	2.45589e-11
15.363982	2.50604e-11
15.349405	2.55722e-11
15.334828	2.60945e-11
15.320251	2.66274e-11
15.305674	2.71712e-11
15.291097	2.77261e-11
15.276520	2.82924e-11
15.261943	2.88702e-11
15.247366	2.94599e-11
15.232789	3.00616e-11
15.218212	3.06755e-11
15.203635	3.13021e-11
15.189058	3.19414e-11
15.174481	3.25939e-11
15.159904	3.32596e-11
15.145327	3.3939e-11
15.130750	3.46322e-11
15.116173	3.53396e-11
15.101596	3.60615e-11
15.087019	3.67982e-11
15.072442	3.75498e-11
15.057865	3.83169e-11
15.043288	3.90996e-11
15.028711	3.98984e-11
15.014134	4.07134e-11
14.999557	4.15452e-11
14.984980	4.23939e-11
14.970403	4.326e-11
14.955826	4.41438e-11
14.941249	4.50456e-11
14.926672	4.59659e-11
14.912095	4.6905e-11
14.897518	4.78633e-11
14.882941	4.88413e-11
14.868364	4.98391e-11
14.853787	5.08574e-11
14.839210	5.18966e-11
14.824633	5.29569e-11
14.810056	5.4039e-11
14.795479	5.51432e-11
14.780902	5.62699e-11
14.766325	5.74197e-11
14.751748	5.8593e-11
14.737171	5.97903e-11
14.722594	6.10121e-11
14.708017	6.22588e-11
14.693440	6.35311e-11
14.678863	6.48294e-11
14.664286	6.61542e-11
14.649709	6.75061e-11
14.635132	6.88857e-11
14.620555	7.02935e-11
14.605978	7.17301e-11
14.591401	7.3196e-11
14.576824	7.4692e-11
14.562247	7.62185e-11
14.547670	7.77763e-11
14.533093	7.93659e-11
14.518516	8.0988e-11
14.503939	8.26433e-11
14.489362	8.43325e-11
14.474785	8.60562e-11
14.460208	8.78152e-11
14.445631	8.96102e-11
14.431054	9.14418e-11
14.416477	9.3311e-11
14.401900	9.52184e-11
14.387323	9.71648e-11
14.372746	9.9151e-11
14.358169	1.01178e-10
14.343592	1.03246e-10
14.329015	1.05357e-10
14.314438	1.07511e-10
14.299861	1.09709e-10
14.285284	1.11951e-10
14.270707	1.1424e-10
14.256130	1.16576e-10
14.241553	1.18959e-10
14.226976	1.21391e-10
14.212399	1.23873e-10
14.197822	1.26406e-10
14.183245	1.2899e-10
14.168668	1.31628e-10
14.154091	1.34319e-10
14.139514	1.37065e-10
14.124937	1.39868e-10
14.110360	1.42728e-10
14.095783	1.45647e-10
14.081206	1.48625e-10
14.066629	1.51664e-10
14.052052	1.54765e-10
14.037475	1.5793e-10
14.022898	1.6116e-10
14.008321	1.64456e-10
13.993744	1.67819e-10
13.979167	1.71251e-10
13.964590	1.74753e-10
13.950013	1.78327e-10
13.935436	1.81974e-10
13.920859	1.85696e-10
13.906282	1.89494e-10
13.891705	1.93369e-10
13.877128	1.97324e-10
13.862551	2.0136e-10
13.847974	2.05479e-10
13.833397	2.09682e-10
13.818820	2.13971e-10
13.804243	2.18348e-10
13.789666	2.22814e-10
13.775089	2.27372e-10
13.760512	2.32023e-10
13.745935	2.36769e-10
13.731358	2.41613e-10
13.716781	2.46555e-10
13.702204	2.51599e-10
13.687627	2.56746e-10
13.673050	2.61999e-10
13.658473	2.67359e-10
13.643896	2.72829e-10
13.629319	2.78411e-10
13.614742	2.84107e-10
13.600165	2.8992e-10
13.585588	2.95852e-10
13.571011	3.01905e-10
13.556434	3.08082e-10
13.541857	3.14386e-10
13.527280	3.20819e-10
13.512703	3.27384e-10
13.498126	3.34083e-10
13.483549	3.40919e-10
13.468972	3.47895e-10
13.454395	3.55014e-10
13.439818	3.62279e-10
13.425241	3.69693e-10
13.410664	3.77259e-10
13.396087	3.8498e-10
13.381510	3.92858e-10
13.366933	4.00899e-10
13.352356	4.09104e-10
13.337779	4.17477e-10
13.323202	4.26021e-10
13.308625	4.34741e-10
13.294048	4.43639e-10
13.279471	4.52719e-10
13.264894	4.61986e-10
13.250317	4.71442e-10
13.235740	4.81093e-10
13.221163	4.9094e-10
13.206586	5.0099e-10
13.192009	5.11246e-10
13.177432	5.21711e-10
13.162855	5.32391e-10
13.148278	5.43291e-10
13.133701	5.54413e-10
13.119124	5.65763e-10
13.104547	5.77346e-10
13.089970	5.89166e-10
13.075393	6.01229e-10
13.060816	6.13538e-10
13.046239	6.261e-10
13.031662	6.3892e-10
13.017085	6.52002e-10
13.002508	6.65352e-10
12.987931	6.78976e-10
12.973354	6.92879e-10
12.958777	7.07068e-10
12.944200	7.21547e-10
12.929623	7.36322e-10
12.915046	7.51401e-10
12.900469	7.66789e-10
12.885892	7.82492e-10
12.871315	7.98517e-10
12.856738	8.14871e-10
12.842161	8.3156e-10
12.827584	8.48591e-10
12.813007	8.65971e-10
12.798430	8.83708e-10
12.783853	9.01808e-10
12.769276	9.20279e-10
12.754699	9.39129e-10
12.740122	9.58366e-10
12.725545	9.77997e-10
12.710968	9.98031e-10
12.696391	1.01848e-09
12.681814	1.03934e-09
12.667237	1.06063e-09
12.652660	1.08236e-09
12.638083	1.10453e-09
12.623506	1.12716e-09
12.608929	1.15025e-09
12.594352	1.17382e-09
12.579775	1.19787e-09
12.565198	1.22241e-09
12.550621	1.24746e-09
12.536044	1.27302e-09
12.521467	1.2991e-09
12.506890	1.32572e-09
12.492313	1.35289e-09
12.477736	1.38061e-09
12.463159	1.4089e-09
12.448582	1.43777e-09
12.434005	1.46724e-09
12.419428	1.49731e-09
12.404851	1.52799e-09
12.390274	1.55931e-09
12.375697	1.59126e-09
12.361120	1.62388e-09
12.346543	1.65716e-09
12.331966	1.69113e-09
12.317389	1.72579e-09
12.302812	1.76116e-09
12.288235	1.79726e-09
12.273658	1.8341e-09
12.259081	1.8717e-09
12.244504	1.91007e-09
12.229927	1.94922e-09
12.215350	1.98918e-09
12.200773	2.02996e-09
12.186196	2.07158e-09
12.171619	2.11405e-09
12.157042	2.15739e-09
12.142465	2.20162e-09
12.127888	2.24676e-09
12.113311	2.29283e-09
12.098734	2.33984e-09
12.084157	2.38781e-09
12.069580	2.43678e-09
12.055003	2.48674e-09
12.040426	2.53774e-09
12.025849	2.58978e-09
12.011272	2.64288e-09
11.996695	2.69708e-09
11.982118	2.7524e-09
11.967541	2.80884e-09
11.952964	2.86645e-09
11.938387	2.92524e-09
11.923810	2.98524e-09
11.909233	3.04646e-09
11.894656	3.10895e-09
11.880079	3.17272e-09
11.865502	3.2378e-09
11.850925	3.30421e-09
11.836348	3.37199e-09
11.821771	3.44117e-09
11.807194	3.51176e-09
11.792617	3.5838e-09
11.778040	3.65732e-09
11.763463	3.73236e-09
11.748886	3.80893e-09
11.734309	3.88708e-09
11.719732	3.96683e-09
11.705155	4.04822e-09
11.690578	4.13129e-09
11.676001	4.21606e-09
11.661424	4.30257e-09
11.646847	4.39086e-09
11.632270	4.48096e-09
11.617693	4.57292e-09
11.603116	4.66676e-09
11.588539	4.76253e-09
11.573962	4.86027e-09
11.559385	4.96002e-09
11.544808	5.06182e-09
11.530231	5.16572e-09
11.515654	5.27174e-09
11.501077	5.37995e-09
11.486500	5.49038e-09
11.471923	5.60308e-09
11.457346	5.7181e-09
11.442769	5.83548e-09
11.428192	5.95527e-09
11.413615	6.07753e-09
11.399038	6.2023e-09
11.384461	6.32964e-09
11.369884	6.45959e-09
11.355307	6.59222e-09
11.340730	6.72757e-09
11.326153	6.8657e-09
11.311576	7.00668e-09
11.296999	7.15055e-09
11.282422	7.29739e-09
11.267845	7.44724e-09
11.253268	7.60017e-09
11.238691	7.75625e-09
11.224114	7.91554e-09
11.209537	8.07811e-09
11.194960	8.24402e-09
11.180383	8.41334e-09
11.165806	8.58615e-09
11.151229	8.76251e-09
11.136652	8.94249e-09
11.122075	9.12618e-09
11.107498	9.31365e-09
11.092921	9.50498e-09
11.078344	9.70024e-09
11.063767	9.89952e-09
11.049190	1.01029e-08
11.034613	1.03105e-08
11.020036	1.05223e-08
11.005459	1.07385e-08
10.990882	1.09591e-08
10.976305	1.11843e-08
10.961728	1.14141e-08
10.947151	1.16487e-08
10.932574	1.18881e-08
10.917997	1.21324e-08
10.903420	1.23817e-08
10.888843	1.26362e-08
10.874266	1.28959e-08
10.859689	1.31609e-08
10.845112	1.34314e-08
10.830535	1.37075e-08
10.815958	1.39892e-08
10.801381	1.42768e-08
10.786804	1.45703e-08
10.772227	1.48698e-08
10.757650	1.51755e-08
10.743073	1.54875e-08
10.728496	1.58059e-08
10.713919	1.61308e-08
10.699342	1.64625e-08
10.684765	1.6801e-08
10.670188	1.71464e-08
10.655611	1.7499e-08
10.641034	1.78588e-08
10.626457	1.82261e-08
10.611880	1.86009e-08
10.597303	1.89834e-08
10.582726	1.93738e-08
10.568149	1.97723e-08
10.553572	2.0179e-08
10.538995	2.0594e-08
10.524418	2.10176e-08
10.509841	2.14499e-08
10.495264	2.18912e-08
10.480687	2.23415e-08
10.466110	2.28011e-08
10.451533	2.32702e-08
10.436956	2.37489e-08
10.422379	2.42375e-08
10.407802	2.47362e-08
10.393225	2.52452e-08
10.378648	2.57646e-08
10.364071	2.62948e-08
10.349494	2.68359e-08
10.334917	2.73881e-08
10.320340	2.79518e-08
10.305763	2.8527e-08
10.291186	2.91141e-08
10.276609	2.97133e-08
10.262032	3.03249e-08
10.247455	3.09491e-08
10.232878	3.15862e-08
10.218301	3.22364e-08
10.203724	3.29e-08
10.189147	3.35773e-08
10.174570	3.42685e-08
10.159993	3.49741e-08
10.145416	3.56941e-08
10.130839	3.64291e-08
10.116262	3.71791e-08
10.101685	3.79447e-08
10.087108	3.87261e-08
10.072531	3.95236e-08
10.057954	4.03375e-08
10.043377	4.11682e-08
10.028800	4.20161e-08
10.014223	4.28815e-08
9.999646	4.37647e-08
9.985069	4.46662e-08
9.970492	4.55863e-08
9.955915	4.65253e-08
9.941338	4.74838e-08
9.926761	4.8462e-08
9.912184	4.94604e-08
9.897607	5.04794e-08
9.883030	5.15195e-08
9.868453	5.25811e-08
9.853876	5.36645e-08
9.839299	5.47704e-08
9.824722	5.58991e-08
9.810145	5.70511e-08
9.795568	5.82268e-08
9.780991	5.94269e-08
9.766414	6.06517e-08
9.751837	6.19019e-08
9.737260	6.31779e-08
9.722683	6.44802e-08
9.708106	6.58094e-08
9.693529	6.71661e-08
9.678952	6.85509e-08
9.664375	6.99642e-08
9.649798	7.14068e-08
9.635221	7.28791e-08
9.620644	7.43819e-08
9.606067	7.59158e-08
9.591490	7.74813e-08
9.576913	7.90792e-08
9.562336	8.07101e-08
9.547759	8.23748e-08
9.533182	8.40739e-08
9.518605	8.5808e-08
9.504028	8.75781e-08
9.489451	8.93847e-08
9.474874	9.12287e-08
9.460297	9.31108e-08
9.445720	9.50319e-08
9.431143	9.69927e-08
9.416566	9.8994e-08
9.401989	1.01037e-07
9.387412	1.03122e-07
9.372835	1.0525e-07
9.358258	1.07422e-07
9.343681	1.09639e-07
9.329104	1.11902e-07
9.314527	1.14212e-07
9.299950	1.16569e-07
9.285373	1.18976e-07
9.270796	1.21432e-07
9.256219	1.23939e-07
9.241642	1.26498e-07
9.227065	1.2911e-07
9.212488	1.31775e-07
9.197911	1.34497e-07
9.183334	1.37274e-07
9.168757	1.40109e-07
9.154180	1.43002e-07
9.139603	1.45956e-07
9.125026	1.48971e-07
9.110449	1.52048e-07
9.095872	1.55189e-07
9.081295	1.58395e-07
9.066718	1.61667e-07
9.052141	1.65007e-07
9.037564	1.68416e-07
9.022987	1.71896e-07
9.008410	1.75448e-07
8.993833	1.79074e-07
8.979256	1.82775e-07
8.964679	1.86552e-07
8.950102	1.90408e-07
8.935525	1.94344e-07
8.920948	1.98361e-07
8.906371	2.02462e-07
8.891794	2.06647e-07
8.877217	2.10919e-07
8.862640	2.1528e-07
8.848063	2.19732e-07
8.833486	2.24275e-07
8.818909	2.28913e-07
8.804332	2.33647e-07
8.789755	2.38479e-07
8.775178	2.43412e-07
8.760601	2.48447e-07
8.746024	2.53586e-07
8.731447	2.58832e-07
8.716870	2.64186e-07
8.702293	2.69652e-07
8.687716	2.75231e-07
8.673139	2.80926e-07
8.658562	2.8674e-07
8.643985	2.92674e-07
8.629408	2.98731e-07
8.614831	3.04913e-07
8.600254	3.11225e-07
8.585677	3.17667e-07
8.571100	3.24243e-07
8.556523	3.30955e-07
8.541946	3.37807e-07
8.527369	3.44802e-07
8.512792	3.51941e-07
8.498215	3.59229e-07
8.483638	3.66669e-07
8.469061	3.74263e-07
8.454484	3.82014e-07
8.439907	3.89927e-07
8.425330	3.98004e-07
8.410753	4.06249e-07
8.396176	4.14666e-07
8.381599	4.23257e-07
8.367022	4.32027e-07
8.352445	4.4098e-07
8.337868	4.50118e-07
8.323291	4.59447e-07
8.308714	4.68969e-07
8.294137	4.7869e-07
8.279560	4.88613e-07
8.264983	4.98742e-07
8.250406	5.09082e-07
8.235829	5.19637e-07
8.221252	5.30412e-07
8.206675	5.41411e-07
8.192098	5.52639e-07
8.177521	5.64101e-07
8.162944	5.75801e-07
8.148367	5.87745e-07
8.133790	5.99937e-07
8.119213	6.12384e-07
8.104636	6.25089e-07
8.090059	6.38059e-07
8.075482	6.51299e-07
8.060905	6.64816e-07
8.046328	6.78613e-07
8.031751	6.92698e-07
8.017174	7.07077e-07
8.002597	7.21755e-07
7.988020	7.36739e-07
7.973443	7.52036e-07
7.958866	7.67651e-07
7.944289	7.83592e-07
7.929712	7.99865e-07
7.915135	8.16478e-07
7.900558	8.33437e-07
7.885981	8.5075e-07
7.871404	8.68423e-07
7.856827	8.86466e-07
7.842250	9.04885e-07
7.827673	9.23688e-07
7.813096	9.42884e-07
7.798519	9.6248e-07
7.783942	9.82485e-07
7.769365	1.00291e-06
7.754788	1.02376e-06
7.740211	1.04504e-06
7.725634	1.06677e-06
7.711057	1.08895e-06
7.696480	1.1116e-06
7.681903	1.13472e-06
7.667326	1.15832e-06
7.652749	1.18242e-06
7.638172	1.20702e-06
7.623595	1.23213e-06
7.609018	1.25777e-06
7.594441	1.28394e-06
7.579864	1.31066e-06
7.565287	1.33794e-06
7.550710	1.36579e-06
7.536133	1.39423e-06
7.521556	1.42325e-06
7.506979	1.45289e-06
7.492402	1.48314e-06
7.477825	1.51403e-06
7.463248	1.54556e-06
7.448671	1.57776e-06
7.434094	1.61063e-06
7.419517	1.64418e-06
7.404940	1.67844e-06
7.390363	1.71342e-06
7.375786	1.74913e-06
7.361209	1.78559e-06
7.346632	1.82281e-06
7.332055	1.86081e-06
7.317478	1.89961e-06
7.302901	1.93922e-06
7.288324	1.97966e-06
7.273747	2.02095e-06
7.259170	2.0631e-06
7.244593	2.10614e-06
7.230016	2.15008e-06
7.215439	2.19495e-06
7.200862	2.24075e-06
7.186285	2.28752e-06
7.171708	2.33527e-06
7.157131	2.38402e-06
7.142554	2.43379e-06
7.127977	2.48461e-06
7.113400	2.53649e-06
7.098823	2.58947e-06
7.084246	2.64356e-06
7.069669	2.69878e-06
7.055092	2.75517e-06
7.040515	2.81274e-06
7.025938	2.87152e-06
7.011361	2.93154e-06
6.996784	2.99282e-06
6.982207	3.05538e-06
6.967630	3.11927e-06
6.953053	3.18449e-06
6.938476	3.2511e-06
6.923899	3.3191e-06
6.909322	3.38853e-06
6.894745	3.45943e-06
6.880168	3.53182e-06
6.865591	3.60573e-06
6.851014	3.6812e-06
6.836437	3.75826e-06
6.821860	3.83695e-06
6.807283	3.91729e-06
6.792706	3.99933e-06
6.778129	4.08309e-06
6.763552	4.16863e-06
6.748975	4.25596e-06
6.734398	4.34514e-06
6.719821	4.43621e-06
6.705244	4.52919e-06
6.690667	4.62414e-06
6.676090	4.72109e-06
6.661513	4.82009e-06
6.646936	4.92118e-06
6.632359	5.02441e-06
6.617782	5.12981e-06
6.603205	5.23745e-06
6.588628	5.34736e-06
6.574051	5.4596e-06
6.559474	5.57421e-06
6.544897	5.69124e-06
6.530320	5.81076e-06
6.515743	5.9328e-06
6.501166	6.05742e-06
6.486589	6.18469e-06
6.472012	6.31464e-06
6.457435	6.44736e-06
6.442858	6.58288e-06
6.428281	6.72128e-06
6.413704	6.86261e-06
6.399127	7.00694e-06
6.384550	7.15433e-06
6.369973	7.30484e-06
6.355396	7.45856e-06
6.340819	7.61553e-06
6.326242	7.77584e-06
6.311665	7.93955e-06
6.297088	8.10674e-06
6.282511	8.27748e-06
6.267934	8.45185e-06
6.253357	8.62993e-06
6.238780	8.81179e-06
6.224203	8.99753e-06
6.209626	9.18721e-06
6.195049	9.38094e-06
6.180472	9.57879e-06
6.165895	9.78085e-06
6.151318	9.98721e-06
6.136741	1.0198e-05
6.122164	1.04132e-05
6.107587	1.06331e-05
6.093010	1.08576e-05
6.078433	1.10869e-05
6.063856	1.13212e-05
6.049279	1.15604e-05
6.034702	1.18047e-05
6.020125	1.20543e-05
6.005548	1.23091e-05
5.990971	1.25695e-05
5.976394	1.28354e-05
5.961817	1.3107e-05
5.947240	1.33844e-05
5.932663	1.36677e-05
5.918086	1.39571e-05
5.903508	1.42527e-05
5.888931	1.45546e-05
5.874354	1.4863e-05
5.859777	1.51781e-05
5.845200	1.54998e-05
5.830623	1.58285e-05
5.816046	1.61643e-05
5.801469	1.65072e-05
5.786892	1.68575e-05
5.772315	1.72154e-05
5.757738	1.75809e-05
5.743161	1.79544e-05
5.728584	1.83358e-05
5.714007	1.87255e-05
5.699430	1.91235e-05
5.684853	1.95301e-05
5.670276	1.99455e-05
5.655699	2.03699e-05
5.641122	2.08034e-05
5.626545	2.12463e-05
5.611968	2.16987e-05
5.597391	2.21609e-05
5.582814	2.26331e-05
5.568237	2.31155e-05
5.553660	2.36084e-05
5.539083	2.41119e-05
5.524506	2.46264e-05
5.509929	2.51519e-05
5.495352	2.56889e-05
5.480775	2.62375e-05
5.466198	2.67981e-05
5.451621	2.73708e-05
5.437044	2.79559e-05
5.422467	2.85538e-05
5.407890	2.91647e-05
5.393313	2.97888e-05
5.378736	3.04266e-05
5.364159	3.10783e-05
5.349582	3.17441e-05
5.335005	3.24245e-05
5.320428	3.31198e-05
5.305851	3.38302e-05
5.291274	3.45562e-05
5.276697	3.52981e-05
5.262120	3.60561e-05
5.247543	3.68308e-05
5.232966	3.76225e-05
5.218389	3.84316e-05
5.203812	3.92583e-05
5.189235	4.01033e-05
5.174658	4.09668e-05
5.160081	4.18494e-05
5.145504	4.27513e-05
5.130927	4.36731e-05
5.116350	4.46153e-05
5.101773	4.55782e-05
5.087196	4.65624e-05
5.072619	4.75684e-05
5.058042	4.85966e-05
5.043465	4.96475e-05
5.028888	5.07218e-05
5.014311	5.18199e-05
4.999734	5.29423e-05
4.985157	5.40897e-05
4.970580	5.52627e-05
4.956003	5.64617e-05
4.941426	5.76875e-05
4.926849	5.89406e-05
4.912272	6.02216e-05
4.897695	6.15314e-05
4.883118	6.28704e-05
4.868541	6.42394e-05
4.853964	6.56392e-05
4.839387	6.70703e-05
4.824810	6.85337e-05
4.810233	7.003e-05
4.795656	7.15599e-05
4.781079	7.31245e-05
4.766502	7.47243e-05
4.751925	7.63604e-05
4.737348	7.80335e-05
4.722771	7.97445e-05
4.708194	8.14945e-05
4.693617	8.32842e-05
4.679040	8.51147e-05
4.664463	8.6987e-05
4.649886	8.89021e-05
4.635309	9.0861e-05
4.620732	9.28648e-05
4.606155	9.49146e-05
4.591578	9.70116e-05
4.577001	9.91569e-05
4.562424	0.000101352
4.547847	0.000103597
4.533270	0.000105895
4.518693	0.000108246
4.504116	0.000110652
4.489539	0.000113113
4.474962	0.000115633
4.460385	0.000118211
4.445808	0.00012085
4.431231	0.000123551
4.416654	0.000126315
4.402077	0.000129145
4.387500	0.000132042
4.372923	0.000135008
4.358346	0.000138045
4.343769	0.000141154
4.329192	0.000144338
4.314615	0.000147599
4.300038	0.000150938
4.285461	0.000154358
4.270884	0.000157861
4.256307	0.000161449
4.241730	0.000165125
4.227153	0.000168892
4.212576	0.000172752
4.197999	0.000176707
4.183422	0.00018076
4.168845	0.000184915
4.154268	0.000189174
4.139691	0.000193541
4.125114	0.000198019
4.110537	0.000202611
4.095960	0.00020732
4.081383	0.000212152
4.066806	0.000217109
4.052229	0.000222195
4.037652	0.000227416
4.023075	0.000232775
4.008498	0.000238278
3.993921	0.000243929
3.979344	0.000249735
3.964767	0.000255699
3.950190	0.00026183
3.935613	0.000268133
3.921036	0.000274615
3.906459	0.000281283
3.891882	0.000288146
3.877305	0.000295212
3.862728	0.000302491
3.848151	0.000309992
3.833574	0.000317727
3.818997	0.000325709
3.804420	0.00033395
3.789843	0.000342466
3.775266	0.000351275
3.760689	0.000360396
3.746112	0.000369853
3.731535	0.00037967
3.716958	0.000389882
3.702381	0.000400525
3.687804	0.000411649
3.673227	0.000423316
3.658650	0.000435608
3.644073	0.000448646
3.629496	0.000462611
3.614919	0.000477824
3.600342	0.000495001
&
```
