## Supplementary material for "All-at-once RNA folding with 3D motif prediction framed by evolutionary information": RF00612_SNORD75.cacofold.helixcov

```
# RMs = 4 L = 74

# RM_HELIX NESTED 38-42 48-52, nbp = 5 nbp_cov = 0
# pvals: 0.649312,0.649312,0.649312,0.649312,0.649312
# aggregated NONE
NESTED  ::::::::::::::::::::::::::::::::::::<<<<<_____>>>>>::::::::::::::::::::
        :::::::::::::::::::::::::::::::::::::::::::::::::::::::::::::::::::::::

# RM_HELIX NESTED 28-35 58-67, nbp = 8 nbp_cov = 0
# pvals: 0.649312,0.0432314,0.0994869,0.937793,0.649312,0.711678,0.711678,0.173374
# aggregated NONE
NESTED  ::::::::::::::::::::::::::<<<<<<<<______________________>>>>>>>>:::::::
        :::::::::::::::::::::::::::::::::::::::::::::::::::::::::::::::::::::::

# RM_HELIX NESTED 1-4 71-74, nbp = 4 nbp_cov = 1
# pvals: 9.24744e-05,0.0994869,0.711678,0.711678
# aggregated NONE
NESTED  <<<<_______________________________________________________________>>>>
        <_____________________________________________________________________>

# RM_IL K-turn-b 36-37 53-57, nbp = 0 nbp_cov = 0 nhl_b_cov 0/2
# aggregated NONE
RM_IL   ::::::::::::::::::::::::::::::::::xx:::::::::::::::xxxxx::::::::::::::: K-turn-b
```
