## Supplementary material for "All-at-once RNA folding with 3D motif prediction framed by evolutionary information": RF00612_SNORD75.cacofold.power

```
# Power analysis of CaCoFold structure 
#
# Powertype = SINGLE SUBSTITUTIONS
# covary  left_pos      right_pos    substitutions      power
#----------------------------------------------------------------
     *    1		74		2		0.00
          2		73		1		0.00
          3		72		1		0.00
          4		71		1		0.00
          28		67		0		0.00
          29		66		2		0.00
          30		65		2		0.00
          31		64		2		0.00
          32		63		0		0.00
          33		60		1		0.00
          34		59		1		0.00
          35		58		2		0.00
          38		52		0		0.00
          39		51		0		0.00
          40		50		0		0.00
          41		49		1		0.00
          42		48		1		0.00
#
# BPAIRS 17
# avg substitutions per BP  1.0
# BPAIRS expected to covary 0.0 +/- 0.0
# BPAIRS observed to covary 1
#
```
