## Supplementary material for "All-at-once RNA folding with 3D motif prediction framed by evolutionary information": RF00612_SNORD75.cov

```
#
# Method Target_E-val [cov_min,cov_max] [FP | TP True Found | Sen PPV F] 
# GTp    0.05           [-1.55,5.36]    [0 | 1 4 1 | 25.00 100.00 40.00] 
#
# #tests = 4 (base pairs) 2481 (others)
# in_given  left_pos       right_pos        score      E-value          pvalue      substitutions      power
#----------------------------------------------------------------------------------------------------------------
*	         1	        74	5.12688	0.000369898	9.24744e-05	2		0.00
```
