## Supplementary material for "All-at-once RNA folding with 3D motif prediction framed by evolutionary information": RF00612_SNORD75.surv

```
5.118432	0.25
0.024708	0.5
-0.024113	1
&
5.346266	0.000403063
3.653783	0.000806127
3.328305	0.00120919
3.165566	0.00201532
3.067923	0.00282144
3.019102	0.00362757
2.970280	0.0044337
2.905184	0.00483676
2.774993	0.00564289
2.742446	0.00604595
2.726172	0.00644901
2.628528	0.00685208
2.563433	0.00725514
2.498337	0.00806127
2.482064	0.00846433
2.205408	0.00886739
2.156586	0.00967352
2.058943	0.0120919
2.042669	0.012495
1.945026	0.012898
1.863656	0.0133011
1.798561	0.0141072
1.700917	0.0145103
1.635822	0.0149133
1.587000	0.0157195
1.538179	0.0173317
1.521905	0.018944
1.505631	0.0205562
1.456809	0.0209593
1.440535	0.0221685
1.407988	0.0225715
1.391714	0.0233777
1.310344	0.0237807
1.294071	0.0241838
1.228975	0.0245869
1.163880	0.0249899
1.147606	0.025796
1.131332	0.0266022
1.115058	0.0270052
1.082510	0.0274083
1.033689	0.0278114
1.017415	0.0302297
0.936045	0.0306328
0.919771	0.0314389
0.887224	0.031842
0.870950	0.0322451
0.822128	0.0326481
0.805854	0.0330512
0.724485	0.0338573
0.675663	0.0346634
0.659389	0.0354696
0.643115	0.0358726
0.626842	0.0362757
0.594294	0.0366788
0.545472	0.0395002
0.529198	0.0399033
0.512924	0.0407094
0.496651	0.0419186
0.480377	0.044337
0.464103	0.0451431
0.447829	0.0455462
0.431555	0.0463523
0.415281	0.0471584
0.399007	0.0503829
0.382733	0.0519952
0.366460	0.057235
0.350186	0.0588472
0.333912	0.0620717
0.317638	0.0656993
0.301364	0.0713422
0.285090	0.0745667
0.268816	0.0781943
0.252542	0.0790004
0.236269	0.0794035
0.219995	0.0806127
0.203721	0.0810157
0.187447	0.0814188
0.171173	0.0850464
0.154899	0.0854494
0.138625	0.0906892
0.122351	0.0918984
0.106078	0.0967352
0.089804	0.0971383
0.073530	0.0979444
0.057256	0.101975
0.040982	0.116888
0.024708	0.187021
0.008434	0.259976
-0.007840	0.540911
-0.024113	0.745667
-0.040387	0.799678
-0.056661	0.812173
-0.072935	0.819831
-0.089209	0.829907
-0.105483	0.83555
-0.121757	0.841596
-0.138031	0.849254
-0.154304	0.853688
-0.170578	0.859734
-0.186852	0.862555
-0.203126	0.866183
-0.219400	0.868601
-0.235674	0.872229
-0.251948	0.874647
-0.268222	0.879887
-0.284496	0.882306
-0.300769	0.884724
-0.317043	0.887142
-0.333317	0.89601
-0.349591	0.901653
-0.365865	0.905683
-0.382139	0.906489
-0.398413	0.91052
-0.414687	0.918178
-0.430960	0.920597
-0.447234	0.924224
-0.463508	0.926642
-0.479782	0.931076
-0.496056	0.933495
-0.512330	0.937122
-0.528604	0.938331
-0.544878	0.941959
-0.561151	0.947602
-0.577425	0.949214
-0.593699	0.950423
-0.609973	0.95526
-0.626247	0.958888
-0.642521	0.962515
-0.658795	0.964933
-0.675069	0.966143
-0.691342	0.966546
-0.707616	0.967352
-0.723890	0.96977
-0.740164	0.970173
-0.756438	0.971786
-0.772712	0.972995
-0.788986	0.974607
-0.805260	0.975816
-0.837807	0.976622
-0.854081	0.977025
-0.870355	0.977832
-0.886629	0.980653
-0.902903	0.981056
-0.919177	0.982668
-0.935451	0.983071
-0.951724	0.986296
-0.967998	0.987908
-0.984272	0.989117
-1.000546	0.989923
-1.016820	0.99073
-1.033094	0.991133
-1.065642	0.993148
-1.081915	0.994357
-1.114463	0.99476
-1.147011	0.995566
-1.163285	0.996372
-1.179559	0.996775
-1.277202	0.997985
-1.358571	0.998791
-1.439941	0.999194
-1.488762	0.999597
-1.553858	1
&
6.241329	2.01207e-06
6.111138	4.02414e-06
5.867030	6.03622e-06
5.850756	8.04829e-06
5.834482	1.00604e-05
5.801934	1.20724e-05
5.753113	1.40845e-05
5.655470	1.60966e-05
5.639196	2.01207e-05
5.574100	2.41449e-05
5.525279	2.61569e-05
5.509005	2.8169e-05
5.443909	3.21932e-05
5.427635	3.62173e-05
5.411361	3.82294e-05
5.395088	4.42656e-05
5.378814	4.82897e-05
5.346266	5.03018e-05
5.313718	6.03622e-05
5.297444	6.63984e-05
5.264897	7.04225e-05
5.248623	7.64588e-05
5.232349	8.2495e-05
5.183527	9.05433e-05
5.167253	9.25553e-05
5.150979	0.000104628
5.134706	0.000108652
5.118432	0.000110664
5.102158	0.000114688
5.085884	0.000124748
5.069610	0.000132797
5.053336	0.000138833
5.037062	0.000144869
5.004514	0.000148893
4.988241	0.000150905
4.971967	0.00015493
4.955693	0.000167002
4.939419	0.000169014
4.923145	0.000177062
4.906871	0.000179074
4.890597	0.000185111
4.874323	0.000189135
4.858050	0.000201207
4.841776	0.000215292
4.825502	0.000225352
4.809228	0.000239437
4.792954	0.000249497
4.776680	0.000263581
4.760406	0.000275654
4.744132	0.000287726
4.727859	0.000295775
4.711585	0.000309859
4.695311	0.000317907
4.679037	0.000325956
4.662763	0.000342052
4.646489	0.000346076
4.630215	0.000352113
4.613941	0.000366197
4.597668	0.000380282
4.581394	0.000386318
4.565120	0.000400402
4.548846	0.000406439
4.532572	0.000432596
4.516298	0.000450704
4.500024	0.000462777
4.483750	0.000484909
4.467477	0.000496982
4.451203	0.000509054
4.434929	0.000529175
4.418655	0.000541247
4.402381	0.000555332
4.386107	0.000561368
4.369833	0.000587525
4.353559	0.000593561
4.337286	0.00061167
4.321012	0.000617706
4.304738	0.000633803
4.288464	0.000641851
4.272190	0.000653924
4.255916	0.000668008
4.239642	0.000678068
4.223368	0.000684105
4.207095	0.000696177
4.190821	0.000724346
4.174547	0.000744467
4.158273	0.000756539
4.141999	0.00077666
4.125725	0.000784708
4.109451	0.000792757
4.093177	0.000810865
4.076904	0.000826962
4.060630	0.000849095
4.044356	0.000865191
4.028082	0.0008833
4.011808	0.000899396
3.995534	0.000915493
3.979260	0.00095171
3.962986	0.000975855
3.946712	0.00100402
3.930439	0.00102414
3.914165	0.0010503
3.897891	0.00108048
3.881617	0.00110463
3.865343	0.0011167
3.849069	0.00115091
3.832795	0.00118511
3.816521	0.00120926
3.800248	0.00122938
3.783974	0.00124748
3.767700	0.0012837
3.751426	0.0012998
3.735152	0.00132998
3.718878	0.00136217
3.702604	0.00139839
3.686330	0.00142656
3.670057	0.00145473
3.653783	0.00150302
3.637509	0.00154728
3.621235	0.00158149
3.604961	0.00162777
3.588687	0.001666
3.572413	0.00169819
3.556139	0.00174648
3.539866	0.00177666
3.523592	0.00180483
3.507318	0.00187123
3.491044	0.00191952
3.474770	0.00197787
3.458496	0.00203823
3.442222	0.0021006
3.425948	0.00219316
3.409675	0.00227565
3.393401	0.00235815
3.377127	0.00243461
3.360853	0.00250302
3.344579	0.00257545
3.328305	0.00263179
3.312031	0.00272636
3.295757	0.00279074
3.279484	0.00288732
3.263210	0.00298592
3.246936	0.00308249
3.230662	0.00316901
3.214388	0.00327968
3.198114	0.00334004
3.181840	0.00340443
3.165566	0.00347887
3.149293	0.00355131
3.133019	0.00364386
3.116745	0.0037002
3.100471	0.00379477
3.084197	0.00385915
3.067923	0.00394769
3.051649	0.00402012
3.035375	0.00411469
3.019102	0.0041992
3.002828	0.00426559
2.986554	0.00434004
2.970280	0.00444064
2.954006	0.00454326
2.937732	0.00463984
2.921458	0.0047505
2.905184	0.00485111
2.888910	0.00493561
2.872637	0.00501408
2.856363	0.00510463
2.840089	0.00517907
2.823815	0.00526157
2.807541	0.005334
2.791267	0.00542254
2.774993	0.00553924
2.758719	0.00561569
2.742446	0.00573642
2.726172	0.00585915
2.709898	0.00594567
2.693624	0.00603421
2.677350	0.00614085
2.661076	0.00623139
2.644802	0.00633602
2.628528	0.00643863
2.612255	0.00658551
2.595981	0.0066841
2.579707	0.00678068
2.563433	0.00686318
2.547159	0.00698592
2.530885	0.00709256
2.514611	0.00721127
2.498337	0.00731388
2.482064	0.00742254
2.465790	0.00750704
2.449516	0.00759759
2.433242	0.00769014
2.416968	0.00780282
2.400694	0.00790342
2.384420	0.0080161
2.368146	0.00812877
2.351873	0.00825956
2.335599	0.00832998
2.319325	0.00843863
2.303051	0.0085493
2.286777	0.00863783
2.270503	0.00873038
2.254229	0.00881891
2.237955	0.00893763
2.221682	0.00904427
2.205408	0.00914889
2.189134	0.00926358
2.172860	0.00937425
2.156586	0.00946278
2.140312	0.00955936
2.124038	0.00966197
2.107764	0.00976056
2.091491	0.0098672
2.075217	0.00996781
2.058943	0.0100644
2.042669	0.0101952
2.026395	0.0102998
2.010121	0.0103944
1.993847	0.0105372
1.977573	0.0107042
1.961300	0.0108531
1.945026	0.011
1.928752	0.0111147
1.912478	0.0112495
1.896204	0.0113883
1.879930	0.011503
1.863656	0.0116137
1.847382	0.0117143
1.831108	0.0118109
1.814835	0.0118873
1.798561	0.0119879
1.782287	0.0120684
1.766013	0.012163
1.749739	0.0122817
1.733465	0.0123682
1.717191	0.0124547
1.700917	0.0125996
1.684644	0.0127223
1.668370	0.0129336
1.652096	0.0131288
1.635822	0.0133722
1.619548	0.0137203
1.603274	0.0140262
1.587000	0.014334
1.570726	0.0147887
1.554453	0.0152113
1.538179	0.0157042
1.521905	0.0162938
1.505631	0.0168793
1.489357	0.0175111
1.473083	0.0180805
1.456809	0.0185895
1.440535	0.019161
1.424262	0.0196922
1.407988	0.0201891
1.391714	0.0207264
1.375440	0.0212354
1.359166	0.0219175
1.342892	0.0225895
1.326618	0.0232736
1.310344	0.0238853
1.294071	0.0244748
1.277797	0.0250262
1.261523	0.0255392
1.245249	0.0261509
1.228975	0.0266358
1.212701	0.0271972
1.196427	0.027664
1.180153	0.0281087
1.163880	0.0285111
1.147606	0.028827
1.131332	0.0292918
1.115058	0.0297062
1.098784	0.0301751
1.082510	0.030664
1.066236	0.0311368
1.049962	0.0315091
1.033689	0.0320604
1.017415	0.032503
1.001141	0.0329577
0.984867	0.0333722
0.968593	0.0337867
0.952319	0.0342354
0.936045	0.0347103
0.919771	0.0351851
0.903498	0.035666
0.887224	0.0361328
0.870950	0.0367022
0.854676	0.0372736
0.838402	0.0378954
0.822128	0.0385654
0.805854	0.0392133
0.789580	0.0396761
0.773306	0.0402012
0.757033	0.0406881
0.740759	0.0411952
0.724485	0.0417445
0.708211	0.0422334
0.691937	0.0427324
0.675663	0.0432314
0.659389	0.0437364
0.643115	0.0442354
0.626842	0.0447525
0.610568	0.0452857
0.594294	0.0457827
0.578020	0.0463179
0.561746	0.0468491
0.545472	0.0473501
0.529198	0.0478612
0.512924	0.0484286
0.496651	0.049
0.480377	0.0495332
0.464103	0.0501751
0.447829	0.0509155
0.431555	0.0516942
0.415281	0.0525151
0.399007	0.0533903
0.382733	0.0541429
0.366460	0.0549537
0.350186	0.0558813
0.333912	0.0568793
0.317638	0.0579095
0.301364	0.0591026
0.285090	0.0603642
0.268816	0.0617364
0.252542	0.063
0.236269	0.0643924
0.219995	0.0658974
0.203721	0.0672294
0.187447	0.0688833
0.171173	0.0704467
0.154899	0.0721308
0.138625	0.0737887
0.122351	0.0756358
0.106078	0.0775714
0.089804	0.0796861
0.073530	0.0822455
0.057256	0.08534
0.040982	0.0909195
0.024708	0.0994869
0.008434	0.173374
-0.007840	0.649312
-0.024113	0.711678
-0.040387	0.731686
-0.056661	0.751555
-0.072935	0.769602
-0.089209	0.7866
-0.105483	0.801773
-0.121757	0.815286
-0.138031	0.827584
-0.154304	0.839308
-0.170578	0.849986
-0.186852	0.859751
-0.203126	0.868664
-0.219400	0.877014
-0.235674	0.884439
-0.251948	0.891308
-0.268222	0.897638
-0.284496	0.903366
-0.300769	0.90864
-0.317043	0.913738
-0.333317	0.918439
-0.349591	0.922734
-0.365865	0.926801
-0.382139	0.93073
-0.398413	0.934457
-0.414687	0.937793
-0.430960	0.940978
-0.447234	0.943779
-0.463508	0.946728
-0.479782	0.949445
-0.496056	0.95194
-0.512330	0.954344
-0.528604	0.956644
-0.544878	0.958986
-0.561151	0.961173
-0.577425	0.963245
-0.593699	0.965101
-0.609973	0.967012
-0.626247	0.968873
-0.642521	0.970497
-0.658795	0.972169
-0.675069	0.973781
-0.691342	0.975125
-0.707616	0.97659
-0.723890	0.977936
-0.740164	0.979302
-0.756438	0.980461
-0.772712	0.981594
-0.788986	0.982696
-0.805260	0.983702
-0.821533	0.984678
-0.837807	0.985575
-0.854081	0.986402
-0.870355	0.987272
-0.886629	0.988054
-0.902903	0.988757
-0.919177	0.989503
-0.935451	0.990089
-0.951724	0.990698
-0.967998	0.991229
-0.984272	0.99172
-1.000546	0.992191
-1.016820	0.992684
-1.033094	0.99308
-1.049368	0.993469
-1.065642	0.993881
-1.081915	0.994233
-1.098189	0.994608
-1.114463	0.994915
-1.130737	0.995268
-1.147011	0.995594
-1.163285	0.995871
-1.179559	0.996157
-1.195833	0.996471
-1.212106	0.996722
-1.228380	0.99692
-1.244654	0.997135
-1.260928	0.997374
-1.277202	0.997547
-1.293476	0.997751
-1.309750	0.997922
-1.326024	0.998078
-1.342297	0.998213
-1.358571	0.998366
-1.374845	0.998493
-1.391119	0.998622
-1.407393	0.998744
-1.423667	0.998861
-1.439941	0.998962
-1.456215	0.999076
-1.472489	0.999177
-1.488762	0.999272
-1.505036	0.99935
-1.521310	0.999412
-1.537584	0.999487
-1.553858	0.999551
-1.570132	0.999592
-1.586406	0.999642
-1.602680	0.999682
-1.618953	0.999724
-1.635227	0.999765
-1.651501	0.999803
-1.667775	0.999827
-1.684049	0.999845
-1.700323	0.999857
-1.716597	0.999873
-1.732871	0.999885
-1.749144	0.999895
-1.765418	0.999907
-1.781692	0.999926
-1.797966	0.999928
-1.814240	0.999932
-1.830514	0.999942
-1.846788	0.999946
-1.863062	0.99995
-1.879335	0.999958
-1.895609	0.99997
-1.911883	0.999972
-1.928157	0.99998
-1.976979	0.999982
-1.993253	0.999984
-2.009526	0.999988
-2.025800	0.99999
-2.058348	0.999992
-2.074622	0.999994
-2.139717	0.999996
-2.172265	0.999998
-2.269908	1
&
22.629123	2.34166e-29
22.612849	2.47023e-29
22.596575	2.60586e-29
22.580302	2.74894e-29
22.564028	2.89988e-29
22.547754	3.0591e-29
22.531480	3.22706e-29
22.515206	3.40424e-29
22.498932	3.59115e-29
22.482658	3.78833e-29
22.466384	3.99632e-29
22.450111	4.21574e-29
22.433837	4.44719e-29
22.417563	4.69136e-29
22.401289	4.94893e-29
22.385015	5.22064e-29
22.368741	5.50726e-29
22.352467	5.80962e-29
22.336193	6.12858e-29
22.319919	6.46505e-29
22.303646	6.81998e-29
22.287372	7.19441e-29
22.271098	7.58938e-29
22.254824	8.00604e-29
22.238550	8.44556e-29
22.222276	8.90922e-29
22.206002	9.39832e-29
22.189728	9.91427e-29
22.173455	1.04585e-28
22.157181	1.10327e-28
22.140907	1.16384e-28
22.124633	1.22773e-28
22.108359	1.29513e-28
22.092085	1.36622e-28
22.075811	1.44122e-28
22.059537	1.52034e-28
22.043264	1.6038e-28
22.026990	1.69184e-28
22.010716	1.78471e-28
21.994442	1.88268e-28
21.978168	1.98603e-28
21.961894	2.09505e-28
21.945620	2.21005e-28
21.929346	2.33137e-28
21.913073	2.45934e-28
21.896799	2.59434e-28
21.880525	2.73675e-28
21.864251	2.88697e-28
21.847977	3.04544e-28
21.831703	3.21261e-28
21.815429	3.38895e-28
21.799155	3.57496e-28
21.782882	3.77119e-28
21.766608	3.97819e-28
21.750334	4.19654e-28
21.734060	4.42689e-28
21.717786	4.66987e-28
21.701512	4.92619e-28
21.685238	5.19657e-28
21.668964	5.48179e-28
21.652691	5.78267e-28
21.636417	6.10005e-28
21.620143	6.43486e-28
21.603869	6.78804e-28
21.587595	7.1606e-28
21.571321	7.5536e-28
21.555047	7.96817e-28
21.538773	8.4055e-28
21.522500	8.86682e-28
21.506226	9.35346e-28
21.489952	9.8668e-28
21.473678	1.04083e-27
21.457404	1.09795e-27
21.441130	1.15821e-27
21.424856	1.22177e-27
21.408582	1.28883e-27
21.392309	1.35956e-27
21.376035	1.43417e-27
21.359761	1.51288e-27
21.343487	1.5959e-27
21.327213	1.68348e-27
21.310939	1.77587e-27
21.294665	1.87332e-27
21.278391	1.97613e-27
21.262117	2.08457e-27
21.245844	2.19897e-27
21.229570	2.31964e-27
21.213296	2.44693e-27
21.197022	2.5812e-27
21.180748	2.72285e-27
21.164474	2.87226e-27
21.148200	3.02988e-27
21.131926	3.19614e-27
21.115653	3.37152e-27
21.099379	3.55653e-27
21.083105	3.75168e-27
21.066831	3.95755e-27
21.050557	4.1747e-27
21.034283	4.40378e-27
21.018009	4.64542e-27
21.001735	4.90031e-27
20.985462	5.16919e-27
20.969188	5.45283e-27
20.952914	5.75202e-27
20.936640	6.06763e-27
20.920366	6.40055e-27
20.904092	6.75174e-27
20.887818	7.12219e-27
20.871544	7.51296e-27
20.855271	7.92518e-27
20.838997	8.36e-27
20.822723	8.81869e-27
20.806449	9.30253e-27
20.790175	9.81291e-27
20.773901	1.03513e-26
20.757627	1.09192e-26
20.741353	1.15183e-26
20.725080	1.21502e-26
20.708806	1.28168e-26
20.692532	1.352e-26
20.676258	1.42617e-26
20.659984	1.50442e-26
20.643710	1.58695e-26
20.627436	1.67401e-26
20.611162	1.76585e-26
20.594889	1.86272e-26
20.578615	1.96491e-26
20.562341	2.07271e-26
20.546067	2.18641e-26
20.529793	2.30636e-26
20.513519	2.43288e-26
20.497245	2.56634e-26
20.480971	2.70712e-26
20.464698	2.85563e-26
20.448424	3.01227e-26
20.432150	3.17752e-26
20.415876	3.35182e-26
20.399602	3.53568e-26
20.383328	3.72963e-26
20.367054	3.93422e-26
20.350780	4.15002e-26
20.334507	4.37767e-26
20.318233	4.61779e-26
20.301959	4.87109e-26
20.285685	5.13828e-26
20.269411	5.42012e-26
20.253137	5.71742e-26
20.236863	6.03102e-26
20.220589	6.36183e-26
20.204315	6.71077e-26
20.188042	7.07885e-26
20.171768	7.46712e-26
20.155494	7.87668e-26
20.139220	8.3087e-26
20.122946	8.76441e-26
20.106672	9.24511e-26
20.090398	9.75217e-26
20.074124	1.0287e-25
20.057851	1.08512e-25
20.041577	1.14464e-25
20.025303	1.20741e-25
20.009029	1.27363e-25
19.992755	1.34349e-25
19.976481	1.41717e-25
19.960207	1.49489e-25
19.943933	1.57687e-25
19.927660	1.66335e-25
19.911386	1.75457e-25
19.895112	1.85079e-25
19.878838	1.95229e-25
19.862564	2.05935e-25
19.846290	2.17229e-25
19.830016	2.29142e-25
19.813742	2.41707e-25
19.797469	2.54962e-25
19.781195	2.68944e-25
19.764921	2.83692e-25
19.748647	2.99249e-25
19.732373	3.15658e-25
19.716099	3.32968e-25
19.699825	3.51226e-25
19.683551	3.70485e-25
19.667278	3.90801e-25
19.651004	4.1223e-25
19.634730	4.34834e-25
19.618456	4.58677e-25
19.602182	4.83827e-25
19.585908	5.10357e-25
19.569634	5.3834e-25
19.553360	5.67858e-25
19.537087	5.98994e-25
19.520813	6.31837e-25
19.504539	6.6648e-25
19.488265	7.03022e-25
19.471991	7.41568e-25
19.455717	7.82227e-25
19.439443	8.25114e-25
19.423169	8.70353e-25
19.406896	9.18071e-25
19.390622	9.68406e-25
19.374348	1.0215e-24
19.358074	1.0775e-24
19.341800	1.13658e-24
19.325526	1.19889e-24
19.309252	1.26462e-24
19.292978	1.33395e-24
19.276705	1.40708e-24
19.260431	1.48421e-24
19.244157	1.56558e-24
19.227883	1.65141e-24
19.211609	1.74194e-24
19.195335	1.83743e-24
19.179061	1.93816e-24
19.162787	2.04441e-24
19.146513	2.15648e-24
19.130240	2.27469e-24
19.113966	2.39939e-24
19.097692	2.53091e-24
19.081418	2.66965e-24
19.065144	2.81599e-24
19.048870	2.97035e-24
19.032596	3.13316e-24
19.016322	3.30491e-24
19.000049	3.48606e-24
18.983775	3.67714e-24
18.967501	3.8787e-24
18.951227	4.0913e-24
18.934953	4.31555e-24
18.918679	4.55209e-24
18.902405	4.80159e-24
18.886131	5.06477e-24
18.869858	5.34237e-24
18.853584	5.63518e-24
18.837310	5.94403e-24
18.821036	6.26981e-24
18.804762	6.61344e-24
18.788488	6.9759e-24
18.772214	7.35823e-24
18.755940	7.7615e-24
18.739667	8.18687e-24
18.723393	8.63555e-24
18.707119	9.10882e-24
18.690845	9.60801e-24
18.674571	1.01346e-23
18.658297	1.069e-23
18.642023	1.12758e-23
18.625749	1.18937e-23
18.609476	1.25455e-23
18.593202	1.3233e-23
18.576928	1.39582e-23
18.560654	1.47231e-23
18.544380	1.55299e-23
18.528106	1.63809e-23
18.511832	1.72785e-23
18.495558	1.82253e-23
18.479285	1.9224e-23
18.463011	2.02774e-23
18.446737	2.13885e-23
18.430463	2.25605e-23
18.414189	2.37967e-23
18.397915	2.51006e-23
18.381641	2.64759e-23
18.365367	2.79266e-23
18.349094	2.94567e-23
18.332820	3.10707e-23
18.316546	3.27731e-23
18.300272	3.45687e-23
18.283998	3.64627e-23
18.267724	3.84605e-23
18.251450	4.05677e-23
18.235176	4.27903e-23
18.218903	4.51346e-23
18.202629	4.76074e-23
18.186355	5.02156e-23
18.170081	5.29667e-23
18.153807	5.58685e-23
18.137533	5.89292e-23
18.121259	6.21576e-23
18.104985	6.55628e-23
18.088712	6.91545e-23
18.072438	7.29429e-23
18.056164	7.69388e-23
18.039890	8.11535e-23
18.023616	8.55991e-23
18.007342	9.02882e-23
17.991068	9.52341e-23
17.974794	1.00451e-22
17.958520	1.05953e-22
17.942247	1.11757e-22
17.925973	1.17879e-22
17.909699	1.24336e-22
17.893425	1.31146e-22
17.877151	1.3833e-22
17.860877	1.45907e-22
17.844603	1.53898e-22
17.828329	1.62328e-22
17.812056	1.71219e-22
17.795782	1.80597e-22
17.779508	1.90488e-22
17.763234	2.00921e-22
17.746960	2.11926e-22
17.730686	2.23533e-22
17.714412	2.35775e-22
17.698138	2.48688e-22
17.681865	2.62308e-22
17.665591	2.76674e-22
17.649317	2.91826e-22
17.633043	3.07808e-22
17.616769	3.24665e-22
17.600495	3.42445e-22
17.584221	3.61199e-22
17.567947	3.80979e-22
17.551674	4.01842e-22
17.535400	4.23847e-22
17.519126	4.47058e-22
17.502852	4.71539e-22
17.486578	4.9736e-22
17.470304	5.24595e-22
17.454030	5.53321e-22
17.437756	5.83619e-22
17.421483	6.15576e-22
17.405209	6.49283e-22
17.388935	6.84835e-22
17.372661	7.22333e-22
17.356387	7.61883e-22
17.340113	8.03599e-22
17.323839	8.47599e-22
17.307565	8.94007e-22
17.291292	9.42955e-22
17.275018	9.94583e-22
17.258744	1.04904e-21
17.242470	1.10647e-21
17.226196	1.16705e-21
17.209922	1.23094e-21
17.193648	1.29833e-21
17.177374	1.36941e-21
17.161101	1.44438e-21
17.144827	1.52346e-21
17.128553	1.60686e-21
17.112279	1.69482e-21
17.096005	1.7876e-21
17.079731	1.88546e-21
17.063457	1.98868e-21
17.047183	2.09754e-21
17.030910	2.21236e-21
17.014636	2.33346e-21
16.998362	2.4612e-21
16.982088	2.59592e-21
16.965814	2.73801e-21
16.949540	2.88789e-21
16.933266	3.04596e-21
16.916992	3.21268e-21
16.900718	3.38853e-21
16.884445	3.574e-21
16.868171	3.76961e-21
16.851897	3.97593e-21
16.835623	4.19355e-21
16.819349	4.42307e-21
16.803075	4.66514e-21
16.786801	4.92047e-21
16.770527	5.18976e-21
16.754254	5.47379e-21
16.737980	5.77336e-21
16.721706	6.08932e-21
16.705432	6.42256e-21
16.689158	6.77404e-21
16.672884	7.14475e-21
16.656610	7.53574e-21
16.640336	7.94812e-21
16.624063	8.38306e-21
16.607789	8.8418e-21
16.591515	9.32563e-21
16.575241	9.83594e-21
16.558967	1.03742e-20
16.542693	1.09418e-20
16.526419	1.15405e-20
16.510145	1.2172e-20
16.493872	1.2838e-20
16.477598	1.35405e-20
16.461324	1.42813e-20
16.445050	1.50627e-20
16.428776	1.58869e-20
16.412502	1.67561e-20
16.396228	1.76728e-20
16.379954	1.86397e-20
16.363681	1.96595e-20
16.347407	2.07351e-20
16.331133	2.18695e-20
16.314859	2.30659e-20
16.298585	2.43278e-20
16.282311	2.56587e-20
16.266037	2.70624e-20
16.249763	2.85428e-20
16.233490	3.01042e-20
16.217216	3.1751e-20
16.200942	3.34879e-20
16.184668	3.53198e-20
16.168394	3.72518e-20
16.152120	3.92895e-20
16.135846	4.14386e-20
16.119572	4.37052e-20
16.103299	4.60958e-20
16.087025	4.86171e-20
16.070751	5.12763e-20
16.054477	5.40809e-20
16.038203	5.70388e-20
16.021929	6.01585e-20
16.005655	6.34487e-20
15.989381	6.69189e-20
15.973108	7.05787e-20
15.956834	7.44387e-20
15.940560	7.85097e-20
15.924286	8.28034e-20
15.908012	8.73317e-20
15.891738	9.21076e-20
15.875464	9.71447e-20
15.859190	1.02457e-19
15.842916	1.0806e-19
15.826643	1.13969e-19
15.810369	1.20201e-19
15.794095	1.26774e-19
15.777821	1.33706e-19
15.761547	1.41017e-19
15.745273	1.48728e-19
15.728999	1.5686e-19
15.712725	1.65437e-19
15.696452	1.74483e-19
15.680178	1.84023e-19
15.663904	1.94084e-19
15.647630	2.04696e-19
15.631356	2.15887e-19
15.615082	2.2769e-19
15.598808	2.40138e-19
15.582534	2.53267e-19
15.566261	2.67113e-19
15.549987	2.81716e-19
15.533713	2.97117e-19
15.517439	3.13359e-19
15.501165	3.30489e-19
15.484891	3.48556e-19
15.468617	3.67609e-19
15.452343	3.87704e-19
15.436070	4.08897e-19
15.419796	4.31248e-19
15.403522	4.54821e-19
15.387248	4.79681e-19
15.370974	5.059e-19
15.354700	5.33552e-19
15.338426	5.62714e-19
15.322152	5.9347e-19
15.305879	6.25906e-19
15.289605	6.60115e-19
15.273331	6.96193e-19
15.257057	7.34241e-19
15.240783	7.74369e-19
15.224509	8.16689e-19
15.208235	8.6132e-19
15.191961	9.08391e-19
15.175688	9.58032e-19
15.159414	1.01039e-18
15.143140	1.0656e-18
15.126866	1.12383e-18
15.110592	1.18524e-18
15.094318	1.25e-18
15.078044	1.31831e-18
15.061770	1.39034e-18
15.045497	1.46631e-18
15.029223	1.54643e-18
15.012949	1.63092e-18
14.996675	1.72003e-18
14.980401	1.81401e-18
14.964127	1.91312e-18
14.947853	2.01764e-18
14.931579	2.12787e-18
14.915306	2.24412e-18
14.899032	2.36672e-18
14.882758	2.49601e-18
14.866484	2.63237e-18
14.850210	2.77617e-18
14.833936	2.92782e-18
14.817662	3.08776e-18
14.801388	3.25643e-18
14.785114	3.43431e-18
14.768841	3.6219e-18
14.752567	3.81974e-18
14.736293	4.02838e-18
14.720019	4.24841e-18
14.703745	4.48045e-18
14.687471	4.72517e-18
14.671197	4.98324e-18
14.654923	5.25541e-18
14.638650	5.54243e-18
14.622376	5.84512e-18
14.606102	6.16434e-18
14.589828	6.50099e-18
14.573554	6.85601e-18
14.557280	7.23041e-18
14.541006	7.62526e-18
14.524732	8.04165e-18
14.508459	8.48078e-18
14.492185	8.94387e-18
14.475911	9.43225e-18
14.459637	9.94728e-18
14.443363	1.04904e-17
14.427089	1.10632e-17
14.410815	1.16673e-17
14.394541	1.23043e-17
14.378268	1.29761e-17
14.361994	1.36845e-17
14.345720	1.44316e-17
14.329446	1.52195e-17
14.313172	1.60504e-17
14.296898	1.69266e-17
14.280624	1.78507e-17
14.264350	1.88251e-17
14.248077	1.98528e-17
14.231803	2.09365e-17
14.215529	2.20793e-17
14.199255	2.32845e-17
14.182981	2.45555e-17
14.166707	2.58958e-17
14.150433	2.73092e-17
14.134159	2.87998e-17
14.117886	3.03717e-17
14.101612	3.20293e-17
14.085338	3.37774e-17
14.069064	3.56208e-17
14.052790	3.75648e-17
14.036516	3.96149e-17
14.020242	4.17768e-17
14.003968	4.40566e-17
13.987695	4.64608e-17
13.971421	4.89961e-17
13.955147	5.16697e-17
13.938873	5.44891e-17
13.922599	5.74623e-17
13.906325	6.05977e-17
13.890051	6.39041e-17
13.873777	6.73908e-17
13.857504	7.10677e-17
13.841230	7.49451e-17
13.824956	7.90339e-17
13.808682	8.33458e-17
13.792408	8.78928e-17
13.776134	9.26877e-17
13.759860	9.77441e-17
13.743586	1.03076e-16
13.727312	1.08699e-16
13.711039	1.14628e-16
13.694765	1.20881e-16
13.678491	1.27475e-16
13.662217	1.34428e-16
13.645943	1.4176e-16
13.629669	1.49492e-16
13.613395	1.57646e-16
13.597121	1.66244e-16
13.580848	1.75311e-16
13.564574	1.84872e-16
13.548300	1.94954e-16
13.532026	2.05586e-16
13.515752	2.16797e-16
13.499478	2.2862e-16
13.483204	2.41087e-16
13.466930	2.54233e-16
13.450657	2.68096e-16
13.434383	2.82715e-16
13.418109	2.9813e-16
13.401835	3.14385e-16
13.385561	3.31526e-16
13.369287	3.49602e-16
13.353013	3.68662e-16
13.336739	3.88761e-16
13.320466	4.09956e-16
13.304192	4.32305e-16
13.287918	4.55872e-16
13.271644	4.80723e-16
13.255370	5.06928e-16
13.239096	5.34561e-16
13.222822	5.637e-16
13.206548	5.94426e-16
13.190275	6.26826e-16
13.174001	6.60991e-16
13.157727	6.97018e-16
13.141453	7.35007e-16
13.125179	7.75065e-16
13.108905	8.17306e-16
13.092631	8.61848e-16
13.076357	9.08815e-16
13.060084	9.58341e-16
13.043810	1.01056e-15
13.027536	1.06563e-15
13.011262	1.1237e-15
12.994988	1.18493e-15
12.978714	1.24949e-15
12.962440	1.31757e-15
12.946166	1.38936e-15
12.929893	1.46506e-15
12.913619	1.54488e-15
12.897345	1.62904e-15
12.881071	1.71779e-15
12.864797	1.81137e-15
12.848523	1.91005e-15
12.832249	2.01409e-15
12.815975	2.12381e-15
12.799702	2.23949e-15
12.783428	2.36148e-15
12.767154	2.4901e-15
12.750880	2.62573e-15
12.734606	2.76874e-15
12.718332	2.91953e-15
12.702058	3.07854e-15
12.685784	3.24619e-15
12.669510	3.42298e-15
12.653237	3.60938e-15
12.636963	3.80593e-15
12.620689	4.01318e-15
12.604415	4.2317e-15
12.588141	4.46212e-15
12.571867	4.70508e-15
12.555593	4.96126e-15
12.539319	5.23138e-15
12.523046	5.51619e-15
12.506772	5.81651e-15
12.490498	6.13316e-15
12.474224	6.46705e-15
12.457950	6.81909e-15
12.441676	7.1903e-15
12.425402	7.58169e-15
12.409128	7.99438e-15
12.392855	8.42952e-15
12.376581	8.88833e-15
12.360307	9.3721e-15
12.344033	9.88218e-15
12.327759	1.042e-14
12.311485	1.09871e-14
12.295211	1.1585e-14
12.278937	1.22154e-14
12.262664	1.28802e-14
12.246390	1.3581e-14
12.230116	1.432e-14
12.213842	1.50992e-14
12.197568	1.59207e-14
12.181294	1.6787e-14
12.165020	1.77003e-14
12.148746	1.86632e-14
12.132473	1.96786e-14
12.116199	2.07491e-14
12.099925	2.18778e-14
12.083651	2.30679e-14
12.067377	2.43227e-14
12.051103	2.56457e-14
12.034829	2.70406e-14
12.018555	2.85113e-14
12.002282	3.0062e-14
11.986008	3.16969e-14
11.969734	3.34207e-14
11.953460	3.52382e-14
11.937186	3.71545e-14
11.920912	3.91749e-14
11.904638	4.13051e-14
11.888364	4.3551e-14
11.872091	4.5919e-14
11.855817	4.84157e-14
11.839543	5.10479e-14
11.823269	5.38233e-14
11.806995	5.67493e-14
11.790721	5.98344e-14
11.774447	6.3087e-14
11.758173	6.65164e-14
11.741900	7.0132e-14
11.725626	7.3944e-14
11.709352	7.79631e-14
11.693078	8.22004e-14
11.676804	8.66679e-14
11.660530	9.1378e-14
11.644256	9.63439e-14
11.627982	1.01579e-13
11.611709	1.07099e-13
11.595435	1.12919e-13
11.579161	1.19055e-13
11.562887	1.25523e-13
11.546613	1.32343e-13
11.530339	1.39533e-13
11.514065	1.47114e-13
11.497791	1.55106e-13
11.481517	1.63532e-13
11.465244	1.72415e-13
11.448970	1.81781e-13
11.432696	1.91655e-13
11.416422	2.02064e-13
11.400148	2.13039e-13
11.383874	2.24609e-13
11.367600	2.36807e-13
11.351326	2.49668e-13
11.335053	2.63225e-13
11.318779	2.77519e-13
11.302505	2.92588e-13
11.286231	3.08475e-13
11.269957	3.25223e-13
11.253683	3.42881e-13
11.237409	3.61496e-13
11.221135	3.81121e-13
11.204862	4.0181e-13
11.188588	4.23622e-13
11.172314	4.46616e-13
11.156040	4.70858e-13
11.139766	4.96415e-13
11.123492	5.23357e-13
11.107218	5.5176e-13
11.090944	5.81704e-13
11.074671	6.13271e-13
11.058397	6.4655e-13
11.042123	6.81633e-13
11.025849	7.18618e-13
11.009575	7.57608e-13
10.993301	7.98712e-13
10.977027	8.42044e-13
10.960753	8.87724e-13
10.944480	9.35881e-13
10.928206	9.86647e-13
10.911932	1.04017e-12
10.895658	1.09658e-12
10.879384	1.15606e-12
10.863110	1.21876e-12
10.846836	1.28485e-12
10.830562	1.35453e-12
10.814289	1.42798e-12
10.798015	1.50541e-12
10.781741	1.58704e-12
10.765467	1.67309e-12
10.749193	1.76379e-12
10.732919	1.85942e-12
10.716645	1.96022e-12
10.700371	2.06648e-12
10.684098	2.17849e-12
10.667824	2.29657e-12
10.651550	2.42105e-12
10.635276	2.55226e-12
10.619002	2.69058e-12
10.602728	2.83639e-12
10.586454	2.99009e-12
10.570180	3.15211e-12
10.553907	3.3229e-12
10.537633	3.50294e-12
10.521359	3.69272e-12
10.505085	3.89277e-12
10.488811	4.10365e-12
10.472537	4.32595e-12
10.456263	4.56027e-12
10.439989	4.80727e-12
10.423715	5.06763e-12
10.407442	5.34208e-12
10.391168	5.63138e-12
10.374894	5.93633e-12
10.358620	6.25778e-12
10.342346	6.59661e-12
10.326072	6.95376e-12
10.309798	7.33024e-12
10.293524	7.72707e-12
10.277251	8.14537e-12
10.260977	8.58628e-12
10.244703	9.05103e-12
10.228429	9.54091e-12
10.212155	1.00573e-11
10.195881	1.06016e-11
10.179607	1.11753e-11
10.163333	1.178e-11
10.147060	1.24174e-11
10.130786	1.30892e-11
10.114512	1.37974e-11
10.098238	1.45438e-11
10.081964	1.53305e-11
10.065690	1.61598e-11
10.049416	1.70339e-11
10.033142	1.79551e-11
10.016869	1.89262e-11
10.000595	1.99497e-11
9.984321	2.10285e-11
9.968047	2.21656e-11
9.951773	2.3364e-11
9.935499	2.46272e-11
9.919225	2.59586e-11
9.902951	2.73619e-11
9.886678	2.88409e-11
9.870404	3.03998e-11
9.854130	3.20428e-11
9.837856	3.37745e-11
9.821582	3.55997e-11
9.805308	3.75235e-11
9.789034	3.9551e-11
9.772760	4.16879e-11
9.756487	4.39401e-11
9.740213	4.63139e-11
9.723939	4.88157e-11
9.707665	5.14525e-11
9.691391	5.42315e-11
9.675117	5.71604e-11
9.658843	6.02473e-11
9.642569	6.35006e-11
9.626296	6.69294e-11
9.610022	7.05431e-11
9.593748	7.43516e-11
9.577474	7.83654e-11
9.561200	8.25956e-11
9.544926	8.70538e-11
9.528652	9.17523e-11
9.512378	9.67041e-11
9.496105	1.01923e-10
9.479831	1.07422e-10
9.463557	1.13219e-10
9.447283	1.19327e-10
9.431009	1.25764e-10
9.414735	1.32549e-10
9.398461	1.39698e-10
9.382187	1.47233e-10
9.365913	1.55174e-10
9.349640	1.63542e-10
9.333366	1.7236e-10
9.317092	1.81654e-10
9.300818	1.91447e-10
9.284544	2.01768e-10
9.268270	2.12645e-10
9.251996	2.24107e-10
9.235722	2.36185e-10
9.219449	2.48914e-10
9.203175	2.62327e-10
9.186901	2.76462e-10
9.170627	2.91357e-10
9.154353	3.07054e-10
9.138079	3.23595e-10
9.121805	3.41025e-10
9.105531	3.59393e-10
9.089258	3.78748e-10
9.072984	3.99144e-10
9.056710	4.20636e-10
9.040436	4.43283e-10
9.024162	4.67148e-10
9.007888	4.92295e-10
8.991614	5.18794e-10
8.975340	5.46716e-10
8.959067	5.76138e-10
8.942793	6.07141e-10
8.926519	6.39809e-10
8.910245	6.74232e-10
8.893971	7.10503e-10
8.877697	7.48722e-10
8.861423	7.88992e-10
8.845149	8.31425e-10
8.828876	8.76135e-10
8.812602	9.23245e-10
8.796328	9.72883e-10
8.780054	1.02519e-09
8.763780	1.08029e-09
8.747506	1.13836e-09
8.731232	1.19954e-09
8.714958	1.264e-09
8.698685	1.33191e-09
8.682411	1.40347e-09
8.666137	1.47887e-09
8.649863	1.55831e-09
8.633589	1.642e-09
8.617315	1.73018e-09
8.601041	1.82309e-09
8.584767	1.92098e-09
8.568494	2.02411e-09
8.552220	2.13276e-09
8.535946	2.24724e-09
8.519672	2.36784e-09
8.503398	2.49491e-09
8.487124	2.62877e-09
8.470850	2.76981e-09
8.454576	2.91839e-09
8.438303	3.07492e-09
8.422029	3.23984e-09
8.405755	3.41357e-09
8.389481	3.5966e-09
8.373207	3.78942e-09
8.356933	3.99256e-09
8.340659	4.20655e-09
8.324385	4.43199e-09
8.308111	4.66949e-09
8.291838	4.91967e-09
8.275564	5.18323e-09
8.259290	5.46087e-09
8.243016	5.75335e-09
8.226742	6.06145e-09
8.210468	6.38601e-09
8.194194	6.7279e-09
8.177920	7.08805e-09
8.161647	7.46743e-09
8.145373	7.86706e-09
8.129099	8.28802e-09
8.112825	8.73144e-09
8.096551	9.19853e-09
8.080277	9.69053e-09
8.064003	1.02088e-08
8.047729	1.07547e-08
8.031456	1.13296e-08
8.015182	1.19353e-08
7.998908	1.25732e-08
7.982634	1.32451e-08
7.966360	1.39529e-08
7.950086	1.46983e-08
7.933812	1.54835e-08
7.917538	1.63104e-08
7.901265	1.71814e-08
7.884991	1.80988e-08
7.868717	1.90649e-08
7.852443	2.00826e-08
7.836169	2.11543e-08
7.819895	2.22831e-08
7.803621	2.34719e-08
7.787347	2.47239e-08
7.771074	2.60425e-08
7.754800	2.74312e-08
7.738526	2.88937e-08
7.722252	3.04339e-08
7.705978	3.2056e-08
7.689704	3.37642e-08
7.673430	3.55631e-08
7.657156	3.74575e-08
7.640883	3.94525e-08
7.624609	4.15534e-08
7.608335	4.37657e-08
7.592061	4.60954e-08
7.575787	4.85487e-08
7.559513	5.1132e-08
7.543239	5.38523e-08
7.526965	5.67168e-08
7.510692	5.9733e-08
7.494418	6.29091e-08
7.478144	6.62534e-08
7.461870	6.97748e-08
7.445596	7.34826e-08
7.429322	7.73866e-08
7.413048	8.14972e-08
7.396774	8.58253e-08
7.380501	9.03823e-08
7.364227	9.51803e-08
7.347953	1.00232e-07
7.331679	1.0555e-07
7.315405	1.1115e-07
7.299131	1.17045e-07
7.282857	1.23252e-07
7.266583	1.29786e-07
7.250309	1.36665e-07
7.234036	1.43908e-07
7.217762	1.51532e-07
7.201488	1.59558e-07
7.185214	1.68007e-07
7.168940	1.76902e-07
7.152666	1.86265e-07
7.136392	1.96122e-07
7.120118	2.06497e-07
7.103845	2.17419e-07
7.087571	2.28916e-07
7.071297	2.41017e-07
7.055023	2.53755e-07
7.038749	2.67162e-07
7.022475	2.81274e-07
7.006201	2.96128e-07
6.989927	3.11762e-07
6.973654	3.28216e-07
6.957380	3.45535e-07
6.941106	3.63762e-07
6.924832	3.82945e-07
6.908558	4.03134e-07
6.892284	4.24381e-07
6.876010	4.46741e-07
6.859736	4.70273e-07
6.843463	4.95037e-07
6.827189	5.21096e-07
6.810915	5.48519e-07
6.794641	5.77377e-07
6.778367	6.07742e-07
6.762093	6.39695e-07
6.745819	6.73317e-07
6.729545	7.08694e-07
6.713272	7.45917e-07
6.696998	7.85082e-07
6.680724	8.2629e-07
6.664450	8.69645e-07
6.648176	9.1526e-07
6.631902	9.63249e-07
6.615628	1.01374e-06
6.599354	1.06685e-06
6.583081	1.12273e-06
6.566807	1.18151e-06
6.550533	1.24335e-06
6.534259	1.30839e-06
6.517985	1.37681e-06
6.501711	1.44879e-06
6.485437	1.52449e-06
6.469163	1.60412e-06
6.452890	1.68787e-06
6.436616	1.77595e-06
6.420342	1.8686e-06
6.404068	1.96603e-06
6.387794	2.0685e-06
6.371520	2.17626e-06
6.355246	2.28959e-06
6.338972	2.40876e-06
6.322699	2.53407e-06
6.306425	2.66584e-06
6.290151	2.8044e-06
6.273877	2.95009e-06
6.257603	3.10326e-06
6.241329	3.26431e-06
6.225055	3.43363e-06
6.208781	3.61164e-06
6.192507	3.79878e-06
6.176234	3.9955e-06
6.159960	4.20231e-06
6.143686	4.41969e-06
6.127412	4.64819e-06
6.111138	4.88836e-06
6.094864	5.14079e-06
6.078590	5.4061e-06
6.062316	5.68493e-06
6.046043	5.97795e-06
6.029769	6.28589e-06
6.013495	6.60948e-06
5.997221	6.9495e-06
5.980947	7.30677e-06
5.964673	7.68216e-06
5.948399	8.07656e-06
5.932125	8.49091e-06
5.915852	8.9262e-06
5.899578	9.38347e-06
5.883304	9.86381e-06
5.867030	1.03683e-05
5.850756	1.08983e-05
5.834482	1.14548e-05
5.818208	1.20393e-05
5.801934	1.26532e-05
5.785661	1.32977e-05
5.769387	1.39746e-05
5.753113	1.46852e-05
5.736839	1.54313e-05
5.720565	1.62146e-05
5.704291	1.70368e-05
5.688017	1.78999e-05
5.671743	1.88059e-05
5.655470	1.97567e-05
5.639196	2.07546e-05
5.622922	2.18017e-05
5.606648	2.29005e-05
5.590374	2.40534e-05
5.574100	2.52629e-05
5.557826	2.65317e-05
5.541552	2.78627e-05
5.525279	2.92587e-05
5.509005	3.07228e-05
5.492731	3.22582e-05
5.476457	3.38682e-05
5.460183	3.55562e-05
5.443909	3.73258e-05
5.427635	3.91808e-05
5.411361	4.11252e-05
5.395088	4.31628e-05
5.378814	4.52981e-05
5.362540	4.75354e-05
5.346266	4.98792e-05
5.329992	5.23344e-05
5.313718	5.49058e-05
5.297444	5.75986e-05
5.281170	6.04182e-05
5.264897	6.337e-05
5.248623	6.64597e-05
5.232349	6.96934e-05
5.216075	7.3077e-05
5.199801	7.6617e-05
5.183527	8.03199e-05
5.167253	8.41924e-05
5.150979	8.82416e-05
5.134706	9.24744e-05
5.118432	9.68984e-05
5.102158	0.000101521
5.085884	0.00010635
5.069610	0.000111394
5.053336	0.00011666
5.037062	0.000122157
5.020788	0.000127893
5.004514	0.000133877
4.988241	0.000140117
4.971967	0.000146622
4.955693	0.000153402
4.939419	0.000160463
4.923145	0.000167817
4.906871	0.00017547
4.890597	0.000183431
4.874323	0.000191709
4.858050	0.000200311
4.841776	0.000209246
4.825502	0.000218519
4.809228	0.000228136
4.792954	0.000238104
4.776680	0.000248427
4.760406	0.000259107
4.744132	0.000270145
4.727859	0.000281543
4.711585	0.000293296
4.695311	0.000305399
4.679037	0.000317845
4.662763	0.00033062
4.646489	0.000343707
4.630215	0.000357083
4.613941	0.000370718
4.597668	0.000384574
4.581394	0.0003986
4.565120	0.000412733
4.548846	0.000426892
4.532572	0.00044097
4.516298	0.000454829
4.500024	0.000468283
4.483750	0.000481069
4.467477	0.00049279
4.451203	0.000502762
&
```
