## Supplementary material for "All-at-once RNA folding with 3D motif prediction framed by evolutionary information": RF00613_SNORD94.cacofold.helixcov

```
# RMs = 5 L = 150

# RM_HELIX NESTED 33-39 50-56, nbp = 7 nbp_cov = 0
# pvals: 0.197848,0.302388,0.302388,0.302388,0.394976,0.302388,0.302388
# aggregated NONE
NESTED  ::::::::::::::::::::::::::::::::<<<<<<<__________>>>>>>>:::::::::::::::::::::::::::::::::::::::::::::::::::::::::::::::::::::::::::::::::
        :::::::::::::::::::::::::::::::::::::::::::::::::::::::::::::::::::::::::::::::::::::::::::::::::::::::::::::::::::::::::::::::::::::::::

# RM_HELIX NESTED 57-90 96-123, nbp = 24 nbp_cov = 0
# pvals: 0.302388,0.302388,0.203462,0.185337,0.867448,0.77127,0.444289,0.611421,0.0991627,0.0243237,0.394976,0.127995,0.0479337,0.444289,0.185337,0.667169,0.960321,0.532364,0.905469,0.476658,0.851621,0.969407,0.459709,0.302388
# aggregated NONE
NESTED  ::::::::::::::::::::::::::::::::::::::::::::::::::::::::<<<<<<<<<<<<<<<<<-<<<<<<<_____>>>>>>>>>>>>>>>>>>>>>>>>:::::::::::::::::::::::::::
        :::::::::::::::::::::::::::::::::::::::::::::::::::::::::::::::::::::::::::::::::::::::::::::::::::::::::::::::::::::::::::::::::::::::::

# RM_HELIX NESTED 16-23 129-136, nbp = 8 nbp_cov = 0
# pvals: 0.302388,0.302388,0.302388,0.302388,0.394976,0.302388,0.394976,0.302388
# aggregated NONE
NESTED  :::::::::::::::<<<<<<<<____________________________________________________________________________________________>>>>>>>>::::::::::::::
        :::::::::::::::::::::::::::::::::::::::::::::::::::::::::::::::::::::::::::::::::::::::::::::::::::::::::::::::::::::::::::::::::::::::::

# RM_HELIX NESTED 9-11 140-142, nbp = 3 nbp_cov = 0
# pvals: 0.302388,0.394976,0.394976
# aggregated NONE
NESTED  ::::::::<<<___________________________________________________________________________________________________________________>>>::::::::
        :::::::::::::::::::::::::::::::::::::::::::::::::::::::::::::::::::::::::::::::::::::::::::::::::::::::::::::::::::::::::::::::::::::::::

# RM_HELIX NESTED 1-5 146-150, nbp = 5 nbp_cov = 0
# pvals: 0.957782,0.108126,0.18304,0.302388,0.302388
# aggregated NONE
NESTED  <<<<<_______________________________________________________________________________________________________________________________>>>>>
        :::::::::::::::::::::::::::::::::::::::::::::::::::::::::::::::::::::::::::::::::::::::::::::::::::::::::::::::::::::::::::::::::::::::::
```
