## Supplementary material for "All-at-once RNA folding with 3D motif prediction framed by evolutionary information": RF00613_SNORD94.cacofold.power

```
# Power analysis of CaCoFold structure
#
# Powertype = SINGLE SUBSTITUTIONS
# covary left_pos right_pos substitutions power
#----------------------------------------------------------------
1		150		8		0.24
2		149		10		0.32
3		148		4		0.07
4		147		0		0.00
5		146		1		0.00
9		142		0		0.00
10		141		3		0.02
11		140		5		0.11
16		136		0		0.00
17		135		0		0.00
18		134		1		0.00
19		133		4		0.07
20		132		9		0.28
21		131		5		0.11
22		130		4		0.07
23		129		5		0.11
33		56		7		0.20
34		55		0		0.00
35		54		0		0.00
36		53		1		0.00
37		52		1		0.00
38		51		1		0.00
39		50		0		0.00
57		123		1		0.00
58		122		1		0.00
59		121		7		0.20
60		120		8		0.24
65		119		11		0.35
66		118		6		0.16
67		115		3		0.02
73		114		3		0.02
74		113		11		0.35
75		112		10		0.32
76		111		3		0.02
77		110		13		0.42
78		107		9		0.28
79		106		9		0.28
80		105		12		0.39
81		104		15		0.47
82		103		13		0.42
84		102		8		0.24
85		101		15		0.47
86		100		2		0.00
87		99		6		0.16
88		98		10		0.32
89		97		4		0.07
90		96		0		0.00
#
# BPAIRS 47
# avg substitutions per BP 5.3
# BPAIRS expected to covary 6.8 +/- 2.2
# BPAIRS observed to covary 0
#
```
