## Supplementary material for "All-at-once RNA folding with 3D motif prediction framed by evolutionary information": RF00613_SNORD94.helixcov

```
# RMs = 1 L = 150

# RM_HELIX NESTED 1-5 146-150, nbp = 5 nbp_cov = 0
# pvals: 0.957782,0.108126,0.18304,0.302388,0.302388
# aggregated NONE
NESTED  <<<<<_______________________________________________________________________________________________________________________________>>>>>
        :::::::::::::::::::::::::::::::::::::::::::::::::::::::::::::::::::::::::::::::::::::::::::::::::::::::::::::::::::::::::::::::::::::::::
```
