## Supplementary material for "All-at-once RNA folding with 3D motif prediction framed by evolutionary information": RF00613_SNORD94.surv

```
2.700000	0.2
0.900000	0.4
0.000000	0.8
-2.650000	1
&
12.850000	0.0001074
12.650000	0.0002148
12.450000	0.0003222
12.100000	0.000429599
11.650000	0.000536999
10.600000	0.000644399
10.350000	0.000751799
10.250000	0.000859199
10.100000	0.000966599
9.900000	0.001074
9.850000	0.0011814
9.800000	0.0012888
9.750000	0.0013962
9.700000	0.0015036
9.600000	0.001611
9.500000	0.0017184
9.250000	0.0018258
9.200000	0.0019332
9.050000	0.0022554
8.900000	0.0023628
8.250000	0.0025776
8.150000	0.002685
7.950000	0.0027924
7.900000	0.0030072
7.800000	0.0031146
7.750000	0.003222
7.700000	0.0033294
7.600000	0.00365159
7.450000	0.00375899
7.350000	0.00386639
7.300000	0.00408119
7.250000	0.00429599
7.200000	0.00440339
7.150000	0.00494039
7.100000	0.00504779
7.050000	0.00515519
6.950000	0.00526259
6.850000	0.00536999
6.750000	0.00601439
6.700000	0.00633659
6.650000	0.00665879
6.600000	0.00698099
6.550000	0.00741059
6.500000	0.00794759
6.450000	0.00805499
6.400000	0.00837719
6.350000	0.00869939
6.300000	0.00880679
6.200000	0.00902159
6.150000	0.00934379
6.100000	0.00966599
6.050000	0.00988079
6.000000	0.0100956
5.950000	0.0108474
5.850000	0.0109548
5.800000	0.011814
5.750000	0.0120288
5.700000	0.0125658
5.650000	0.012888
5.600000	0.0131028
5.550000	0.0135324
5.500000	0.0138546
5.450000	0.0142842
5.400000	0.014499
5.350000	0.0149286
5.250000	0.015036
5.100000	0.015573
5.050000	0.0158952
5.000000	0.0160026
4.950000	0.0165396
4.900000	0.0167544
4.850000	0.017184
4.800000	0.0175062
4.700000	0.0178284
4.650000	0.0180432
4.600000	0.0183654
4.550000	0.0184728
4.500000	0.0189024
4.450000	0.0192246
4.400000	0.0195468
4.350000	0.0200838
4.300000	0.020406
4.250000	0.0211578
4.200000	0.022017
4.150000	0.0224466
4.100000	0.022554
4.050000	0.0228762
4.000000	0.0234132
3.950000	0.0238428
3.900000	0.0242724
3.850000	0.0251316
3.800000	0.0254538
3.750000	0.0258834
3.700000	0.0262056
3.650000	0.0266352
3.600000	0.0269574
3.550000	0.0276018
3.500000	0.0281388
3.450000	0.0285684
3.400000	0.0296424
3.350000	0.0303942
3.300000	0.0310386
3.250000	0.0314682
3.200000	0.0318978
3.150000	0.032757
3.100000	0.0334014
3.050000	0.0339384
3.000000	0.0345828
2.950000	0.0351198
2.900000	0.0357641
2.850000	0.0364085
2.800000	0.0382343
2.750000	0.0389861
2.700000	0.0400601
2.650000	0.0413489
2.600000	0.0423155
2.550000	0.0434969
2.500000	0.0444635
2.450000	0.0450005
2.400000	0.0467189
2.350000	0.0479003
2.300000	0.0487595
2.250000	0.0501557
2.200000	0.0511223
2.150000	0.0521963
2.100000	0.0542369
2.050000	0.0550961
2.000000	0.0562775
1.950000	0.0574589
1.900000	0.0590699
1.850000	0.0599291
1.800000	0.0606809
1.750000	0.0616475
1.700000	0.0633659
1.650000	0.0650843
1.600000	0.0672323
1.550000	0.0693803
1.500000	0.0706691
1.450000	0.0719579
1.400000	0.0733541
1.350000	0.0751799
1.300000	0.0763613
1.250000	0.0777575
1.200000	0.0786167
1.150000	0.0801203
1.100000	0.0808721
1.050000	0.0822683
1.000000	0.0835571
0.950000	0.0852755
0.900000	0.0873161
0.850000	0.0889271
0.800000	0.0906455
0.750000	0.0924713
0.700000	0.0929009
0.650000	0.0951563
0.600000	0.0970895
0.550000	0.0990227
0.500000	0.100204
0.450000	0.102352
0.400000	0.103641
0.350000	0.106863
0.300000	0.108903
0.250000	0.111481
0.200000	0.113522
0.150000	0.116099
0.100000	0.118677
0.050000	0.121791
0.000000	0.507035
-0.050000	0.744603
-0.100000	0.748899
-0.150000	0.75094
-0.200000	0.755773
-0.250000	0.761035
-0.300000	0.769305
-0.350000	0.776286
-0.400000	0.785845
-0.450000	0.796692
-0.500000	0.807002
-0.550000	0.81785
-0.600000	0.829127
-0.650000	0.837611
-0.700000	0.844055
-0.750000	0.850822
-0.800000	0.858662
-0.850000	0.865965
-0.900000	0.872409
-0.950000	0.878853
-1.000000	0.883901
-1.050000	0.889808
-1.100000	0.893889
-1.150000	0.899689
-1.200000	0.904951
-1.250000	0.90914
-1.300000	0.913436
-1.350000	0.918591
-1.400000	0.924283
-1.450000	0.928042
-1.500000	0.934379
-1.550000	0.938138
-1.600000	0.943078
-1.650000	0.948018
-1.700000	0.951563
-1.750000	0.955751
-1.800000	0.959081
-1.850000	0.960906
-1.900000	0.963591
-1.950000	0.965417
-2.000000	0.967887
-2.050000	0.969498
-2.100000	0.970895
-2.150000	0.972398
-2.200000	0.974224
-2.250000	0.975083
-2.300000	0.976587
-2.350000	0.977983
-2.400000	0.979164
-2.450000	0.980453
-2.500000	0.98142
-2.550000	0.982279
-2.600000	0.983246
-2.650000	0.984105
-2.700000	0.985286
-2.750000	0.986575
-2.800000	0.987112
-2.850000	0.988186
-2.900000	0.98926
-2.950000	0.989904
-3.000000	0.990764
-3.050000	0.990978
-3.100000	0.991086
-3.150000	0.991301
-3.200000	0.991623
-3.250000	0.992267
-3.300000	0.993019
-3.350000	0.993234
-3.400000	0.993663
-3.450000	0.994093
-3.500000	0.99463
-3.550000	0.99506
-3.600000	0.995597
-3.650000	0.995704
-3.700000	0.996026
-3.750000	0.996348
-3.800000	0.996778
-3.900000	0.9971
-3.950000	0.997637
-4.000000	0.997852
-4.050000	0.998174
-4.100000	0.998282
-4.150000	0.998711
-4.200000	0.998819
-4.250000	0.999033
-4.300000	0.999141
-4.350000	0.999248
-4.400000	0.999356
-4.550000	0.999463
-4.800000	0.99957
-4.900000	0.999678
-5.100000	0.999785
-5.250000	0.999893
-5.300000	1
&
23.650000	5.36711e-06
21.850000	1.07342e-05
19.600000	1.61013e-05
19.050000	2.68356e-05
18.600000	3.22027e-05
18.550000	3.75698e-05
18.500000	4.29369e-05
18.450000	4.8304e-05
18.300000	5.90382e-05
18.050000	6.44053e-05
17.950000	7.51395e-05
17.750000	8.05067e-05
17.700000	8.58738e-05
17.450000	9.12409e-05
17.400000	0.000107342
17.350000	0.000118076
17.150000	0.000123444
16.900000	0.000128811
16.700000	0.000134178
16.650000	0.000139545
16.600000	0.000144912
16.550000	0.000150279
16.500000	0.000155646
16.450000	0.000161013
16.400000	0.000177115
16.350000	0.000182482
16.300000	0.000193216
16.250000	0.000198583
15.900000	0.00020395
15.800000	0.000214684
15.750000	0.000220052
15.700000	0.000230786
15.550000	0.00024152
15.500000	0.000246887
15.450000	0.000252254
15.400000	0.000257621
15.350000	0.000262988
15.250000	0.000268356
15.200000	0.000284457
15.150000	0.000295191
15.100000	0.000300558
15.050000	0.00031666
15.000000	0.000332761
14.900000	0.000348862
14.850000	0.000370331
14.800000	0.000386432
14.750000	0.000391799
14.700000	0.000402533
14.650000	0.000413267
14.600000	0.000429369
14.500000	0.000456204
14.450000	0.000472306
14.400000	0.000488407
14.350000	0.000499141
14.300000	0.00052061
14.250000	0.000536711
14.200000	0.000547445
14.150000	0.000552812
14.100000	0.000579648
14.050000	0.000590382
14.000000	0.000611851
13.950000	0.000627952
13.900000	0.000654787
13.850000	0.000681623
13.800000	0.000703091
13.750000	0.000713826
13.700000	0.000729927
13.650000	0.000740661
13.600000	0.000794332
13.550000	0.000810434
13.500000	0.000858738
13.450000	0.000880206
13.400000	0.00089094
13.300000	0.000907042
13.250000	0.000923143
13.200000	0.000933877
13.150000	0.000949979
13.100000	0.000976814
13.050000	0.00102512
13.000000	0.00105195
12.950000	0.00106269
12.900000	0.00107879
12.850000	0.00109489
12.800000	0.00111099
12.750000	0.00113246
12.700000	0.00116466
12.650000	0.00118613
12.600000	0.00121297
12.550000	0.00126127
12.500000	0.00127201
12.450000	0.00127737
12.400000	0.00131494
12.350000	0.00132568
12.300000	0.00135251
12.250000	0.00139008
12.200000	0.00144375
12.150000	0.00148669
12.100000	0.00156183
12.050000	0.00158866
12.000000	0.00162087
11.950000	0.00167991
11.900000	0.00169601
11.850000	0.00174431
11.800000	0.00181408
11.750000	0.00185165
11.700000	0.00189996
11.650000	0.001959
11.600000	0.0020073
11.550000	0.0020556
11.500000	0.00209854
11.450000	0.00213611
11.400000	0.00219515
11.350000	0.00228102
11.300000	0.00233469
11.250000	0.00240983
11.200000	0.00245814
11.150000	0.00252254
11.100000	0.00261378
11.050000	0.00267282
11.000000	0.00280163
10.950000	0.0028714
10.900000	0.00295191
10.850000	0.00305925
10.800000	0.00313439
10.750000	0.003231
10.700000	0.00336518
10.650000	0.00345105
10.600000	0.00351546
10.550000	0.00360133
10.500000	0.00369257
10.450000	0.00378918
10.400000	0.00388579
10.350000	0.00395556
10.300000	0.0040629
10.250000	0.00417024
10.200000	0.00427759
10.150000	0.00438493
10.100000	0.00446544
10.050000	0.00454594
10.000000	0.00463718
9.950000	0.00474453
9.900000	0.0048304
9.850000	0.00492164
9.800000	0.00502898
9.750000	0.00516316
9.700000	0.00526514
9.650000	0.00536174
9.600000	0.00546909
9.550000	0.00554422
9.500000	0.0056623
9.450000	0.00579648
9.400000	0.00591456
9.350000	0.00596823
9.300000	0.0060702
9.250000	0.00616144
9.200000	0.00624195
9.150000	0.00636539
9.100000	0.00646737
9.050000	0.00656398
9.000000	0.00666058
8.950000	0.00678403
8.900000	0.00689674
8.850000	0.00702018
8.800000	0.00717046
8.750000	0.00728854
8.700000	0.00740125
8.650000	0.00751395
8.600000	0.0076696
8.550000	0.00783598
8.500000	0.00795406
8.450000	0.00812581
8.400000	0.00831365
8.350000	0.00843173
8.300000	0.00858738
8.250000	0.00875376
8.200000	0.00896844
8.150000	0.00914019
8.100000	0.00939244
8.050000	0.00966617
8.000000	0.00990769
7.950000	0.0101492
7.900000	0.0104015
7.850000	0.010643
7.800000	0.0108523
7.750000	0.0111153
7.700000	0.0113783
7.650000	0.0117432
7.600000	0.0121136
7.550000	0.0124732
7.500000	0.0128113
7.450000	0.0132836
7.400000	0.0138203
7.350000	0.0143517
7.300000	0.0147435
7.250000	0.0153177
7.200000	0.0158061
7.150000	0.0163912
7.100000	0.0170245
7.050000	0.0176524
7.000000	0.0183502
6.950000	0.0189513
6.900000	0.019547
6.850000	0.0200891
6.800000	0.0207117
6.750000	0.0213128
6.700000	0.0220159
6.650000	0.0227243
6.600000	0.0236046
6.550000	0.0243237
6.500000	0.0249732
6.450000	0.0257299
6.400000	0.0265404
6.350000	0.0272488
6.300000	0.027968
6.250000	0.0286657
6.200000	0.0293957
6.150000	0.0302222
6.100000	0.0310863
6.050000	0.0318162
6.000000	0.0324549
5.950000	0.0331526
5.900000	0.0338289
5.850000	0.0344891
5.800000	0.0351492
5.750000	0.0358416
5.700000	0.0365125
5.650000	0.0371726
5.600000	0.0378328
5.550000	0.0385036
5.500000	0.0391584
5.450000	0.0398776
5.400000	0.0405056
5.350000	0.0412087
5.300000	0.0419279
5.250000	0.042529
5.200000	0.0432804
5.150000	0.0439459
5.100000	0.0446222
5.050000	0.0455024
5.000000	0.0461679
4.950000	0.0469568
4.900000	0.0479337
4.850000	0.0486797
4.800000	0.0493935
4.750000	0.0501181
4.700000	0.0509822
4.650000	0.0519536
4.600000	0.0528714
4.550000	0.0539019
4.500000	0.0548519
4.450000	0.0559629
4.400000	0.0571651
4.350000	0.0582922
4.300000	0.0593334
4.250000	0.0605786
4.200000	0.0616198
4.150000	0.0628918
4.100000	0.0641745
4.050000	0.0655324
4.000000	0.0669064
3.950000	0.0681784
3.900000	0.0694719
3.850000	0.0707976
3.800000	0.0725365
3.750000	0.073889
3.700000	0.0754562
3.650000	0.0768946
3.600000	0.0784081
3.550000	0.0800236
3.500000	0.0816767
3.450000	0.0831795
3.400000	0.0847091
3.350000	0.0864051
3.300000	0.0881011
3.250000	0.0897166
3.200000	0.0914502
3.150000	0.0929637
3.100000	0.094445
3.050000	0.0959478
3.000000	0.0975311
2.950000	0.0991627
2.900000	0.1011
2.850000	0.10292
2.800000	0.104761
2.750000	0.10636
2.700000	0.108126
2.650000	0.110015
2.600000	0.111818
2.550000	0.113477
2.500000	0.11528
2.450000	0.117137
2.400000	0.119037
2.350000	0.120771
2.300000	0.122408
2.250000	0.124334
2.200000	0.126138
2.150000	0.127995
2.100000	0.129696
2.050000	0.131483
2.000000	0.133507
1.950000	0.135471
1.900000	0.13757
1.850000	0.139872
1.800000	0.142035
1.750000	0.144332
1.700000	0.146366
1.650000	0.148669
1.600000	0.150945
1.550000	0.153049
1.500000	0.155174
1.450000	0.157407
1.400000	0.159757
1.350000	0.162275
1.300000	0.164427
1.250000	0.166552
1.200000	0.168903
1.150000	0.171152
1.100000	0.173546
1.050000	0.175923
1.000000	0.178376
0.950000	0.18077
0.900000	0.18304
0.850000	0.185337
0.800000	0.187731
0.750000	0.190232
0.700000	0.192728
0.650000	0.195261
0.600000	0.197848
0.550000	0.200746
0.500000	0.203462
0.450000	0.206392
0.400000	0.209044
0.350000	0.211953
0.300000	0.214969
0.250000	0.218168
0.200000	0.221055
0.150000	0.224168
0.100000	0.227453
0.050000	0.231092
0.000000	0.302388
-0.050000	0.394976
-0.100000	0.408265
-0.150000	0.420116
-0.200000	0.432068
-0.250000	0.444289
-0.300000	0.459709
-0.350000	0.476658
-0.400000	0.494402
-0.450000	0.512457
-0.500000	0.532364
-0.550000	0.551626
-0.600000	0.571468
-0.650000	0.591359
-0.700000	0.611421
-0.750000	0.630652
-0.800000	0.649426
-0.850000	0.667169
-0.900000	0.684328
-0.950000	0.700322
-1.000000	0.715989
-1.050000	0.731124
-1.100000	0.745304
-1.150000	0.758314
-1.200000	0.77127
-1.250000	0.783308
-1.300000	0.793989
-1.350000	0.805147
-1.400000	0.814754
-1.450000	0.824823
-1.500000	0.83472
-1.550000	0.843393
-1.600000	0.851621
-1.650000	0.859484
-1.700000	0.867448
-1.750000	0.874775
-1.800000	0.881333
-1.850000	0.887441
-1.900000	0.893871
-1.950000	0.900059
-2.000000	0.905469
-2.050000	0.910847
-2.100000	0.916284
-2.150000	0.921248
-2.200000	0.925923
-2.250000	0.930421
-2.300000	0.934435
-2.350000	0.938482
-2.400000	0.942046
-2.450000	0.945765
-2.500000	0.949012
-2.550000	0.952109
-2.600000	0.955104
-2.650000	0.957782
-2.700000	0.960321
-2.750000	0.962817
-2.800000	0.96506
-2.850000	0.96733
-2.900000	0.969407
-2.950000	0.97134
-3.000000	0.973175
-3.050000	0.974877
-3.100000	0.976412
-3.150000	0.978113
-3.200000	0.979546
-3.250000	0.980861
-3.300000	0.982026
-3.350000	0.983244
-3.400000	0.984521
-3.450000	0.985503
-3.500000	0.986512
-3.550000	0.987554
-3.600000	0.98845
-3.650000	0.989336
-3.700000	0.990028
-3.750000	0.990763
-3.800000	0.991413
-3.850000	0.992126
-3.900000	0.992658
-3.950000	0.993195
-4.000000	0.993812
-4.050000	0.994166
-4.100000	0.994552
-4.150000	0.994896
-4.200000	0.995234
-4.250000	0.995572
-4.300000	0.995883
-4.350000	0.9962
-4.400000	0.996501
-4.450000	0.996807
-4.500000	0.997107
-4.550000	0.997386
-4.600000	0.99759
-4.650000	0.997757
-4.700000	0.997859
-4.750000	0.998009
-4.800000	0.998132
-4.850000	0.998283
-4.900000	0.998454
-4.950000	0.998594
-5.000000	0.998717
-5.050000	0.998787
-5.100000	0.998862
-5.150000	0.998943
-5.200000	0.999066
-5.250000	0.999125
-5.300000	0.999173
-5.350000	0.999249
-5.400000	0.999329
-5.450000	0.999394
-5.500000	0.999436
-5.550000	0.999506
-5.600000	0.999549
-5.650000	0.999581
-5.700000	0.999619
-5.750000	0.99964
-5.800000	0.999678
-5.850000	0.999705
-5.900000	0.999726
-5.950000	0.999742
-6.000000	0.999785
-6.050000	0.999796
-6.100000	0.999812
-6.200000	0.999828
-6.250000	0.99985
-6.350000	0.999882
-6.400000	0.999893
-6.450000	0.999914
-6.500000	0.999919
-6.550000	0.999925
-6.650000	0.999936
-6.750000	0.999941
-6.800000	0.999946
-6.850000	0.999952
-7.000000	0.999957
-7.100000	0.999962
-7.150000	0.999973
-7.300000	0.999979
-7.400000	0.999984
-7.600000	0.999989
-8.400000	0.999995
-8.550000	1
&
57.750000	8.87745e-16
57.700000	9.16214e-16
57.650000	9.45596e-16
57.600000	9.7592e-16
57.550000	1.00722e-15
57.500000	1.03952e-15
57.450000	1.07285e-15
57.400000	1.10726e-15
57.350000	1.14276e-15
57.300000	1.17941e-15
57.250000	1.21723e-15
57.200000	1.25626e-15
57.150000	1.29655e-15
57.100000	1.33812e-15
57.050000	1.38103e-15
57.000000	1.42532e-15
56.950000	1.47102e-15
56.900000	1.51819e-15
56.850000	1.56688e-15
56.800000	1.61712e-15
56.750000	1.66897e-15
56.700000	1.72249e-15
56.650000	1.77772e-15
56.600000	1.83473e-15
56.550000	1.89356e-15
56.500000	1.95427e-15
56.450000	2.01694e-15
56.400000	2.08161e-15
56.350000	2.14835e-15
56.300000	2.21724e-15
56.250000	2.28833e-15
56.200000	2.36171e-15
56.150000	2.43743e-15
56.100000	2.51558e-15
56.050000	2.59624e-15
56.000000	2.67949e-15
55.950000	2.7654e-15
55.900000	2.85407e-15
55.850000	2.94557e-15
55.800000	3.04002e-15
55.750000	3.13749e-15
55.700000	3.23808e-15
55.650000	3.3419e-15
55.600000	3.44905e-15
55.550000	3.55963e-15
55.500000	3.67376e-15
55.450000	3.79154e-15
55.400000	3.9131e-15
55.350000	4.03856e-15
55.300000	4.16804e-15
55.250000	4.30167e-15
55.200000	4.43958e-15
55.150000	4.58192e-15
55.100000	4.72881e-15
55.050000	4.88042e-15
55.000000	5.03688e-15
54.950000	5.19836e-15
54.900000	5.36502e-15
54.850000	5.53702e-15
54.800000	5.71453e-15
54.750000	5.89773e-15
54.700000	6.0868e-15
54.650000	6.28193e-15
54.600000	6.48332e-15
54.550000	6.69116e-15
54.500000	6.90566e-15
54.450000	7.12704e-15
54.400000	7.35552e-15
54.350000	7.59131e-15
54.300000	7.83467e-15
54.250000	8.08582e-15
54.200000	8.34503e-15
54.150000	8.61254e-15
54.100000	8.88863e-15
54.050000	9.17356e-15
54.000000	9.46763e-15
53.950000	9.77112e-15
53.900000	1.00843e-14
53.850000	1.04076e-14
53.800000	1.07412e-14
53.750000	1.10855e-14
53.700000	1.14409e-14
53.650000	1.18076e-14
53.600000	1.21861e-14
53.550000	1.25767e-14
53.500000	1.29798e-14
53.450000	1.33959e-14
53.400000	1.38253e-14
53.350000	1.42684e-14
53.300000	1.47257e-14
53.250000	1.51978e-14
53.200000	1.56849e-14
53.150000	1.61876e-14
53.100000	1.67065e-14
53.050000	1.7242e-14
53.000000	1.77946e-14
52.950000	1.83649e-14
52.900000	1.89536e-14
52.850000	1.9561e-14
52.800000	2.0188e-14
52.750000	2.0835e-14
52.700000	2.15028e-14
52.650000	2.2192e-14
52.600000	2.29033e-14
52.550000	2.36373e-14
52.500000	2.43949e-14
52.450000	2.51767e-14
52.400000	2.59836e-14
52.350000	2.68164e-14
52.300000	2.76758e-14
52.250000	2.85628e-14
52.200000	2.94782e-14
52.150000	3.04229e-14
52.100000	3.13979e-14
52.050000	3.24042e-14
52.000000	3.34426e-14
51.950000	3.45144e-14
51.900000	3.56205e-14
51.850000	3.6762e-14
51.800000	3.79401e-14
51.750000	3.9156e-14
51.700000	4.04108e-14
51.650000	4.17058e-14
51.600000	4.30423e-14
51.550000	4.44217e-14
51.500000	4.58452e-14
51.450000	4.73143e-14
51.400000	4.88305e-14
51.350000	5.03953e-14
51.300000	5.20102e-14
51.250000	5.36768e-14
51.200000	5.53968e-14
51.150000	5.7172e-14
51.100000	5.9004e-14
51.050000	6.08947e-14
51.000000	6.2846e-14
50.950000	6.48597e-14
50.900000	6.6938e-14
50.850000	6.90829e-14
50.800000	7.12965e-14
50.750000	7.3581e-14
50.700000	7.59387e-14
50.650000	7.83719e-14
50.600000	8.08831e-14
50.550000	8.34747e-14
50.500000	8.61493e-14
50.450000	8.89096e-14
50.400000	9.17583e-14
50.350000	9.46983e-14
50.300000	9.77324e-14
50.250000	1.00864e-13
50.200000	1.04095e-13
50.150000	1.07431e-13
50.100000	1.10873e-13
50.050000	1.14425e-13
50.000000	1.18091e-13
49.950000	1.21874e-13
49.900000	1.25779e-13
49.850000	1.29809e-13
49.800000	1.33967e-13
49.750000	1.38259e-13
49.700000	1.42689e-13
49.650000	1.4726e-13
49.600000	1.51978e-13
49.550000	1.56847e-13
49.500000	1.61872e-13
49.450000	1.67057e-13
49.400000	1.72409e-13
49.350000	1.77933e-13
49.300000	1.83633e-13
49.250000	1.89515e-13
49.200000	1.95587e-13
49.150000	2.01852e-13
49.100000	2.08318e-13
49.050000	2.14992e-13
49.000000	2.21879e-13
48.950000	2.28986e-13
48.900000	2.36321e-13
48.850000	2.43892e-13
48.800000	2.51704e-13
48.750000	2.59767e-13
48.700000	2.68088e-13
48.650000	2.76675e-13
48.600000	2.85538e-13
48.550000	2.94684e-13
48.500000	3.04123e-13
48.450000	3.13864e-13
48.400000	3.23918e-13
48.350000	3.34293e-13
48.300000	3.45001e-13
48.250000	3.56051e-13
48.200000	3.67455e-13
48.150000	3.79225e-13
48.100000	3.91371e-13
48.050000	4.03906e-13
48.000000	4.16843e-13
47.950000	4.30194e-13
47.900000	4.43972e-13
47.850000	4.58192e-13
47.800000	4.72867e-13
47.750000	4.88011e-13
47.700000	5.03641e-13
47.650000	5.19771e-13
47.600000	5.36417e-13
47.550000	5.53597e-13
47.500000	5.71327e-13
47.450000	5.89624e-13
47.400000	6.08507e-13
47.350000	6.27994e-13
47.300000	6.48106e-13
47.250000	6.68861e-13
47.200000	6.90281e-13
47.150000	7.12387e-13
47.100000	7.352e-13
47.050000	7.58744e-13
47.000000	7.83042e-13
46.950000	8.08117e-13
46.900000	8.33995e-13
46.850000	8.60702e-13
46.800000	8.88264e-13
46.750000	9.16707e-13
46.700000	9.46062e-13
46.650000	9.76356e-13
46.600000	1.00762e-12
46.550000	1.03988e-12
46.500000	1.07318e-12
46.450000	1.10755e-12
46.400000	1.14301e-12
46.350000	1.17961e-12
46.300000	1.21738e-12
46.250000	1.25636e-12
46.200000	1.29659e-12
46.150000	1.3381e-12
46.100000	1.38094e-12
46.050000	1.42516e-12
46.000000	1.47079e-12
45.950000	1.51788e-12
45.900000	1.56648e-12
45.850000	1.61663e-12
45.800000	1.66839e-12
45.750000	1.7218e-12
45.700000	1.77693e-12
45.650000	1.83382e-12
45.600000	1.89253e-12
45.550000	1.95312e-12
45.500000	2.01565e-12
45.450000	2.08018e-12
45.400000	2.14677e-12
45.350000	2.2155e-12
45.300000	2.28642e-12
45.250000	2.35962e-12
45.200000	2.43515e-12
45.150000	2.51311e-12
45.100000	2.59356e-12
45.050000	2.67658e-12
45.000000	2.76227e-12
44.950000	2.85069e-12
44.900000	2.94194e-12
44.850000	3.03612e-12
44.800000	3.1333e-12
44.750000	3.2336e-12
44.700000	3.3371e-12
44.650000	3.44392e-12
44.600000	3.55416e-12
44.550000	3.66792e-12
44.500000	3.78533e-12
44.450000	3.90649e-12
44.400000	4.03152e-12
44.350000	4.16056e-12
44.300000	4.29373e-12
44.250000	4.43116e-12
44.200000	4.57298e-12
44.150000	4.71934e-12
44.100000	4.87039e-12
44.050000	5.02627e-12
44.000000	5.18713e-12
43.950000	5.35315e-12
43.900000	5.52447e-12
43.850000	5.70127e-12
43.800000	5.88374e-12
43.750000	6.07203e-12
43.700000	6.26636e-12
43.650000	6.4669e-12
43.600000	6.67385e-12
43.550000	6.88743e-12
43.500000	7.10784e-12
43.450000	7.3353e-12
43.400000	7.57003e-12
43.350000	7.81228e-12
43.300000	8.06227e-12
43.250000	8.32026e-12
43.200000	8.5865e-12
43.150000	8.86127e-12
43.100000	9.14481e-12
43.050000	9.43743e-12
43.000000	9.73941e-12
42.950000	1.00511e-11
42.900000	1.03727e-11
42.850000	1.07046e-11
42.800000	1.10471e-11
42.750000	1.14005e-11
42.700000	1.17653e-11
42.650000	1.21417e-11
42.600000	1.25302e-11
42.550000	1.29311e-11
42.500000	1.33448e-11
42.450000	1.37718e-11
42.400000	1.42124e-11
42.350000	1.46671e-11
42.300000	1.51363e-11
42.250000	1.56206e-11
42.200000	1.61203e-11
42.150000	1.6636e-11
42.100000	1.71682e-11
42.050000	1.77175e-11
42.000000	1.82843e-11
41.950000	1.88692e-11
41.900000	1.94728e-11
41.850000	2.00957e-11
41.800000	2.07386e-11
41.750000	2.1402e-11
41.700000	2.20866e-11
41.650000	2.27931e-11
41.600000	2.35222e-11
41.550000	2.42746e-11
41.500000	2.50511e-11
41.450000	2.58523e-11
41.400000	2.66793e-11
41.350000	2.75326e-11
41.300000	2.84132e-11
41.250000	2.9322e-11
41.200000	3.02599e-11
41.150000	3.12277e-11
41.100000	3.22265e-11
41.050000	3.32572e-11
41.000000	3.43208e-11
40.950000	3.54185e-11
40.900000	3.65512e-11
40.850000	3.77202e-11
40.800000	3.89265e-11
40.750000	4.01714e-11
40.700000	4.14561e-11
40.650000	4.27818e-11
40.600000	4.415e-11
40.550000	4.55618e-11
40.500000	4.70188e-11
40.450000	4.85224e-11
40.400000	5.0074e-11
40.350000	5.16753e-11
40.300000	5.33277e-11
40.250000	5.50329e-11
40.200000	5.67926e-11
40.150000	5.86086e-11
40.100000	6.04826e-11
40.050000	6.24165e-11
40.000000	6.44122e-11
39.950000	6.64717e-11
39.900000	6.8597e-11
39.850000	7.07903e-11
39.800000	7.30536e-11
39.750000	7.53892e-11
39.700000	7.77995e-11
39.650000	8.02869e-11
39.600000	8.28537e-11
39.550000	8.55025e-11
39.500000	8.8236e-11
39.450000	9.10568e-11
39.400000	9.39678e-11
39.350000	9.69718e-11
39.300000	1.00072e-10
39.250000	1.03271e-10
39.200000	1.06572e-10
39.150000	1.09979e-10
39.100000	1.13494e-10
39.050000	1.17122e-10
39.000000	1.20866e-10
38.950000	1.24729e-10
38.900000	1.28716e-10
38.850000	1.3283e-10
38.800000	1.37076e-10
38.750000	1.41457e-10
38.700000	1.45979e-10
38.650000	1.50644e-10
38.600000	1.55459e-10
38.550000	1.60428e-10
38.500000	1.65555e-10
38.450000	1.70846e-10
38.400000	1.76306e-10
38.350000	1.81941e-10
38.300000	1.87755e-10
38.250000	1.93755e-10
38.200000	1.99947e-10
38.150000	2.06337e-10
38.100000	2.1293e-10
38.050000	2.19735e-10
38.000000	2.26756e-10
37.950000	2.34002e-10
37.900000	2.4148e-10
37.850000	2.49196e-10
37.800000	2.57158e-10
37.750000	2.65375e-10
37.700000	2.73854e-10
37.650000	2.82604e-10
37.600000	2.91634e-10
37.550000	3.00951e-10
37.500000	3.10567e-10
37.450000	3.20489e-10
37.400000	3.30728e-10
37.350000	3.41295e-10
37.300000	3.52198e-10
37.250000	3.6345e-10
37.200000	3.75061e-10
37.150000	3.87042e-10
37.100000	3.99407e-10
37.050000	4.12166e-10
37.000000	4.25332e-10
36.950000	4.38919e-10
36.900000	4.52939e-10
36.850000	4.67407e-10
36.800000	4.82337e-10
36.750000	4.97744e-10
36.700000	5.13642e-10
36.650000	5.30048e-10
36.600000	5.46977e-10
36.550000	5.64447e-10
36.500000	5.82475e-10
36.450000	6.01078e-10
36.400000	6.20275e-10
36.350000	6.40084e-10
36.300000	6.60526e-10
36.250000	6.81621e-10
36.200000	7.03388e-10
36.150000	7.2585e-10
36.100000	7.4903e-10
36.050000	7.72949e-10
36.000000	7.97631e-10
35.950000	8.23101e-10
35.900000	8.49384e-10
35.850000	8.76505e-10
35.800000	9.04492e-10
35.750000	9.33372e-10
35.700000	9.63173e-10
35.650000	9.93926e-10
35.600000	1.02566e-09
35.550000	1.05841e-09
35.500000	1.0922e-09
35.450000	1.12707e-09
35.400000	1.16305e-09
35.350000	1.20018e-09
35.300000	1.23849e-09
35.250000	1.27803e-09
35.200000	1.31883e-09
35.150000	1.36093e-09
35.100000	1.40437e-09
35.050000	1.4492e-09
35.000000	1.49545e-09
34.950000	1.54319e-09
34.900000	1.59244e-09
34.850000	1.64327e-09
34.800000	1.69572e-09
34.750000	1.74984e-09
34.700000	1.80569e-09
34.650000	1.86332e-09
34.600000	1.92279e-09
34.550000	1.98415e-09
34.500000	2.04747e-09
34.450000	2.11281e-09
34.400000	2.18023e-09
34.350000	2.24981e-09
34.300000	2.3216e-09
34.250000	2.39568e-09
34.200000	2.47212e-09
34.150000	2.551e-09
34.100000	2.6324e-09
34.050000	2.71639e-09
34.000000	2.80306e-09
33.950000	2.89249e-09
33.900000	2.98477e-09
33.850000	3.08e-09
33.800000	3.17826e-09
33.750000	3.27965e-09
33.700000	3.38428e-09
33.650000	3.49224e-09
33.600000	3.60364e-09
33.550000	3.7186e-09
33.500000	3.83722e-09
33.450000	3.95961e-09
33.400000	4.08591e-09
33.350000	4.21624e-09
33.300000	4.35072e-09
33.250000	4.48948e-09
33.200000	4.63267e-09
33.150000	4.78042e-09
33.100000	4.93288e-09
33.050000	5.09019e-09
33.000000	5.25252e-09
32.950000	5.42002e-09
32.900000	5.59286e-09
32.850000	5.77121e-09
32.800000	5.95524e-09
32.750000	6.14513e-09
32.700000	6.34107e-09
32.650000	6.54326e-09
32.600000	6.75188e-09
32.550000	6.96716e-09
32.500000	7.18929e-09
32.450000	7.41849e-09
32.400000	7.655e-09
32.350000	7.89904e-09
32.300000	8.15085e-09
32.250000	8.41068e-09
32.200000	8.67879e-09
32.150000	8.95544e-09
32.100000	9.2409e-09
32.050000	9.53545e-09
32.000000	9.83938e-09
31.950000	1.0153e-08
31.900000	1.04766e-08
31.850000	1.08105e-08
31.800000	1.1155e-08
31.750000	1.15105e-08
31.700000	1.18773e-08
31.650000	1.22558e-08
31.600000	1.26464e-08
31.550000	1.30494e-08
31.500000	1.34652e-08
31.450000	1.38942e-08
31.400000	1.43369e-08
31.350000	1.47937e-08
31.300000	1.52651e-08
31.250000	1.57514e-08
31.200000	1.62533e-08
31.150000	1.6771e-08
31.100000	1.73053e-08
31.050000	1.78566e-08
31.000000	1.84254e-08
30.950000	1.90123e-08
30.900000	1.96179e-08
30.850000	2.02428e-08
30.800000	2.08876e-08
30.750000	2.15528e-08
30.700000	2.22393e-08
30.650000	2.29475e-08
30.600000	2.36783e-08
30.550000	2.44324e-08
30.500000	2.52104e-08
30.450000	2.60132e-08
30.400000	2.68416e-08
30.350000	2.76962e-08
30.300000	2.85781e-08
30.250000	2.9488e-08
30.200000	3.04269e-08
30.150000	3.13956e-08
30.100000	3.23951e-08
30.050000	3.34264e-08
30.000000	3.44905e-08
29.950000	3.55884e-08
29.900000	3.67213e-08
29.850000	3.78901e-08
29.800000	3.90961e-08
29.750000	4.03405e-08
29.700000	4.16244e-08
29.650000	4.29492e-08
29.600000	4.4316e-08
29.550000	4.57263e-08
29.500000	4.71814e-08
29.450000	4.86828e-08
29.400000	5.02319e-08
29.350000	5.18302e-08
29.300000	5.34794e-08
29.250000	5.51809e-08
29.200000	5.69365e-08
29.150000	5.87479e-08
29.100000	6.06168e-08
29.050000	6.25451e-08
29.000000	6.45347e-08
28.950000	6.65875e-08
28.900000	6.87055e-08
28.850000	7.08908e-08
28.800000	7.31455e-08
28.750000	7.54718e-08
28.700000	7.7872e-08
28.650000	8.03485e-08
28.600000	8.29036e-08
28.550000	8.55398e-08
28.500000	8.82597e-08
28.450000	9.1066e-08
28.400000	9.39615e-08
28.350000	9.69488e-08
28.300000	1.00031e-07
28.250000	1.03211e-07
28.200000	1.06492e-07
28.150000	1.09877e-07
28.100000	1.1337e-07
28.050000	1.16973e-07
28.000000	1.20691e-07
27.950000	1.24527e-07
27.900000	1.28485e-07
27.850000	1.32568e-07
27.800000	1.3678e-07
27.750000	1.41127e-07
27.700000	1.45611e-07
27.650000	1.50238e-07
27.600000	1.55011e-07
27.550000	1.59936e-07
27.500000	1.65017e-07
27.450000	1.70259e-07
27.400000	1.75667e-07
27.350000	1.81247e-07
27.300000	1.87004e-07
27.250000	1.92944e-07
27.200000	1.99071e-07
27.150000	2.05393e-07
27.100000	2.11916e-07
27.050000	2.18645e-07
27.000000	2.25588e-07
26.950000	2.32751e-07
26.900000	2.40141e-07
26.850000	2.47765e-07
26.800000	2.5563e-07
26.750000	2.63745e-07
26.700000	2.72117e-07
26.650000	2.80755e-07
26.600000	2.89666e-07
26.550000	2.98859e-07
26.500000	3.08344e-07
26.450000	3.18129e-07
26.400000	3.28224e-07
26.350000	3.38639e-07
26.300000	3.49383e-07
26.250000	3.60468e-07
26.200000	3.71904e-07
26.150000	3.83702e-07
26.100000	3.95874e-07
26.050000	4.08431e-07
26.000000	4.21386e-07
25.950000	4.3475e-07
25.900000	4.48538e-07
25.850000	4.62762e-07
25.800000	4.77436e-07
25.750000	4.92575e-07
25.700000	5.08192e-07
25.650000	5.24304e-07
25.600000	5.40926e-07
25.550000	5.58073e-07
25.500000	5.75763e-07
25.450000	5.94013e-07
25.400000	6.12839e-07
25.350000	6.32261e-07
25.300000	6.52298e-07
25.250000	6.72967e-07
25.200000	6.94291e-07
25.150000	7.16288e-07
25.100000	7.38981e-07
25.050000	7.62391e-07
25.000000	7.86541e-07
24.950000	8.11455e-07
24.900000	8.37155e-07
24.850000	8.63668e-07
24.800000	8.91018e-07
24.750000	9.19233e-07
24.700000	9.48338e-07
24.650000	9.78363e-07
24.600000	1.00934e-06
24.550000	1.04129e-06
24.500000	1.07425e-06
24.450000	1.10825e-06
24.400000	1.14332e-06
24.350000	1.17951e-06
24.300000	1.21683e-06
24.250000	1.25533e-06
24.200000	1.29505e-06
24.150000	1.33602e-06
24.100000	1.37828e-06
24.050000	1.42188e-06
24.000000	1.46685e-06
23.950000	1.51324e-06
23.900000	1.56109e-06
23.850000	1.61045e-06
23.800000	1.66137e-06
23.750000	1.7139e-06
23.700000	1.76808e-06
23.650000	1.82396e-06
23.600000	1.88161e-06
23.550000	1.94108e-06
23.500000	2.00241e-06
23.450000	2.06569e-06
23.400000	2.13095e-06
23.350000	2.19827e-06
23.300000	2.26771e-06
23.250000	2.33934e-06
23.200000	2.41322e-06
23.150000	2.48943e-06
23.100000	2.56803e-06
23.050000	2.64911e-06
23.000000	2.73275e-06
22.950000	2.81901e-06
22.900000	2.90799e-06
22.850000	2.99976e-06
22.800000	3.09442e-06
22.750000	3.19206e-06
22.700000	3.29277e-06
22.650000	3.39665e-06
22.600000	3.50379e-06
22.550000	3.6143e-06
22.500000	3.72828e-06
22.450000	3.84584e-06
22.400000	3.96709e-06
22.350000	4.09216e-06
22.300000	4.22115e-06
22.250000	4.35419e-06
22.200000	4.49141e-06
22.150000	4.63293e-06
22.100000	4.7789e-06
22.050000	4.92944e-06
22.000000	5.08471e-06
21.950000	5.24485e-06
21.900000	5.41001e-06
21.850000	5.58035e-06
21.800000	5.75604e-06
21.750000	5.93722e-06
21.700000	6.12409e-06
21.650000	6.31681e-06
21.600000	6.51557e-06
21.550000	6.72055e-06
21.500000	6.93196e-06
21.450000	7.14998e-06
21.400000	7.37483e-06
21.350000	7.60671e-06
21.300000	7.84585e-06
21.250000	8.09247e-06
21.200000	8.34681e-06
21.150000	8.60909e-06
21.100000	8.87958e-06
21.050000	9.15852e-06
21.000000	9.44618e-06
20.950000	9.74283e-06
20.900000	1.00487e-05
20.850000	1.03642e-05
20.800000	1.06895e-05
20.750000	1.1025e-05
20.700000	1.13709e-05
20.650000	1.17276e-05
20.600000	1.20955e-05
20.550000	1.24748e-05
20.500000	1.2866e-05
20.450000	1.32693e-05
20.400000	1.36852e-05
20.350000	1.41141e-05
20.300000	1.45563e-05
20.250000	1.50122e-05
20.200000	1.54824e-05
20.150000	1.59672e-05
20.100000	1.64671e-05
20.050000	1.69825e-05
20.000000	1.75139e-05
19.950000	1.80619e-05
19.900000	1.86268e-05
19.850000	1.92094e-05
19.800000	1.981e-05
19.750000	2.04292e-05
19.700000	2.10676e-05
19.650000	2.17259e-05
19.600000	2.24045e-05
19.550000	2.31042e-05
19.500000	2.38255e-05
19.450000	2.45692e-05
19.400000	2.53359e-05
19.350000	2.61263e-05
19.300000	2.69412e-05
19.250000	2.77813e-05
19.200000	2.86473e-05
19.150000	2.95401e-05
19.100000	3.04604e-05
19.050000	3.14091e-05
19.000000	3.23871e-05
18.950000	3.33953e-05
18.900000	3.44345e-05
18.850000	3.55058e-05
18.800000	3.661e-05
18.750000	3.77482e-05
18.700000	3.89214e-05
18.650000	4.01306e-05
18.600000	4.13771e-05
18.550000	4.26618e-05
18.500000	4.39859e-05
18.450000	4.53506e-05
18.400000	4.67572e-05
18.350000	4.82068e-05
18.300000	4.97008e-05
18.250000	5.12406e-05
18.200000	5.28274e-05
18.150000	5.44627e-05
18.100000	5.61479e-05
18.050000	5.78845e-05
18.000000	5.96741e-05
17.950000	6.15182e-05
17.900000	6.34184e-05
17.850000	6.53764e-05
17.800000	6.7394e-05
17.750000	6.94728e-05
17.700000	7.16146e-05
17.650000	7.38214e-05
17.600000	7.60951e-05
17.550000	7.84375e-05
17.500000	8.08507e-05
17.450000	8.33368e-05
17.400000	8.58979e-05
17.350000	8.85361e-05
17.300000	9.12537e-05
17.250000	9.40531e-05
17.200000	9.69365e-05
17.150000	9.99064e-05
17.100000	0.000102965
17.050000	0.000106116
17.000000	0.00010936
16.950000	0.000112701
16.900000	0.000116142
16.850000	0.000119685
16.800000	0.000123333
16.750000	0.00012709
16.700000	0.000130957
16.650000	0.000134939
16.600000	0.000139038
16.550000	0.000143258
16.500000	0.000147601
16.450000	0.000152072
16.400000	0.000156674
16.350000	0.00016141
16.300000	0.000166283
16.250000	0.000171298
16.200000	0.000176458
16.150000	0.000181767
16.100000	0.000187229
16.050000	0.000192847
16.000000	0.000198626
15.950000	0.000204569
15.900000	0.000210681
15.850000	0.000216965
15.800000	0.000223426
15.750000	0.000230068
15.700000	0.000236895
15.650000	0.000243911
15.600000	0.00025112
15.550000	0.000258526
15.500000	0.000266134
15.450000	0.000273946
15.400000	0.000281968
15.350000	0.000290202
15.300000	0.000298653
15.250000	0.000307323
15.200000	0.000316216
15.150000	0.000325333
15.100000	0.000334678
15.050000	0.000344252
15.000000	0.000354057
14.950000	0.000364091
14.900000	0.000374355
14.850000	0.000384846
14.800000	0.00039556
14.750000	0.000406493
14.700000	0.000417634
14.650000	0.000428973
14.600000	0.000440492
14.550000	0.000452166
14.500000	0.000463963
14.450000	0.000475831
14.400000	0.000487694
14.350000	0.000499421
14.300000	0.000510747
&
```
