## Supplementary material for "All-at-once RNA folding with 3D motif prediction framed by evolutionary information": RF00614_SNORA11.cacofold.helixcov

```
# RMs = 5 L = 144

# RM_HELIX NESTED 19-30 41-53, nbp = 12 nbp_cov = 0
# pvals: 0.33105,0.33105,0.215262,0.33105,0.33105,0.33105,0.33105,0.434611,0.71267,0.89091,0.33105,0.34292
# aggregated NONE
NESTED  ::::::::::::<<<<<<<<<<<<________>>>>>>->>>>>>::::::::::::::::::::::::::::::::::::::::::::::::::::::::::::::::::::::::::::::::::::
        :::::::::::::::::::::::::::::::::::::::::::::::::::::::::::::::::::::::::::::::::::::::::::::::::::::::::::::::::::::::::::::::::

# RM_HELIX NESTED 2-8 58-64, nbp = 7 nbp_cov = 0
# pvals: 0.476944,0.33105,0.395694,0.353095,0.565056,0.33105,0.00691013
# aggregated NONE
NESTED  :<<<<<<<_________________________________________>>>>>>>:::::::::::::::::::::::::::::::::::::::::::::::::::::::::::::::::::::::::
        :::::::::::::::::::::::::::::::::::::::::::::::::::::::::::::::::::::::::::::::::::::::::::::::::::::::::::::::::::::::::::::::::

# RM_HELIX NESTED 91-100 107-118, nbp = 10 nbp_cov = 0
# pvals: 0.987046,0.124207,0.33105,0.697287,0.869344,0.994228,0.211913,0.952005,0.062827,0.897257
# aggregated NONE
NESTED  :::::::::::::::::::::::::::::::::::::::::::::::::::::::::::::::::::::::::::::::::<<<<<<<<<<_____>>>>>>>>>>:::::::::::::::::::::::
        :::::::::::::::::::::::::::::::::::::::::::::::::::::::::::::::::::::::::::::::::::::::::::::::::::::::::::::::::::::::::::::::::

# RM_HELIX NESTED 84-87 125-128, nbp = 4 nbp_cov = 0
# pvals: 0.197002,0.188015,0.364698,0.364698
# aggregated NONE
NESTED  ::::::::::::::::::::::::::::::::::::::::::::::::::::::::::::::::::::::::::<<<<__________________________________>>>>:::::::::::::
        :::::::::::::::::::::::::::::::::::::::::::::::::::::::::::::::::::::::::::::::::::::::::::::::::::::::::::::::::::::::::::::::::

# RM_HELIX NESTED 76-80 134-138, nbp = 5 nbp_cov = 0
# pvals: 0.969737,0.792854,0.0556262,0.00400921,0.108327
# aggregated NONE
NESTED  :::::::::::::::::::::::::::::::::::::::::::::::::::::::::::::::::::<<<<<______________________________________________>>>>>::::::
        :::::::::::::::::::::::::::::::::::::::::::::::::::::::::::::::::::::::::::::::::::::::::::::::::::::::::::::::::::::::::::::::::
```
