## Supplementary material for "All-at-once RNA folding with 3D motif prediction framed by evolutionary information": RF00614_SNORA11.helixcov

```
# RMs = 6 L = 144

# RM_HELIX NESTED 19-30 41-53, nbp = 12 nbp_cov = 0
# pvals: 0.33105,0.33105,0.215262,0.33105,0.33105,0.33105,0.33105,0.41445,0.0710271,0.89091,0.33105,0.34292
# aggregated NONE
NESTED  ::::::::::::<<<<<<<<<<<<________>>>->>>>>>>>>::::::::::::::::::::::::::::::::::::::::::::::::::::::::::::::::::::::::::::::::::::
        :::::::::::::::::::::::::::::::::::::::::::::::::::::::::::::::::::::::::::::::::::::::::::::::::::::::::::::::::::::::::::::::::

# RM_HELIX NESTED 2-8 58-64, nbp = 7 nbp_cov = 0
# pvals: 0.476944,0.33105,0.395694,0.353095,0.565056,0.33105,0.00691013
# aggregated NONE
NESTED  :<<<<<<<_________________________________________>>>>>>>:::::::::::::::::::::::::::::::::::::::::::::::::::::::::::::::::::::::::
        :::::::::::::::::::::::::::::::::::::::::::::::::::::::::::::::::::::::::::::::::::::::::::::::::::::::::::::::::::::::::::::::::

# RM_HELIX NESTED 93-101 106-116, nbp = 8 nbp_cov = 0
# pvals: 0.33105,0.697287,0.869344,0.211913,0.952005,0.062827,0.897257,0.954984
# aggregated NONE
NESTED  :::::::::::::::::::::::::::::::::::::::::::::::::::::::::::::::::::::::::::::::::::<<<-<<<<<___>>>>>->>>:::::::::::::::::::::::::
        :::::::::::::::::::::::::::::::::::::::::::::::::::::::::::::::::::::::::::::::::::::::::::::::::::::::::::::::::::::::::::::::::

# RM_HELIX NESTED 90-91 122-123, nbp = 2 nbp_cov = 0
# pvals: 0.188015,0.877192
# aggregated NONE
NESTED  ::::::::::::::::::::::::::::::::::::::::::::::::::::::::::::::::::::::::::::::::<<___________________________>>::::::::::::::::::
        :::::::::::::::::::::::::::::::::::::::::::::::::::::::::::::::::::::::::::::::::::::::::::::::::::::::::::::::::::::::::::::::::

# RM_HELIX NESTED 85-87 125-127, nbp = 3 nbp_cov = 0
# pvals: 0.188015,0.364698,0.364698
# aggregated NONE
NESTED  :::::::::::::::::::::::::::::::::::::::::::::::::::::::::::::::::::::::::::<<<__________________________________>>>::::::::::::::
        :::::::::::::::::::::::::::::::::::::::::::::::::::::::::::::::::::::::::::::::::::::::::::::::::::::::::::::::::::::::::::::::::

# RM_HELIX NESTED 77-80 134-137, nbp = 4 nbp_cov = 0
# pvals: 0.792854,0.0556262,0.00400921,0.108327
# aggregated NONE
NESTED  ::::::::::::::::::::::::::::::::::::::::::::::::::::::::::::::::::::<<<<______________________________________________>>>>:::::::
        :::::::::::::::::::::::::::::::::::::::::::::::::::::::::::::::::::::::::::::::::::::::::::::::::::::::::::::::::::::::::::::::::
```
