## Supplementary material for "All-at-once RNA folding with 3D motif prediction framed by evolutionary information": RF00614_SNORA11.surv

```
11.700000	0.0277778
10.050000	0.0555556
5.050000	0.0833333
4.700000	0.111111
4.300000	0.138889
2.950000	0.166667
0.750000	0.222222
0.250000	0.25
0.200000	0.277778
-0.050000	0.555556
-0.100000	0.583333
-0.150000	0.611111
-0.200000	0.666667
-0.300000	0.694444
-0.350000	0.722222
-0.500000	0.75
-0.700000	0.777778
-1.050000	0.805556
-1.400000	0.833333
-1.800000	0.861111
-1.850000	0.888889
-1.950000	0.916667
-2.000000	0.944444
-2.600000	0.972222
-2.650000	1
&
16.400000	0.000121655
14.450000	0.000243309
13.850000	0.000364964
13.650000	0.000486618
13.550000	0.000608273
13.350000	0.000729927
12.850000	0.000851582
12.700000	0.000973236
12.100000	0.00109489
11.950000	0.00121655
11.800000	0.0013382
11.200000	0.00145985
11.150000	0.00158151
11.050000	0.00170316
10.750000	0.00182482
10.650000	0.00194647
10.500000	0.00206813
10.300000	0.00218978
10.050000	0.00243309
10.000000	0.00255474
9.950000	0.0026764
9.900000	0.00279805
9.650000	0.00291971
9.550000	0.00328467
9.500000	0.00352798
9.350000	0.00389294
9.300000	0.00413625
9.200000	0.00425791
9.150000	0.00437956
9.050000	0.00462287
9.000000	0.00498783
8.950000	0.0053528
8.900000	0.00547445
8.850000	0.00571776
8.800000	0.00583942
8.750000	0.00644769
8.700000	0.00693431
8.650000	0.00705596
8.600000	0.00754258
8.550000	0.00790754
8.500000	0.00839416
8.450000	0.00900243
8.400000	0.00912409
8.350000	0.0093674
8.300000	0.00961071
8.250000	0.00973236
8.200000	0.00997567
8.150000	0.010219
8.100000	0.0104623
8.050000	0.0108273
8.000000	0.0109489
7.950000	0.0113139
7.900000	0.0118005
7.850000	0.0121655
7.800000	0.0125304
7.750000	0.013017
7.700000	0.0132603
7.650000	0.0135036
7.600000	0.0136253
7.550000	0.013747
7.500000	0.0139903
7.450000	0.0145985
7.400000	0.0147202
7.350000	0.0148418
7.300000	0.0152068
7.250000	0.0155718
7.150000	0.0159367
7.100000	0.0163017
7.050000	0.016545
7.000000	0.01691
6.950000	0.0172749
6.900000	0.0176399
6.850000	0.0178832
6.800000	0.0181265
6.750000	0.0184915
6.700000	0.0186131
6.650000	0.0187348
6.600000	0.0190998
6.500000	0.0195864
6.450000	0.0203163
6.400000	0.0208029
6.350000	0.0210462
6.300000	0.0215328
6.250000	0.0218978
6.200000	0.0226277
6.150000	0.0231144
6.050000	0.0233577
6.000000	0.0238443
5.950000	0.0244526
5.900000	0.0253041
5.850000	0.0265207
5.800000	0.0270073
5.750000	0.0277372
5.700000	0.0279805
5.650000	0.0287105
5.600000	0.029562
5.550000	0.030292
5.500000	0.0304136
5.450000	0.0307786
5.400000	0.0311436
5.350000	0.0322384
5.300000	0.0326034
5.250000	0.03309
5.200000	0.0335766
5.150000	0.03382
5.100000	0.0344282
5.050000	0.0345499
5.000000	0.0354015
4.950000	0.0360097
4.900000	0.0361314
4.850000	0.0371046
4.800000	0.0375912
4.750000	0.0384428
4.700000	0.0395377
4.650000	0.0402676
4.600000	0.0407543
4.550000	0.0418491
4.500000	0.0430657
4.450000	0.043674
4.400000	0.0440389
4.350000	0.0447689
4.300000	0.0452555
4.250000	0.0463504
4.200000	0.0472019
4.150000	0.0475669
4.100000	0.0482968
4.050000	0.0491484
4.000000	0.0495134
3.950000	0.0512165
3.900000	0.0514599
3.850000	0.0525547
3.800000	0.0530414
3.750000	0.0537713
3.700000	0.0542579
3.650000	0.0549878
3.600000	0.0557178
3.550000	0.0565693
3.500000	0.0571776
3.450000	0.0579075
3.400000	0.0594891
3.350000	0.0604623
3.300000	0.0613139
3.250000	0.0620438
3.200000	0.0628954
3.150000	0.0638686
3.100000	0.0653285
3.050000	0.0660584
3.000000	0.0667883
2.950000	0.0676399
2.900000	0.0688564
2.850000	0.0703163
2.800000	0.0721411
2.750000	0.0733577
2.700000	0.0742092
2.650000	0.0753041
2.600000	0.076399
2.550000	0.0779805
2.500000	0.079562
2.450000	0.0811436
2.400000	0.0816302
2.350000	0.08309
2.300000	0.0840633
2.250000	0.0860097
2.200000	0.0873479
2.150000	0.0885645
2.100000	0.0892944
2.050000	0.0906326
2.000000	0.0923358
1.950000	0.0934307
1.900000	0.0948905
1.850000	0.096472
1.800000	0.0980535
1.750000	0.0997567
1.700000	0.10146
1.650000	0.10292
1.600000	0.104623
1.550000	0.105839
1.500000	0.107178
1.450000	0.108151
1.400000	0.109854
1.350000	0.111436
1.300000	0.112895
1.250000	0.114477
1.200000	0.115815
1.150000	0.118127
1.100000	0.120195
1.050000	0.121533
1.000000	0.122993
0.950000	0.124088
0.900000	0.126034
0.850000	0.127372
0.800000	0.129197
0.750000	0.130292
0.700000	0.13236
0.650000	0.133942
0.600000	0.136253
0.550000	0.1382
0.500000	0.140389
0.450000	0.143796
0.400000	0.146715
0.350000	0.148905
0.300000	0.151217
0.250000	0.152798
0.200000	0.160462
0.150000	0.163747
0.100000	0.16618
0.050000	0.174209
0.000000	0.185523
-0.050000	0.499757
-0.100000	0.510706
-0.150000	0.52056
-0.200000	0.531387
-0.250000	0.545499
-0.300000	0.568248
-0.350000	0.589416
-0.400000	0.608516
-0.450000	0.630779
-0.500000	0.651582
-0.550000	0.672019
-0.600000	0.693552
-0.650000	0.709246
-0.700000	0.724818
-0.750000	0.738686
-0.800000	0.75365
-0.850000	0.769951
-0.900000	0.786618
-0.950000	0.801946
-1.000000	0.813869
-1.050000	0.826886
-1.100000	0.836861
-1.150000	0.84562
-1.200000	0.853528
-1.250000	0.862652
-1.300000	0.871776
-1.350000	0.878467
-1.400000	0.88455
-1.450000	0.891971
-1.500000	0.897567
-1.550000	0.905353
-1.600000	0.910219
-1.650000	0.91472
-1.700000	0.920073
-1.750000	0.924088
-1.800000	0.928345
-1.850000	0.932847
-1.900000	0.93674
-1.950000	0.938686
-2.000000	0.941484
-2.050000	0.945255
-2.100000	0.94781
-2.150000	0.95073
-2.200000	0.953771
-2.250000	0.955718
-2.300000	0.957421
-2.350000	0.959124
-2.400000	0.962044
-2.450000	0.964355
-2.500000	0.96618
-2.550000	0.967153
-2.600000	0.9691
-2.650000	0.971898
-2.700000	0.974574
-2.750000	0.976277
-2.800000	0.977981
-2.850000	0.979805
-2.900000	0.98163
-2.950000	0.982482
-3.000000	0.983577
-3.050000	0.984672
-3.100000	0.985645
-3.150000	0.986375
-3.200000	0.987105
-3.250000	0.988564
-3.300000	0.989659
-3.350000	0.990024
-3.400000	0.990511
-3.450000	0.991119
-3.500000	0.991727
-3.550000	0.992701
-3.600000	0.993187
-3.650000	0.993431
-3.700000	0.993674
-3.750000	0.994404
-3.800000	0.994647
-3.850000	0.995499
-3.900000	0.99562
-3.950000	0.995742
-4.000000	0.995985
-4.050000	0.996107
-4.100000	0.99635
-4.150000	0.996472
-4.200000	0.996959
-4.250000	0.997324
-4.300000	0.997445
-4.400000	0.997689
-4.450000	0.99781
-4.550000	0.998054
-4.600000	0.998175
-4.650000	0.998297
-4.700000	0.99854
-4.750000	0.998662
-4.800000	0.998783
-4.850000	0.998905
-4.900000	0.999027
-4.950000	0.999148
-5.050000	0.99927
-5.150000	0.999392
-5.300000	0.999513
-5.550000	0.999635
-5.800000	0.999757
-6.100000	0.999878
-6.850000	1
&
29.350000	6.0562e-06
28.650000	1.21124e-05
27.000000	1.81686e-05
26.400000	2.42248e-05
25.550000	3.0281e-05
24.450000	3.63372e-05
24.300000	4.23934e-05
23.500000	4.84496e-05
22.950000	5.45058e-05
22.900000	6.0562e-05
22.400000	6.66182e-05
22.100000	7.26744e-05
22.000000	8.47868e-05
21.950000	9.0843e-05
21.750000	9.68992e-05
21.600000	0.000102955
21.500000	0.000109012
21.450000	0.000115068
21.250000	0.000121124
21.200000	0.000133236
21.100000	0.000145349
21.000000	0.000151405
20.800000	0.000157461
20.650000	0.000163517
20.600000	0.000169574
20.550000	0.000181686
20.500000	0.000187742
20.400000	0.000199855
20.350000	0.000205911
20.150000	0.000218023
20.100000	0.000224079
19.900000	0.000236192
19.800000	0.000242248
19.750000	0.000248304
19.500000	0.000260417
19.450000	0.000266473
19.250000	0.000278585
19.200000	0.000284641
19.150000	0.000290698
19.100000	0.000308866
19.050000	0.000333091
18.950000	0.000339147
18.900000	0.000345203
18.850000	0.00035126
18.800000	0.000363372
18.750000	0.000381541
18.700000	0.000387597
18.650000	0.000399709
18.600000	0.000405766
18.300000	0.000411822
18.250000	0.000423934
18.200000	0.00042999
18.100000	0.000442103
18.000000	0.000448159
17.950000	0.000460271
17.900000	0.000472384
17.850000	0.00047844
17.800000	0.000484496
17.750000	0.000508721
17.700000	0.000520833
17.650000	0.000551114
17.600000	0.000557171
17.550000	0.000563227
17.500000	0.000569283
17.450000	0.000581395
17.400000	0.00060562
17.350000	0.000623789
17.250000	0.000648014
17.200000	0.000660126
17.150000	0.000672238
17.100000	0.000684351
17.050000	0.000696463
16.950000	0.000714632
16.900000	0.000726744
16.850000	0.000744913
16.750000	0.000750969
16.650000	0.000763081
16.550000	0.000775194
16.500000	0.000787306
16.450000	0.000823643
16.400000	0.000847868
16.350000	0.000853924
16.300000	0.000859981
16.250000	0.000878149
16.200000	0.000896318
16.150000	0.000902374
16.100000	0.000938711
16.050000	0.00095688
16.000000	0.000981105
15.950000	0.000993217
15.900000	0.00100533
15.850000	0.00101744
15.800000	0.0010235
15.750000	0.00104167
15.700000	0.00105984
15.650000	0.001078
15.600000	0.00110223
15.550000	0.0011204
15.500000	0.00113857
15.450000	0.00116279
15.400000	0.0011749
15.350000	0.00120518
15.300000	0.00122335
15.250000	0.00123547
15.200000	0.00124152
15.150000	0.00128391
15.100000	0.0013142
15.050000	0.00132631
15.000000	0.00133842
14.950000	0.00134448
14.900000	0.00135659
14.850000	0.00136265
14.800000	0.00140504
14.750000	0.00142321
14.700000	0.0014656
14.650000	0.00148983
14.600000	0.00152011
14.550000	0.00154433
14.500000	0.0015625
14.450000	0.00159278
14.400000	0.00162912
14.350000	0.00164123
14.300000	0.0016594
14.250000	0.00168968
14.200000	0.00171996
14.150000	0.00176841
14.100000	0.00179869
14.050000	0.00183503
14.000000	0.00184714
13.950000	0.00186531
13.900000	0.00188953
13.850000	0.0019077
13.800000	0.00193193
13.750000	0.0019501
13.700000	0.00199249
13.650000	0.00202277
13.600000	0.00205305
13.550000	0.00210756
13.500000	0.00216206
13.450000	0.0021984
13.400000	0.00222263
13.350000	0.00227108
13.300000	0.00236192
13.250000	0.0023922
13.200000	0.00242854
13.150000	0.00245276
13.100000	0.00250727
13.050000	0.00255572
13.000000	0.00261628
12.950000	0.00265867
12.900000	0.00270712
12.850000	0.0027374
12.800000	0.00280402
12.750000	0.00285853
12.700000	0.00289486
12.650000	0.00296148
12.600000	0.00301599
12.550000	0.00306444
12.500000	0.003125
12.450000	0.00318556
12.400000	0.00324007
12.350000	0.00327641
12.300000	0.0033188
12.250000	0.00339147
12.200000	0.00343387
12.150000	0.00347626
12.100000	0.00353077
12.050000	0.00360344
12.000000	0.00367611
11.950000	0.00372456
11.900000	0.00378513
11.850000	0.00381541
11.800000	0.00388808
11.750000	0.00396681
11.700000	0.00400921
11.650000	0.00407582
11.600000	0.00416061
11.550000	0.00422723
11.500000	0.00431202
11.450000	0.00435441
11.400000	0.00442103
11.350000	0.00448765
11.300000	0.00458454
11.250000	0.00465722
11.200000	0.00471172
11.150000	0.00476017
11.100000	0.00481468
11.050000	0.0048813
11.000000	0.00490552
10.950000	0.00496003
10.900000	0.0050751
10.850000	0.00521439
10.800000	0.00529918
10.750000	0.00539002
10.700000	0.00550509
10.650000	0.00558987
10.600000	0.00574128
10.550000	0.00584423
10.500000	0.00593508
10.450000	0.00599564
10.400000	0.00608043
10.350000	0.00620761
10.300000	0.00633479
10.250000	0.00643774
10.200000	0.00658915
10.150000	0.0066921
10.100000	0.00680717
10.050000	0.00691013
10.000000	0.00700097
9.950000	0.00714632
9.900000	0.00726744
9.850000	0.00744307
9.800000	0.00761265
9.750000	0.00776405
9.700000	0.00794574
9.650000	0.00816982
9.600000	0.00839995
9.550000	0.00869671
9.500000	0.00890262
9.450000	0.00912064
9.400000	0.00935078
9.350000	0.0095688
9.300000	0.00980499
9.250000	0.0101017
9.200000	0.0103985
9.150000	0.0106529
9.100000	0.010883
9.050000	0.0112464
9.000000	0.0115855
8.950000	0.0119792
8.900000	0.0123244
8.850000	0.0126272
8.800000	0.0129058
8.750000	0.0132752
8.700000	0.0135719
8.650000	0.0139838
8.600000	0.0143956
8.550000	0.0147771
8.500000	0.0151526
8.450000	0.0155826
8.400000	0.0160005
8.350000	0.0164123
8.300000	0.0169513
8.250000	0.0172905
8.200000	0.0176841
8.150000	0.0181868
8.100000	0.0186228
8.050000	0.0190468
8.000000	0.0194646
7.950000	0.0199128
7.900000	0.0203731
7.850000	0.0208091
7.800000	0.0213723
7.750000	0.0218689
7.700000	0.0223232
7.650000	0.0227289
7.600000	0.0231165
7.550000	0.0235828
7.500000	0.0240916
7.450000	0.024564
7.400000	0.0250121
7.350000	0.0254603
7.300000	0.0258418
7.250000	0.0263445
7.200000	0.0267745
7.150000	0.0273074
7.100000	0.0277374
7.050000	0.0282643
7.000000	0.0288154
6.950000	0.0292515
6.900000	0.0298086
6.850000	0.0304566
6.800000	0.031038
6.750000	0.0315104
6.700000	0.0320252
6.650000	0.0324976
6.600000	0.0331032
6.550000	0.0335756
6.500000	0.034157
6.450000	0.0348292
6.400000	0.0353864
6.350000	0.0360041
6.300000	0.0366461
6.250000	0.0372638
6.200000	0.0377968
6.150000	0.0383721
6.100000	0.0389656
6.050000	0.0396076
6.000000	0.040195
5.950000	0.0407158
5.900000	0.0414668
5.850000	0.0421269
5.800000	0.042884
5.750000	0.043647
5.700000	0.044392
5.650000	0.0451611
5.600000	0.0458333
5.550000	0.0465601
5.500000	0.0474019
5.450000	0.0480741
5.400000	0.0490552
5.350000	0.0498668
5.300000	0.0508055
5.250000	0.0516352
5.200000	0.0527374
5.150000	0.0536337
5.100000	0.0546512
5.050000	0.0556262
5.000000	0.0566679
4.950000	0.057655
4.900000	0.0585514
4.850000	0.059587
4.800000	0.0607558
4.750000	0.0618035
4.700000	0.062827
4.650000	0.0638021
4.600000	0.0647953
4.550000	0.0657037
4.500000	0.0666727
4.450000	0.067781
4.400000	0.0688166
4.350000	0.0698765
4.300000	0.0710271
4.250000	0.072202
4.200000	0.0734133
4.150000	0.0746003
4.100000	0.0758115
4.050000	0.0770894
4.000000	0.078343
3.950000	0.0795543
3.900000	0.0808442
3.850000	0.0820494
3.800000	0.0834181
3.750000	0.0847868
3.700000	0.0860647
3.650000	0.0872941
3.600000	0.0887597
3.550000	0.0902556
3.500000	0.0915516
3.450000	0.0928113
3.400000	0.0942406
3.350000	0.0955971
3.300000	0.0972202
3.250000	0.0988554
3.200000	0.100575
3.150000	0.102017
3.100000	0.103591
3.050000	0.105323
3.000000	0.106965
2.950000	0.108327
2.900000	0.109975
2.850000	0.111355
2.800000	0.112888
2.750000	0.114492
2.700000	0.1162
2.650000	0.117805
2.600000	0.119374
2.550000	0.120833
2.500000	0.122523
2.450000	0.124207
2.400000	0.125787
2.350000	0.127198
2.300000	0.129027
2.250000	0.130663
2.200000	0.132413
2.150000	0.134181
2.100000	0.136071
2.050000	0.137869
2.000000	0.139638
1.950000	0.141503
1.900000	0.143387
1.850000	0.145149
1.800000	0.146808
1.750000	0.148674
1.700000	0.150406
1.650000	0.15238
1.600000	0.15433
1.550000	0.156032
1.500000	0.157782
1.450000	0.15989
1.400000	0.161846
1.350000	0.163929
1.300000	0.165879
1.250000	0.167836
1.200000	0.169719
1.150000	0.171748
1.100000	0.173813
1.050000	0.175878
1.000000	0.177822
0.950000	0.179936
0.900000	0.181856
0.850000	0.183733
0.800000	0.185847
0.750000	0.188015
0.700000	0.190256
0.650000	0.192654
0.600000	0.194786
0.550000	0.197002
0.500000	0.199467
0.450000	0.202011
0.400000	0.204324
0.350000	0.206625
0.300000	0.209314
0.250000	0.211913
0.200000	0.215262
0.150000	0.218665
0.100000	0.222444
0.050000	0.22821
0.000000	0.234853
-0.050000	0.33105
-0.100000	0.34292
-0.150000	0.353095
-0.200000	0.364698
-0.250000	0.379173
-0.300000	0.395694
-0.350000	0.41445
-0.400000	0.434611
-0.450000	0.455263
-0.500000	0.476944
-0.550000	0.499219
-0.600000	0.52219
-0.650000	0.543671
-0.700000	0.565056
-0.750000	0.585738
-0.800000	0.606238
-0.850000	0.626563
-0.900000	0.645367
-0.950000	0.664105
-1.000000	0.681056
-1.050000	0.697287
-1.100000	0.71267
-1.150000	0.727895
-1.200000	0.74206
-1.250000	0.755457
-1.300000	0.768459
-1.350000	0.780917
-1.400000	0.792854
-1.450000	0.803894
-1.500000	0.814232
-1.550000	0.824697
-1.600000	0.834829
-1.650000	0.844247
-1.700000	0.85298
-1.750000	0.861434
-1.800000	0.869344
-1.850000	0.877192
-1.900000	0.88406
-1.950000	0.89091
-2.000000	0.897257
-2.050000	0.903634
-2.100000	0.909278
-2.150000	0.914953
-2.200000	0.920125
-2.250000	0.924909
-2.300000	0.929354
-2.350000	0.93363
-2.400000	0.937797
-2.450000	0.941867
-2.500000	0.9457
-2.550000	0.948843
-2.600000	0.952005
-2.650000	0.954984
-2.700000	0.957667
-2.750000	0.960308
-2.800000	0.963087
-2.850000	0.965498
-2.900000	0.967605
-2.950000	0.969737
-3.000000	0.971699
-3.050000	0.973656
-3.100000	0.975472
-3.150000	0.977217
-3.200000	0.978846
-3.250000	0.980311
-3.300000	0.981662
-3.350000	0.982861
-3.400000	0.983945
-3.450000	0.98495
-3.500000	0.986016
-3.550000	0.987046
-3.600000	0.987997
-3.650000	0.988814
-3.700000	0.989674
-3.750000	0.990449
-3.800000	0.991122
-3.850000	0.991727
-3.900000	0.992387
-3.950000	0.992932
-4.000000	0.993417
-4.050000	0.993835
-4.100000	0.994228
-4.150000	0.994689
-4.200000	0.995064
-4.250000	0.995331
-4.300000	0.995646
-4.350000	0.995948
-4.400000	0.996251
-4.450000	0.996554
-4.500000	0.996802
-4.550000	0.996996
-4.600000	0.997184
-4.650000	0.997426
-4.700000	0.997632
-4.750000	0.997838
-4.800000	0.997977
-4.850000	0.998123
-4.900000	0.998244
-4.950000	0.998347
-5.000000	0.99848
-5.050000	0.998577
-5.100000	0.998686
-5.150000	0.998795
-5.200000	0.998892
-5.250000	0.998964
-5.300000	0.999025
-5.350000	0.999086
-5.400000	0.99914
-5.450000	0.999213
-5.500000	0.999267
-5.550000	0.999322
-5.600000	0.999364
-5.650000	0.9994
-5.700000	0.999461
-5.750000	0.999503
-5.850000	0.999546
-5.900000	0.999588
-5.950000	0.999643
-6.000000	0.999685
-6.050000	0.999715
-6.100000	0.99974
-6.150000	0.999764
-6.200000	0.999776
-6.250000	0.999812
-6.300000	0.99983
-6.350000	0.999836
-6.450000	0.999843
-6.500000	0.999855
-6.600000	0.999861
-6.650000	0.999885
-6.700000	0.999891
-6.750000	0.999903
-6.800000	0.999909
-6.850000	0.999915
-6.900000	0.999933
-7.050000	0.999939
-7.100000	0.999952
-7.150000	0.999958
-7.200000	0.99997
-7.300000	0.999976
-7.350000	0.999982
-7.450000	0.999988
-7.750000	0.999994
-8.300000	1
&
69.150000	2.17645e-14
69.100000	2.22924e-14
69.050000	2.2833e-14
69.000000	2.33868e-14
68.950000	2.3954e-14
68.900000	2.45349e-14
68.850000	2.51299e-14
68.800000	2.57393e-14
68.750000	2.63635e-14
68.700000	2.70029e-14
68.650000	2.76577e-14
68.600000	2.83284e-14
68.550000	2.90154e-14
68.500000	2.9719e-14
68.450000	3.04397e-14
68.400000	3.11778e-14
68.350000	3.19338e-14
68.300000	3.27082e-14
68.250000	3.35013e-14
68.200000	3.43137e-14
68.150000	3.51457e-14
68.100000	3.59979e-14
68.050000	3.68708e-14
68.000000	3.77648e-14
67.950000	3.86804e-14
67.900000	3.96183e-14
67.850000	4.05789e-14
67.800000	4.15628e-14
67.750000	4.25705e-14
67.700000	4.36026e-14
67.650000	4.46598e-14
67.600000	4.57425e-14
67.550000	4.68515e-14
67.500000	4.79874e-14
67.450000	4.91508e-14
67.400000	5.03424e-14
67.350000	5.15629e-14
67.300000	5.28129e-14
67.250000	5.40933e-14
67.200000	5.54046e-14
67.150000	5.67478e-14
67.100000	5.81234e-14
67.050000	5.95325e-14
67.000000	6.09756e-14
66.950000	6.24537e-14
66.900000	6.39677e-14
66.850000	6.55183e-14
66.800000	6.71064e-14
66.750000	6.87331e-14
66.700000	7.03992e-14
66.650000	7.21056e-14
66.600000	7.38534e-14
66.550000	7.56435e-14
66.500000	7.7477e-14
66.450000	7.93549e-14
66.400000	8.12783e-14
66.350000	8.32483e-14
66.300000	8.5266e-14
66.250000	8.73326e-14
66.200000	8.94492e-14
66.150000	9.16172e-14
66.100000	9.38376e-14
66.050000	9.61119e-14
66.000000	9.84412e-14
65.950000	1.00827e-13
65.900000	1.0327e-13
65.850000	1.05773e-13
65.800000	1.08337e-13
65.750000	1.10962e-13
65.700000	1.13651e-13
65.650000	1.16405e-13
65.600000	1.19226e-13
65.550000	1.22115e-13
65.500000	1.25074e-13
65.450000	1.28105e-13
65.400000	1.31209e-13
65.350000	1.34389e-13
65.300000	1.37645e-13
65.250000	1.40981e-13
65.200000	1.44397e-13
65.150000	1.47895e-13
65.100000	1.51479e-13
65.050000	1.55149e-13
65.000000	1.58908e-13
64.950000	1.62759e-13
64.900000	1.66702e-13
64.850000	1.70741e-13
64.800000	1.74878e-13
64.750000	1.79115e-13
64.700000	1.83454e-13
64.650000	1.87899e-13
64.600000	1.92451e-13
64.550000	1.97113e-13
64.500000	2.01889e-13
64.450000	2.0678e-13
64.400000	2.11789e-13
64.350000	2.1692e-13
64.300000	2.22175e-13
64.250000	2.27557e-13
64.200000	2.33069e-13
64.150000	2.38715e-13
64.100000	2.44498e-13
64.050000	2.5042e-13
64.000000	2.56486e-13
63.950000	2.62699e-13
63.900000	2.69062e-13
63.850000	2.7558e-13
63.800000	2.82255e-13
63.750000	2.89091e-13
63.700000	2.96093e-13
63.650000	3.03265e-13
63.600000	3.1061e-13
63.550000	3.18133e-13
63.500000	3.25838e-13
63.450000	3.3373e-13
63.400000	3.41813e-13
63.350000	3.50091e-13
63.300000	3.5857e-13
63.250000	3.67254e-13
63.200000	3.76148e-13
63.150000	3.85257e-13
63.100000	3.94587e-13
63.050000	4.04143e-13
63.000000	4.13929e-13
62.950000	4.23953e-13
62.900000	4.3422e-13
62.850000	4.44734e-13
62.800000	4.55504e-13
62.750000	4.66534e-13
62.700000	4.77831e-13
62.650000	4.89401e-13
62.600000	5.01251e-13
62.550000	5.13388e-13
62.500000	5.25819e-13
62.450000	5.3855e-13
62.400000	5.5159e-13
62.350000	5.64945e-13
62.300000	5.78623e-13
62.250000	5.92633e-13
62.200000	6.06981e-13
62.150000	6.21676e-13
62.100000	6.36727e-13
62.050000	6.52142e-13
62.000000	6.6793e-13
61.950000	6.84101e-13
61.900000	7.00662e-13
61.850000	7.17624e-13
61.800000	7.34996e-13
61.750000	7.52789e-13
61.700000	7.71012e-13
61.650000	7.89676e-13
61.600000	8.08791e-13
61.550000	8.28369e-13
61.500000	8.48421e-13
61.450000	8.68958e-13
61.400000	8.89991e-13
61.350000	9.11533e-13
61.300000	9.33596e-13
61.250000	9.56193e-13
61.200000	9.79337e-13
61.150000	1.00304e-12
61.100000	1.02732e-12
61.050000	1.05218e-12
61.000000	1.07765e-12
60.950000	1.10373e-12
60.900000	1.13044e-12
60.850000	1.1578e-12
60.800000	1.18582e-12
60.750000	1.21452e-12
60.700000	1.24391e-12
60.650000	1.27401e-12
60.600000	1.30484e-12
60.550000	1.33641e-12
60.500000	1.36875e-12
60.450000	1.40188e-12
60.400000	1.4358e-12
60.350000	1.47054e-12
60.300000	1.50612e-12
60.250000	1.54257e-12
60.200000	1.57989e-12
60.150000	1.61812e-12
60.100000	1.65727e-12
60.050000	1.69737e-12
60.000000	1.73844e-12
59.950000	1.7805e-12
59.900000	1.82357e-12
59.850000	1.86769e-12
59.800000	1.91288e-12
59.750000	1.95916e-12
59.700000	2.00655e-12
59.650000	2.0551e-12
59.600000	2.10481e-12
59.550000	2.15573e-12
59.500000	2.20788e-12
59.450000	2.26129e-12
59.400000	2.31599e-12
59.350000	2.37202e-12
59.300000	2.42939e-12
59.250000	2.48816e-12
59.200000	2.54834e-12
59.150000	2.60998e-12
59.100000	2.67311e-12
59.050000	2.73777e-12
59.000000	2.80399e-12
58.950000	2.87181e-12
58.900000	2.94126e-12
58.850000	3.0124e-12
58.800000	3.08526e-12
58.750000	3.15987e-12
58.700000	3.23629e-12
58.650000	3.31456e-12
58.600000	3.39472e-12
58.550000	3.47681e-12
58.500000	3.56089e-12
58.450000	3.64701e-12
58.400000	3.7352e-12
58.350000	3.82552e-12
58.300000	3.91803e-12
58.250000	4.01277e-12
58.200000	4.1098e-12
58.150000	4.20917e-12
58.100000	4.31095e-12
58.050000	4.41519e-12
58.000000	4.52194e-12
57.950000	4.63127e-12
57.900000	4.74325e-12
57.850000	4.85793e-12
57.800000	4.97538e-12
57.750000	5.09566e-12
57.700000	5.21886e-12
57.650000	5.34503e-12
57.600000	5.47425e-12
57.550000	5.60658e-12
57.500000	5.74212e-12
57.450000	5.88093e-12
57.400000	6.02309e-12
57.350000	6.16869e-12
57.300000	6.31781e-12
57.250000	6.47052e-12
57.200000	6.62693e-12
57.150000	6.78711e-12
57.100000	6.95116e-12
57.050000	7.11917e-12
57.000000	7.29124e-12
56.950000	7.46747e-12
56.900000	7.64795e-12
56.850000	7.8328e-12
56.800000	8.0221e-12
56.750000	8.21598e-12
56.700000	8.41454e-12
56.650000	8.61789e-12
56.600000	8.82616e-12
56.550000	9.03945e-12
56.500000	9.25789e-12
56.450000	9.48161e-12
56.400000	9.71073e-12
56.350000	9.94538e-12
56.300000	1.01857e-11
56.250000	1.04318e-11
56.200000	1.06839e-11
56.150000	1.0942e-11
56.100000	1.12064e-11
56.050000	1.14772e-11
56.000000	1.17545e-11
55.950000	1.20385e-11
55.900000	1.23293e-11
55.850000	1.26272e-11
55.800000	1.29323e-11
55.750000	1.32447e-11
55.700000	1.35647e-11
55.650000	1.38923e-11
55.600000	1.42279e-11
55.550000	1.45716e-11
55.500000	1.49236e-11
55.450000	1.52841e-11
55.400000	1.56533e-11
55.350000	1.60314e-11
55.300000	1.64187e-11
55.250000	1.68152e-11
55.200000	1.72214e-11
55.150000	1.76373e-11
55.100000	1.80633e-11
55.050000	1.84996e-11
55.000000	1.89464e-11
54.950000	1.94039e-11
54.900000	1.98726e-11
54.850000	2.03525e-11
54.800000	2.0844e-11
54.750000	2.13473e-11
54.700000	2.18628e-11
54.650000	2.23908e-11
54.600000	2.29315e-11
54.550000	2.34852e-11
54.500000	2.40523e-11
54.450000	2.46331e-11
54.400000	2.52278e-11
54.350000	2.5837e-11
54.300000	2.64608e-11
54.250000	2.70996e-11
54.200000	2.77539e-11
54.150000	2.8424e-11
54.100000	2.91102e-11
54.050000	2.9813e-11
54.000000	3.05327e-11
53.950000	3.12698e-11
53.900000	3.20247e-11
53.850000	3.27977e-11
53.800000	3.35895e-11
53.750000	3.44003e-11
53.700000	3.52306e-11
53.650000	3.6081e-11
53.600000	3.69519e-11
53.550000	3.78438e-11
53.500000	3.87572e-11
53.450000	3.96927e-11
53.400000	4.06506e-11
53.350000	4.16317e-11
53.300000	4.26365e-11
53.250000	4.36654e-11
53.200000	4.47192e-11
53.150000	4.57984e-11
53.100000	4.69036e-11
53.050000	4.80355e-11
53.000000	4.91946e-11
52.950000	5.03817e-11
52.900000	5.15974e-11
52.850000	5.28424e-11
52.800000	5.41174e-11
52.750000	5.54231e-11
52.700000	5.67604e-11
52.650000	5.81298e-11
52.600000	5.95323e-11
52.550000	6.09686e-11
52.500000	6.24394e-11
52.450000	6.39458e-11
52.400000	6.54884e-11
52.350000	6.70682e-11
52.300000	6.86861e-11
52.250000	7.0343e-11
52.200000	7.20398e-11
52.150000	7.37775e-11
52.100000	7.55571e-11
52.050000	7.73796e-11
52.000000	7.92459e-11
51.950000	8.11573e-11
51.900000	8.31147e-11
51.850000	8.51192e-11
51.800000	8.71721e-11
51.750000	8.92744e-11
51.700000	9.14273e-11
51.650000	9.36322e-11
51.600000	9.58901e-11
51.550000	9.82025e-11
51.500000	1.0057e-10
51.450000	1.02996e-10
51.400000	1.05479e-10
51.350000	1.08022e-10
51.300000	1.10627e-10
51.250000	1.13294e-10
51.200000	1.16026e-10
51.150000	1.18823e-10
51.100000	1.21688e-10
51.050000	1.24622e-10
51.000000	1.27626e-10
50.950000	1.30703e-10
50.900000	1.33853e-10
50.850000	1.3708e-10
50.800000	1.40385e-10
50.750000	1.43768e-10
50.700000	1.47234e-10
50.650000	1.50783e-10
50.600000	1.54417e-10
50.550000	1.58139e-10
50.500000	1.6195e-10
50.450000	1.65853e-10
50.400000	1.69851e-10
50.350000	1.73944e-10
50.300000	1.78136e-10
50.250000	1.82429e-10
50.200000	1.86825e-10
50.150000	1.91327e-10
50.100000	1.95937e-10
50.050000	2.00659e-10
50.000000	2.05493e-10
49.950000	2.10445e-10
49.900000	2.15515e-10
49.850000	2.20708e-10
49.800000	2.26025e-10
49.750000	2.31471e-10
49.700000	2.37047e-10
49.650000	2.42758e-10
49.600000	2.48606e-10
49.550000	2.54595e-10
49.500000	2.60728e-10
49.450000	2.67008e-10
49.400000	2.7344e-10
49.350000	2.80026e-10
49.300000	2.86771e-10
49.250000	2.93678e-10
49.200000	3.00751e-10
49.150000	3.07994e-10
49.100000	3.15412e-10
49.050000	3.23008e-10
49.000000	3.30786e-10
48.950000	3.38752e-10
48.900000	3.4691e-10
48.850000	3.55263e-10
48.800000	3.63818e-10
48.750000	3.72578e-10
48.700000	3.81549e-10
48.650000	3.90736e-10
48.600000	4.00143e-10
48.550000	4.09777e-10
48.500000	4.19642e-10
48.450000	4.29745e-10
48.400000	4.40091e-10
48.350000	4.50685e-10
48.300000	4.61534e-10
48.250000	4.72644e-10
48.200000	4.84021e-10
48.150000	4.95671e-10
48.100000	5.07602e-10
48.050000	5.19819e-10
48.000000	5.3233e-10
47.950000	5.45142e-10
47.900000	5.58262e-10
47.850000	5.71697e-10
47.800000	5.85455e-10
47.750000	5.99543e-10
47.700000	6.13971e-10
47.650000	6.28745e-10
47.600000	6.43874e-10
47.550000	6.59366e-10
47.500000	6.75231e-10
47.450000	6.91477e-10
47.400000	7.08113e-10
47.350000	7.25149e-10
47.300000	7.42595e-10
47.250000	7.60459e-10
47.200000	7.78753e-10
47.150000	7.97486e-10
47.100000	8.16669e-10
47.050000	8.36313e-10
47.000000	8.56429e-10
46.950000	8.77028e-10
46.900000	8.98122e-10
46.850000	9.19723e-10
46.800000	9.41842e-10
46.750000	9.64493e-10
46.700000	9.87687e-10
46.650000	1.01144e-09
46.600000	1.03576e-09
46.550000	1.06067e-09
46.500000	1.08617e-09
46.450000	1.11229e-09
46.400000	1.13903e-09
46.350000	1.16642e-09
46.300000	1.19446e-09
46.250000	1.22317e-09
46.200000	1.25258e-09
46.150000	1.28269e-09
46.100000	1.31353e-09
46.050000	1.3451e-09
46.000000	1.37743e-09
45.950000	1.41054e-09
45.900000	1.44444e-09
45.850000	1.47916e-09
45.800000	1.51471e-09
45.750000	1.55111e-09
45.700000	1.58839e-09
45.650000	1.62656e-09
45.600000	1.66565e-09
45.550000	1.70567e-09
45.500000	1.74666e-09
45.450000	1.78863e-09
45.400000	1.8316e-09
45.350000	1.87561e-09
45.300000	1.92067e-09
45.250000	1.96681e-09
45.200000	2.01406e-09
45.150000	2.06245e-09
45.100000	2.11199e-09
45.050000	2.16272e-09
45.000000	2.21467e-09
44.950000	2.26787e-09
44.900000	2.32234e-09
44.850000	2.37811e-09
44.800000	2.43523e-09
44.750000	2.49371e-09
44.700000	2.55359e-09
44.650000	2.61492e-09
44.600000	2.67771e-09
44.550000	2.742e-09
44.500000	2.80784e-09
44.450000	2.87526e-09
44.400000	2.94429e-09
44.350000	3.01498e-09
44.300000	3.08736e-09
44.250000	3.16148e-09
44.200000	3.23737e-09
44.150000	3.31508e-09
44.100000	3.39466e-09
44.050000	3.47614e-09
44.000000	3.55957e-09
43.950000	3.645e-09
43.900000	3.73248e-09
43.850000	3.82206e-09
43.800000	3.91378e-09
43.750000	4.0077e-09
43.700000	4.10387e-09
43.650000	4.20234e-09
43.600000	4.30317e-09
43.550000	4.40642e-09
43.500000	4.51214e-09
43.450000	4.62039e-09
43.400000	4.73123e-09
43.350000	4.84473e-09
43.300000	4.96095e-09
43.250000	5.07995e-09
43.200000	5.2018e-09
43.150000	5.32656e-09
43.100000	5.45432e-09
43.050000	5.58513e-09
43.000000	5.71907e-09
42.950000	5.85622e-09
42.900000	5.99665e-09
42.850000	6.14045e-09
42.800000	6.28768e-09
42.750000	6.43844e-09
42.700000	6.59281e-09
42.650000	6.75087e-09
42.600000	6.91272e-09
42.550000	7.07844e-09
42.500000	7.24812e-09
42.450000	7.42186e-09
42.400000	7.59976e-09
42.350000	7.78192e-09
42.300000	7.96843e-09
42.250000	8.1594e-09
42.200000	8.35495e-09
42.150000	8.55517e-09
42.100000	8.76018e-09
42.050000	8.97009e-09
42.000000	9.18502e-09
41.950000	9.40509e-09
41.900000	9.63043e-09
41.850000	9.86115e-09
41.800000	1.00974e-08
41.750000	1.03393e-08
41.700000	1.05869e-08
41.650000	1.08405e-08
41.600000	1.11002e-08
41.550000	1.13661e-08
41.500000	1.16383e-08
41.450000	1.1917e-08
41.400000	1.22024e-08
41.350000	1.24946e-08
41.300000	1.27938e-08
41.250000	1.31001e-08
41.200000	1.34138e-08
41.150000	1.37349e-08
41.100000	1.40637e-08
41.050000	1.44004e-08
41.000000	1.47451e-08
40.950000	1.50981e-08
40.900000	1.54595e-08
40.850000	1.58295e-08
40.800000	1.62083e-08
40.750000	1.65962e-08
40.700000	1.69934e-08
40.650000	1.74e-08
40.600000	1.78164e-08
40.550000	1.82427e-08
40.500000	1.86792e-08
40.450000	1.91261e-08
40.400000	1.95836e-08
40.350000	2.00521e-08
40.300000	2.05318e-08
40.250000	2.10229e-08
40.200000	2.15257e-08
40.150000	2.20406e-08
40.100000	2.25677e-08
40.050000	2.31074e-08
40.000000	2.366e-08
39.950000	2.42258e-08
39.900000	2.4805e-08
39.850000	2.53981e-08
39.800000	2.60053e-08
39.750000	2.6627e-08
39.700000	2.72636e-08
39.650000	2.79153e-08
39.600000	2.85825e-08
39.550000	2.92657e-08
39.500000	2.99652e-08
39.450000	3.06813e-08
39.400000	3.14145e-08
39.350000	3.21652e-08
39.300000	3.29338e-08
39.250000	3.37207e-08
39.200000	3.45264e-08
39.150000	3.53512e-08
39.100000	3.61958e-08
39.050000	3.70604e-08
39.000000	3.79457e-08
38.950000	3.8852e-08
38.900000	3.97799e-08
38.850000	4.073e-08
38.800000	4.17026e-08
38.750000	4.26985e-08
38.700000	4.3718e-08
38.650000	4.47619e-08
38.600000	4.58306e-08
38.550000	4.69247e-08
38.500000	4.80449e-08
38.450000	4.91918e-08
38.400000	5.0366e-08
38.350000	5.15681e-08
38.300000	5.27989e-08
38.250000	5.40589e-08
38.200000	5.5349e-08
38.150000	5.66697e-08
38.100000	5.80219e-08
38.050000	5.94062e-08
38.000000	6.08235e-08
37.950000	6.22745e-08
37.900000	6.376e-08
37.850000	6.52808e-08
37.800000	6.68379e-08
37.750000	6.84319e-08
37.700000	7.00639e-08
37.650000	7.17347e-08
37.600000	7.34452e-08
37.550000	7.51964e-08
37.500000	7.69892e-08
37.450000	7.88246e-08
37.400000	8.07037e-08
37.350000	8.26274e-08
37.300000	8.45968e-08
37.250000	8.66131e-08
37.200000	8.86773e-08
37.150000	9.07905e-08
37.100000	9.29539e-08
37.050000	9.51687e-08
37.000000	9.74361e-08
36.950000	9.97574e-08
36.900000	1.02134e-07
36.850000	1.04567e-07
36.800000	1.07057e-07
36.750000	1.09607e-07
36.700000	1.12217e-07
36.650000	1.1489e-07
36.600000	1.17625e-07
36.550000	1.20426e-07
36.500000	1.23293e-07
36.450000	1.26228e-07
36.400000	1.29233e-07
36.350000	1.32309e-07
36.300000	1.35458e-07
36.250000	1.38682e-07
36.200000	1.41982e-07
36.150000	1.45361e-07
36.100000	1.4882e-07
36.050000	1.5236e-07
36.000000	1.55985e-07
35.950000	1.59696e-07
35.900000	1.63494e-07
35.850000	1.67383e-07
35.800000	1.71364e-07
35.750000	1.75439e-07
35.700000	1.79611e-07
35.650000	1.83881e-07
35.600000	1.88253e-07
35.550000	1.92728e-07
35.500000	1.9731e-07
35.450000	2.02e-07
35.400000	2.06801e-07
35.350000	2.11715e-07
35.300000	2.16746e-07
35.250000	2.21896e-07
35.200000	2.27168e-07
35.150000	2.32565e-07
35.100000	2.3809e-07
35.050000	2.43745e-07
35.000000	2.49535e-07
34.950000	2.55461e-07
34.900000	2.61527e-07
34.850000	2.67737e-07
34.800000	2.74094e-07
34.750000	2.80601e-07
34.700000	2.87262e-07
34.650000	2.94081e-07
34.600000	3.01061e-07
34.550000	3.08206e-07
34.500000	3.1552e-07
34.450000	3.23006e-07
34.400000	3.3067e-07
34.350000	3.38514e-07
34.300000	3.46544e-07
34.250000	3.54764e-07
34.200000	3.63178e-07
34.150000	3.71791e-07
34.100000	3.80607e-07
34.050000	3.89631e-07
34.000000	3.98868e-07
33.950000	4.08324e-07
33.900000	4.18002e-07
33.850000	4.2791e-07
33.800000	4.3805e-07
33.750000	4.48431e-07
33.700000	4.59056e-07
33.650000	4.69932e-07
33.600000	4.81064e-07
33.550000	4.92459e-07
33.500000	5.04122e-07
33.450000	5.16061e-07
33.400000	5.28281e-07
33.350000	5.40789e-07
33.300000	5.53592e-07
33.250000	5.66697e-07
33.200000	5.8011e-07
33.150000	5.9384e-07
33.100000	6.07893e-07
33.050000	6.22277e-07
33.000000	6.37e-07
32.950000	6.52069e-07
32.900000	6.67494e-07
32.850000	6.83281e-07
32.800000	6.9944e-07
32.750000	7.1598e-07
32.700000	7.32908e-07
32.650000	7.50235e-07
32.600000	7.6797e-07
32.550000	7.86121e-07
32.500000	8.047e-07
32.450000	8.23715e-07
32.400000	8.43178e-07
32.350000	8.63098e-07
32.300000	8.83486e-07
32.250000	9.04353e-07
32.200000	9.25711e-07
32.150000	9.47571e-07
32.100000	9.69944e-07
32.050000	9.92842e-07
32.000000	1.01628e-06
31.950000	1.04027e-06
31.900000	1.06481e-06
31.850000	1.08994e-06
31.800000	1.11566e-06
31.750000	1.14197e-06
31.700000	1.16891e-06
31.650000	1.19648e-06
31.600000	1.22469e-06
31.550000	1.25357e-06
31.500000	1.28312e-06
31.450000	1.31337e-06
31.400000	1.34433e-06
31.350000	1.37601e-06
31.300000	1.40843e-06
31.250000	1.44161e-06
31.200000	1.47557e-06
31.150000	1.51032e-06
31.100000	1.54589e-06
31.050000	1.58229e-06
31.000000	1.61955e-06
30.950000	1.65767e-06
30.900000	1.69669e-06
30.850000	1.73662e-06
30.800000	1.77748e-06
30.750000	1.8193e-06
30.700000	1.86209e-06
30.650000	1.90589e-06
30.600000	1.95071e-06
30.550000	1.99658e-06
30.500000	2.04352e-06
30.450000	2.09155e-06
30.400000	2.14071e-06
30.350000	2.19101e-06
30.300000	2.24249e-06
30.250000	2.29517e-06
30.200000	2.34908e-06
30.150000	2.40424e-06
30.100000	2.4607e-06
30.050000	2.51847e-06
30.000000	2.57758e-06
29.950000	2.63808e-06
29.900000	2.69998e-06
29.850000	2.76333e-06
29.800000	2.82815e-06
29.750000	2.89448e-06
29.700000	2.96236e-06
29.650000	3.03181e-06
29.600000	3.10288e-06
29.550000	3.17561e-06
29.500000	3.25002e-06
29.450000	3.32617e-06
29.400000	3.40409e-06
29.350000	3.48382e-06
29.300000	3.5654e-06
29.250000	3.64888e-06
29.200000	3.7343e-06
29.150000	3.8217e-06
29.100000	3.91113e-06
29.050000	4.00263e-06
29.000000	4.09626e-06
28.950000	4.19206e-06
28.900000	4.29008e-06
28.850000	4.39038e-06
28.800000	4.493e-06
28.750000	4.598e-06
28.700000	4.70543e-06
28.650000	4.81535e-06
28.600000	4.92781e-06
28.550000	5.04288e-06
28.500000	5.16061e-06
28.450000	5.28107e-06
28.400000	5.40431e-06
28.350000	5.5304e-06
28.300000	5.65941e-06
28.250000	5.7914e-06
28.200000	5.92644e-06
28.150000	6.06459e-06
28.100000	6.20594e-06
28.050000	6.35055e-06
28.000000	6.4985e-06
27.950000	6.64986e-06
27.900000	6.80471e-06
27.850000	6.96313e-06
27.800000	7.1252e-06
27.750000	7.29101e-06
27.700000	7.46063e-06
27.650000	7.63417e-06
27.600000	7.81169e-06
27.550000	7.9933e-06
27.500000	8.17909e-06
27.450000	8.36915e-06
27.400000	8.56358e-06
27.350000	8.76248e-06
27.300000	8.96594e-06
27.250000	9.17408e-06
27.200000	9.387e-06
27.150000	9.6048e-06
27.100000	9.8276e-06
27.050000	1.00555e-05
27.000000	1.02886e-05
26.950000	1.05271e-05
26.900000	1.0771e-05
26.850000	1.10206e-05
26.800000	1.12758e-05
26.750000	1.15368e-05
26.700000	1.18039e-05
26.650000	1.2077e-05
26.600000	1.23564e-05
26.550000	1.26422e-05
26.500000	1.29345e-05
26.450000	1.32334e-05
26.400000	1.35392e-05
26.350000	1.38519e-05
26.300000	1.41718e-05
26.250000	1.4499e-05
26.200000	1.48336e-05
26.150000	1.51758e-05
26.100000	1.55258e-05
26.050000	1.58838e-05
26.000000	1.62499e-05
25.950000	1.66243e-05
25.900000	1.70072e-05
25.850000	1.73989e-05
25.800000	1.77994e-05
25.750000	1.82089e-05
25.700000	1.86278e-05
25.650000	1.90561e-05
25.600000	1.94942e-05
25.550000	1.99421e-05
25.500000	2.04002e-05
25.450000	2.08686e-05
25.400000	2.13477e-05
25.350000	2.18375e-05
25.300000	2.23384e-05
25.250000	2.28505e-05
25.200000	2.33743e-05
25.150000	2.39098e-05
25.100000	2.44573e-05
25.050000	2.50172e-05
25.000000	2.55897e-05
24.950000	2.6175e-05
24.900000	2.67735e-05
24.850000	2.73854e-05
24.800000	2.8011e-05
24.750000	2.86507e-05
24.700000	2.93046e-05
24.650000	2.99733e-05
24.600000	3.06568e-05
24.550000	3.13556e-05
24.500000	3.20701e-05
24.450000	3.28005e-05
24.400000	3.35471e-05
24.350000	3.43105e-05
24.300000	3.50908e-05
24.250000	3.58884e-05
24.200000	3.67038e-05
24.150000	3.75373e-05
24.100000	3.83894e-05
24.050000	3.92603e-05
24.000000	4.01505e-05
23.950000	4.10604e-05
23.900000	4.19904e-05
23.850000	4.2941e-05
23.800000	4.39126e-05
23.750000	4.49056e-05
23.700000	4.59205e-05
23.650000	4.69578e-05
23.600000	4.80179e-05
23.550000	4.91013e-05
23.500000	5.02084e-05
23.450000	5.13399e-05
23.400000	5.24961e-05
23.350000	5.36776e-05
23.300000	5.4885e-05
23.250000	5.61188e-05
23.200000	5.73794e-05
23.150000	5.86676e-05
23.100000	5.99837e-05
23.050000	6.13285e-05
23.000000	6.27025e-05
22.950000	6.41063e-05
22.900000	6.55405e-05
22.850000	6.70057e-05
22.800000	6.85026e-05
22.750000	7.00318e-05
22.700000	7.15939e-05
22.650000	7.31897e-05
22.600000	7.48197e-05
22.550000	7.64847e-05
22.500000	7.81854e-05
22.450000	7.99224e-05
22.400000	8.16966e-05
22.350000	8.35086e-05
22.300000	8.53592e-05
22.250000	8.72491e-05
22.200000	8.91791e-05
22.150000	9.115e-05
22.100000	9.31626e-05
22.050000	9.52176e-05
22.000000	9.7316e-05
21.950000	9.94584e-05
21.900000	0.000101646
21.850000	0.000103879
21.800000	0.000106159
21.750000	0.000108486
21.700000	0.000110862
21.650000	0.000113288
21.600000	0.000115763
21.550000	0.00011829
21.500000	0.000120869
21.450000	0.0001235
21.400000	0.000126186
21.350000	0.000128927
21.300000	0.000131723
21.250000	0.000134577
21.200000	0.000137488
21.150000	0.000140459
21.100000	0.000143489
21.050000	0.00014658
21.000000	0.000149733
20.950000	0.000152949
20.900000	0.000156229
20.850000	0.000159574
20.800000	0.000162985
20.750000	0.000166463
20.700000	0.00017001
20.650000	0.000173625
20.600000	0.000177311
20.550000	0.000181068
20.500000	0.000184897
20.450000	0.0001888
20.400000	0.000192777
20.350000	0.000196829
20.300000	0.000200958
20.250000	0.000205164
20.200000	0.000209449
20.150000	0.000213813
20.100000	0.000218257
20.050000	0.000222782
20.000000	0.000227389
19.950000	0.000232079
19.900000	0.000236853
19.850000	0.000241711
19.800000	0.000246654
19.750000	0.000251684
19.700000	0.000256799
19.650000	0.000262002
19.600000	0.000267292
19.550000	0.00027267
19.500000	0.000278136
19.450000	0.000283691
19.400000	0.000289334
19.350000	0.000295065
19.300000	0.000300885
19.250000	0.000306793
19.200000	0.000312789
19.150000	0.000318872
19.100000	0.00032504
19.050000	0.000331294
19.000000	0.000337632
18.950000	0.000344052
18.900000	0.000350552
18.850000	0.00035713
18.800000	0.000363784
18.750000	0.00037051
18.700000	0.000377306
18.650000	0.000384165
18.600000	0.000391085
18.550000	0.00039806
18.500000	0.000405082
18.450000	0.000412145
18.400000	0.000419241
18.350000	0.000426359
18.300000	0.000433487
18.250000	0.000440613
18.200000	0.000447721
18.150000	0.000454791
18.100000	0.0004618
18.050000	0.00046872
18.000000	0.000475517
17.950000	0.000482146
17.900000	0.000488545
17.850000	0.000494631
17.800000	0.000500273
17.750000	0.000505231
&
```
