## Supplementary material for "All-at-once RNA folding with 3D motif prediction framed by evolutionary information": RF00615_LhrA.power

```
# Power analysis of given structure
#
# Powertype = SINGLE SUBSTITUTIONS
# covary left_pos right_pos substitutions power
#----------------------------------------------------------------
3		70		0		0.00
4		69		0		0.00
5		68		0		0.00
6		67		0		0.00
7		66		0		0.00
9		64		0		0.00
10		63		0		0.00
11		62		0		0.00
12		61		0		0.00
13		60		0		0.00
14		59		0		0.00
15		57		0		0.00
16		56		0		0.00
17		55		0		0.00
18		54		1		0.00
20		53		0		0.00
21		52		0		0.00
22		51		0		0.00
23		50		0		0.00
24		49		0		0.00
25		48		0		0.00
26		47		0		0.00
27		46		0		0.00
28		45		0		0.00
30		43		0		0.00
31		42		0		0.00
32		41		0		0.00
33		40		0		0.00
77		153		0		0.00
78		152		0		0.00
79		151		0		0.00
80		150		0		0.00
81		149		0		0.00
82		148		0		0.00
83		147		0		0.00
85		146		0		0.00
86		145		0		0.00
87		144		0		0.00
88		143		0		0.00
89		142		0		0.00
90		141		0		0.00
91		140		0		0.00
92		139		0		0.00
93		138		0		0.00
105		134		0		0.00
106		133		0		0.00
107		132		0		0.00
108		131		0		0.00
109		130		0		0.00
110		129		0		0.00
112		124		0		0.00
113		123		0		0.00
114		122		0		0.00
115		121		0		0.00
175		233		0		0.00
176		232		0		0.00
177		231		0		0.00
178		230		0		0.00
179		229		0		0.00
183		225		0		0.00
184		224		0		0.00
185		223		0		0.00
186		222		1		0.00
188		218		0		0.00
189		217		0		0.00
190		216		1		0.00
191		215		0		0.00
192		214		0		0.00
193		213		0		0.00
194		212		0		0.00
195		211		0		0.00
196		210		0		0.00
235		260		0		0.00
236		259		0		0.00
237		258		0		0.00
238		257		0		0.00
239		256		0		0.00
241		254		0		0.00
242		253		0		0.00
243		252		0		0.00
244		251		0		0.00
245		250		0		0.00
#
# BPAIRS 82
# avg substitutions per BP 0.0
# BPAIRS expected to covary 0.0 +/- 0.0
# BPAIRS observed to covary 0
#
```
