## Supplementary material for "All-at-once RNA folding with 3D motif prediction framed by evolutionary information": RF00615_LhrA.surv

```
0.000000	0.0121951
-0.006533	1
&
6.829907	2.78056e-05
4.808502	0.000111222
2.128435	0.000139028
1.606050	0.000166834
1.469775	0.000194639
0.947389	0.000222445
0.742977	0.000305861
0.493141	0.000333667
0.311441	0.000361473
0.288729	0.000444889
0.016180	0.000472695
-0.006533	0.999472
-0.120095	0.999499
-0.188232	0.999527
-0.301794	0.999555
-0.369931	0.999583
-0.392644	0.999611
-0.665193	0.999639
-0.756043	0.999722
-0.778755	0.999805
-1.005879	0.999833
-1.596402	0.999917
-1.732677	1
&
7.429877	1.38712e-06
7.420431	1.94196e-05
7.375006	2.08067e-05
7.261444	2.21939e-05
6.988894	2.3581e-05
6.262097	2.49681e-05
5.875986	2.63552e-05
5.694286	2.77423e-05
5.603436	8.60012e-05
5.535299	8.73883e-05
5.489874	9.15497e-05
5.444449	9.5711e-05
5.103763	0.00010126
4.808502	0.000105421
4.740364	0.000106808
4.717652	0.000126228
4.672227	0.000127615
4.604090	0.000130389
4.331541	0.000131776
4.240691	0.000151196
4.127129	0.000152583
4.104416	0.00015397
3.968142	0.000156744
3.900005	0.000159518
3.559318	0.000178938
3.536606	0.000180325
3.513893	0.000181712
3.309481	0.000184486
2.855233	0.000185874
2.514547	0.000187261
2.491834	0.000190035
2.378272	0.000191422
2.310135	0.000192809
2.264710	0.000194196
2.219285	0.000215003
2.196573	0.00021639
2.173860	0.000282972
2.151148	0.000284359
2.060298	0.00028852
1.992161	0.000294069
1.969448	0.000313488
1.946736	0.000314875
1.901311	0.000319037
1.878599	0.000323198
1.855886	0.000325972
1.606050	0.000327359
1.583337	0.000346779
1.560625	0.000348166
1.537912	0.000349553
1.515200	0.00035094
1.447063	0.000352328
1.401638	0.000353715
1.242651	0.000374521
1.197226	0.000375909
1.083664	0.000377296
0.992814	0.000378683
0.970102	0.00038007
0.742977	0.000381457
0.720265	0.000382844
0.606703	0.000384231
0.583990	0.000388393
0.561278	0.00038978
0.538566	0.000392554
0.515853	0.000393941
0.493141	0.000396715
0.470428	0.000398102
0.447716	0.000417522
0.425003	0.000418909
0.402291	0.000425845
0.379579	0.000430006
0.356866	0.000434167
0.334154	0.000438329
0.288729	0.000443877
0.266016	0.000521556
0.243304	0.000522943
0.220592	0.000525717
0.197879	0.000528491
0.175167	0.000531266
0.152454	0.000535427
0.129742	0.000556234
0.084317	0.000595073
0.061605	0.000599234
0.038892	0.000603396
0.016180	0.00062559
-0.006533	0.998903
-0.029245	0.998904
-0.051958	0.99891
-0.074670	0.998932
-0.120095	0.998996
-0.142807	0.999001
-0.233657	0.999004
-0.256369	0.999007
-0.279082	0.99901
-0.301794	0.999012
-0.324507	0.999015
-0.347219	0.999022
-0.369931	0.999062
-0.392644	0.999085
-0.415356	0.99913
-0.438069	0.999136
-0.460781	0.999161
-0.483494	0.999186
-0.506206	0.999266
-0.528918	0.999272
-0.551631	0.999276
-0.574343	0.999295
-0.597056	0.999301
-0.619768	0.999309
-0.642481	0.999313
-0.665193	0.999322
-0.687905	0.999429
-0.710618	0.999448
-0.733330	0.999453
-0.778755	0.999519
-0.801468	0.99952
-0.824180	0.999524
-0.869605	0.999548
-0.892317	0.999549
-0.937742	0.999553
-0.960455	0.999556
-0.983167	0.999576
-1.005879	0.999596
-1.028592	0.999599
-1.051304	0.999602
-1.074017	0.999606
-1.096729	0.99961
-1.142154	0.999668
-1.164866	0.999671
-1.210291	0.999673
-1.233004	0.999681
-1.255716	0.999682
-1.278429	0.999685
-1.301141	0.999692
-1.346566	0.999695
-1.391991	0.999816
-1.437416	0.999817
-1.460128	0.999825
-1.641827	0.999829
-1.664540	0.999947
-1.709965	0.99995
-1.732677	0.999965
-1.755389	0.999968
-1.778102	0.999969
-1.800814	0.999971
-1.868952	0.999976
-1.959801	0.999979
-1.982514	0.999988
-2.027939	0.999989
-2.073363	0.999993
-2.141501	0.999996
-2.255063	1
&
25.045273	1.24316e-08
25.022560	1.25603e-08
24.999848	1.26902e-08
24.977136	1.28215e-08
24.954423	1.29542e-08
24.931711	1.30882e-08
24.908998	1.32237e-08
24.886286	1.33605e-08
24.863573	1.34987e-08
24.840861	1.36384e-08
24.818149	1.37795e-08
24.795436	1.3922e-08
24.772724	1.40661e-08
24.750011	1.42116e-08
24.727299	1.43586e-08
24.704586	1.45072e-08
24.681874	1.46572e-08
24.659162	1.48088e-08
24.636449	1.4962e-08
24.613737	1.51168e-08
24.591024	1.52732e-08
24.568312	1.54311e-08
24.545600	1.55907e-08
24.522887	1.5752e-08
24.500175	1.59149e-08
24.477462	1.60795e-08
24.454750	1.62458e-08
24.432037	1.64138e-08
24.409325	1.65836e-08
24.386613	1.67551e-08
24.363900	1.69284e-08
24.341188	1.71034e-08
24.318475	1.72803e-08
24.295763	1.7459e-08
24.273050	1.76395e-08
24.250338	1.78219e-08
24.227626	1.80062e-08
24.204913	1.81924e-08
24.182201	1.83805e-08
24.159488	1.85705e-08
24.136776	1.87625e-08
24.114063	1.89565e-08
24.091351	1.91525e-08
24.068639	1.93505e-08
24.045926	1.95505e-08
24.023214	1.97526e-08
24.000501	1.99568e-08
23.977789	2.01631e-08
23.955076	2.03716e-08
23.932364	2.05822e-08
23.909652	2.07949e-08
23.886939	2.10099e-08
23.864227	2.1227e-08
23.841514	2.14464e-08
23.818802	2.16681e-08
23.796089	2.1892e-08
23.773377	2.21183e-08
23.750665	2.23469e-08
23.727952	2.25778e-08
23.705240	2.28112e-08
23.682527	2.30469e-08
23.659815	2.32851e-08
23.637102	2.35257e-08
23.614390	2.37688e-08
23.591678	2.40144e-08
23.568965	2.42625e-08
23.546253	2.45132e-08
23.523540	2.47665e-08
23.500828	2.50224e-08
23.478116	2.52809e-08
23.455403	2.55421e-08
23.432691	2.5806e-08
23.409978	2.60726e-08
23.387266	2.6342e-08
23.364553	2.66141e-08
23.341841	2.68891e-08
23.319129	2.71668e-08
23.296416	2.74475e-08
23.273704	2.7731e-08
23.250991	2.80174e-08
23.228279	2.83068e-08
23.205566	2.85992e-08
23.182854	2.88946e-08
23.160142	2.91931e-08
23.137429	2.94946e-08
23.114717	2.97992e-08
23.092004	3.01069e-08
23.069292	3.04179e-08
23.046579	3.0732e-08
23.023867	3.10494e-08
23.001155	3.137e-08
22.978442	3.1694e-08
22.955730	3.20212e-08
22.933017	3.23519e-08
22.910305	3.26859e-08
22.887592	3.30234e-08
22.864880	3.33644e-08
22.842168	3.37089e-08
22.819455	3.40569e-08
22.796743	3.44085e-08
22.774030	3.47638e-08
22.751318	3.51226e-08
22.728605	3.54852e-08
22.705893	3.58516e-08
22.683181	3.62217e-08
22.660468	3.65956e-08
22.637756	3.69733e-08
22.615043	3.7355e-08
22.592331	3.77405e-08
22.569618	3.81301e-08
22.546906	3.85236e-08
22.524194	3.89212e-08
22.501481	3.93229e-08
22.478769	3.97288e-08
22.456056	4.01388e-08
22.433344	4.0553e-08
22.410631	4.09715e-08
22.387919	4.13943e-08
22.365207	4.18215e-08
22.342494	4.2253e-08
22.319782	4.2689e-08
22.297069	4.31295e-08
22.274357	4.35745e-08
22.251645	4.40241e-08
22.228932	4.44784e-08
22.206220	4.49372e-08
22.183507	4.54009e-08
22.160795	4.58693e-08
22.138082	4.63425e-08
22.115370	4.68205e-08
22.092658	4.73035e-08
22.069945	4.77915e-08
22.047233	4.82845e-08
22.024520	4.87825e-08
22.001808	4.92857e-08
21.979095	4.97941e-08
21.956383	5.03077e-08
21.933671	5.08265e-08
21.910958	5.13507e-08
21.888246	5.18803e-08
21.865533	5.24154e-08
21.842821	5.29559e-08
21.820108	5.3502e-08
21.797396	5.40538e-08
21.774684	5.46112e-08
21.751971	5.51743e-08
21.729259	5.57432e-08
21.706546	5.6318e-08
21.683834	5.68987e-08
21.661121	5.74853e-08
21.638409	5.8078e-08
21.615697	5.86768e-08
21.592984	5.92817e-08
21.570272	5.98929e-08
21.547559	6.05103e-08
21.524847	6.11341e-08
21.502134	6.17643e-08
21.479422	6.2401e-08
21.456710	6.30442e-08
21.433997	6.3694e-08
21.411285	6.43505e-08
21.388572	6.50138e-08
21.365860	6.56839e-08
21.343147	6.63608e-08
21.320435	6.70448e-08
21.297723	6.77357e-08
21.275010	6.84337e-08
21.252298	6.9139e-08
21.229585	6.98514e-08
21.206873	7.05712e-08
21.184161	7.12984e-08
21.161448	7.20331e-08
21.138736	7.27753e-08
21.116023	7.35251e-08
21.093311	7.42826e-08
21.070598	7.50479e-08
21.047886	7.58211e-08
21.025174	7.66022e-08
21.002461	7.73914e-08
20.979749	7.81886e-08
20.957036	7.89941e-08
20.934324	7.98078e-08
20.911611	8.06298e-08
20.888899	8.14604e-08
20.866187	8.22994e-08
20.843474	8.3147e-08
20.820762	8.40034e-08
20.798049	8.48686e-08
20.775337	8.57426e-08
20.752624	8.66256e-08
20.729912	8.75177e-08
20.707200	8.84189e-08
20.684487	8.93294e-08
20.661775	9.02493e-08
20.639062	9.11785e-08
20.616350	9.21174e-08
20.593637	9.30658e-08
20.570925	9.4024e-08
20.548213	9.4992e-08
20.525500	9.597e-08
20.502788	9.6958e-08
20.480075	9.79561e-08
20.457363	9.89645e-08
20.434650	9.99833e-08
20.411938	1.01012e-07
20.389226	1.02052e-07
20.366513	1.03103e-07
20.343801	1.04164e-07
20.321088	1.05236e-07
20.298376	1.06319e-07
20.275663	1.07413e-07
20.252951	1.08519e-07
20.230239	1.09635e-07
20.207526	1.10764e-07
20.184814	1.11903e-07
20.162101	1.13055e-07
20.139389	1.14218e-07
20.116677	1.15393e-07
20.093964	1.16581e-07
20.071252	1.1778e-07
20.048539	1.18992e-07
20.025827	1.20216e-07
20.003114	1.21453e-07
19.980402	1.22702e-07
19.957690	1.23965e-07
19.934977	1.2524e-07
19.912265	1.26528e-07
19.889552	1.27829e-07
19.866840	1.29144e-07
19.844127	1.30473e-07
19.821415	1.31814e-07
19.798703	1.3317e-07
19.775990	1.3454e-07
19.753278	1.35923e-07
19.730565	1.37321e-07
19.707853	1.38733e-07
19.685140	1.4016e-07
19.662428	1.41601e-07
19.639716	1.43057e-07
19.617003	1.44528e-07
19.594291	1.46014e-07
19.571578	1.47515e-07
19.548866	1.49031e-07
19.526153	1.50564e-07
19.503441	1.52111e-07
19.480729	1.53675e-07
19.458016	1.55255e-07
19.435304	1.56851e-07
19.412591	1.58463e-07
19.389879	1.60092e-07
19.367166	1.61737e-07
19.344454	1.63399e-07
19.321742	1.65079e-07
19.299029	1.66775e-07
19.276317	1.68489e-07
19.253604	1.7022e-07
19.230892	1.71969e-07
19.208179	1.73736e-07
19.185467	1.75522e-07
19.162755	1.77325e-07
19.140042	1.79147e-07
19.117330	1.80988e-07
19.094617	1.82847e-07
19.071905	1.84725e-07
19.049192	1.86623e-07
19.026480	1.8854e-07
19.003768	1.90477e-07
18.981055	1.92433e-07
18.958343	1.9441e-07
18.935630	1.96407e-07
18.912918	1.98424e-07
18.890206	2.00462e-07
18.867493	2.02521e-07
18.844781	2.046e-07
18.822068	2.06701e-07
18.799356	2.08824e-07
18.776643	2.10968e-07
18.753931	2.13134e-07
18.731219	2.15323e-07
18.708506	2.17534e-07
18.685794	2.19767e-07
18.663081	2.22023e-07
18.640369	2.24303e-07
18.617656	2.26605e-07
18.594944	2.28931e-07
18.572232	2.31281e-07
18.549519	2.33655e-07
18.526807	2.36054e-07
18.504094	2.38476e-07
18.481382	2.40924e-07
18.458669	2.43397e-07
18.435957	2.45895e-07
18.413245	2.48418e-07
18.390532	2.50967e-07
18.367820	2.53543e-07
18.345107	2.56144e-07
18.322395	2.58772e-07
18.299682	2.61427e-07
18.276970	2.6411e-07
18.254258	2.66819e-07
18.231545	2.69557e-07
18.208833	2.72322e-07
18.186120	2.75115e-07
18.163408	2.77937e-07
18.140695	2.80788e-07
18.117983	2.83668e-07
18.095271	2.86578e-07
18.072558	2.89517e-07
18.049846	2.92486e-07
18.027133	2.95486e-07
18.004421	2.98516e-07
17.981708	3.01577e-07
17.958996	3.0467e-07
17.936284	3.07794e-07
17.913571	3.1095e-07
17.890859	3.14138e-07
17.868146	3.17359e-07
17.845434	3.20612e-07
17.822722	3.23899e-07
17.800009	3.2722e-07
17.777297	3.30574e-07
17.754584	3.33962e-07
17.731872	3.37385e-07
17.709159	3.40844e-07
17.686447	3.44337e-07
17.663735	3.47866e-07
17.641022	3.51431e-07
17.618310	3.55032e-07
17.595597	3.58671e-07
17.572885	3.62346e-07
17.550172	3.66059e-07
17.527460	3.6981e-07
17.504748	3.73599e-07
17.482035	3.77426e-07
17.459323	3.81293e-07
17.436610	3.85199e-07
17.413898	3.89145e-07
17.391185	3.93131e-07
17.368473	3.97158e-07
17.345761	4.01226e-07
17.323048	4.05336e-07
17.300336	4.09487e-07
17.277623	4.13681e-07
17.254911	4.17917e-07
17.232198	4.22197e-07
17.209486	4.2652e-07
17.186774	4.30888e-07
17.164061	4.353e-07
17.141349	4.39757e-07
17.118636	4.44259e-07
17.095924	4.48807e-07
17.073211	4.53402e-07
17.050499	4.58044e-07
17.027787	4.62732e-07
17.005074	4.67469e-07
16.982362	4.72254e-07
16.959649	4.77087e-07
16.936937	4.8197e-07
16.914224	4.86903e-07
16.891512	4.91886e-07
16.868800	4.96919e-07
16.846087	5.02004e-07
16.823375	5.07141e-07
16.800662	5.1233e-07
16.777950	5.17572e-07
16.755237	5.22867e-07
16.732525	5.28216e-07
16.709813	5.3362e-07
16.687100	5.39079e-07
16.664388	5.44593e-07
16.641675	5.50164e-07
16.618963	5.55791e-07
16.596251	5.61475e-07
16.573538	5.67218e-07
16.550826	5.73018e-07
16.528113	5.78878e-07
16.505401	5.84798e-07
16.482688	5.90777e-07
16.459976	5.96818e-07
16.437264	6.0292e-07
16.414551	6.09084e-07
16.391839	6.15311e-07
16.369126	6.21602e-07
16.346414	6.27956e-07
16.323701	6.34375e-07
16.300989	6.40859e-07
16.278277	6.47409e-07
16.255564	6.54026e-07
16.232852	6.6071e-07
16.210139	6.67462e-07
16.187427	6.74283e-07
16.164714	6.81173e-07
16.142002	6.88133e-07
16.119290	6.95164e-07
16.096577	7.02267e-07
16.073865	7.09442e-07
16.051152	7.16689e-07
16.028440	7.2401e-07
16.005727	7.31406e-07
15.983015	7.38877e-07
15.960303	7.46424e-07
15.937590	7.54048e-07
15.914878	7.61749e-07
15.892165	7.69528e-07
15.869453	7.77386e-07
15.846740	7.85324e-07
15.824028	7.93343e-07
15.801316	8.01444e-07
15.778603	8.09626e-07
15.755891	8.17892e-07
15.733178	8.26242e-07
15.710466	8.34676e-07
15.687753	8.43196e-07
15.665041	8.51803e-07
15.642329	8.60497e-07
15.619616	8.69279e-07
15.596904	8.78151e-07
15.574191	8.87112e-07
15.551479	8.96165e-07
15.528767	9.05309e-07
15.506054	9.14547e-07
15.483342	9.23878e-07
15.460629	9.33304e-07
15.437917	9.42825e-07
15.415204	9.52443e-07
15.392492	9.62159e-07
15.369780	9.71973e-07
15.347067	9.81887e-07
15.324355	9.91901e-07
15.301642	1.00202e-06
15.278930	1.01224e-06
15.256217	1.02256e-06
15.233505	1.03299e-06
15.210793	1.04352e-06
15.188080	1.05416e-06
15.165368	1.0649e-06
15.142655	1.07576e-06
15.119943	1.08673e-06
15.097230	1.09781e-06
15.074518	1.10899e-06
15.051806	1.1203e-06
15.029093	1.13172e-06
15.006381	1.14325e-06
14.983668	1.1549e-06
14.960956	1.16667e-06
14.938243	1.17856e-06
14.915531	1.19057e-06
14.892819	1.2027e-06
14.870106	1.21495e-06
14.847394	1.22733e-06
14.824681	1.23983e-06
14.801969	1.25246e-06
14.779256	1.26521e-06
14.756544	1.2781e-06
14.733832	1.29112e-06
14.711119	1.30426e-06
14.688407	1.31755e-06
14.665694	1.33096e-06
14.642982	1.34451e-06
14.620269	1.3582e-06
14.597557	1.37203e-06
14.574845	1.386e-06
14.552132	1.40011e-06
14.529420	1.41436e-06
14.506707	1.42875e-06
14.483995	1.4433e-06
14.461282	1.45798e-06
14.438570	1.47282e-06
14.415858	1.48781e-06
14.393145	1.50295e-06
14.370433	1.51824e-06
14.347720	1.53369e-06
14.325008	1.54929e-06
14.302296	1.56505e-06
14.279583	1.58097e-06
14.256871	1.59705e-06
14.234158	1.61329e-06
14.211446	1.6297e-06
14.188733	1.64628e-06
14.166021	1.66302e-06
14.143309	1.67993e-06
14.120596	1.69701e-06
14.097884	1.71426e-06
14.075171	1.73169e-06
14.052459	1.74929e-06
14.029746	1.76708e-06
14.007034	1.78504e-06
13.984322	1.80318e-06
13.961609	1.82151e-06
13.938897	1.84002e-06
13.916184	1.85872e-06
13.893472	1.8776e-06
13.870759	1.89668e-06
13.848047	1.91595e-06
13.825335	1.93542e-06
13.802622	1.95508e-06
13.779910	1.97494e-06
13.757197	1.995e-06
13.734485	2.01526e-06
13.711772	2.03573e-06
13.689060	2.0564e-06
13.666348	2.07728e-06
13.643635	2.09838e-06
13.620923	2.11968e-06
13.598210	2.1412e-06
13.575498	2.16294e-06
13.552785	2.18489e-06
13.530073	2.20707e-06
13.507361	2.22947e-06
13.484648	2.2521e-06
13.461936	2.27496e-06
13.439223	2.29804e-06
13.416511	2.32136e-06
13.393798	2.34491e-06
13.371086	2.36871e-06
13.348374	2.39274e-06
13.325661	2.41701e-06
13.302949	2.44153e-06
13.280236	2.46629e-06
13.257524	2.4913e-06
13.234812	2.51657e-06
13.212099	2.54209e-06
13.189387	2.56787e-06
13.166674	2.5939e-06
13.143962	2.6202e-06
13.121249	2.64676e-06
13.098537	2.67359e-06
13.075825	2.70069e-06
13.053112	2.72807e-06
13.030400	2.75572e-06
13.007687	2.78364e-06
12.984975	2.81185e-06
12.962262	2.84034e-06
12.939550	2.86912e-06
12.916838	2.89819e-06
12.894125	2.92755e-06
12.871413	2.9572e-06
12.848700	2.98716e-06
12.825988	3.01741e-06
12.803275	3.04797e-06
12.780563	3.07884e-06
12.757851	3.11001e-06
12.735138	3.1415e-06
12.712426	3.17331e-06
12.689713	3.20543e-06
12.667001	3.23788e-06
12.644288	3.27065e-06
12.621576	3.30376e-06
12.598864	3.33719e-06
12.576151	3.37097e-06
12.553439	3.40508e-06
12.530726	3.43953e-06
12.508014	3.47433e-06
12.485301	3.50948e-06
12.462589	3.54498e-06
12.439877	3.58083e-06
12.417164	3.61705e-06
12.394452	3.65363e-06
12.371739	3.69058e-06
12.349027	3.7279e-06
12.326314	3.76559e-06
12.303602	3.80366e-06
12.280890	3.84211e-06
12.258177	3.88095e-06
12.235465	3.92018e-06
12.212752	3.9598e-06
12.190040	3.99982e-06
12.167327	4.04023e-06
12.144615	4.08106e-06
12.121903	4.12229e-06
12.099190	4.16394e-06
12.076478	4.206e-06
12.053765	4.24849e-06
12.031053	4.2914e-06
12.008341	4.33474e-06
11.985628	4.37851e-06
11.962916	4.42272e-06
11.940203	4.46738e-06
11.917491	4.51248e-06
11.894778	4.55803e-06
11.872066	4.60404e-06
11.849354	4.65051e-06
11.826641	4.69744e-06
11.803929	4.74485e-06
11.781216	4.79273e-06
11.758504	4.84108e-06
11.735791	4.88993e-06
11.713079	4.93925e-06
11.690367	4.98908e-06
11.667654	5.0394e-06
11.644942	5.09022e-06
11.622229	5.14155e-06
11.599517	5.1934e-06
11.576804	5.24576e-06
11.554092	5.29865e-06
11.531380	5.35206e-06
11.508667	5.40601e-06
11.485955	5.46049e-06
11.463242	5.51552e-06
11.440530	5.5711e-06
11.417817	5.62724e-06
11.395105	5.68393e-06
11.372393	5.74119e-06
11.349680	5.79903e-06
11.326968	5.85744e-06
11.304255	5.91643e-06
11.281543	5.97601e-06
11.258830	6.03619e-06
11.236118	6.09696e-06
11.213406	6.15834e-06
11.190693	6.22034e-06
11.167981	6.28295e-06
11.145268	6.34618e-06
11.122556	6.41005e-06
11.099843	6.47455e-06
11.077131	6.5397e-06
11.054419	6.60549e-06
11.031706	6.67194e-06
11.008994	6.73905e-06
10.986281	6.80683e-06
10.963569	6.87529e-06
10.940857	6.94442e-06
10.918144	7.01425e-06
10.895432	7.08476e-06
10.872719	7.15599e-06
10.850007	7.22792e-06
10.827294	7.30056e-06
10.804582	7.37393e-06
10.781870	7.44803e-06
10.759157	7.52286e-06
10.736445	7.59844e-06
10.713732	7.67477e-06
10.691020	7.75186e-06
10.668307	7.82971e-06
10.645595	7.90834e-06
10.622883	7.98775e-06
10.600170	8.06795e-06
10.577458	8.14895e-06
10.554745	8.23074e-06
10.532033	8.31336e-06
10.509320	8.39679e-06
10.486608	8.48105e-06
10.463896	8.56615e-06
10.441183	8.65209e-06
10.418471	8.73888e-06
10.395758	8.82654e-06
10.373046	8.91506e-06
10.350333	9.00446e-06
10.327621	9.09475e-06
10.304909	9.18594e-06
10.282196	9.27803e-06
10.259484	9.37103e-06
10.236771	9.46495e-06
10.214059	9.5598e-06
10.191346	9.65559e-06
10.168634	9.75234e-06
10.145922	9.85004e-06
10.123209	9.9487e-06
10.100497	1.00483e-05
10.077784	1.0149e-05
10.055072	1.02506e-05
10.032359	1.03532e-05
10.009647	1.04569e-05
9.986935	1.05616e-05
9.964222	1.06673e-05
9.941510	1.0774e-05
9.918797	1.08818e-05
9.896085	1.09907e-05
9.873373	1.11007e-05
9.850660	1.12117e-05
9.827948	1.13238e-05
9.805235	1.14371e-05
9.782523	1.15514e-05
9.759810	1.16669e-05
9.737098	1.17835e-05
9.714386	1.19013e-05
9.691673	1.20203e-05
9.668961	1.21404e-05
9.646248	1.22617e-05
9.623536	1.23842e-05
9.600823	1.25079e-05
9.578111	1.26328e-05
9.555399	1.2759e-05
9.532686	1.28864e-05
9.509974	1.3015e-05
9.487261	1.3145e-05
9.464549	1.32762e-05
9.441836	1.34087e-05
9.419124	1.35425e-05
9.396412	1.36776e-05
9.373699	1.3814e-05
9.350987	1.39518e-05
9.328274	1.4091e-05
9.305562	1.42315e-05
9.282849	1.43734e-05
9.260137	1.45167e-05
9.237425	1.46614e-05
9.214712	1.48075e-05
9.192000	1.49551e-05
9.169287	1.51041e-05
9.146575	1.52546e-05
9.123862	1.54065e-05
9.101150	1.556e-05
9.078438	1.57149e-05
9.055725	1.58714e-05
9.033013	1.60294e-05
9.010300	1.6189e-05
8.987588	1.63501e-05
8.964875	1.65128e-05
8.942163	1.66771e-05
8.919451	1.68431e-05
8.896738	1.70106e-05
8.874026	1.71798e-05
8.851313	1.73506e-05
8.828601	1.75231e-05
8.805888	1.76973e-05
8.783176	1.78732e-05
8.760464	1.80509e-05
8.737751	1.82302e-05
8.715039	1.84114e-05
8.692326	1.85943e-05
8.669614	1.87789e-05
8.646902	1.89654e-05
8.624189	1.91538e-05
8.601477	1.93439e-05
8.578764	1.95359e-05
8.556052	1.97298e-05
8.533339	1.99256e-05
8.510627	2.01233e-05
8.487915	2.03229e-05
8.465202	2.05245e-05
8.442490	2.0728e-05
8.419777	2.09335e-05
8.397065	2.11411e-05
8.374352	2.13506e-05
8.351640	2.15622e-05
8.328928	2.17759e-05
8.306215	2.19916e-05
8.283503	2.22095e-05
8.260790	2.24294e-05
8.238078	2.26515e-05
8.215365	2.28758e-05
8.192653	2.31022e-05
8.169941	2.33309e-05
8.147228	2.35618e-05
8.124516	2.37949e-05
8.101803	2.40303e-05
8.079091	2.42679e-05
8.056378	2.45079e-05
8.033666	2.47502e-05
8.010954	2.49949e-05
7.988241	2.52419e-05
7.965529	2.54914e-05
7.942816	2.57432e-05
7.920104	2.59975e-05
7.897391	2.62543e-05
7.874679	2.65136e-05
7.851967	2.67753e-05
7.829254	2.70396e-05
7.806542	2.73065e-05
7.783829	2.75759e-05
7.761117	2.7848e-05
7.738404	2.81227e-05
7.715692	2.84e-05
7.692980	2.86801e-05
7.670267	2.89628e-05
7.647555	2.92483e-05
7.624842	2.95365e-05
7.602130	2.98275e-05
7.579418	3.01214e-05
7.556705	3.0418e-05
7.533993	3.07175e-05
7.511280	3.102e-05
7.488568	3.13253e-05
7.465855	3.16336e-05
7.443143	3.19448e-05
7.420431	3.22591e-05
7.397718	3.25763e-05
7.375006	3.28967e-05
7.352293	3.32201e-05
7.329581	3.35466e-05
7.306868	3.38763e-05
7.284156	3.42091e-05
7.261444	3.45452e-05
7.238731	3.48844e-05
7.216019	3.5227e-05
7.193306	3.55728e-05
7.170594	3.59219e-05
7.147881	3.62744e-05
7.125169	3.66303e-05
7.102457	3.69896e-05
7.079744	3.73523e-05
7.057032	3.77185e-05
7.034319	3.80882e-05
7.011607	3.84615e-05
6.988894	3.88383e-05
6.966182	3.92188e-05
6.943470	3.96029e-05
6.920757	3.99906e-05
6.898045	4.03821e-05
6.875332	4.07773e-05
6.852620	4.11762e-05
6.829907	4.1579e-05
6.807195	4.19857e-05
6.784483	4.23962e-05
6.761770	4.28106e-05
6.739058	4.3229e-05
6.716345	4.36514e-05
6.693633	4.40777e-05
6.670920	4.45082e-05
6.648208	4.49427e-05
6.625496	4.53814e-05
6.602783	4.58243e-05
6.580071	4.62714e-05
6.557358	4.67227e-05
6.534646	4.71783e-05
6.511933	4.76382e-05
6.489221	4.81025e-05
6.466509	4.85712e-05
6.443796	4.90444e-05
6.421084	4.9522e-05
6.398371	5.00042e-05
6.375659	5.04909e-05
6.352947	5.09822e-05
6.330234	5.14782e-05
6.307522	5.19789e-05
6.284809	5.24843e-05
6.262097	5.29945e-05
6.239384	5.35095e-05
6.216672	5.40294e-05
6.193960	5.45541e-05
6.171247	5.50839e-05
6.148535	5.56186e-05
6.125822	5.61584e-05
6.103110	5.67032e-05
6.080397	5.72532e-05
6.057685	5.78083e-05
6.034973	5.83687e-05
6.012260	5.89343e-05
5.989548	5.95053e-05
5.966835	6.00816e-05
5.944123	6.06633e-05
5.921410	6.12505e-05
5.898698	6.18432e-05
5.875986	6.24414e-05
5.853273	6.30452e-05
5.830561	6.36547e-05
5.807848	6.42699e-05
5.785136	6.48909e-05
5.762423	6.55176e-05
5.739711	6.61503e-05
5.716999	6.67888e-05
5.694286	6.74332e-05
5.671574	6.80837e-05
5.648861	6.87403e-05
5.626149	6.94029e-05
5.603436	7.00717e-05
5.580724	7.07468e-05
5.558012	7.14281e-05
5.535299	7.21158e-05
5.512587	7.28098e-05
5.489874	7.35103e-05
5.467162	7.42173e-05
5.444449	7.49308e-05
5.421737	7.5651e-05
5.399025	7.63778e-05
5.376312	7.71113e-05
5.353600	7.78516e-05
5.330887	7.85988e-05
5.308175	7.93528e-05
5.285463	8.01138e-05
5.262750	8.08819e-05
5.240038	8.1657e-05
5.217325	8.24392e-05
5.194613	8.32287e-05
5.171900	8.40254e-05
5.149188	8.48294e-05
5.126476	8.56408e-05
5.103763	8.64597e-05
5.081051	8.7286e-05
5.058338	8.81199e-05
5.035626	8.89615e-05
5.012913	8.98108e-05
4.990201	9.06678e-05
4.967489	9.15327e-05
4.944776	9.24054e-05
4.922064	9.32861e-05
4.899351	9.41748e-05
4.876639	9.50717e-05
4.853926	9.59767e-05
4.831214	9.68899e-05
4.808502	9.78114e-05
4.785789	9.87413e-05
4.763077	9.96796e-05
4.740364	0.000100626
4.717652	0.000101582
4.694939	0.000102546
4.672227	0.000103519
4.649515	0.0001045
4.626802	0.00010549
4.604090	0.00010649
4.581377	0.000107498
4.558665	0.000108515
4.535952	0.000109542
4.513240	0.000110578
4.490528	0.000111623
4.467815	0.000112677
4.445103	0.000113741
4.422390	0.000114814
4.399678	0.000115897
4.376965	0.00011699
4.354253	0.000118092
4.331541	0.000119204
4.308828	0.000120326
4.286116	0.000121458
4.263403	0.0001226
4.240691	0.000123752
4.217978	0.000124915
4.195266	0.000126088
4.172554	0.000127271
4.149841	0.000128464
4.127129	0.000129668
4.104416	0.000130883
4.081704	0.000132108
4.058992	0.000133344
4.036279	0.000134591
4.013567	0.000135849
3.990854	0.000137118
3.968142	0.000138398
3.945429	0.000139689
3.922717	0.000140991
3.900005	0.000142305
3.877292	0.00014363
3.854580	0.000144967
3.831867	0.000146315
3.809155	0.000147675
3.786442	0.000149047
3.763730	0.00015043
3.741018	0.000151826
3.718305	0.000153233
3.695593	0.000154653
3.672880	0.000156084
3.650168	0.000157528
3.627455	0.000158985
3.604743	0.000160453
3.582031	0.000161935
3.559318	0.000163429
3.536606	0.000164935
3.513893	0.000166455
3.491181	0.000167987
3.468468	0.000169532
3.445756	0.000171091
3.423044	0.000172662
3.400331	0.000174247
3.377619	0.000175845
3.354906	0.000177456
3.332194	0.000179081
3.309481	0.000180719
3.286769	0.000182371
3.264057	0.000184037
3.241344	0.000185716
3.218632	0.00018741
3.195919	0.000189117
3.173207	0.000190839
3.150494	0.000192574
3.127782	0.000194324
3.105070	0.000196088
3.082357	0.000197867
3.059645	0.00019966
3.036932	0.000201468
3.014220	0.00020329
2.991508	0.000205127
2.968795	0.000206979
2.946083	0.000208846
2.923370	0.000210727
2.900658	0.000212624
2.877945	0.000214536
2.855233	0.000216463
2.832521	0.000218405
2.809808	0.000220363
2.787096	0.000222336
2.764383	0.000224325
2.741671	0.000226329
2.718958	0.000228349
2.696246	0.000230385
2.673534	0.000232436
2.650821	0.000234504
2.628109	0.000236587
2.605396	0.000238686
2.582684	0.000240801
2.559971	0.000242933
2.537259	0.00024508
2.514547	0.000247244
2.491834	0.000249424
2.469122	0.000251621
2.446409	0.000253833
2.423697	0.000256063
2.400984	0.000258309
2.378272	0.000260571
2.355560	0.00026285
2.332847	0.000265145
2.310135	0.000267458
2.287422	0.000269787
2.264710	0.000272132
2.241997	0.000274495
2.219285	0.000276874
2.196573	0.00027927
2.173860	0.000281683
2.151148	0.000284113
2.128435	0.00028656
2.105723	0.000289023
2.083010	0.000291504
2.060298	0.000294001
2.037586	0.000296515
2.014873	0.000299046
1.992161	0.000301594
1.969448	0.000304159
1.946736	0.000306741
1.924024	0.000309339
1.901311	0.000311954
1.878599	0.000314586
1.855886	0.000317235
1.833174	0.0003199
1.810461	0.000322582
1.787749	0.00032528
1.765037	0.000327995
1.742324	0.000330726
1.719612	0.000333473
1.696899	0.000336236
1.674187	0.000339016
1.651474	0.000341811
1.628762	0.000344622
1.606050	0.000347449
1.583337	0.000350291
1.560625	0.000353149
1.537912	0.000356022
1.515200	0.000358909
1.492487	0.000361812
1.469775	0.000364729
1.447063	0.00036766
1.424350	0.000370606
1.401638	0.000373565
1.378925	0.000376538
1.356213	0.000379524
1.333500	0.000382523
1.310788	0.000385535
1.288076	0.000388559
1.265363	0.000391595
1.242651	0.000394642
1.219938	0.000397701
1.197226	0.00040077
1.174513	0.000403849
1.151801	0.000406937
1.129089	0.000410035
1.106376	0.000413141
1.083664	0.000416255
1.060951	0.000419376
1.038239	0.000422504
1.015526	0.000425637
0.992814	0.000428776
0.970102	0.000431918
0.947389	0.000435064
0.924677	0.000438212
0.901964	0.000441361
0.879252	0.00044451
0.856539	0.000447658
0.833827	0.000450804
0.811115	0.000453946
0.788402	0.000457083
0.765690	0.000460213
0.742977	0.000463334
0.720265	0.000466446
0.697553	0.000469545
0.674840	0.000472629
0.652128	0.000475696
0.629415	0.000478744
0.606703	0.000481769
0.583990	0.000484769
0.561278	0.000487739
0.538566	0.000490676
0.515853	0.000493575
0.493141	0.000496432
0.470428	0.000499239
0.447716	0.000501991
0.425003	0.00050468
0.402291	0.000507295
0.379579	0.000509824
0.356866	0.000512254
0.334154	0.000514562
0.311441	0.000516723
0.288729	0.000518692
0.266016	0.00052039
&
```
