## Supplementary material for "All-at-once RNA folding with 3D motif prediction framed by evolutionary information": RF00616_LhrC.cacofold.helixcov

```
# RMs = 2 L = 129

# RM_HELIX NESTED 23-34 55-64, nbp = 10 nbp_cov = 0
# pvals: 0.761678,0.943158,0.761678,0.761678,0.0299466,0.761678,0.761678,0.761678,0.761678,0.761678
# aggregated NONE
NESTED  ::::::::::::::::::::::<<<<<<<<<<________________>>>>>>>>>>:::::::::::::::::::::::::::::::::::::::::::::::::::::::::
        :::::::::::::::::::::::::::::::::::::::::::::::::::::::::::::::::::::::::::::::::::::::::::::::::::::::::::::::::::

# RM_HELIX NESTED 85-96 114-124, nbp = 11 nbp_cov = 0
# pvals: 0.761678,0.761678,0.761678,0.964432,0.0407475,0.889863,0.761678,0.761678,0.979359,0.761678,0.761678
# aggregated NONE
NESTED  ::::::::::::::::::::::::::::::::::::::::::::::::::::::::::::::::::::::::::<<<<<<<<<<<______________>>>>>>>>>>>:::::
        :::::::::::::::::::::::::::::::::::::::::::::::::::::::::::::::::::::::::::::::::::::::::::::::::::::::::::::::::::
```
