## Supplementary material for "All-at-once RNA folding with 3D motif prediction framed by evolutionary information": RF00616_LhrC.cacofold.power

```
# Power analysis of CaCoFold structure 
#
# Powertype = SINGLE SUBSTITUTIONS
# covary  left_pos      right_pos    substitutions      power
#----------------------------------------------------------------
          23		64		1		0.00
          24		63		2		0.00
          25		62		2		0.00
          26		61		0		0.00
          27		60		1		0.00
          30		59		0		0.00
          31		58		0		0.00
          32		57		0		0.00
          33		56		0		0.00
          34		55		2		0.00
          85		124		3		0.02
          87		123		1		0.00
          88		122		0		0.00
          89		121		3		0.02
          90		120		6		0.16
          91		119		7		0.20
          92		118		1		0.00
          93		117		0		0.00
          94		116		7		0.20
          95		115		0		0.00
          96		114		0		0.00
#
# BPAIRS 21
# avg substitutions per BP  1.7
# BPAIRS expected to covary 0.6 +/- 0.7
# BPAIRS observed to covary 0
#
```
