## Supplementary material for "All-at-once RNA folding with 3D motif prediction framed by evolutionary information": RF00616_LhrC.helixcov

```
# RMs = 2 L = 129

# RM_HELIX NESTED 23-37 55-64, nbp = 10 nbp_cov = 0
# pvals: 0.761678,0.943158,0.761678,0.761678,0.0299466,0.761678,0.761678,0.761678,0.761678,0.761678
# aggregated NONE
NESTED  ::::::::::::::::::::::<<<<<<<<<-<_______________>>>>>>>>>>:::::::::::::::::::::::::::::::::::::::::::::::::::::::::
        :::::::::::::::::::::::::::::::::::::::::::::::::::::::::::::::::::::::::::::::::::::::::::::::::::::::::::::::::::

# RM_HELIX NESTED 88-96 114-122, nbp = 9 nbp_cov = 0
# pvals: 0.761678,0.964432,0.0407475,0.889863,0.761678,0.761678,0.979359,0.761678,0.761678
# aggregated NONE
NESTED  ::::::::::::::::::::::::::::::::::::::::::::::::::::::::::::::::::::::::::::<<<<<<<<<______________>>>>>>>>>:::::::
        :::::::::::::::::::::::::::::::::::::::::::::::::::::::::::::::::::::::::::::::::::::::::::::::::::::::::::::::::::
```
