## Supplementary material for "All-at-once RNA folding with 3D motif prediction framed by evolutionary information": RF00616_LhrC.surv

```
1.383901	0.0526316
0.821733	0.105263
-0.021519	0.789474
-0.337738	0.842105
-0.689093	0.894737
-0.935042	0.947368
-1.216126	1
&
9.183981	0.000152999
6.724497	0.000305998
6.619090	0.000458996
6.092058	0.000917993
5.600161	0.00107099
5.143399	0.00137699
5.073128	0.00152999
4.721773	0.00168299
4.475825	0.00183599
4.265012	0.00198898
3.948792	0.00214198
3.702844	0.00229498
3.667708	0.00244798
3.316353	0.00260098
3.281218	0.00275398
3.246082	0.00290698
3.175811	0.00305998
3.105540	0.00336597
3.000134	0.00397797
2.964998	0.00458996
2.859592	0.00474296
2.789321	0.00489596
2.719050	0.00504896
2.683914	0.00535496
2.508237	0.00566095
2.437966	0.00596695
2.367695	0.00611995
2.297424	0.00627295
2.262289	0.00642595
2.227153	0.00673195
2.192018	0.00703794
2.121747	0.00719094
2.086611	0.00734394
1.946069	0.00764994
1.910934	0.00780294
1.875798	0.00856793
1.840663	0.00887393
1.805527	0.00902693
1.770392	0.00917993
1.735256	0.00948592
1.700121	0.00979192
1.629850	0.0100979
1.594714	0.0108629
1.524443	0.0111689
1.489308	0.0113219
1.454172	0.0117809
1.419037	0.0120869
1.348766	0.0122399
1.313630	0.0128519
1.243359	0.0131579
1.208224	0.0136169
1.137953	0.0142289
1.102817	0.0146879
1.067682	0.0148409
1.032546	0.0149939
0.997411	0.0156059
0.962275	0.0157589
0.927140	0.0162179
0.892004	0.0163709
0.856869	0.0172889
0.821733	0.0180539
0.786598	0.0188188
0.751462	0.0197368
0.716327	0.0200428
0.681191	0.0206548
0.646056	0.0212668
0.610920	0.0215728
0.575785	0.0220318
0.540649	0.0221848
0.505514	0.0234088
0.470378	0.0237148
0.435243	0.0241738
0.400107	0.0252448
0.364972	0.0266218
0.329836	0.0281518
0.294701	0.0287638
0.259565	0.0298348
0.224430	0.0310588
0.189294	0.0316707
0.154159	0.0332007
0.119023	0.0336597
0.083888	0.0345777
0.048752	0.0359547
0.013617	0.0374847
-0.021519	0.931916
-0.056654	0.935129
-0.091790	0.937576
-0.126925	0.941095
-0.162061	0.944614
-0.197196	0.946909
-0.232332	0.949816
-0.267467	0.951958
-0.302603	0.953335
-0.337738	0.956089
-0.372874	0.958231
-0.408009	0.959914
-0.443145	0.962362
-0.478280	0.964504
-0.513416	0.965422
-0.548551	0.966493
-0.583687	0.9694
-0.618822	0.97093
-0.653958	0.972154
-0.689093	0.974908
-0.724229	0.975214
-0.759364	0.97705
-0.794500	0.978274
-0.829635	0.979039
-0.864771	0.980569
-0.899906	0.981487
-0.935042	0.982252
-0.970177	0.983629
-1.005313	0.985618
-1.040448	0.986383
-1.075584	0.987301
-1.110719	0.987454
-1.145855	0.98776
-1.180990	0.987913
-1.216126	0.988525
-1.251261	0.990514
-1.286397	0.990973
-1.321532	0.991126
-1.356668	0.991891
-1.391803	0.992809
-1.426939	0.993268
-1.462074	0.993421
-1.497210	0.993574
-1.532345	0.99388
-1.567481	0.994033
-1.602616	0.994645
-1.637752	0.995563
-1.672887	0.996175
-1.708023	0.996634
-1.743158	0.997093
-1.778294	0.997399
-1.813429	0.997552
-1.848565	0.997705
-1.883700	0.998776
-1.953971	0.999082
-2.059378	0.999388
-2.199920	0.999541
-2.270191	0.999694
-2.445868	0.999847
-2.621546	1
&
11.854279	7.62777e-06
11.713737	1.52555e-05
11.608331	2.28833e-05
11.432653	3.81388e-05
11.362382	4.57666e-05
11.186705	6.86499e-05
10.940756	7.62777e-05
10.905621	0.000106789
10.870485	0.000122044
10.765079	0.000129672
10.694808	0.0001373
10.589401	0.000167811
10.554266	0.000175439
10.519130	0.000183066
10.378588	0.000190694
10.343453	0.00020595
10.308317	0.000213577
10.273182	0.000228833
10.202911	0.000236461
10.097504	0.000251716
10.062369	0.000259344
10.027233	0.0002746
9.992098	0.000289855
9.956962	0.000297483
9.921827	0.000305111
9.886691	0.000320366
9.781285	0.000327994
9.675878	0.000335622
9.640743	0.000358505
9.535336	0.000366133
9.465065	0.00037376
9.394794	0.000404272
9.324523	0.000427155
9.289388	0.000434783
9.254252	0.000450038
9.219117	0.000457666
9.183981	0.000480549
9.113710	0.000488177
9.008304	0.000495805
8.973168	0.000503432
8.902897	0.000518688
8.832626	0.000526316
8.762355	0.000533944
8.727220	0.000541571
8.692084	0.000556827
8.621813	0.000564455
8.586678	0.000572082
8.516407	0.00057971
8.481272	0.000587338
8.446136	0.000633105
8.411001	0.000640732
8.340730	0.000671243
8.200188	0.000678871
8.165052	0.000694127
8.094781	0.000701754
8.059646	0.000709382
7.989375	0.00071701
7.954239	0.000739893
7.919104	0.000747521
7.883968	0.000778032
7.848833	0.000793288
7.813697	0.000800915
7.778562	0.000823799
7.743426	0.000869565
7.708291	0.000884821
7.673155	0.000907704
7.638020	0.000915332
7.602884	0.000938215
7.532613	0.000968726
7.462342	0.000983982
7.392071	0.00100686
7.356936	0.00101449
7.286665	0.00102212
7.216394	0.00103738
7.181258	0.00105263
7.146123	0.00107551
7.075852	0.0010984
7.040716	0.00112891
7.005581	0.00114416
6.970445	0.0011823
6.935310	0.00125858
6.900174	0.00132723
6.865039	0.00136537
6.829903	0.00140351
6.794768	0.00146453
6.759632	0.00150267
6.724497	0.00172387
6.689361	0.0017849
6.654226	0.0019222
6.619090	0.00195271
6.583955	0.00205187
6.548819	0.00220442
6.513684	0.0022807
6.478548	0.00246377
6.443413	0.00254767
6.408277	0.0026926
6.373142	0.00285278
6.338006	0.00294432
6.302871	0.00308924
6.267735	0.00320366
6.232600	0.00327994
6.197464	0.00345538
6.162329	0.00354691
6.127193	0.00375286
6.092058	0.00384439
6.056922	0.00394355
6.021787	0.00409611
5.986651	0.00424867
5.951516	0.00429443
5.916380	0.0044241
5.881245	0.00450038
5.846109	0.00458429
5.810974	0.00472159
5.775838	0.0047521
5.740703	0.00481312
5.705567	0.00494279
5.670432	0.00504958
5.635296	0.00508772
5.600161	0.00514874
5.565025	0.00518688
5.529890	0.00523265
5.494754	0.00527079
5.459619	0.00527841
5.424483	0.00530892
5.389348	0.00536995
5.354212	0.0054386
5.319077	0.00550725
5.283941	0.00554539
5.248806	0.00556827
5.213670	0.0055759
5.178535	0.00559878
5.143399	0.00565217
5.108264	0.00572082
5.073128	0.00581236
5.037993	0.00587338
5.002857	0.00591152
4.967722	0.00599542
4.932586	0.00606407
4.897451	0.00614035
4.862315	0.00620137
4.827180	0.00623188
4.792044	0.00627765
4.756909	0.00630816
4.721773	0.00639969
4.686638	0.00652174
4.651502	0.00654462
4.616367	0.00656751
4.581231	0.00659802
4.546096	0.00665904
4.510960	0.00672769
4.475825	0.00678108
4.440689	0.00682685
4.405554	0.00694127
4.370418	0.00700992
4.335283	0.00704043
4.300147	0.00708619
4.265012	0.00713959
4.229876	0.00718535
4.194741	0.00727689
4.159605	0.00736842
4.124470	0.00742182
4.089334	0.00748284
4.054199	0.00751335
4.019063	0.00770404
3.983928	0.00779558
3.948792	0.00792525
3.913657	0.00809306
3.878521	0.00816934
3.843386	0.00830664
3.808250	0.00841342
3.773115	0.00845156
3.737979	0.00855072
3.702844	0.00867277
3.667708	0.0087643
3.632573	0.00882532
3.597437	0.00891686
3.562302	0.00903127
3.527166	0.00916857
3.492031	0.00932876
3.456895	0.00939741
3.421760	0.00952708
3.386624	0.00971777
3.351489	0.0098627
3.316353	0.0100305
3.281218	0.0101678
3.246082	0.0103661
3.210947	0.0104882
3.175811	0.0106712
3.140676	0.0109001
3.105540	0.0111137
3.070405	0.0112891
3.035269	0.0114798
3.000134	0.0116781
2.964998	0.0118383
2.929863	0.0120595
2.894727	0.0122807
2.859592	0.0125172
2.824456	0.012685
2.789321	0.0129367
2.754185	0.0131121
2.719050	0.0132952
2.683914	0.0135317
2.648779	0.0137376
2.613643	0.0140275
2.578508	0.0142105
2.543372	0.0144241
2.508237	0.0146606
2.473101	0.0148894
2.437966	0.0150191
2.402830	0.0151564
2.367695	0.0154157
2.332560	0.0157285
2.297424	0.0160336
2.262289	0.0162777
2.227153	0.0166056
2.192018	0.0169184
2.156882	0.0174371
2.121747	0.0178261
2.086611	0.0185736
2.051476	0.0195728
2.016340	0.0205034
1.981205	0.0210374
1.946069	0.0213806
1.910934	0.0218612
1.875798	0.0223112
1.840663	0.0226545
1.805527	0.0232265
1.770392	0.0236842
1.735256	0.0243555
1.700121	0.0248894
1.664985	0.0252632
1.629850	0.0258734
1.594714	0.0264378
1.559579	0.0270404
1.524443	0.027521
1.489308	0.0280778
1.454172	0.0288024
1.419037	0.0294127
1.383901	0.0299466
1.348766	0.0308467
1.313630	0.03164
1.278495	0.032418
1.243359	0.0329901
1.208224	0.0337681
1.173088	0.0345233
1.137953	0.0351487
1.102817	0.0357056
1.067682	0.036415
1.032546	0.0370175
0.997411	0.0375286
0.962275	0.0381617
0.927140	0.0387109
0.892004	0.0393974
0.856869	0.0399161
0.821733	0.0407475
0.786598	0.0413425
0.751462	0.0420214
0.716327	0.0425172
0.681191	0.0431121
0.646056	0.0437681
0.610920	0.0445461
0.575785	0.0454691
0.540649	0.046087
0.505514	0.0470633
0.470378	0.0480931
0.435243	0.0490999
0.400107	0.050122
0.364972	0.0514569
0.329836	0.0526545
0.294701	0.0539664
0.259565	0.0548436
0.224430	0.0561632
0.189294	0.0574676
0.154159	0.0588482
0.119023	0.0605492
0.083888	0.062418
0.048752	0.0643707
0.013617	0.0677727
-0.021519	0.761678
-0.056654	0.789336
-0.091790	0.812143
-0.126925	0.829939
-0.162061	0.844333
-0.197196	0.856316
-0.232332	0.865248
-0.267467	0.874096
-0.302603	0.882189
-0.337738	0.889863
-0.372874	0.897239
-0.408009	0.903425
-0.443145	0.909504
-0.478280	0.915309
-0.513416	0.920519
-0.548551	0.925896
-0.583687	0.930137
-0.618822	0.934409
-0.653958	0.938993
-0.689093	0.943158
-0.724229	0.946705
-0.759364	0.949733
-0.794500	0.953097
-0.829635	0.956651
-0.864771	0.959649
-0.899906	0.962273
-0.935042	0.964432
-0.970177	0.966346
-1.005313	0.96823
-1.040448	0.970198
-1.075584	0.971869
-1.110719	0.974081
-1.145855	0.976056
-1.180990	0.977613
-1.216126	0.979359
-1.251261	0.980534
-1.286397	0.981587
-1.321532	0.982632
-1.356668	0.983806
-1.391803	0.98476
-1.426939	0.985645
-1.462074	0.986491
-1.497210	0.987384
-1.532345	0.98823
-1.567481	0.98894
-1.602616	0.989626
-1.637752	0.990191
-1.672887	0.990992
-1.708023	0.991465
-1.743158	0.991991
-1.778294	0.992487
-1.813429	0.992967
-1.848565	0.993303
-1.883700	0.993966
-1.918836	0.994455
-1.953971	0.994828
-1.989107	0.995057
-2.024242	0.995347
-2.059378	0.995553
-2.094513	0.995805
-2.129649	0.99611
-2.164784	0.996499
-2.199920	0.996682
-2.235055	0.996934
-2.270191	0.997147
-2.305326	0.997254
-2.340462	0.997407
-2.375597	0.997597
-2.410733	0.997757
-2.445868	0.997895
-2.481004	0.998063
-2.516139	0.998185
-2.551275	0.998436
-2.586410	0.998589
-2.621546	0.998688
-2.656681	0.998787
-2.691817	0.998871
-2.726952	0.998963
-2.762088	0.999039
-2.797223	0.999115
-2.832359	0.999176
-2.867494	0.999291
-2.902630	0.999375
-2.937765	0.99942
-2.972901	0.999489
-3.008036	0.999535
-3.043172	0.99958
-3.078307	0.999619
-3.113443	0.99968
-3.148578	0.999703
-3.183714	0.999725
-3.218849	0.999748
-3.253985	0.999771
-3.289120	0.99984
-3.324256	0.999847
-3.359391	0.999855
-3.394527	0.999863
-3.429662	0.999878
-3.464798	0.999886
-3.535069	0.999901
-3.570204	0.999908
-3.605340	0.999916
-3.640475	0.999924
-3.710746	0.999931
-3.745882	0.999947
-3.816152	0.999954
-3.991830	0.999962
-4.062101	0.999969
-4.132372	0.999977
-4.308049	0.999985
-4.343185	0.999992
-5.256708	1
&
34.024778	1.81088e-20
33.989642	1.91721e-20
33.954507	2.02978e-20
33.919371	2.14896e-20
33.884236	2.27513e-20
33.849100	2.40871e-20
33.813965	2.55012e-20
33.778829	2.69983e-20
33.743694	2.85832e-20
33.708558	3.02611e-20
33.673423	3.20375e-20
33.638287	3.3918e-20
33.603152	3.59088e-20
33.568016	3.80165e-20
33.532881	4.02477e-20
33.497745	4.26098e-20
33.462610	4.51105e-20
33.427474	4.77578e-20
33.392339	5.05604e-20
33.357203	5.35273e-20
33.322068	5.66683e-20
33.286933	5.99934e-20
33.251797	6.35134e-20
33.216662	6.72399e-20
33.181526	7.11849e-20
33.146391	7.53611e-20
33.111255	7.97822e-20
33.076120	8.44625e-20
33.040984	8.94172e-20
33.005849	9.46623e-20
32.970713	1.00215e-19
32.935578	1.06093e-19
32.900442	1.12316e-19
32.865307	1.18903e-19
32.830171	1.25876e-19
32.795036	1.33258e-19
32.759900	1.41073e-19
32.724765	1.49346e-19
32.689629	1.58103e-19
32.654494	1.67374e-19
32.619358	1.77187e-19
32.584223	1.87576e-19
32.549087	1.98574e-19
32.513952	2.10215e-19
32.478816	2.22539e-19
32.443681	2.35585e-19
32.408545	2.49395e-19
32.373410	2.64014e-19
32.338274	2.79489e-19
32.303139	2.95871e-19
32.268003	3.13212e-19
32.232868	3.31569e-19
32.197732	3.51001e-19
32.162597	3.7157e-19
32.127461	3.93345e-19
32.092326	4.16394e-19
32.057190	4.40793e-19
32.022055	4.66621e-19
31.986919	4.93961e-19
31.951784	5.22902e-19
31.916648	5.53537e-19
31.881513	5.85965e-19
31.846377	6.20292e-19
31.811242	6.56628e-19
31.776106	6.95091e-19
31.740971	7.35805e-19
31.705835	7.78902e-19
31.670700	8.24522e-19
31.635564	8.72812e-19
31.600429	9.23927e-19
31.565293	9.78034e-19
31.530158	1.03531e-18
31.495022	1.09593e-18
31.459887	1.1601e-18
31.424751	1.22803e-18
31.389616	1.29993e-18
31.354480	1.37603e-18
31.319345	1.45659e-18
31.284209	1.54186e-18
31.249074	1.63212e-18
31.213938	1.72766e-18
31.178803	1.82878e-18
31.143667	1.93582e-18
31.108532	2.04912e-18
31.073396	2.16905e-18
31.038261	2.29599e-18
31.003125	2.43035e-18
30.967990	2.57257e-18
30.932854	2.7231e-18
30.897719	2.88244e-18
30.862583	3.05109e-18
30.827448	3.2296e-18
30.792312	3.41855e-18
30.757177	3.61854e-18
30.722041	3.83022e-18
30.686906	4.05427e-18
30.651770	4.29142e-18
30.616635	4.54243e-18
30.581499	4.8081e-18
30.546364	5.08931e-18
30.511228	5.38694e-18
30.476093	5.70197e-18
30.440957	6.0354e-18
30.405822	6.38831e-18
30.370686	6.76185e-18
30.335551	7.1572e-18
30.300415	7.57565e-18
30.265280	8.01855e-18
30.230144	8.48731e-18
30.195009	8.98346e-18
30.159873	9.50858e-18
30.124738	1.00644e-17
30.089602	1.06526e-17
30.054467	1.12752e-17
30.019331	1.19342e-17
29.984196	1.26316e-17
29.949060	1.33698e-17
29.913925	1.4151e-17
29.878789	1.49779e-17
29.843654	1.5853e-17
29.808518	1.67792e-17
29.773383	1.77595e-17
29.738247	1.8797e-17
29.703112	1.98951e-17
29.667976	2.10572e-17
29.632841	2.22872e-17
29.597705	2.35889e-17
29.562570	2.49666e-17
29.527434	2.64247e-17
29.492299	2.79678e-17
29.457163	2.9601e-17
29.422028	3.13295e-17
29.386892	3.31588e-17
29.351757	3.50948e-17
29.316621	3.71438e-17
29.281486	3.93122e-17
29.246350	4.16071e-17
29.211215	4.40359e-17
29.176079	4.66063e-17
29.140944	4.93266e-17
29.105808	5.22055e-17
29.070673	5.52523e-17
29.035537	5.84767e-17
29.000402	6.18891e-17
28.965266	6.55005e-17
28.930131	6.93223e-17
28.894995	7.33669e-17
28.859860	7.76473e-17
28.824724	8.21772e-17
28.789589	8.6971e-17
28.754453	9.20443e-17
28.719318	9.74131e-17
28.684182	1.03095e-16
28.649047	1.09108e-16
28.613911	1.15471e-16
28.578776	1.22204e-16
28.543640	1.2933e-16
28.508505	1.36872e-16
28.473369	1.44852e-16
28.438234	1.53297e-16
28.403098	1.62234e-16
28.367963	1.71692e-16
28.332827	1.817e-16
28.297692	1.92291e-16
28.262556	2.03499e-16
28.227421	2.1536e-16
28.192285	2.2791e-16
28.157150	2.41192e-16
28.122014	2.55247e-16
28.086879	2.70119e-16
28.051743	2.85858e-16
28.016608	3.02512e-16
27.981472	3.20136e-16
27.946337	3.38785e-16
27.911201	3.5852e-16
27.876066	3.79403e-16
27.840930	4.015e-16
27.805795	4.24884e-16
27.770659	4.49628e-16
27.735524	4.75811e-16
27.700388	5.03517e-16
27.665253	5.32834e-16
27.630117	5.63857e-16
27.594982	5.96684e-16
27.559846	6.31419e-16
27.524711	6.68175e-16
27.489575	7.07068e-16
27.454440	7.48221e-16
27.419304	7.91768e-16
27.384169	8.37845e-16
27.349033	8.86602e-16
27.313898	9.38192e-16
27.278762	9.9278e-16
27.243627	1.05054e-15
27.208491	1.11166e-15
27.173356	1.17633e-15
27.138221	1.24475e-15
27.103085	1.31716e-15
27.067950	1.39376e-15
27.032814	1.47482e-15
26.997679	1.56059e-15
26.962543	1.65134e-15
26.927408	1.74736e-15
26.892272	1.84895e-15
26.857137	1.95645e-15
26.822001	2.07018e-15
26.786866	2.19052e-15
26.751730	2.31785e-15
26.716595	2.45257e-15
26.681459	2.59511e-15
26.646324	2.74592e-15
26.611188	2.90549e-15
26.576053	3.07431e-15
26.540917	3.25294e-15
26.505782	3.44193e-15
26.470646	3.64188e-15
26.435511	3.85344e-15
26.400375	4.07727e-15
26.365240	4.31408e-15
26.330104	4.56463e-15
26.294969	4.82971e-15
26.259833	5.11017e-15
26.224698	5.40688e-15
26.189562	5.72081e-15
26.154427	6.05294e-15
26.119291	6.40432e-15
26.084156	6.77607e-15
26.049020	7.16938e-15
26.013885	7.58548e-15
25.978749	8.0257e-15
25.943614	8.49143e-15
25.908478	8.98415e-15
25.873343	9.50542e-15
25.838207	1.00569e-14
25.803072	1.06403e-14
25.767936	1.12575e-14
25.732801	1.19105e-14
25.697665	1.26013e-14
25.662530	1.33321e-14
25.627394	1.41052e-14
25.592259	1.49231e-14
25.557123	1.57884e-14
25.521988	1.67037e-14
25.486852	1.76721e-14
25.451717	1.86965e-14
25.416581	1.97802e-14
25.381446	2.09266e-14
25.346310	2.21393e-14
25.311175	2.34223e-14
25.276039	2.47794e-14
25.240904	2.62151e-14
25.205768	2.77339e-14
25.170633	2.93405e-14
25.135497	3.104e-14
25.100362	3.28378e-14
25.065226	3.47396e-14
25.030091	3.67514e-14
24.994955	3.88795e-14
24.959820	4.11306e-14
24.924684	4.35118e-14
24.889549	4.60308e-14
24.854413	4.86953e-14
24.819278	5.15137e-14
24.784142	5.44951e-14
24.749007	5.76488e-14
24.713871	6.09846e-14
24.678736	6.45132e-14
24.643600	6.82456e-14
24.608465	7.21936e-14
24.573329	7.63696e-14
24.538194	8.07868e-14
24.503058	8.54591e-14
24.467923	9.04011e-14
24.432787	9.56284e-14
24.397652	1.01158e-13
24.362516	1.07006e-13
24.327381	1.13192e-13
24.292245	1.19734e-13
24.257110	1.26655e-13
24.221974	1.33974e-13
24.186839	1.41716e-13
24.151703	1.49905e-13
24.116568	1.58566e-13
24.081432	1.67726e-13
24.046297	1.77415e-13
24.011161	1.87662e-13
23.976026	1.985e-13
23.940890	2.09963e-13
23.905755	2.22087e-13
23.870619	2.3491e-13
23.835484	2.48472e-13
23.800348	2.62815e-13
23.765213	2.77985e-13
23.730077	2.94028e-13
23.694942	3.10996e-13
23.659806	3.28942e-13
23.624671	3.47921e-13
23.589535	3.67992e-13
23.554400	3.8922e-13
23.519264	4.1167e-13
23.484129	4.35413e-13
23.448993	4.60522e-13
23.413858	4.87077e-13
23.378722	5.15159e-13
23.343587	5.44858e-13
23.308451	5.76266e-13
23.273316	6.0948e-13
23.238180	6.44606e-13
23.203045	6.81751e-13
23.167909	7.21033e-13
23.132774	7.62574e-13
23.097638	8.06504e-13
23.062503	8.52959e-13
23.027367	9.02084e-13
22.992232	9.54033e-13
22.957096	1.00897e-12
22.921961	1.06706e-12
22.886825	1.12849e-12
22.851690	1.19345e-12
22.816554	1.26214e-12
22.781419	1.33477e-12
22.746283	1.41158e-12
22.711148	1.4928e-12
22.676012	1.57868e-12
22.640877	1.66949e-12
22.605741	1.76551e-12
22.570606	1.86705e-12
22.535470	1.97441e-12
22.500335	2.08793e-12
22.465199	2.20796e-12
22.430064	2.33488e-12
22.394928	2.46908e-12
22.359793	2.61098e-12
22.324657	2.76101e-12
22.289522	2.91965e-12
22.254386	3.08738e-12
22.219251	3.26472e-12
22.184115	3.45223e-12
22.148980	3.65048e-12
22.113844	3.86009e-12
22.078709	4.08171e-12
22.043573	4.31602e-12
22.008438	4.56375e-12
21.973302	4.82567e-12
21.938167	5.10259e-12
21.903031	5.39536e-12
21.867896	5.70488e-12
21.832760	6.03212e-12
21.797625	6.37809e-12
21.762489	6.74385e-12
21.727354	7.13054e-12
21.692218	7.53935e-12
21.657083	7.97153e-12
21.621947	8.42843e-12
21.586812	8.91145e-12
21.551676	9.42208e-12
21.516541	9.9619e-12
21.481405	1.05326e-11
21.446270	1.11358e-11
21.411134	1.17736e-11
21.375999	1.24478e-11
21.340863	1.31604e-11
21.305728	1.39138e-11
21.270592	1.47102e-11
21.235457	1.55521e-11
21.200321	1.6442e-11
21.165186	1.73827e-11
21.130050	1.8377e-11
21.094915	1.94281e-11
21.059779	2.05392e-11
21.024644	2.17136e-11
20.989508	2.2955e-11
20.954373	2.42671e-11
20.919238	2.56541e-11
20.884102	2.71201e-11
20.848967	2.86697e-11
20.813831	3.03075e-11
20.778696	3.20387e-11
20.743560	3.38684e-11
20.708425	3.58024e-11
20.673289	3.78464e-11
20.638154	4.00068e-11
20.603018	4.22902e-11
20.567883	4.47036e-11
20.532747	4.72542e-11
20.497612	4.99499e-11
20.462476	5.2799e-11
20.427341	5.58101e-11
20.392205	5.89924e-11
20.357070	6.23556e-11
20.321934	6.59099e-11
20.286799	6.96662e-11
20.251663	7.3636e-11
20.216528	7.78312e-11
20.181392	8.22647e-11
20.146257	8.69499e-11
20.111121	9.19012e-11
20.075986	9.71335e-11
20.040850	1.02663e-10
20.005715	1.08506e-10
19.970579	1.1468e-10
19.935444	1.21205e-10
19.900308	1.28099e-10
19.865173	1.35385e-10
19.830037	1.43083e-10
19.794902	1.51218e-10
19.759766	1.59813e-10
19.724631	1.68896e-10
19.689495	1.78493e-10
19.654360	1.88633e-10
19.619224	1.99348e-10
19.584089	2.10669e-10
19.548953	2.22631e-10
19.513818	2.35269e-10
19.478682	2.48622e-10
19.443547	2.62731e-10
19.408411	2.77637e-10
19.373276	2.93386e-10
19.338140	3.10025e-10
19.303005	3.27604e-10
19.267869	3.46176e-10
19.232734	3.65797e-10
19.197598	3.86526e-10
19.162463	4.08425e-10
19.127327	4.3156e-10
19.092192	4.56001e-10
19.057056	4.81821e-10
19.021921	5.09096e-10
18.986785	5.3791e-10
18.951650	5.68348e-10
18.916514	6.00502e-10
18.881379	6.34467e-10
18.846243	6.70346e-10
18.811108	7.08245e-10
18.775972	7.48278e-10
18.740837	7.90565e-10
18.705701	8.35232e-10
18.670566	8.82412e-10
18.635430	9.32245e-10
18.600295	9.84881e-10
18.565159	1.04048e-09
18.530024	1.0992e-09
18.494888	1.16122e-09
18.459753	1.22672e-09
18.424617	1.2959e-09
18.389482	1.36897e-09
18.354346	1.44614e-09
18.319211	1.52763e-09
18.284075	1.6137e-09
18.248940	1.7046e-09
18.213804	1.8006e-09
18.178669	1.90197e-09
18.143533	2.00903e-09
18.108398	2.12208e-09
18.073262	2.24146e-09
18.038127	2.36753e-09
18.002991	2.50066e-09
17.967856	2.64123e-09
17.932720	2.78967e-09
17.897585	2.94641e-09
17.862449	3.11191e-09
17.827314	3.28666e-09
17.792178	3.47118e-09
17.757043	3.666e-09
17.721907	3.8717e-09
17.686772	4.08888e-09
17.651636	4.31819e-09
17.616501	4.56028e-09
17.581365	4.81587e-09
17.546230	5.08571e-09
17.511094	5.3706e-09
17.475959	5.67135e-09
17.440823	5.98885e-09
17.405688	6.32403e-09
17.370552	6.67786e-09
17.335417	7.05138e-09
17.300281	7.44568e-09
17.265146	7.86189e-09
17.230010	8.30124e-09
17.194875	8.765e-09
17.159739	9.25451e-09
17.124604	9.77121e-09
17.089468	1.03166e-08
17.054333	1.08922e-08
17.019197	1.14997e-08
16.984062	1.2141e-08
16.948926	1.28177e-08
16.913791	1.3532e-08
16.878655	1.42858e-08
16.843520	1.50813e-08
16.808384	1.59209e-08
16.773249	1.68069e-08
16.738113	1.77418e-08
16.702978	1.87285e-08
16.667842	1.97696e-08
16.632707	2.08682e-08
16.597571	2.20275e-08
16.562436	2.32507e-08
16.527300	2.45414e-08
16.492165	2.59033e-08
16.457029	2.73402e-08
16.421894	2.88562e-08
16.386758	3.04557e-08
16.351623	3.21432e-08
16.316487	3.39236e-08
16.281352	3.58018e-08
16.246216	3.77833e-08
16.211081	3.98736e-08
16.175945	4.20787e-08
16.140810	4.44048e-08
16.105674	4.68585e-08
16.070539	4.94467e-08
16.035403	5.21767e-08
16.000268	5.50563e-08
15.965132	5.80936e-08
15.929997	6.1297e-08
15.894861	6.46757e-08
15.859726	6.8239e-08
15.824590	7.19971e-08
15.789455	7.59603e-08
15.754319	8.01399e-08
15.719184	8.45475e-08
15.684048	8.91953e-08
15.648913	9.40965e-08
15.613777	9.92645e-08
15.578642	1.04714e-07
15.543506	1.1046e-07
15.508371	1.16518e-07
15.473235	1.22905e-07
15.438100	1.2964e-07
15.402964	1.36739e-07
15.367829	1.44224e-07
15.332693	1.52115e-07
15.297558	1.60433e-07
15.262422	1.69202e-07
15.227287	1.78445e-07
15.192151	1.88187e-07
15.157016	1.98457e-07
15.121880	2.09281e-07
15.086745	2.20689e-07
15.051609	2.32712e-07
15.016474	2.45383e-07
14.981338	2.58737e-07
14.946203	2.7281e-07
14.911067	2.8764e-07
14.875932	3.03267e-07
14.840796	3.19733e-07
14.805661	3.37083e-07
14.770525	3.55363e-07
14.735390	3.74624e-07
14.700255	3.94916e-07
14.665119	4.16293e-07
14.629984	4.38814e-07
14.594848	4.62538e-07
14.559713	4.87529e-07
14.524577	5.13853e-07
14.489442	5.4158e-07
14.454306	5.70784e-07
14.419171	6.01542e-07
14.384035	6.33936e-07
14.348900	6.6805e-07
14.313764	7.03975e-07
14.278629	7.41806e-07
14.243493	7.81641e-07
14.208358	8.23585e-07
14.173222	8.67747e-07
14.138087	9.14242e-07
14.102951	9.63193e-07
14.067816	1.01472e-06
14.032680	1.06897e-06
13.997545	1.12607e-06
13.962409	1.18618e-06
13.927274	1.24944e-06
13.892138	1.31603e-06
13.857003	1.3861e-06
13.821867	1.45984e-06
13.786732	1.53744e-06
13.751596	1.6191e-06
13.716461	1.70501e-06
13.681325	1.79541e-06
13.646190	1.89052e-06
13.611054	1.99057e-06
13.575919	2.09582e-06
13.540783	2.20653e-06
13.505648	2.32298e-06
13.470512	2.44545e-06
13.435377	2.57426e-06
13.400241	2.70972e-06
13.365106	2.85217e-06
13.329970	3.00195e-06
13.294835	3.15944e-06
13.259699	3.32501e-06
13.224564	3.49907e-06
13.189428	3.68205e-06
13.154293	3.87438e-06
13.119157	4.07654e-06
13.084022	4.289e-06
13.048886	4.51228e-06
13.013751	4.74691e-06
12.978615	4.99345e-06
12.943480	5.25247e-06
12.908344	5.5246e-06
12.873209	5.81047e-06
12.838073	6.11075e-06
12.802938	6.42614e-06
12.767802	6.75738e-06
12.732667	7.10522e-06
12.697531	7.47048e-06
12.662396	7.85398e-06
12.627260	8.2566e-06
12.592125	8.67925e-06
12.556989	9.12289e-06
12.521854	9.58852e-06
12.486718	1.00772e-05
12.451583	1.05899e-05
12.416447	1.1128e-05
12.381312	1.16924e-05
12.346176	1.22845e-05
12.311041	1.29056e-05
12.275905	1.3557e-05
12.240770	1.424e-05
12.205634	1.49563e-05
12.170499	1.57072e-05
12.135363	1.64943e-05
12.100228	1.73194e-05
12.065092	1.81841e-05
12.029957	1.90902e-05
11.994821	2.00395e-05
11.959686	2.10341e-05
11.924550	2.20758e-05
11.889415	2.31669e-05
11.854279	2.43094e-05
11.819144	2.55056e-05
11.784008	2.67578e-05
11.748873	2.80685e-05
11.713737	2.94401e-05
11.678602	3.08753e-05
11.643466	3.23767e-05
11.608331	3.39472e-05
11.573195	3.55896e-05
11.538060	3.73069e-05
11.502924	3.91021e-05
11.467789	4.09785e-05
11.432653	4.29393e-05
11.397518	4.4988e-05
11.362382	4.71279e-05
11.327247	4.93627e-05
11.292111	5.16961e-05
11.256976	5.41318e-05
11.221840	5.66738e-05
11.186705	5.9326e-05
11.151569	6.20925e-05
11.116434	6.49775e-05
11.081298	6.79854e-05
11.046163	7.11203e-05
11.011027	7.43869e-05
10.975892	7.77895e-05
10.940756	8.13329e-05
10.905621	8.50216e-05
10.870485	8.88603e-05
10.835350	9.28539e-05
10.800214	9.70071e-05
10.765079	0.000101325
10.729943	0.000105811
10.694808	0.000110472
10.659672	0.000115312
10.624537	0.000120335
10.589401	0.000125546
10.554266	0.00013095
10.519130	0.000136551
10.483995	0.000142354
10.448859	0.000148362
10.413724	0.000154579
10.378588	0.000161009
10.343453	0.000167656
10.308317	0.000174521
10.273182	0.000181608
10.238046	0.000188919
10.202911	0.000196455
10.167775	0.000204216
10.132640	0.000212204
10.097504	0.000220416
10.062369	0.000228853
10.027233	0.000237512
9.992098	0.000246388
9.956962	0.000255478
9.921827	0.000264775
9.886691	0.000274271
9.851556	0.000283958
9.816420	0.000293826
9.781285	0.00030386
9.746149	0.000314046
9.711014	0.000324368
9.675878	0.000334804
9.640743	0.000345333
9.605607	0.00035593
9.570472	0.000366565
9.535336	0.000377205
9.500201	0.000387816
9.465065	0.000398356
9.429930	0.00040878
9.394794	0.000419039
9.359659	0.000429077
9.324523	0.000438834
9.289388	0.000448242
9.254252	0.000457229
9.219117	0.000465714
9.183981	0.000473609
9.148846	0.000480819
9.113710	0.000487242
9.078575	0.000492765
9.043439	0.000497271
9.008304	0.000500634
8.973168	0.000502726
&
```
