## Supplementary material for "All-at-once RNA folding with 3D motif prediction framed by evolutionary information": RF00617_cHP.helixcov

```
# RMs = 1 L = 50

# RM_HELIX NESTED 17-25 36-44, nbp = 8 nbp_cov = 0
# pvals: 0.332969,0.332969,0.638987,0.299598,0.299598,0.468714,0.704459,0.422239
# aggregated NONE
NESTED  ::::::::::::::::<<-<<<<<<_______>>>>>>->>::::::
        :::::::::::::::::::::::::::::::::::::::::::::::
```
