## Supplementary material for "All-at-once RNA folding with 3D motif prediction framed by evolutionary information": RF00617_cHP.power

```
# Power analysis of given structure 
#
# Powertype = SINGLE SUBSTITUTIONS
# covary  left_pos      right_pos    substitutions      power
#----------------------------------------------------------------
          17		44		11		0.35
          18		43		2		0.00
          20		41		15		0.47
          21		40		11		0.35
          22		39		43		0.83
          23		38		10		0.32
          24		37		20		0.59
          25		36		20		0.59
#
# BPAIRS 8
# avg substitutions per BP  16.5
# BPAIRS expected to covary 3.5 +/- 1.2
# BPAIRS observed to covary 0
#
```
