## Supplementary material for "All-at-once RNA folding with 3D motif prediction framed by evolutionary information": RF00617_cHP.surv

```
0.034080	0.125
0.015906	0.25
-0.025142	0.5
-0.107240	0.625
-0.148289	0.75
-0.312484	0.875
-0.394582	1
&
6.296372	0.000931966
4.408128	0.00186393
3.997640	0.00372787
3.422956	0.00465983
3.053517	0.0055918
2.930371	0.00652377
2.807225	0.0083877
2.191493	0.00931966
1.945200	0.0102516
1.904151	0.0111836
1.739956	0.0130475
1.616809	0.0149115
1.493663	0.0158434
1.411565	0.0167754
1.370517	0.0177074
1.206321	0.0195713
1.124224	0.0214352
1.083175	0.0232992
1.042126	0.0251631
1.001077	0.027959
0.960029	0.028891
0.918980	0.0298229
0.877931	0.0326188
0.836882	0.0344828
0.795833	0.0372787
0.713736	0.0410065
0.672687	0.0428705
0.631638	0.0493942
0.590590	0.0587139
0.549541	0.0624418
0.508492	0.0671016
0.467443	0.0680336
0.426394	0.0764212
0.385346	0.0810811
0.344297	0.0848089
0.303248	0.0922647
0.262199	0.0997204
0.221150	0.108108
0.180102	0.115564
0.139053	0.121156
0.098004	0.130475
0.056955	0.143523
0.015906	0.168686
-0.025142	0.589003
-0.066191	0.664492
-0.107240	0.716682
-0.148289	0.758621
-0.189338	0.789376
-0.230386	0.822926
-0.271435	0.849953
-0.312484	0.87698
-0.353533	0.904939
-0.394582	0.924511
-0.435630	0.941286
-0.476679	0.95247
-0.517728	0.962721
-0.558777	0.972041
-0.599826	0.973905
-0.640874	0.977633
-0.681923	0.979497
-0.722972	0.986952
-0.764021	0.989748
-0.805070	0.991612
-0.846118	0.993476
-0.887167	0.994408
-0.928216	0.996272
-0.969265	0.997204
-1.092411	0.998136
-1.133460	0.999068
-1.420802	1
&
22.141208	4.62535e-06
20.252963	9.25069e-06
19.842475	1.3876e-05
18.446816	1.85014e-05
17.420596	2.31267e-05
17.338499	2.77521e-05
17.051157	3.23774e-05
16.886962	4.16281e-05
16.640669	4.62535e-05
16.476474	5.55042e-05
16.230181	6.01295e-05
16.189132	6.47549e-05
15.942839	6.93802e-05
15.860742	7.40056e-05
15.819693	7.86309e-05
15.778644	8.32562e-05
15.368156	8.78816e-05
15.327107	9.25069e-05
15.286059	9.71323e-05
15.080815	0.000101758
15.039766	0.000106383
14.916620	0.000111008
14.834522	0.000115634
14.711376	0.00012951
14.506132	0.000134135
14.465083	0.000143386
14.424034	0.000148011
14.382985	0.000157262
14.341936	0.000166512
14.259839	0.000171138
14.177741	0.000175763
14.136692	0.000185014
14.095644	0.000189639
13.972497	0.000194265
13.931448	0.00019889
13.890400	0.000203515
13.849351	0.000208141
13.808302	0.000212766
13.685156	0.000217391
13.644107	0.000226642
13.603058	0.000231267
13.562009	0.000235893
13.479912	0.000245143
13.438863	0.000254394
13.151521	0.000259019
13.028375	0.000272895
12.946277	0.000282146
12.905228	0.000286772
12.782082	0.000296022
12.741033	0.000309898
12.699984	0.000314524
12.658936	0.000323774
12.617887	0.0003284
12.576838	0.00033765
12.535789	0.000342276
12.494741	0.000346901
12.412643	0.000351526
12.371594	0.000360777
12.330545	0.000365402
12.207399	0.000374653
12.166350	0.000383904
12.125301	0.000388529
12.084253	0.000407031
12.043204	0.000411656
12.002155	0.000425532
11.961106	0.000430157
11.920057	0.000439408
11.879009	0.000444033
11.837960	0.000453284
11.755862	0.00046716
11.714813	0.000476411
11.673765	0.000481036
11.591667	0.000494912
11.550618	0.000513414
11.509569	0.00052729
11.468521	0.00053654
11.427472	0.000550416
11.386423	0.000555042
11.345374	0.000564292
11.304325	0.000568918
11.181179	0.000578168
11.140130	0.000587419
11.099081	0.00060592
11.058033	0.000624422
11.016984	0.000638298
10.975935	0.000656799
10.934886	0.000684551
10.893837	0.000698427
10.852789	0.000703053
10.811740	0.000712303
10.770691	0.000726179
10.729642	0.000730805
10.688593	0.000744681
10.647545	0.000753932
10.606496	0.000786309
10.565447	0.000800185
10.524398	0.000809436
10.483349	0.000827937
10.401252	0.000837188
10.360203	0.000841813
10.319154	0.000860315
10.278105	0.000883441
10.237057	0.000892692
10.196008	0.000915819
10.154959	0.000929695
10.113910	0.000957447
10.072862	0.000962072
10.031813	0.000971323
9.990764	0.000989824
9.949715	0.00101295
9.908666	0.00102683
9.867618	0.00103608
9.826569	0.00104995
9.785520	0.00106846
9.744471	0.00109621
9.703422	0.00111471
9.662374	0.00113321
9.621325	0.00117484
9.580276	0.00119796
9.539227	0.00120722
9.498178	0.00124422
9.457130	0.00127197
9.416081	0.00132285
9.375032	0.00135523
9.333983	0.00137835
9.292934	0.00139685
9.251886	0.00141073
9.210837	0.00143848
9.169788	0.00146623
9.128739	0.00150324
9.087690	0.00152174
9.046642	0.00153562
9.005593	0.00155412
8.964544	0.00159574
8.923495	0.00161887
8.882446	0.00163275
8.841398	0.0016605
8.800349	0.00169288
8.759300	0.001716
8.718251	0.00176688
8.677202	0.00181314
8.636154	0.00185014
8.595105	0.00187789
8.554056	0.00191952
8.513007	0.00196577
8.471958	0.0019889
8.430910	0.0020074
8.389861	0.00201665
8.348812	0.00207216
8.307763	0.00210453
8.266714	0.00213691
8.225666	0.00216466
8.184617	0.00219704
8.143568	0.00224329
8.102519	0.0022803
8.061470	0.0023358
8.020422	0.00236818
7.979373	0.00242831
7.938324	0.00247456
7.897275	0.00250694
7.856226	0.00253932
7.815178	0.00258557
7.774129	0.00261795
7.733080	0.0026457
7.692031	0.00271508
7.650983	0.00276133
7.609934	0.00279371
7.568885	0.00283534
7.527836	0.00287697
7.486787	0.00290009
7.445739	0.00297872
7.404690	0.0030296
7.363641	0.00308048
7.322592	0.00313136
7.281543	0.00317299
7.240495	0.00325624
7.199446	0.0033025
7.158397	0.0033395
7.117348	0.00339963
7.076299	0.00344126
7.035251	0.00353839
6.994202	0.00362165
6.953153	0.00367715
6.912104	0.00371415
6.871055	0.00379741
6.830007	0.00387142
6.788958	0.00397317
6.747909	0.00402405
6.706860	0.00410731
6.665811	0.00420444
6.624763	0.00426457
6.583714	0.00432932
6.542665	0.00440333
6.501616	0.00448196
6.460567	0.00455597
6.419519	0.00459759
6.378470	0.00469473
6.337421	0.00476411
6.296372	0.00487049
6.255323	0.00496762
6.214275	0.00510176
6.173226	0.00517576
6.132177	0.00525439
6.091128	0.00537003
6.050079	0.00547179
6.009031	0.00563367
5.967982	0.00571693
5.926933	0.00577243
5.885884	0.00586957
5.844835	0.00600833
5.803787	0.00616096
5.762738	0.00628585
5.721689	0.00643386
5.680640	0.00658187
5.639591	0.00673451
5.598543	0.00683164
5.557494	0.0069519
5.516445	0.00708603
5.475396	0.00722479
5.434348	0.00740056
5.393299	0.00757632
5.352250	0.00768733
5.311201	0.00785846
5.270152	0.00802035
5.229104	0.00821924
5.188055	0.00836263
5.147006	0.00846901
5.105957	0.00862627
5.064908	0.00882516
5.023860	0.00902868
4.982811	0.00919519
4.941762	0.00940796
4.900713	0.00956522
4.859664	0.0097271
4.818616	0.00988437
4.777567	0.0100786
4.736518	0.0103006
4.695469	0.0105042
4.654420	0.0107586
4.613372	0.0109482
4.572323	0.0111841
4.531274	0.0113645
4.490225	0.0116142
4.449176	0.0118825
4.408128	0.0121092
4.367079	0.0123265
4.326030	0.0125532
4.284981	0.0128076
4.243932	0.0131267
4.202884	0.0134135
4.161835	0.013765
4.120786	0.0140287
4.079737	0.0143062
4.038688	0.0145698
3.997640	0.0149121
3.956591	0.015185
3.915542	0.015481
3.874493	0.0158002
3.833444	0.0161425
3.792396	0.0164986
3.751347	0.0168964
3.710298	0.0172525
3.669249	0.0176642
3.628200	0.0179787
3.587152	0.0184135
3.546103	0.0188067
3.505054	0.0192183
3.464005	0.0196623
3.422956	0.0200971
3.381908	0.0204903
3.340859	0.0209944
3.299810	0.0215125
3.258761	0.0219889
3.217712	0.0225301
3.176664	0.0230712
3.135615	0.02358
3.094566	0.0241397
3.053517	0.0246623
3.012469	0.0252821
2.971420	0.0258511
2.930371	0.0263645
2.889322	0.0270675
2.848273	0.0276873
2.807225	0.0283673
2.766176	0.0290564
2.725127	0.029815
2.684078	0.0304764
2.643029	0.031161
2.601981	0.0319149
2.560932	0.0327567
2.519883	0.0335153
2.478834	0.0342646
2.437785	0.0350925
2.396737	0.0359759
2.355688	0.0367623
2.314639	0.0377891
2.273590	0.0388205
2.232541	0.0398659
2.191493	0.0407817
2.150444	0.0418686
2.109395	0.0429741
2.068346	0.0442229
2.027297	0.0453238
1.986249	0.0464154
1.945200	0.0476503
1.904151	0.048876
1.863102	0.0502128
1.822053	0.0514801
1.781005	0.0529232
1.739956	0.0544218
1.698907	0.0559297
1.657858	0.0575578
1.616809	0.0591351
1.575761	0.0605365
1.534712	0.0623682
1.493663	0.0641351
1.452614	0.0658927
1.411565	0.0679047
1.370517	0.0699167
1.329468	0.0721554
1.288419	0.07463
1.247370	0.0769473
1.206321	0.0792229
1.165273	0.08179
1.124224	0.0843987
1.083175	0.0871554
1.042126	0.0900833
1.001077	0.0931684
0.960029	0.0966281
0.918980	0.0998427
0.877931	0.103409
0.836882	0.107188
0.795833	0.111133
0.754785	0.115458
0.713736	0.120014
0.672687	0.124718
0.631638	0.129954
0.590590	0.135402
0.549541	0.141244
0.508492	0.147641
0.467443	0.154385
0.426394	0.161744
0.385346	0.169824
0.344297	0.178834
0.303248	0.188696
0.262199	0.199195
0.221150	0.210846
0.180102	0.223779
0.139053	0.239056
0.098004	0.255735
0.056955	0.275661
0.015906	0.299598
-0.025142	0.332969
-0.066191	0.375583
-0.107240	0.422239
-0.148289	0.468714
-0.189338	0.516096
-0.230386	0.559445
-0.271435	0.601355
-0.312484	0.638987
-0.353533	0.67352
-0.394582	0.704459
-0.435630	0.732784
-0.476679	0.758557
-0.517728	0.781896
-0.558777	0.802701
-0.599826	0.822294
-0.640874	0.839302
-0.681923	0.854163
-0.722972	0.868437
-0.764021	0.881304
-0.805070	0.893307
-0.846118	0.903386
-0.887167	0.912623
-0.928216	0.920874
-0.969265	0.928418
-1.010314	0.935009
-1.051362	0.941092
-1.092411	0.946471
-1.133460	0.951494
-1.174509	0.956156
-1.215558	0.960305
-1.256606	0.964098
-1.297655	0.967336
-1.338704	0.970342
-1.379753	0.973173
-1.420802	0.97562
-1.461850	0.977882
-1.502899	0.979894
-1.543948	0.981869
-1.584997	0.98352
-1.626046	0.984991
-1.667094	0.986448
-1.708143	0.987669
-1.749192	0.98883
-1.790241	0.989722
-1.831289	0.990666
-1.872338	0.991494
-1.913387	0.992169
-1.954436	0.992845
-1.995485	0.993538
-2.036533	0.99408
-2.077582	0.994611
-2.118631	0.995097
-2.159680	0.995574
-2.200729	0.995967
-2.241777	0.996277
-2.282826	0.996568
-2.323875	0.996878
-2.364924	0.997118
-2.405973	0.997364
-2.447021	0.997604
-2.488070	0.997812
-2.529119	0.998043
-2.570168	0.998219
-2.611217	0.998386
-2.652265	0.998525
-2.693314	0.99864
-2.734363	0.998751
-2.775412	0.998881
-2.816461	0.999033
-2.857509	0.999093
-2.898558	0.999172
-2.939607	0.999246
-2.980656	0.999315
-3.021705	0.999366
-3.062753	0.999403
-3.103802	0.999422
-3.144851	0.999477
-3.185900	0.9995
-3.226949	0.999551
-3.267997	0.999607
-3.309046	0.999639
-3.350095	0.999658
-3.391144	0.999672
-3.432193	0.999709
-3.473241	0.99975
-3.514290	0.999764
-3.555339	0.999773
-3.596388	0.999792
-3.637437	0.999796
-3.678485	0.99982
-3.719534	0.999838
-3.760583	0.999857
-3.801632	0.999861
-3.842681	0.99987
-3.883729	0.999898
-3.924778	0.999907
-4.047925	0.999912
-4.088973	0.999917
-4.130022	0.999921
-4.212120	0.999931
-4.253168	0.999935
-4.294217	0.99994
-4.335266	0.999949
-4.376315	0.999954
-4.417364	0.999958
-4.458412	0.999963
-4.540510	0.999972
-4.704705	0.999981
-4.745754	0.999986
-4.950998	0.999991
-5.279388	0.999995
-5.813023	1
&
54.651855	1.01462e-13
54.610806	1.03701e-13
54.569757	1.0599e-13
54.528708	1.08328e-13
54.487659	1.10719e-13
54.446611	1.13162e-13
54.405562	1.15659e-13
54.364513	1.18211e-13
54.323464	1.20819e-13
54.282415	1.23485e-13
54.241367	1.26209e-13
54.200318	1.28994e-13
54.159269	1.3184e-13
54.118220	1.34749e-13
54.077171	1.37722e-13
54.036123	1.40761e-13
53.995074	1.43867e-13
53.954025	1.47041e-13
53.912976	1.50285e-13
53.871927	1.53601e-13
53.830879	1.56989e-13
53.789830	1.60453e-13
53.748781	1.63993e-13
53.707732	1.67611e-13
53.666683	1.71309e-13
53.625635	1.75088e-13
53.584586	1.78951e-13
53.543537	1.82898e-13
53.502488	1.86933e-13
53.461439	1.91057e-13
53.420391	1.95272e-13
53.379342	1.9958e-13
53.338293	2.03983e-13
53.297244	2.08482e-13
53.256195	2.13081e-13
53.215147	2.17782e-13
53.174098	2.22586e-13
53.133049	2.27496e-13
53.092000	2.32514e-13
53.050951	2.37643e-13
53.009903	2.42885e-13
52.968854	2.48243e-13
52.927805	2.53719e-13
52.886756	2.59315e-13
52.845708	2.65035e-13
52.804659	2.70881e-13
52.763610	2.76856e-13
52.722561	2.82963e-13
52.681512	2.89204e-13
52.640464	2.95583e-13
52.599415	3.02102e-13
52.558366	3.08765e-13
52.517317	3.15575e-13
52.476268	3.22536e-13
52.435220	3.29649e-13
52.394171	3.3692e-13
52.353122	3.44351e-13
52.312073	3.51945e-13
52.271024	3.59707e-13
52.229976	3.6764e-13
52.188927	3.75748e-13
52.147878	3.84035e-13
52.106829	3.92504e-13
52.065780	4.01161e-13
52.024732	4.10008e-13
51.983683	4.19049e-13
51.942634	4.28291e-13
51.901585	4.37736e-13
51.860536	4.47389e-13
51.819488	4.57255e-13
51.778439	4.67338e-13
51.737390	4.77644e-13
51.696341	4.88177e-13
51.655292	4.98942e-13
51.614244	5.09944e-13
51.573195	5.21188e-13
51.532146	5.32681e-13
51.491097	5.44427e-13
51.450048	5.56432e-13
51.409000	5.68701e-13
51.367951	5.81241e-13
51.326902	5.94057e-13
51.285853	6.07155e-13
51.244804	6.20543e-13
51.203756	6.34225e-13
51.162707	6.48209e-13
51.121658	6.62501e-13
51.080609	6.77108e-13
51.039560	6.92037e-13
50.998512	7.07294e-13
50.957463	7.22888e-13
50.916414	7.38826e-13
50.875365	7.55115e-13
50.834316	7.71763e-13
50.793268	7.88778e-13
50.752219	8.06168e-13
50.711170	8.2394e-13
50.670121	8.42105e-13
50.629072	8.6067e-13
50.588024	8.79644e-13
50.546975	8.99036e-13
50.505926	9.18855e-13
50.464877	9.39111e-13
50.423829	9.59813e-13
50.382780	9.80971e-13
50.341731	1.0026e-12
50.300682	1.0247e-12
50.259633	1.04728e-12
50.218585	1.07037e-12
50.177536	1.09396e-12
50.136487	1.11808e-12
50.095438	1.14272e-12
50.054389	1.16791e-12
50.013341	1.19366e-12
49.972292	1.21997e-12
49.931243	1.24686e-12
49.890194	1.27434e-12
49.849145	1.30243e-12
49.808097	1.33113e-12
49.767048	1.36047e-12
49.725999	1.39046e-12
49.684950	1.4211e-12
49.643901	1.45243e-12
49.602853	1.48444e-12
49.561804	1.51715e-12
49.520755	1.55059e-12
49.479706	1.58476e-12
49.438657	1.61969e-12
49.397609	1.65538e-12
49.356560	1.69187e-12
49.315511	1.72915e-12
49.274462	1.76726e-12
49.233413	1.8062e-12
49.192365	1.84601e-12
49.151316	1.88669e-12
49.110267	1.92827e-12
49.069218	1.97076e-12
49.028169	2.01419e-12
48.987121	2.05857e-12
48.946072	2.10393e-12
48.905023	2.15029e-12
48.863974	2.19768e-12
48.822925	2.2461e-12
48.781877	2.29559e-12
48.740828	2.34618e-12
48.699779	2.39787e-12
48.658730	2.45071e-12
48.617681	2.50471e-12
48.576633	2.55989e-12
48.535584	2.61629e-12
48.494535	2.67394e-12
48.453486	2.73285e-12
48.412437	2.79307e-12
48.371389	2.8546e-12
48.330340	2.91749e-12
48.289291	2.98177e-12
48.248242	3.04746e-12
48.207194	3.1146e-12
48.166145	3.18322e-12
48.125096	3.25335e-12
48.084047	3.32502e-12
48.042998	3.39827e-12
48.001950	3.47313e-12
47.960901	3.54965e-12
47.919852	3.62784e-12
47.878803	3.70776e-12
47.837754	3.78944e-12
47.796706	3.87291e-12
47.755657	3.95823e-12
47.714608	4.04542e-12
47.673559	4.13453e-12
47.632510	4.2256e-12
47.591462	4.31868e-12
47.550413	4.41381e-12
47.509364	4.51103e-12
47.468315	4.61039e-12
47.427266	4.71194e-12
47.386218	4.81572e-12
47.345169	4.92179e-12
47.304120	5.03019e-12
47.263071	5.14098e-12
47.222022	5.25421e-12
47.180974	5.36993e-12
47.139925	5.4882e-12
47.098876	5.60907e-12
47.057827	5.7326e-12
47.016778	5.85885e-12
46.975730	5.98788e-12
46.934681	6.11975e-12
46.893632	6.25452e-12
46.852583	6.39226e-12
46.811534	6.53303e-12
46.770486	6.6769e-12
46.729437	6.82393e-12
46.688388	6.9742e-12
46.647339	7.12778e-12
46.606290	7.28473e-12
46.565242	7.44514e-12
46.524193	7.60909e-12
46.483144	7.77663e-12
46.442095	7.94787e-12
46.401046	8.12287e-12
46.359998	8.30173e-12
46.318949	8.48452e-12
46.277900	8.67133e-12
46.236851	8.86226e-12
46.195802	9.05738e-12
46.154754	9.2568e-12
46.113705	9.46061e-12
46.072656	9.6689e-12
46.031607	9.88177e-12
45.990558	1.00993e-11
45.949510	1.03217e-11
45.908461	1.05489e-11
45.867412	1.07811e-11
45.826363	1.10185e-11
45.785315	1.12611e-11
45.744266	1.1509e-11
45.703217	1.17623e-11
45.662168	1.20213e-11
45.621119	1.22859e-11
45.580071	1.25563e-11
45.539022	1.28327e-11
45.497973	1.31152e-11
45.456924	1.34039e-11
45.415875	1.3699e-11
45.374827	1.40005e-11
45.333778	1.43087e-11
45.292729	1.46236e-11
45.251680	1.49455e-11
45.210631	1.52744e-11
45.169583	1.56106e-11
45.128534	1.59542e-11
45.087485	1.63053e-11
45.046436	1.66642e-11
45.005387	1.7031e-11
44.964339	1.74058e-11
44.923290	1.77889e-11
44.882241	1.81804e-11
44.841192	1.85805e-11
44.800143	1.89894e-11
44.759095	1.94073e-11
44.718046	1.98344e-11
44.676997	2.02708e-11
44.635948	2.07169e-11
44.594899	2.11728e-11
44.553851	2.16387e-11
44.512802	2.21149e-11
44.471753	2.26015e-11
44.430704	2.30988e-11
44.389655	2.36071e-11
44.348607	2.41265e-11
44.307558	2.46574e-11
44.266509	2.51999e-11
44.225460	2.57544e-11
44.184411	2.63211e-11
44.143363	2.69002e-11
44.102314	2.7492e-11
44.061265	2.80969e-11
44.020216	2.87151e-11
43.979167	2.93468e-11
43.938119	2.99924e-11
43.897070	3.06523e-11
43.856021	3.13266e-11
43.814972	3.20158e-11
43.773923	3.27201e-11
43.732875	3.34399e-11
43.691826	3.41755e-11
43.650777	3.49273e-11
43.609728	3.56956e-11
43.568679	3.64809e-11
43.527631	3.72833e-11
43.486582	3.81034e-11
43.445533	3.89416e-11
43.404484	3.97981e-11
43.363436	4.06735e-11
43.322387	4.15681e-11
43.281338	4.24824e-11
43.240289	4.34168e-11
43.199240	4.43717e-11
43.158192	4.53476e-11
43.117143	4.6345e-11
43.076094	4.73643e-11
43.035045	4.84059e-11
42.993996	4.94705e-11
42.952948	5.05585e-11
42.911899	5.16704e-11
42.870850	5.28067e-11
42.829801	5.39679e-11
42.788752	5.51547e-11
42.747704	5.63676e-11
42.706655	5.76071e-11
42.665606	5.88739e-11
42.624557	6.01685e-11
42.583508	6.14915e-11
42.542460	6.28436e-11
42.501411	6.42255e-11
42.460362	6.56376e-11
42.419313	6.70809e-11
42.378264	6.85558e-11
42.337216	7.00631e-11
42.296167	7.16035e-11
42.255118	7.31778e-11
42.214069	7.47867e-11
42.173020	7.64309e-11
42.131972	7.81112e-11
42.090923	7.98284e-11
42.049874	8.15834e-11
42.008825	8.33769e-11
41.967776	8.52098e-11
41.926728	8.7083e-11
41.885679	8.89973e-11
41.844630	9.09537e-11
41.803581	9.2953e-11
41.762532	9.49963e-11
41.721484	9.70844e-11
41.680435	9.92184e-11
41.639386	1.01399e-10
41.598337	1.03628e-10
41.557288	1.05906e-10
41.516240	1.08233e-10
41.475191	1.10612e-10
41.434142	1.13043e-10
41.393093	1.15528e-10
41.352044	1.18067e-10
41.310996	1.20662e-10
41.269947	1.23313e-10
41.228898	1.26024e-10
41.187849	1.28793e-10
41.146800	1.31623e-10
41.105752	1.34516e-10
41.064703	1.37472e-10
41.023654	1.40493e-10
40.982605	1.4358e-10
40.941557	1.46735e-10
40.900508	1.49959e-10
40.859459	1.53254e-10
40.818410	1.56622e-10
40.777361	1.60063e-10
40.736313	1.6358e-10
40.695264	1.67174e-10
40.654215	1.70847e-10
40.613166	1.746e-10
40.572117	1.78436e-10
40.531069	1.82357e-10
40.490020	1.86363e-10
40.448971	1.90457e-10
40.407922	1.94641e-10
40.366873	1.98917e-10
40.325825	2.03287e-10
40.284776	2.07752e-10
40.243727	2.12316e-10
40.202678	2.1698e-10
40.161629	2.21746e-10
40.120581	2.26617e-10
40.079532	2.31594e-10
40.038483	2.36681e-10
39.997434	2.4188e-10
39.956385	2.47192e-10
39.915337	2.52622e-10
39.874288	2.5817e-10
39.833239	2.6384e-10
39.792190	2.69635e-10
39.751141	2.75556e-10
39.710093	2.81608e-10
39.669044	2.87792e-10
39.627995	2.94112e-10
39.586946	3.00571e-10
39.545897	3.07171e-10
39.504849	3.13917e-10
39.463800	3.2081e-10
39.422751	3.27854e-10
39.381702	3.35053e-10
39.340653	3.4241e-10
39.299605	3.49928e-10
39.258556	3.57611e-10
39.217507	3.65463e-10
39.176458	3.73487e-10
39.135409	3.81687e-10
39.094361	3.90067e-10
39.053312	3.9863e-10
39.012263	4.07382e-10
38.971214	4.16325e-10
38.930165	4.25465e-10
38.889117	4.34805e-10
38.848068	4.44349e-10
38.807019	4.54104e-10
38.765970	4.64072e-10
38.724922	4.74258e-10
38.683873	4.84668e-10
38.642824	4.95307e-10
38.601775	5.06178e-10
38.560726	5.17288e-10
38.519678	5.28642e-10
38.478629	5.40244e-10
38.437580	5.52101e-10
38.396531	5.64218e-10
38.355482	5.766e-10
38.314434	5.89254e-10
38.273385	6.02186e-10
38.232336	6.15401e-10
38.191287	6.28905e-10
38.150238	6.42706e-10
38.109190	6.56809e-10
38.068141	6.71221e-10
38.027092	6.8595e-10
37.986043	7.01001e-10
37.944994	7.16382e-10
37.903946	7.321e-10
37.862897	7.48162e-10
37.821848	7.64577e-10
37.780799	7.81352e-10
37.739750	7.98494e-10
37.698702	8.16011e-10
37.657653	8.33913e-10
37.616604	8.52207e-10
37.575555	8.70902e-10
37.534506	8.90007e-10
37.493458	9.0953e-10
37.452409	9.29481e-10
37.411360	9.49869e-10
37.370311	9.70704e-10
37.329262	9.91995e-10
37.288214	1.01375e-09
37.247165	1.03599e-09
37.206116	1.05871e-09
37.165067	1.08193e-09
37.124018	1.10566e-09
37.082970	1.12991e-09
37.041921	1.15468e-09
37.000872	1.18001e-09
36.959823	1.20588e-09
36.918774	1.23233e-09
36.877726	1.25935e-09
36.836677	1.28696e-09
36.795628	1.31518e-09
36.754579	1.34402e-09
36.713530	1.37349e-09
36.672482	1.40361e-09
36.631433	1.43438e-09
36.590384	1.46583e-09
36.549335	1.49796e-09
36.508286	1.5308e-09
36.467238	1.56436e-09
36.426189	1.59866e-09
36.385140	1.6337e-09
36.344091	1.66952e-09
36.303043	1.70611e-09
36.261994	1.74351e-09
36.220945	1.78173e-09
36.179896	1.82078e-09
36.138847	1.86069e-09
36.097799	1.90147e-09
36.056750	1.94315e-09
36.015701	1.98574e-09
35.974652	2.02926e-09
35.933603	2.07373e-09
35.892555	2.11918e-09
35.851506	2.16562e-09
35.810457	2.21307e-09
35.769408	2.26157e-09
35.728359	2.31113e-09
35.687311	2.36177e-09
35.646262	2.41352e-09
35.605213	2.4664e-09
35.564164	2.52044e-09
35.523115	2.57567e-09
35.482067	2.6321e-09
35.441018	2.68976e-09
35.399969	2.74869e-09
35.358920	2.80891e-09
35.317871	2.87044e-09
35.276823	2.93332e-09
35.235774	2.99758e-09
35.194725	3.06324e-09
35.153676	3.13034e-09
35.112627	3.19891e-09
35.071579	3.26897e-09
35.030530	3.34057e-09
34.989481	3.41374e-09
34.948432	3.4885e-09
34.907383	3.56491e-09
34.866335	3.64298e-09
34.825286	3.72276e-09
34.784237	3.80428e-09
34.743188	3.88759e-09
34.702139	3.97272e-09
34.661091	4.05971e-09
34.620042	4.14861e-09
34.578993	4.23944e-09
34.537944	4.33227e-09
34.496895	4.42712e-09
34.455847	4.52405e-09
34.414798	4.62309e-09
34.373749	4.72431e-09
34.332700	4.82773e-09
34.291651	4.93342e-09
34.250603	5.04141e-09
34.209554	5.15177e-09
34.168505	5.26454e-09
34.127456	5.37977e-09
34.086407	5.49753e-09
34.045359	5.61785e-09
34.004310	5.74081e-09
33.963261	5.86646e-09
33.922212	5.99485e-09
33.881164	6.12604e-09
33.840115	6.26011e-09
33.799066	6.3971e-09
33.758017	6.53709e-09
33.716968	6.68013e-09
33.675920	6.8263e-09
33.634871	6.97567e-09
33.593822	7.1283e-09
33.552773	7.28426e-09
33.511724	7.44363e-09
33.470676	7.60648e-09
33.429627	7.77289e-09
33.388578	7.94294e-09
33.347529	8.11669e-09
33.306480	8.29425e-09
33.265432	8.47568e-09
33.224383	8.66108e-09
33.183334	8.85052e-09
33.142285	9.0441e-09
33.101236	9.24191e-09
33.060188	9.44404e-09
33.019139	9.65059e-09
32.978090	9.86164e-09
32.937041	1.00773e-08
32.895992	1.02977e-08
32.854944	1.05229e-08
32.813895	1.0753e-08
32.772846	1.09881e-08
32.731797	1.12283e-08
32.690748	1.14738e-08
32.649700	1.17247e-08
32.608651	1.1981e-08
32.567602	1.2243e-08
32.526553	1.25106e-08
32.485504	1.27841e-08
32.444456	1.30636e-08
32.403407	1.33491e-08
32.362358	1.36409e-08
32.321309	1.39391e-08
32.280260	1.42437e-08
32.239212	1.45551e-08
32.198163	1.48732e-08
32.157114	1.51982e-08
32.116065	1.55303e-08
32.075016	1.58697e-08
32.033968	1.62165e-08
31.992919	1.65709e-08
31.951870	1.6933e-08
31.910821	1.73029e-08
31.869772	1.7681e-08
31.828724	1.80673e-08
31.787675	1.8462e-08
31.746626	1.88653e-08
31.705577	1.92775e-08
31.664528	1.96986e-08
31.623480	2.01289e-08
31.582431	2.05686e-08
31.541382	2.10179e-08
31.500333	2.14769e-08
31.459285	2.1946e-08
31.418236	2.24253e-08
31.377187	2.2915e-08
31.336138	2.34155e-08
31.295089	2.39268e-08
31.254041	2.44493e-08
31.212992	2.49832e-08
31.171943	2.55287e-08
31.130894	2.60861e-08
31.089845	2.66556e-08
31.048797	2.72376e-08
31.007748	2.78322e-08
30.966699	2.84398e-08
30.925650	2.90607e-08
30.884601	2.9695e-08
30.843553	3.03432e-08
30.802504	3.10055e-08
30.761455	3.16823e-08
30.720406	3.23737e-08
30.679357	3.30803e-08
30.638309	3.38022e-08
30.597260	3.45399e-08
30.556211	3.52936e-08
30.515162	3.60638e-08
30.474113	3.68507e-08
30.433065	3.76547e-08
30.392016	3.84763e-08
30.350967	3.93157e-08
30.309918	4.01735e-08
30.268869	4.10499e-08
30.227821	4.19454e-08
30.186772	4.28603e-08
30.145723	4.37952e-08
30.104674	4.47505e-08
30.063625	4.57265e-08
30.022577	4.67238e-08
29.981528	4.77428e-08
29.940479	4.8784e-08
29.899430	4.98478e-08
29.858381	5.09348e-08
29.817333	5.20455e-08
29.776284	5.31803e-08
29.735235	5.43398e-08
29.694186	5.55245e-08
29.653137	5.6735e-08
29.612089	5.79718e-08
29.571040	5.92356e-08
29.529991	6.05268e-08
29.488942	6.18461e-08
29.447893	6.31941e-08
29.406845	6.45714e-08
29.365796	6.59787e-08
29.324747	6.74166e-08
29.283698	6.88858e-08
29.242649	7.03869e-08
29.201601	7.19206e-08
29.160552	7.34877e-08
29.119503	7.50888e-08
29.078454	7.67248e-08
29.037406	7.83963e-08
28.996357	8.01041e-08
28.955308	8.18491e-08
28.914259	8.3632e-08
28.873210	8.54537e-08
28.832162	8.73149e-08
28.791113	8.92166e-08
28.750064	9.11596e-08
28.709015	9.31448e-08
28.667966	9.51731e-08
28.626918	9.72455e-08
28.585869	9.9363e-08
28.544820	1.01526e-07
28.503771	1.03737e-07
28.462722	1.05995e-07
28.421674	1.08303e-07
28.380625	1.1066e-07
28.339576	1.13069e-07
28.298527	1.1553e-07
28.257478	1.18045e-07
28.216430	1.20614e-07
28.175381	1.23239e-07
28.134332	1.25921e-07
28.093283	1.28661e-07
28.052234	1.3146e-07
28.011186	1.34321e-07
27.970137	1.37243e-07
27.929088	1.40229e-07
27.888039	1.43279e-07
27.846990	1.46396e-07
27.805942	1.49581e-07
27.764893	1.52834e-07
27.723844	1.56158e-07
27.682795	1.59555e-07
27.641746	1.63024e-07
27.600698	1.6657e-07
27.559649	1.70192e-07
27.518600	1.73892e-07
27.477551	1.77673e-07
27.436502	1.81536e-07
27.395454	1.85482e-07
27.354405	1.89515e-07
27.313356	1.93634e-07
27.272307	1.97843e-07
27.231258	2.02143e-07
27.190210	2.06536e-07
27.149161	2.11025e-07
27.108112	2.15611e-07
27.067063	2.20296e-07
27.026014	2.25082e-07
26.984966	2.29973e-07
26.943917	2.34969e-07
26.902868	2.40074e-07
26.861819	2.45289e-07
26.820771	2.50617e-07
26.779722	2.5606e-07
26.738673	2.61622e-07
26.697624	2.67304e-07
26.656575	2.73108e-07
26.615527	2.79039e-07
26.574478	2.85098e-07
26.533429	2.91288e-07
26.492380	2.97612e-07
26.451331	3.04073e-07
26.410283	3.10674e-07
26.369234	3.17417e-07
26.328185	3.24307e-07
26.287136	3.31345e-07
26.246087	3.38536e-07
26.205039	3.45883e-07
26.163990	3.53388e-07
26.122941	3.61056e-07
26.081892	3.6889e-07
26.040843	3.76893e-07
25.999795	3.85069e-07
25.958746	3.93422e-07
25.917697	4.01955e-07
25.876648	4.10673e-07
25.835599	4.1958e-07
25.794551	4.28679e-07
25.753502	4.37974e-07
25.712453	4.47471e-07
25.671404	4.57172e-07
25.630355	4.67084e-07
25.589307	4.77209e-07
25.548258	4.87553e-07
25.507209	4.98121e-07
25.466160	5.08917e-07
25.425111	5.19946e-07
25.384063	5.31214e-07
25.343014	5.42724e-07
25.301965	5.54484e-07
25.260916	5.66497e-07
25.219867	5.78769e-07
25.178819	5.91306e-07
25.137770	6.04114e-07
25.096721	6.17199e-07
25.055672	6.30565e-07
25.014623	6.44221e-07
24.973575	6.5817e-07
24.932526	6.72421e-07
24.891477	6.86979e-07
24.850428	7.01851e-07
24.809379	7.17044e-07
24.768331	7.32564e-07
24.727282	7.4842e-07
24.686233	7.64617e-07
24.645184	7.81163e-07
24.604135	7.98066e-07
24.563087	8.15333e-07
24.522038	8.32972e-07
24.480989	8.50991e-07
24.439940	8.69399e-07
24.398892	8.88203e-07
24.357843	9.07412e-07
24.316794	9.27035e-07
24.275745	9.47081e-07
24.234696	9.67558e-07
24.193648	9.88477e-07
24.152599	1.00985e-06
24.111550	1.03167e-06
24.070501	1.05397e-06
24.029452	1.07675e-06
23.988404	1.10002e-06
23.947355	1.12379e-06
23.906306	1.14807e-06
23.865257	1.17287e-06
23.824208	1.19821e-06
23.783160	1.22409e-06
23.742111	1.25053e-06
23.701062	1.27754e-06
23.660013	1.30512e-06
23.618964	1.3333e-06
23.577916	1.36209e-06
23.536867	1.39149e-06
23.495818	1.42153e-06
23.454769	1.45221e-06
23.413720	1.48355e-06
23.372672	1.51557e-06
23.331623	1.54827e-06
23.290574	1.58167e-06
23.249525	1.6158e-06
23.208476	1.65065e-06
23.167428	1.68625e-06
23.126379	1.72262e-06
23.085330	1.75977e-06
23.044281	1.79771e-06
23.003232	1.83647e-06
22.962184	1.87606e-06
22.921135	1.9165e-06
22.880086	1.9578e-06
22.839037	2e-06
22.797988	2.04309e-06
22.756940	2.08711e-06
22.715891	2.13208e-06
22.674842	2.17801e-06
22.633793	2.22492e-06
22.592744	2.27283e-06
22.551696	2.32178e-06
22.510647	2.37177e-06
22.469598	2.42283e-06
22.428549	2.47499e-06
22.387500	2.52826e-06
22.346452	2.58267e-06
22.305403	2.63825e-06
22.264354	2.69502e-06
22.223305	2.753e-06
22.182256	2.81222e-06
22.141208	2.87271e-06
22.100159	2.93449e-06
22.059110	2.9976e-06
22.018061	3.06205e-06
21.977013	3.12788e-06
21.935964	3.19511e-06
21.894915	3.26379e-06
21.853866	3.33393e-06
21.812817	3.40557e-06
21.771769	3.47874e-06
21.730720	3.55347e-06
21.689671	3.6298e-06
21.648622	3.70775e-06
21.607573	3.78737e-06
21.566525	3.86869e-06
21.525476	3.95175e-06
21.484427	4.03657e-06
21.443378	4.12321e-06
21.402329	4.21169e-06
21.361281	4.30206e-06
21.320232	4.39435e-06
21.279183	4.48861e-06
21.238134	4.58488e-06
21.197085	4.6832e-06
21.156037	4.78362e-06
21.114988	4.88617e-06
21.073939	4.99091e-06
21.032890	5.09788e-06
20.991841	5.20712e-06
20.950793	5.31869e-06
20.909744	5.43263e-06
20.868695	5.54899e-06
20.827646	5.66783e-06
20.786597	5.7892e-06
20.745549	5.91314e-06
20.704500	6.03972e-06
20.663451	6.16899e-06
20.622402	6.30101e-06
20.581353	6.43582e-06
20.540305	6.5735e-06
20.499256	6.71411e-06
20.458207	6.85769e-06
20.417158	7.00433e-06
20.376109	7.15407e-06
20.335061	7.30699e-06
20.294012	7.46316e-06
20.252963	7.62263e-06
20.211914	7.78548e-06
20.170865	7.95179e-06
20.129817	8.12162e-06
20.088768	8.29504e-06
20.047719	8.47213e-06
20.006670	8.65298e-06
19.965621	8.83765e-06
19.924573	9.02623e-06
19.883524	9.21879e-06
19.842475	9.41543e-06
19.801426	9.61623e-06
19.760377	9.82127e-06
19.719329	1.00306e-05
19.678280	1.02444e-05
19.637231	1.04627e-05
19.596182	1.06857e-05
19.555134	1.09133e-05
19.514085	1.11457e-05
19.473036	1.1383e-05
19.431987	1.16254e-05
19.390938	1.18728e-05
19.349890	1.21255e-05
19.308841	1.23834e-05
19.267792	1.26469e-05
19.226743	1.29158e-05
19.185694	1.31904e-05
19.144646	1.34708e-05
19.103597	1.37571e-05
19.062548	1.40495e-05
19.021499	1.43479e-05
18.980450	1.46527e-05
18.939402	1.49638e-05
18.898353	1.52815e-05
18.857304	1.56058e-05
18.816255	1.5937e-05
18.775206	1.62751e-05
18.734158	1.66203e-05
18.693109	1.69727e-05
18.652060	1.73325e-05
18.611011	1.76998e-05
18.569962	1.80749e-05
18.528914	1.84578e-05
18.487865	1.88487e-05
18.446816	1.92478e-05
18.405767	1.96552e-05
18.364718	2.00712e-05
18.323670	2.04958e-05
18.282621	2.09293e-05
18.241572	2.13719e-05
18.200523	2.18237e-05
18.159474	2.22849e-05
18.118426	2.27557e-05
18.077377	2.32364e-05
18.036328	2.37271e-05
17.995279	2.4228e-05
17.954230	2.47393e-05
17.913182	2.52612e-05
17.872133	2.5794e-05
17.831084	2.63379e-05
17.790035	2.68931e-05
17.748986	2.74598e-05
17.707938	2.80383e-05
17.666889	2.86288e-05
17.625840	2.92315e-05
17.584791	2.98468e-05
17.543742	3.04747e-05
17.502694	3.11157e-05
17.461645	3.17699e-05
17.420596	3.24377e-05
17.379547	3.31193e-05
17.338499	3.3815e-05
17.297450	3.4525e-05
17.256401	3.52497e-05
17.215352	3.59893e-05
17.174303	3.67442e-05
17.133255	3.75146e-05
17.092206	3.83009e-05
17.051157	3.91034e-05
17.010108	3.99224e-05
16.969059	4.07582e-05
16.928011	4.16112e-05
16.886962	4.24817e-05
16.845913	4.33701e-05
16.804864	4.42767e-05
16.763815	4.52019e-05
16.722767	4.6146e-05
16.681718	4.71094e-05
16.640669	4.80925e-05
16.599620	4.90957e-05
16.558571	5.01194e-05
16.517523	5.11639e-05
16.476474	5.22298e-05
16.435425	5.33174e-05
16.394376	5.44271e-05
16.353327	5.55593e-05
16.312279	5.67146e-05
16.271230	5.78934e-05
16.230181	5.9096e-05
16.189132	6.03231e-05
16.148083	6.1575e-05
16.107035	6.28522e-05
16.065986	6.41552e-05
16.024937	6.54846e-05
15.983888	6.68408e-05
15.942839	6.82243e-05
15.901791	6.96357e-05
15.860742	7.10755e-05
15.819693	7.25443e-05
15.778644	7.40425e-05
15.737595	7.55708e-05
15.696547	7.71297e-05
15.655498	7.87198e-05
15.614449	8.03417e-05
15.573400	8.1996e-05
15.532351	8.36833e-05
15.491303	8.54042e-05
15.450254	8.71594e-05
15.409205	8.89494e-05
15.368156	9.0775e-05
15.327107	9.26367e-05
15.286059	9.45354e-05
15.245010	9.64715e-05
15.203961	9.84459e-05
15.162912	0.000100459
15.121863	0.000102512
15.080815	0.000104605
15.039766	0.00010674
14.998717	0.000108916
14.957668	0.000111135
14.916620	0.000113397
14.875571	0.000115703
14.834522	0.000118054
14.793473	0.000120451
14.752424	0.000122894
14.711376	0.000125385
14.670327	0.000127923
14.629278	0.000130511
14.588229	0.000133148
14.547180	0.000135836
14.506132	0.000138576
14.465083	0.000141368
14.424034	0.000144213
14.382985	0.000147113
14.341936	0.000150067
14.300888	0.000153077
14.259839	0.000156144
14.218790	0.000159269
14.177741	0.000162453
14.136692	0.000165696
14.095644	0.000169
14.054595	0.000172366
14.013546	0.000175793
13.972497	0.000179285
13.931448	0.00018284
13.890400	0.000186461
13.849351	0.000190148
13.808302	0.000193903
13.767253	0.000197725
13.726204	0.000201617
13.685156	0.000205579
13.644107	0.000209612
13.603058	0.000213717
13.562009	0.000217894
13.520960	0.000222146
13.479912	0.000226472
13.438863	0.000230874
13.397814	0.000235352
13.356765	0.000239908
13.315716	0.000244542
13.274668	0.000249255
13.233619	0.000254047
13.192570	0.00025892
13.151521	0.000263874
13.110472	0.000268911
13.069424	0.000274029
13.028375	0.000279231
12.987326	0.000284516
12.946277	0.000289885
12.905228	0.000295338
12.864180	0.000300876
12.823131	0.000306498
12.782082	0.000312205
12.741033	0.000317998
12.699984	0.000323874
12.658936	0.000329835
12.617887	0.00033588
12.576838	0.000342008
12.535789	0.000348218
12.494741	0.00035451
12.453692	0.000360881
12.412643	0.000367331
12.371594	0.000373857
12.330545	0.000380457
12.289497	0.000387128
12.248448	0.000393867
12.207399	0.00040067
12.166350	0.000407533
12.125301	0.000414451
12.084253	0.000421416
12.043204	0.000428423
12.002155	0.000435463
11.961106	0.000442525
11.920057	0.000449597
11.879009	0.000456665
11.837960	0.000463711
11.796911	0.000470713
11.755862	0.000477643
11.714813	0.000484464
11.673765	0.000491127
11.632716	0.000497561
11.591667	0.000503654
11.550618	0.00050919
&
```
