## Supplementary material for "All-at-once RNA folding with 3D motif prediction framed by evolutionary information": RF00618_U4atac.cacofold.helixcov

```
# RMs = 2 L = 197

# RM_HELIX NESTED 9-38 57-83, nbp = 25 nbp_cov = 0
# pvals: 0.423326,0.395742,0.105924,0.377637,0.472834,0.558495,0.615783,0.498482,0.423326,0.432667,0.639263,0.377637,0.724384,0.509087,0.718782,0.0993494,0.750841,0.592722,0.293552,0.916423,0.564228,0.286412,0.308214,0.386745,0.493113
# aggregated NONE
NESTED  :::::::<<<<<<<<<<<<<<<<<<<<<<<<<________________>>>>>>>>>>>>>>>>>>>>>>>>>:::::::::::::::::::::::::::::::::::::::::::::::::::::::::::::::::
        ::::::::::::::::::::::::::::::::::::::::::::::::::::::::::::::::::::::::::::::::::::::::::::::::::::::::::::::::::::::::::::::::::::::::::

# RM_HELIX NESTED 90-147 160-193, nbp = 25 nbp_cov = 0
# pvals: 0.418523,0.432667,0.428002,0.104533,0.432667,0.428002,0.432667,0.514583,0.428002,0.368767,0.67367,0.794097,0.418523,0.472834,0.794097,0.816661,0.798842,0.472834,0.351719,0.252333,0.472834,0.428002,0.432667,0.395742,0.707506
# aggregated NONE
NESTED  :::::::::::::::::::::::::::::::::::::::::::::::::::::::::::::::::::::::::::::::<<<<<<<<<<<<<<<<<<<<<<<<<_____>>>>>>>>>>>>>>>>>>>>>>>>>::::
        ::::::::::::::::::::::::::::::::::::::::::::::::::::::::::::::::::::::::::::::::::::::::::::::::::::::::::::::::::::::::::::::::::::::::::
```
