## Supplementary material for "All-at-once RNA folding with 3D motif prediction framed by evolutionary information": RF00618_U4atac.cacofold.power

```
# Power analysis of CaCoFold structure
#
# Powertype = SINGLE SUBSTITUTIONS
# covary left_pos right_pos substitutions power
#----------------------------------------------------------------
9		83		29		0.73
10		82		31		0.75
12		81		29		0.73
13		80		25		0.67
14		79		31		0.75
15		78		23		0.64
16		77		16		0.50
17		76		4		0.07
18		75		20		0.59
19		74		9		0.28
20		73		10		0.32
22		72		33		0.77
23		71		13		0.42
24		70		10		0.32
25		69		13		0.42
26		68		31		0.75
27		67		42		0.83
29		65		32		0.76
30		64		16		0.50
31		63		44		0.84
32		62		23		0.64
34		61		22		0.63
36		59		23		0.64
37		58		25		0.67
38		57		4		0.07
90		193		23		0.64
91		192		15		0.47
92		191		14		0.45
93		190		17		0.52
94		189		13		0.42
95		188		13		0.42
96		187		13		0.42
124		186		11		0.35
125		185		11		0.35
126		184		20		0.59
127		183		11		0.35
128		182		38		0.81
129		181		35		0.78
130		180		2		0.00
131		179		22		0.63
132		177		35		0.78
133		176		26		0.69
134		175		24		0.66
137		174		26		0.69
138		168		35		0.78
139		167		46		0.85
143		164		38		0.81
144		163		42		0.83
146		161		46		0.85
147		160		20		0.59
#
# BPAIRS 50
# avg substitutions per BP 23.1
# BPAIRS expected to covary 29.0 +/- 3.2
# BPAIRS observed to covary 0
#
```
