## Supplementary material for "All-at-once RNA folding with 3D motif prediction framed by evolutionary information": RF00618_U4atac.power

```
# Power analysis of given structure 
#
# Powertype = SINGLE SUBSTITUTIONS
# covary  left_pos      right_pos    substitutions      power
#----------------------------------------------------------------
          6		22		19		0.57
          7		20		3		0.02
          8		19		0		0.00
          9		18		1		0.00
          10		17		2		0.00
          24		70		10		0.32
          25		69		13		0.42
          26		68		31		0.75
          27		67		42		0.83
          30		64		16		0.50
          31		63		44		0.84
          32		62		23		0.64
          34		61		22		0.63
          36		59		23		0.64
          37		58		25		0.67
          38		57		4		0.07
          44		53		21		0.61
          45		52		9		0.28
          126		184		20		0.59
          127		183		11		0.35
          128		182		38		0.81
          129		181		35		0.78
          130		180		2		0.00
          131		177		32		0.76
          138		168		35		0.78
          139		167		46		0.85
          143		164		38		0.81
          144		163		42		0.83
          146		161		46		0.85
          147		160		20		0.59
#
# BPAIRS 30
# avg substitutions per BP  22.4
# BPAIRS expected to covary 15.8 +/- 2.2
# BPAIRS observed to covary 0
#
```
