## Supplementary material for "All-at-once RNA folding with 3D motif prediction framed by evolutionary information": RF00618_U4atac.surv

```
10.350000	0.0333333
5.800000	0.0666667
2.200000	0.1
1.700000	0.133333
1.600000	0.166667
1.400000	0.2
0.650000	0.233333
0.450000	0.266667
0.350000	0.3
0.300000	0.333333
0.100000	0.366667
0.000000	0.4
-0.050000	0.533333
-0.450000	0.633333
-0.650000	0.666667
-0.800000	0.7
-1.300000	0.733333
-1.950000	0.766667
-2.250000	0.8
-2.300000	0.833333
-2.550000	0.866667
-2.650000	0.9
-2.950000	0.933333
-3.400000	0.966667
-5.150000	1
&
15.100000	0.000106123
14.750000	0.00031837
14.200000	0.000424493
13.700000	0.000742863
13.650000	0.00095511
12.950000	0.00106123
12.450000	0.00116736
12.350000	0.00127348
12.300000	0.0013796
11.850000	0.00169797
11.800000	0.0018041
11.750000	0.00191022
11.550000	0.00201634
11.500000	0.00233471
11.450000	0.00244084
11.100000	0.00254696
11.050000	0.00265308
11.000000	0.00297145
10.950000	0.00307758
10.900000	0.0031837
10.850000	0.00339595
10.800000	0.00360819
10.750000	0.00371432
10.600000	0.00392656
10.550000	0.00403269
10.450000	0.00424493
10.200000	0.00435106
10.150000	0.00477555
10.100000	0.00488167
10.000000	0.00509392
9.950000	0.00520004
9.800000	0.00530617
9.700000	0.00551841
9.650000	0.00594291
9.550000	0.00626128
9.500000	0.0063674
9.400000	0.00679189
9.350000	0.00711026
9.300000	0.00742863
9.250000	0.00764088
9.150000	0.00785313
9.100000	0.00806537
9.050000	0.0081715
9.000000	0.00827762
8.950000	0.00838374
8.900000	0.00848987
8.850000	0.00880824
8.800000	0.00902048
8.700000	0.00965722
8.650000	0.0101878
8.600000	0.0105062
8.550000	0.0107185
8.500000	0.0108246
8.450000	0.0112491
8.400000	0.0115674
8.350000	0.0118858
8.300000	0.0122042
8.250000	0.0127348
8.200000	0.0130532
8.150000	0.0135838
8.100000	0.0140083
8.050000	0.0142205
8.000000	0.0144328
7.900000	0.0145389
7.850000	0.0147511
7.800000	0.0152818
7.750000	0.0158124
7.700000	0.0162369
7.650000	0.016343
7.550000	0.0166614
7.500000	0.0168736
7.450000	0.0172981
7.350000	0.0175103
7.300000	0.0179348
7.200000	0.0183593
7.150000	0.0187838
7.100000	0.0194206
7.050000	0.0200573
7.000000	0.0204818
6.950000	0.0210124
6.900000	0.0216492
6.850000	0.0220736
6.800000	0.0224981
6.750000	0.0227104
6.700000	0.0229226
6.650000	0.0236655
6.600000	0.0246206
6.550000	0.024939
6.500000	0.0255757
6.450000	0.0263186
6.400000	0.0267431
6.350000	0.0270614
6.300000	0.0276982
6.250000	0.028441
6.200000	0.0288655
6.150000	0.0295023
6.100000	0.0303513
6.050000	0.0308819
6.000000	0.0312003
5.950000	0.0316247
5.900000	0.0324737
5.850000	0.0337472
5.800000	0.0344901
5.750000	0.0350207
5.700000	0.0354452
5.650000	0.0365064
5.600000	0.0372493
5.550000	0.0384166
5.500000	0.0392656
5.450000	0.0403269
5.400000	0.0414942
5.350000	0.0426616
5.300000	0.0430861
5.250000	0.0439351
5.200000	0.0446779
5.150000	0.0460575
5.100000	0.0470126
5.050000	0.0475432
5.000000	0.0483922
4.950000	0.0493473
4.900000	0.0500902
4.850000	0.0513637
4.800000	0.0529555
4.750000	0.0543351
4.700000	0.0555025
4.650000	0.056776
4.600000	0.0583678
4.550000	0.0594291
4.500000	0.0608087
4.450000	0.0626128
4.400000	0.0633556
4.350000	0.0649475
4.300000	0.0664332
4.250000	0.0676006
4.200000	0.0696169
4.150000	0.0709965
4.100000	0.0721639
4.050000	0.0729067
4.000000	0.0747108
3.950000	0.0761965
3.900000	0.0775761
3.850000	0.0795925
3.800000	0.0809721
3.750000	0.0834129
3.700000	0.0848987
3.650000	0.0863844
3.600000	0.0876579
3.550000	0.0888252
3.500000	0.0906293
3.450000	0.0924334
3.400000	0.0944498
3.350000	0.0962538
3.300000	0.0988008
3.250000	0.100711
3.200000	0.102833
3.150000	0.104744
3.100000	0.106972
3.050000	0.109413
3.000000	0.111536
2.950000	0.113976
2.900000	0.116523
2.850000	0.120238
2.800000	0.12374
2.750000	0.126499
2.700000	0.129046
2.650000	0.131275
2.600000	0.13276
2.550000	0.135413
2.500000	0.137748
2.450000	0.140083
2.400000	0.142311
2.350000	0.145389
2.300000	0.147936
2.250000	0.152075
2.200000	0.155683
2.150000	0.158548
2.100000	0.160671
2.050000	0.164385
2.000000	0.167463
1.950000	0.171071
1.900000	0.174997
1.850000	0.177863
1.800000	0.181683
1.750000	0.184973
1.700000	0.188793
1.650000	0.192826
1.600000	0.196222
1.550000	0.199406
1.500000	0.203545
1.450000	0.207259
1.400000	0.210549
1.350000	0.213308
1.300000	0.217659
1.250000	0.220418
1.200000	0.2253
1.150000	0.228908
1.100000	0.232622
1.050000	0.236867
1.000000	0.241006
0.950000	0.246631
0.900000	0.251937
0.850000	0.255863
0.800000	0.26032
0.750000	0.263823
0.700000	0.270084
0.650000	0.275072
0.600000	0.27921
0.550000	0.284729
0.500000	0.290247
0.450000	0.295447
0.400000	0.300647
0.350000	0.306803
0.300000	0.311684
0.250000	0.318158
0.200000	0.322615
0.150000	0.329725
0.100000	0.334607
0.050000	0.342884
0.000000	0.383317
-0.050000	0.490184
-0.100000	0.4974
-0.150000	0.503237
-0.200000	0.51109
-0.250000	0.518731
-0.300000	0.525735
-0.350000	0.534013
-0.400000	0.542396
-0.450000	0.553009
-0.500000	0.563303
-0.550000	0.573172
-0.600000	0.584527
-0.650000	0.595033
-0.700000	0.60607
-0.750000	0.616258
-0.800000	0.628887
-0.850000	0.640666
-0.900000	0.65096
-0.950000	0.661254
-1.000000	0.67261
-1.050000	0.682373
-1.100000	0.69341
-1.150000	0.703279
-1.200000	0.712618
-1.250000	0.722806
-1.300000	0.731826
-1.350000	0.740104
-1.400000	0.748275
-1.450000	0.756871
-1.500000	0.766104
-1.550000	0.773851
-1.600000	0.781704
-1.650000	0.789133
-1.700000	0.796137
-1.750000	0.802611
-1.800000	0.809296
-1.850000	0.816301
-1.900000	0.822243
-1.950000	0.827974
-2.000000	0.83328
-2.050000	0.838586
-2.100000	0.844105
-2.150000	0.850048
-2.200000	0.855991
-2.250000	0.862252
-2.300000	0.867346
-2.350000	0.871591
-2.400000	0.87573
-2.450000	0.879762
-2.500000	0.884644
-2.550000	0.889101
-2.600000	0.893028
-2.650000	0.897697
-2.700000	0.900562
-2.750000	0.90502
-2.800000	0.908628
-2.850000	0.91075
-2.900000	0.913509
-2.950000	0.91733
-3.000000	0.920514
-3.050000	0.92391
-3.100000	0.926669
-3.150000	0.929534
-3.200000	0.932187
-3.250000	0.935053
-3.300000	0.937387
-3.350000	0.93951
-3.400000	0.941632
-3.450000	0.943649
-3.500000	0.945877
-3.550000	0.947363
-3.600000	0.949698
-3.650000	0.951714
-3.700000	0.954049
-3.750000	0.955322
-3.800000	0.956914
-3.850000	0.957551
-3.900000	0.959249
-3.950000	0.960628
-4.000000	0.962751
-4.050000	0.964449
-4.100000	0.965616
-4.150000	0.966996
-4.200000	0.968481
-4.250000	0.969224
-4.300000	0.970604
-4.350000	0.971983
-4.400000	0.972939
-4.450000	0.974
-4.500000	0.974743
-4.550000	0.976228
-4.600000	0.977502
-4.650000	0.978563
-4.700000	0.979624
-4.750000	0.980473
-4.800000	0.981641
-4.850000	0.98249
-4.900000	0.98302
-4.950000	0.983657
-5.000000	0.984506
-5.050000	0.985249
-5.100000	0.985567
-5.150000	0.985779
-5.200000	0.986098
-5.250000	0.986841
-5.300000	0.987159
-5.350000	0.987902
-5.400000	0.98822
-5.450000	0.988751
-5.500000	0.989069
-5.550000	0.989706
-5.600000	0.990024
-5.650000	0.990237
-5.700000	0.990767
-5.750000	0.991086
-5.800000	0.99151
-5.850000	0.991722
-5.900000	0.992147
-5.950000	0.99289
-6.000000	0.99342
-6.050000	0.994057
-6.100000	0.994482
-6.150000	0.995118
-6.200000	0.995331
-6.250000	0.995543
-6.300000	0.995649
-6.350000	0.996073
-6.400000	0.996286
-6.450000	0.996392
-6.500000	0.996604
-6.550000	0.996816
-6.600000	0.997029
-6.650000	0.997241
-6.700000	0.997453
-6.850000	0.997559
-6.900000	0.997665
-6.950000	0.997878
-7.000000	0.99809
-7.050000	0.998196
-7.150000	0.998408
-7.200000	0.998514
-7.300000	0.99862
-7.350000	0.998727
-7.450000	0.998833
-7.500000	0.998939
-7.600000	0.999151
-7.800000	0.999257
-8.050000	0.999363
-8.350000	0.999469
-8.650000	0.999576
-8.700000	0.999682
-9.050000	0.999788
-9.900000	0.999894
-9.950000	1
&
45.550000	5.28933e-06
40.400000	1.05787e-05
39.350000	1.5868e-05
37.450000	2.11573e-05
36.750000	2.64466e-05
36.700000	3.1736e-05
36.200000	3.70253e-05
35.450000	4.23146e-05
35.050000	4.76039e-05
34.650000	5.28933e-05
34.250000	5.81826e-05
34.050000	6.34719e-05
33.700000	6.87612e-05
33.350000	7.40506e-05
32.850000	7.93399e-05
32.450000	8.46292e-05
32.350000	8.99185e-05
31.800000	9.52079e-05
31.650000	0.000100497
31.000000	0.000105787
30.900000	0.000111076
30.750000	0.000116365
30.700000	0.000121655
30.600000	0.000126944
30.550000	0.000132233
30.300000	0.000137522
30.250000	0.000142812
30.150000	0.000148101
30.050000	0.00015339
29.950000	0.000163969
29.900000	0.000169258
29.800000	0.000174548
29.700000	0.000179837
29.650000	0.000185126
29.500000	0.000190416
29.350000	0.000195705
29.200000	0.000200994
29.100000	0.000206284
29.050000	0.000211573
29.000000	0.000216862
28.600000	0.000227441
28.550000	0.00023273
28.500000	0.00023802
28.050000	0.000243309
28.000000	0.000248598
27.950000	0.000253888
27.850000	0.000264466
27.750000	0.000275045
27.550000	0.000280334
27.500000	0.000285624
27.350000	0.000301492
27.300000	0.00031207
27.150000	0.00031736
27.050000	0.000327938
26.950000	0.000333228
26.900000	0.000343806
26.700000	0.000359674
26.650000	0.000370253
26.600000	0.000375542
26.550000	0.000386121
26.500000	0.000396699
26.350000	0.000401989
26.300000	0.000407278
26.250000	0.000412567
26.200000	0.000428435
26.150000	0.000439014
26.100000	0.000449593
26.050000	0.000460171
25.950000	0.000465461
25.900000	0.00047075
25.850000	0.000476039
25.800000	0.000481329
25.750000	0.000486618
25.600000	0.000491907
25.550000	0.000497197
25.400000	0.000502486
25.300000	0.000513065
25.250000	0.000518354
25.200000	0.000523643
25.100000	0.000534222
25.050000	0.000539511
25.000000	0.00055009
24.950000	0.000555379
24.900000	0.000560669
24.850000	0.000571247
24.800000	0.000581826
24.700000	0.000592405
24.650000	0.000613562
24.600000	0.000618851
24.550000	0.00062414
24.500000	0.000634719
24.450000	0.000655876
24.400000	0.000661166
24.350000	0.000666455
24.300000	0.000671744
24.250000	0.000682323
24.200000	0.000687612
24.150000	0.000692902
24.100000	0.00070877
24.050000	0.000740506
23.950000	0.000761663
23.900000	0.000777531
23.850000	0.000793399
23.800000	0.000809267
23.750000	0.000825135
23.700000	0.000841003
23.650000	0.000851582
23.600000	0.00086216
23.550000	0.000872739
23.500000	0.000883317
23.450000	0.000893896
23.300000	0.000899185
23.250000	0.000915053
23.200000	0.000920343
23.150000	0.000930921
23.100000	0.000936211
23.050000	0.0009415
23.000000	0.000952079
22.950000	0.000973236
22.900000	0.000983815
22.850000	0.000999683
22.800000	0.00100497
22.750000	0.00101555
22.700000	0.00102084
22.650000	0.00103671
22.600000	0.00105787
22.550000	0.00107373
22.500000	0.00107902
22.450000	0.00109489
22.400000	0.00111076
22.300000	0.00111605
22.250000	0.00113192
22.200000	0.00116365
22.150000	0.0011901
22.100000	0.00121126
22.050000	0.00122183
22.000000	0.00124828
21.950000	0.00125357
21.900000	0.00127473
21.850000	0.00128002
21.800000	0.00129588
21.750000	0.00131175
21.700000	0.00132233
21.600000	0.00134349
21.550000	0.00135407
21.500000	0.00138051
21.450000	0.00139109
21.400000	0.00141754
21.350000	0.00143341
21.300000	0.00147043
21.250000	0.00149159
21.200000	0.00150746
21.150000	0.00151804
21.100000	0.0015339
21.050000	0.00154977
21.000000	0.00159738
20.950000	0.00160267
20.900000	0.0016344
20.850000	0.00165027
20.800000	0.00171374
20.750000	0.0017349
20.700000	0.00176135
20.650000	0.00176663
20.600000	0.00178779
20.550000	0.00180366
20.500000	0.00181953
20.450000	0.0018354
20.400000	0.00185126
20.350000	0.001883
20.300000	0.00189358
20.250000	0.00191474
20.200000	0.00195176
20.150000	0.00198879
20.100000	0.00200465
20.050000	0.0020311
20.000000	0.00207342
19.950000	0.00209457
19.900000	0.00210515
19.850000	0.00211044
19.800000	0.00213689
19.750000	0.00216862
19.700000	0.00220036
19.650000	0.00221623
19.600000	0.00225325
19.550000	0.00226383
19.500000	0.00231144
19.450000	0.00235904
19.400000	0.00237491
19.350000	0.00239606
19.300000	0.00244367
19.250000	0.00249656
19.200000	0.00253888
19.150000	0.00256003
19.100000	0.0025759
19.050000	0.00262351
19.000000	0.0026288
18.950000	0.00267111
18.900000	0.00270285
18.850000	0.00273458
18.800000	0.00278219
18.750000	0.00281921
18.700000	0.00286681
18.650000	0.00289855
18.600000	0.00291971
18.550000	0.00294087
18.500000	0.00298847
18.450000	0.00306781
18.400000	0.00309426
18.350000	0.00314715
18.300000	0.00321591
18.250000	0.0032688
18.200000	0.00330583
18.150000	0.00334814
18.100000	0.00339046
18.050000	0.00349096
18.000000	0.00353856
17.950000	0.0036179
17.900000	0.00367608
17.850000	0.00373426
17.800000	0.00377658
17.750000	0.00385063
17.700000	0.00389823
17.650000	0.00396699
17.600000	0.00398815
17.550000	0.00403047
17.500000	0.00407807
17.450000	0.00412567
17.400000	0.00419972
17.350000	0.0042632
17.300000	0.00434783
17.250000	0.00442717
17.200000	0.00451708
17.150000	0.00458585
17.100000	0.00464403
17.050000	0.00468105
17.000000	0.00474981
16.950000	0.00481858
16.900000	0.00490321
16.850000	0.00497726
16.800000	0.00504602
16.750000	0.00514123
16.700000	0.0052047
16.650000	0.00527346
16.600000	0.0053528
16.550000	0.00542685
16.500000	0.00550619
16.450000	0.00559611
16.400000	0.0056966
16.350000	0.00579181
16.300000	0.00588173
16.250000	0.00595578
16.200000	0.00606686
16.150000	0.0061462
16.100000	0.00623083
16.050000	0.00630488
16.000000	0.00637893
15.950000	0.00644769
15.900000	0.00655876
15.850000	0.00662753
15.800000	0.00678092
15.750000	0.00687612
15.700000	0.00699249
15.650000	0.00708241
15.600000	0.00719348
15.550000	0.00729398
15.500000	0.0073839
15.450000	0.00745795
15.400000	0.00751084
15.350000	0.00760076
15.300000	0.00769597
15.250000	0.00779647
15.200000	0.0078811
15.150000	0.00805564
15.100000	0.00815085
15.050000	0.00827251
15.000000	0.00840474
14.950000	0.00849466
14.900000	0.0086216
14.850000	0.00876441
14.800000	0.00889136
14.750000	0.00901301
14.700000	0.00913996
14.650000	0.00927748
14.600000	0.00942029
14.550000	0.00949434
14.500000	0.00960542
14.450000	0.0097112
14.400000	0.00984873
14.350000	0.00999154
14.300000	0.0101502
14.250000	0.0102877
14.200000	0.0104411
14.150000	0.0105787
14.100000	0.0106897
14.050000	0.0107849
14.000000	0.0109383
13.950000	0.0110864
13.900000	0.0112081
13.850000	0.0113509
13.800000	0.0114884
13.750000	0.0116154
13.700000	0.0118322
13.650000	0.0120385
13.600000	0.0122289
13.550000	0.0123717
13.500000	0.0124881
13.450000	0.0126521
13.400000	0.0128689
13.350000	0.0130435
13.300000	0.0132022
13.250000	0.0133767
13.200000	0.0135354
13.150000	0.0136888
13.100000	0.0139056
13.050000	0.0140855
13.000000	0.0142759
12.950000	0.0144504
12.900000	0.0146461
12.850000	0.0148101
12.800000	0.0149794
12.750000	0.0151909
12.700000	0.0153919
12.650000	0.0155718
12.600000	0.0157675
12.550000	0.0159632
12.500000	0.0162329
12.450000	0.0164868
12.400000	0.0167143
12.350000	0.0169946
12.300000	0.017222
12.250000	0.0174389
12.200000	0.0176452
12.150000	0.0178039
12.100000	0.0180789
12.050000	0.0183804
12.000000	0.0186026
11.950000	0.0187983
11.900000	0.0191368
11.850000	0.0194224
11.800000	0.0196869
11.750000	0.0199302
11.700000	0.0201153
11.650000	0.0204115
11.600000	0.020713
11.550000	0.0210938
11.500000	0.0214323
11.450000	0.0216598
11.400000	0.0219295
11.350000	0.022231
11.300000	0.0224849
11.250000	0.022834
11.200000	0.0231937
11.150000	0.023601
11.100000	0.0239289
11.050000	0.0242357
11.000000	0.0245689
10.950000	0.024844
10.900000	0.0251455
10.850000	0.0255051
10.800000	0.0258278
10.750000	0.0261663
10.700000	0.0264466
10.650000	0.0268645
10.600000	0.0271924
10.550000	0.0275045
10.500000	0.0278324
10.450000	0.0281868
10.400000	0.0285359
10.350000	0.0289432
10.300000	0.0293505
10.250000	0.0297736
10.200000	0.0301439
10.150000	0.0305988
10.100000	0.0310166
10.050000	0.031371
10.000000	0.0317624
9.950000	0.0322067
9.900000	0.0326404
9.850000	0.0330953
9.800000	0.0335766
9.750000	0.0340791
9.700000	0.0346081
9.650000	0.0351317
9.600000	0.0356236
9.550000	0.0360944
9.500000	0.0365545
9.450000	0.037057
9.400000	0.0375172
9.350000	0.0379827
9.300000	0.0384851
9.250000	0.0390246
9.200000	0.0395536
9.150000	0.0400984
9.100000	0.0406432
9.050000	0.0411933
9.000000	0.0417645
8.950000	0.0423305
8.900000	0.0428964
8.850000	0.043547
8.800000	0.0442452
8.750000	0.0449434
8.700000	0.0455834
8.650000	0.0462552
8.600000	0.0469692
8.550000	0.0476039
8.500000	0.0482545
8.450000	0.0488892
8.400000	0.0494764
8.350000	0.0500952
8.300000	0.0508198
8.250000	0.0514969
8.200000	0.0521898
8.150000	0.0527981
8.100000	0.0535438
8.050000	0.0542209
8.000000	0.0548873
7.950000	0.0556596
7.900000	0.0564265
7.850000	0.057294
7.800000	0.0580609
7.750000	0.0589284
7.700000	0.0597429
7.650000	0.0605734
7.600000	0.0614673
7.550000	0.0623188
7.500000	0.0630805
7.450000	0.0639268
7.400000	0.0649053
7.350000	0.0657093
7.300000	0.0666244
7.250000	0.067587
7.200000	0.0685655
7.150000	0.0694277
7.100000	0.0704697
7.050000	0.0714271
7.000000	0.072358
6.950000	0.073199
6.900000	0.0740294
6.850000	0.074955
6.800000	0.0760235
6.750000	0.0769438
6.700000	0.0779435
6.650000	0.0789379
6.600000	0.0800381
6.550000	0.0811806
6.500000	0.0823125
6.450000	0.0834444
6.400000	0.084571
6.350000	0.0856765
6.300000	0.0868507
6.250000	0.0880567
6.200000	0.0893579
6.150000	0.0904316
6.100000	0.091627
6.050000	0.0928224
6.000000	0.09415
5.950000	0.0953824
5.900000	0.0967841
5.850000	0.0980641
5.800000	0.0993494
5.750000	0.100561
5.700000	0.101915
5.650000	0.103242
5.600000	0.104533
5.550000	0.105924
5.500000	0.107178
5.450000	0.108674
5.400000	0.110224
5.350000	0.111753
5.300000	0.113287
5.250000	0.114805
5.200000	0.116392
5.150000	0.117883
5.100000	0.119687
5.050000	0.121258
5.000000	0.123003
4.950000	0.124505
4.900000	0.126161
4.850000	0.127737
4.800000	0.12952
4.750000	0.13136
4.700000	0.132831
4.650000	0.134613
4.600000	0.136317
4.550000	0.138057
4.500000	0.139707
4.450000	0.141564
4.400000	0.143457
4.350000	0.145361
4.300000	0.147197
4.250000	0.149085
4.200000	0.150889
4.150000	0.152988
4.100000	0.154946
4.050000	0.15695
4.000000	0.158923
3.950000	0.16097
3.900000	0.163028
3.850000	0.165053
3.800000	0.167254
3.750000	0.169512
3.700000	0.171718
3.650000	0.173929
3.600000	0.176055
3.550000	0.178219
3.500000	0.180435
3.450000	0.182857
3.400000	0.185306
3.350000	0.187554
3.300000	0.189813
3.250000	0.1925
3.200000	0.194986
3.150000	0.197741
3.100000	0.200217
3.050000	0.202936
3.000000	0.205443
2.950000	0.207796
2.900000	0.210542
2.850000	0.213393
2.800000	0.216058
2.750000	0.218856
2.700000	0.221766
2.650000	0.224833
2.600000	0.227753
2.550000	0.230863
2.500000	0.234032
2.450000	0.237142
2.400000	0.24012
2.350000	0.243113
2.300000	0.246155
2.250000	0.249318
2.200000	0.252333
2.150000	0.255522
2.100000	0.25877
2.050000	0.262065
2.000000	0.265434
1.950000	0.268767
1.900000	0.272273
1.850000	0.2755
1.800000	0.279213
1.750000	0.282736
1.700000	0.286412
1.650000	0.289829
1.600000	0.293552
1.550000	0.297202
1.500000	0.300815
1.450000	0.304469
1.400000	0.308214
1.350000	0.311748
1.300000	0.315609
1.250000	0.319417
1.200000	0.323389
1.150000	0.327467
1.100000	0.331519
1.050000	0.335465
1.000000	0.339585
0.950000	0.343499
0.900000	0.347472
0.850000	0.351719
0.800000	0.355945
0.750000	0.360161
0.700000	0.364361
0.650000	0.368767
0.600000	0.373358
0.550000	0.377637
0.500000	0.382122
0.450000	0.386745
0.400000	0.391204
0.350000	0.395742
0.300000	0.400095
0.250000	0.40476
0.200000	0.409277
0.150000	0.413932
0.100000	0.418523
0.050000	0.423326
0.000000	0.428002
-0.050000	0.432667
-0.100000	0.437237
-0.150000	0.441749
-0.200000	0.446932
-0.250000	0.451962
-0.300000	0.457146
-0.350000	0.462255
-0.400000	0.467317
-0.450000	0.472834
-0.500000	0.477838
-0.550000	0.482831
-0.600000	0.487961
-0.650000	0.493113
-0.700000	0.498482
-0.750000	0.503539
-0.800000	0.509087
-0.850000	0.514583
-0.900000	0.520052
-0.950000	0.525447
-1.000000	0.53081
-1.050000	0.536465
-1.100000	0.541907
-1.150000	0.547329
-1.200000	0.553025
-1.250000	0.558495
-1.300000	0.564228
-1.350000	0.569951
-1.400000	0.5756
-1.450000	0.581323
-1.500000	0.587094
-1.550000	0.592722
-1.600000	0.598598
-1.650000	0.60438
-1.700000	0.610023
-1.750000	0.615783
-1.800000	0.621972
-1.850000	0.627795
-1.900000	0.633376
-1.950000	0.639263
-2.000000	0.645261
-2.050000	0.651105
-2.100000	0.656844
-2.150000	0.662351
-2.200000	0.668
-2.250000	0.67367
-2.300000	0.679573
-2.350000	0.6851
-2.400000	0.690876
-2.450000	0.696255
-2.500000	0.701968
-2.550000	0.707506
-2.600000	0.713065
-2.650000	0.718782
-2.700000	0.724384
-2.750000	0.729456
-2.800000	0.734883
-2.850000	0.740368
-2.900000	0.745557
-2.950000	0.750841
-3.000000	0.755982
-3.050000	0.760922
-3.100000	0.765752
-3.150000	0.770718
-3.200000	0.775505
-3.250000	0.780361
-3.300000	0.784809
-3.350000	0.78939
-3.400000	0.794097
-3.450000	0.798842
-3.500000	0.803205
-3.550000	0.807585
-3.600000	0.812224
-3.650000	0.816661
-3.700000	0.820925
-3.750000	0.825405
-3.800000	0.829668
-3.850000	0.833603
-3.900000	0.837787
-3.950000	0.841796
-4.000000	0.845795
-4.050000	0.849418
-4.100000	0.853195
-4.150000	0.856659
-4.200000	0.860097
-4.250000	0.863567
-4.300000	0.86736
-4.350000	0.870766
-4.400000	0.874045
-4.450000	0.877251
-4.500000	0.880149
-4.550000	0.883407
-4.600000	0.886375
-4.650000	0.88939
-4.700000	0.892262
-4.750000	0.895007
-4.800000	0.897874
-4.850000	0.900661
-4.900000	0.903427
-4.950000	0.906226
-5.000000	0.908791
-5.050000	0.91142
-5.100000	0.913927
-5.150000	0.916423
-5.200000	0.918809
-5.250000	0.921152
-5.300000	0.923358
-5.350000	0.925489
-5.400000	0.927594
-5.450000	0.929694
-5.500000	0.931752
-5.550000	0.933682
-5.600000	0.935444
-5.650000	0.9372
-5.700000	0.939204
-5.750000	0.941135
-5.800000	0.943166
-5.850000	0.944864
-5.900000	0.946446
-5.950000	0.948064
-6.000000	0.949593
-6.050000	0.951222
-6.100000	0.952703
-6.150000	0.954083
-6.200000	0.955453
-6.250000	0.956739
-6.300000	0.958008
-6.350000	0.959373
-6.400000	0.960632
-6.450000	0.96179
-6.500000	0.962784
-6.550000	0.963969
-6.600000	0.965122
-6.650000	0.96618
-6.700000	0.96728
-6.750000	0.968359
-6.800000	0.969306
-6.850000	0.970496
-6.900000	0.971427
-6.950000	0.9723
-7.000000	0.973157
-7.050000	0.974098
-7.100000	0.975108
-7.150000	0.975812
-7.200000	0.976648
-7.250000	0.977436
-7.300000	0.978234
-7.350000	0.978927
-7.400000	0.979604
-7.450000	0.98035
-7.500000	0.98108
-7.550000	0.98172
-7.600000	0.982387
-7.650000	0.983
-7.700000	0.983619
-7.750000	0.984254
-7.800000	0.984698
-7.850000	0.985206
-7.900000	0.985766
-7.950000	0.986306
-8.000000	0.986819
-8.050000	0.987321
-8.100000	0.987808
-8.150000	0.988321
-8.200000	0.988787
-8.250000	0.989199
-8.300000	0.989617
-8.350000	0.989956
-8.400000	0.99031
-8.450000	0.990659
-8.500000	0.991087
-8.550000	0.991521
-8.600000	0.991844
-8.650000	0.992209
-8.700000	0.992505
-8.750000	0.992796
-8.800000	0.993124
-8.850000	0.993457
-8.900000	0.993674
-8.950000	0.993833
-9.000000	0.994092
-9.050000	0.99433
-9.100000	0.994578
-9.150000	0.99479
-9.200000	0.995054
-9.250000	0.995245
-9.300000	0.995462
-9.350000	0.995657
-9.400000	0.995853
-9.450000	0.996017
-9.500000	0.996223
-9.550000	0.996372
-9.600000	0.996525
-9.650000	0.996641
-9.700000	0.996774
-9.750000	0.996911
-9.800000	0.997075
-9.850000	0.997175
-9.900000	0.997292
-9.950000	1
&
101.550000	3.27288e-14
101.500000	3.32519e-14
101.450000	3.37834e-14
101.400000	3.43233e-14
101.350000	3.48719e-14
101.300000	3.54293e-14
101.250000	3.59956e-14
101.200000	3.65709e-14
101.150000	3.71554e-14
101.100000	3.77492e-14
101.050000	3.83526e-14
101.000000	3.89655e-14
100.950000	3.95883e-14
100.900000	4.0221e-14
100.850000	4.08638e-14
100.800000	4.15169e-14
100.750000	4.21804e-14
100.700000	4.28545e-14
100.650000	4.35394e-14
100.600000	4.42352e-14
100.550000	4.49422e-14
100.500000	4.56604e-14
100.450000	4.63901e-14
100.400000	4.71315e-14
100.350000	4.78847e-14
100.300000	4.86499e-14
100.250000	4.94274e-14
100.200000	5.02173e-14
100.150000	5.10198e-14
100.100000	5.18351e-14
100.050000	5.26634e-14
100.000000	5.3505e-14
99.950000	5.436e-14
99.900000	5.52287e-14
99.850000	5.61113e-14
99.800000	5.70079e-14
99.750000	5.79189e-14
99.700000	5.88444e-14
99.650000	5.97847e-14
99.600000	6.074e-14
99.550000	6.17106e-14
99.500000	6.26967e-14
99.450000	6.36985e-14
99.400000	6.47163e-14
99.350000	6.57504e-14
99.300000	6.6801e-14
99.250000	6.78684e-14
99.200000	6.89528e-14
99.150000	7.00545e-14
99.100000	7.11739e-14
99.050000	7.23111e-14
99.000000	7.34665e-14
98.950000	7.46403e-14
98.900000	7.58329e-14
98.850000	7.70445e-14
98.800000	7.82755e-14
98.750000	7.95261e-14
98.700000	8.07967e-14
98.650000	8.20876e-14
98.600000	8.33992e-14
98.550000	8.47316e-14
98.500000	8.60854e-14
98.450000	8.74607e-14
98.400000	8.8858e-14
98.350000	9.02777e-14
98.300000	9.172e-14
98.250000	9.31853e-14
98.200000	9.4674e-14
98.150000	9.61865e-14
98.100000	9.77232e-14
98.050000	9.92844e-14
98.000000	1.00871e-13
97.950000	1.02482e-13
97.900000	1.04119e-13
97.850000	1.05782e-13
97.800000	1.07472e-13
97.750000	1.09189e-13
97.700000	1.10934e-13
97.650000	1.12706e-13
97.600000	1.14506e-13
97.550000	1.16335e-13
97.500000	1.18194e-13
97.450000	1.20082e-13
97.400000	1.22e-13
97.350000	1.23949e-13
97.300000	1.25929e-13
97.250000	1.2794e-13
97.200000	1.29984e-13
97.150000	1.3206e-13
97.100000	1.3417e-13
97.050000	1.36313e-13
97.000000	1.3849e-13
96.950000	1.40702e-13
96.900000	1.4295e-13
96.850000	1.45233e-13
96.800000	1.47553e-13
96.750000	1.4991e-13
96.700000	1.52304e-13
96.650000	1.54737e-13
96.600000	1.57208e-13
96.550000	1.59719e-13
96.500000	1.6227e-13
96.450000	1.64862e-13
96.400000	1.67495e-13
96.350000	1.7017e-13
96.300000	1.72888e-13
96.250000	1.75649e-13
96.200000	1.78454e-13
96.150000	1.81305e-13
96.100000	1.842e-13
96.050000	1.87142e-13
96.000000	1.90131e-13
95.950000	1.93167e-13
95.900000	1.96252e-13
95.850000	1.99386e-13
95.800000	2.02571e-13
95.750000	2.05806e-13
95.700000	2.09092e-13
95.650000	2.12432e-13
95.600000	2.15824e-13
95.550000	2.19271e-13
95.500000	2.22772e-13
95.450000	2.2633e-13
95.400000	2.29944e-13
95.350000	2.33616e-13
95.300000	2.37347e-13
95.250000	2.41137e-13
95.200000	2.44988e-13
95.150000	2.489e-13
95.100000	2.52874e-13
95.050000	2.56912e-13
95.000000	2.61015e-13
94.950000	2.65182e-13
94.900000	2.69417e-13
94.850000	2.73719e-13
94.800000	2.78089e-13
94.750000	2.8253e-13
94.700000	2.87041e-13
94.650000	2.91624e-13
94.600000	2.96281e-13
94.550000	3.01011e-13
94.500000	3.05818e-13
94.450000	3.10701e-13
94.400000	3.15661e-13
94.350000	3.20701e-13
94.300000	3.25822e-13
94.250000	3.31024e-13
94.200000	3.36309e-13
94.150000	3.41679e-13
94.100000	3.47134e-13
94.050000	3.52676e-13
94.000000	3.58307e-13
93.950000	3.64027e-13
93.900000	3.69839e-13
93.850000	3.75743e-13
93.800000	3.81742e-13
93.750000	3.87837e-13
93.700000	3.94028e-13
93.650000	4.00319e-13
93.600000	4.0671e-13
93.550000	4.13203e-13
93.500000	4.19799e-13
93.450000	4.26501e-13
93.400000	4.33309e-13
93.350000	4.40227e-13
93.300000	4.47254e-13
93.250000	4.54394e-13
93.200000	4.61648e-13
93.150000	4.69017e-13
93.100000	4.76504e-13
93.050000	4.8411e-13
93.000000	4.91838e-13
92.950000	4.99689e-13
92.900000	5.07666e-13
92.850000	5.15769e-13
92.800000	5.24002e-13
92.750000	5.32366e-13
92.700000	5.40864e-13
92.650000	5.49497e-13
92.600000	5.58268e-13
92.550000	5.67179e-13
92.500000	5.76232e-13
92.450000	5.85429e-13
92.400000	5.94773e-13
92.350000	6.04267e-13
92.300000	6.13911e-13
92.250000	6.2371e-13
92.200000	6.33665e-13
92.150000	6.43778e-13
92.100000	6.54053e-13
92.050000	6.64492e-13
92.000000	6.75097e-13
91.950000	6.85872e-13
91.900000	6.96818e-13
91.850000	7.07939e-13
91.800000	7.19237e-13
91.750000	7.30716e-13
91.700000	7.42378e-13
91.650000	7.54225e-13
91.600000	7.66262e-13
91.550000	7.78491e-13
91.500000	7.90914e-13
91.450000	8.03536e-13
91.400000	8.16359e-13
91.350000	8.29387e-13
91.300000	8.42622e-13
91.250000	8.56069e-13
91.200000	8.6973e-13
91.150000	8.83609e-13
91.100000	8.97709e-13
91.050000	9.12034e-13
91.000000	9.26587e-13
90.950000	9.41373e-13
90.900000	9.56394e-13
90.850000	9.71655e-13
90.800000	9.8716e-13
90.750000	1.00291e-12
90.700000	1.01891e-12
90.650000	1.03517e-12
90.600000	1.05169e-12
90.550000	1.06847e-12
90.500000	1.08552e-12
90.450000	1.10284e-12
90.400000	1.12043e-12
90.350000	1.13831e-12
90.300000	1.15647e-12
90.250000	1.17493e-12
90.200000	1.19367e-12
90.150000	1.21272e-12
90.100000	1.23206e-12
90.050000	1.25172e-12
90.000000	1.27169e-12
89.950000	1.29198e-12
89.900000	1.31259e-12
89.850000	1.33353e-12
89.800000	1.35481e-12
89.750000	1.37642e-12
89.700000	1.39838e-12
89.650000	1.42069e-12
89.600000	1.44335e-12
89.550000	1.46638e-12
89.500000	1.48977e-12
89.450000	1.51354e-12
89.400000	1.53768e-12
89.350000	1.56221e-12
89.300000	1.58713e-12
89.250000	1.61245e-12
89.200000	1.63817e-12
89.150000	1.6643e-12
89.100000	1.69085e-12
89.050000	1.71782e-12
89.000000	1.74523e-12
88.950000	1.77306e-12
88.900000	1.80135e-12
88.850000	1.83008e-12
88.800000	1.85927e-12
88.750000	1.88893e-12
88.700000	1.91906e-12
88.650000	1.94966e-12
88.600000	1.98076e-12
88.550000	2.01235e-12
88.500000	2.04445e-12
88.450000	2.07706e-12
88.400000	2.11019e-12
88.350000	2.14384e-12
88.300000	2.17804e-12
88.250000	2.21277e-12
88.200000	2.24806e-12
88.150000	2.28392e-12
88.100000	2.32034e-12
88.050000	2.35735e-12
88.000000	2.39494e-12
87.950000	2.43314e-12
87.900000	2.47194e-12
87.850000	2.51136e-12
87.800000	2.55141e-12
87.750000	2.5921e-12
87.700000	2.63344e-12
87.650000	2.67543e-12
87.600000	2.7181e-12
87.550000	2.76144e-12
87.500000	2.80548e-12
87.450000	2.85022e-12
87.400000	2.89567e-12
87.350000	2.94184e-12
87.300000	2.98875e-12
87.250000	3.03641e-12
87.200000	3.08483e-12
87.150000	3.13402e-12
87.100000	3.18399e-12
87.050000	3.23476e-12
87.000000	3.28633e-12
86.950000	3.33873e-12
86.900000	3.39197e-12
86.850000	3.44605e-12
86.800000	3.501e-12
86.750000	3.55682e-12
86.700000	3.61353e-12
86.650000	3.67114e-12
86.600000	3.72967e-12
86.550000	3.78914e-12
86.500000	3.84955e-12
86.450000	3.91092e-12
86.400000	3.97327e-12
86.350000	4.03662e-12
86.300000	4.10097e-12
86.250000	4.16635e-12
86.200000	4.23277e-12
86.150000	4.30025e-12
86.100000	4.36881e-12
86.050000	4.43845e-12
86.000000	4.50921e-12
85.950000	4.58109e-12
85.900000	4.65412e-12
85.850000	4.72831e-12
85.800000	4.80369e-12
85.750000	4.88026e-12
85.700000	4.95806e-12
85.650000	5.03709e-12
85.600000	5.11738e-12
85.550000	5.19896e-12
85.500000	5.28183e-12
85.450000	5.36602e-12
85.400000	5.45155e-12
85.350000	5.53844e-12
85.300000	5.62672e-12
85.250000	5.71641e-12
85.200000	5.80752e-12
85.150000	5.90009e-12
85.100000	5.99412e-12
85.050000	6.08966e-12
85.000000	6.18672e-12
84.950000	6.28532e-12
84.900000	6.3855e-12
84.850000	6.48727e-12
84.800000	6.59066e-12
84.750000	6.6957e-12
84.700000	6.80241e-12
84.650000	6.91082e-12
84.600000	7.02095e-12
84.550000	7.13284e-12
84.500000	7.24652e-12
84.450000	7.362e-12
84.400000	7.47932e-12
84.350000	7.59851e-12
84.300000	7.7196e-12
84.250000	7.84262e-12
84.200000	7.96759e-12
84.150000	8.09456e-12
84.100000	8.22354e-12
84.050000	8.35458e-12
84.000000	8.48771e-12
83.950000	8.62296e-12
83.900000	8.76036e-12
83.850000	8.89995e-12
83.800000	9.04176e-12
83.750000	9.18583e-12
83.700000	9.33219e-12
83.650000	9.48089e-12
83.600000	9.63195e-12
83.550000	9.78542e-12
83.500000	9.94133e-12
83.450000	1.00997e-11
83.400000	1.02606e-11
83.350000	1.04241e-11
83.300000	1.05902e-11
83.250000	1.07589e-11
83.200000	1.09303e-11
83.150000	1.11045e-11
83.100000	1.12814e-11
83.050000	1.14611e-11
83.000000	1.16437e-11
82.950000	1.18292e-11
82.900000	1.20176e-11
82.850000	1.22091e-11
82.800000	1.24036e-11
82.750000	1.26012e-11
82.700000	1.28019e-11
82.650000	1.30058e-11
82.600000	1.3213e-11
82.550000	1.34235e-11
82.500000	1.36373e-11
82.450000	1.38545e-11
82.400000	1.40752e-11
82.350000	1.42994e-11
82.300000	1.45272e-11
82.250000	1.47586e-11
82.200000	1.49936e-11
82.150000	1.52325e-11
82.100000	1.54751e-11
82.050000	1.57216e-11
82.000000	1.5972e-11
81.950000	1.62263e-11
81.900000	1.64848e-11
81.850000	1.67473e-11
81.800000	1.70141e-11
81.750000	1.7285e-11
81.700000	1.75603e-11
81.650000	1.784e-11
81.600000	1.81241e-11
81.550000	1.84127e-11
81.500000	1.87059e-11
81.450000	1.90038e-11
81.400000	1.93065e-11
81.350000	1.96139e-11
81.300000	1.99263e-11
81.250000	2.02436e-11
81.200000	2.05659e-11
81.150000	2.08934e-11
81.100000	2.12261e-11
81.050000	2.15641e-11
81.000000	2.19075e-11
80.950000	2.22564e-11
80.900000	2.26107e-11
80.850000	2.29708e-11
80.800000	2.33365e-11
80.750000	2.37081e-11
80.700000	2.40856e-11
80.650000	2.44691e-11
80.600000	2.48587e-11
80.550000	2.52544e-11
80.500000	2.56565e-11
80.450000	2.6065e-11
80.400000	2.648e-11
80.350000	2.69016e-11
80.300000	2.73299e-11
80.250000	2.7765e-11
80.200000	2.8207e-11
80.150000	2.8656e-11
80.100000	2.91122e-11
80.050000	2.95757e-11
80.000000	3.00465e-11
79.950000	3.05248e-11
79.900000	3.10108e-11
79.850000	3.15044e-11
79.800000	3.20059e-11
79.750000	3.25154e-11
79.700000	3.3033e-11
79.650000	3.35588e-11
79.600000	3.4093e-11
79.550000	3.46357e-11
79.500000	3.5187e-11
79.450000	3.5747e-11
79.400000	3.6316e-11
79.350000	3.6894e-11
79.300000	3.74813e-11
79.250000	3.80778e-11
79.200000	3.86839e-11
79.150000	3.92996e-11
79.100000	3.9925e-11
79.050000	4.05605e-11
79.000000	4.1206e-11
78.950000	4.18618e-11
78.900000	4.2528e-11
78.850000	4.32048e-11
78.800000	4.38924e-11
78.750000	4.45909e-11
78.700000	4.53005e-11
78.650000	4.60214e-11
78.600000	4.67538e-11
78.550000	4.74978e-11
78.500000	4.82536e-11
78.450000	4.90215e-11
78.400000	4.98015e-11
78.350000	5.0594e-11
78.300000	5.1399e-11
78.250000	5.22169e-11
78.200000	5.30478e-11
78.150000	5.38918e-11
78.100000	5.47493e-11
78.050000	5.56204e-11
78.000000	5.65054e-11
77.950000	5.74044e-11
77.900000	5.83178e-11
77.850000	5.92456e-11
77.800000	6.01882e-11
77.750000	6.11458e-11
77.700000	6.21186e-11
77.650000	6.31069e-11
77.600000	6.41108e-11
77.550000	6.51308e-11
77.500000	6.61669e-11
77.450000	6.72195e-11
77.400000	6.82889e-11
77.350000	6.93752e-11
77.300000	7.04788e-11
77.250000	7.15999e-11
77.200000	7.27389e-11
77.150000	7.3896e-11
77.100000	7.50714e-11
77.050000	7.62655e-11
77.000000	7.74786e-11
76.950000	7.8711e-11
76.900000	7.9963e-11
76.850000	8.12349e-11
76.800000	8.2527e-11
76.750000	8.38396e-11
76.700000	8.5173e-11
76.650000	8.65277e-11
76.600000	8.79039e-11
76.550000	8.93019e-11
76.500000	9.07222e-11
76.450000	9.2165e-11
76.400000	9.36308e-11
76.350000	9.51198e-11
76.300000	9.66325e-11
76.250000	9.81693e-11
76.200000	9.97304e-11
76.150000	1.01316e-10
76.100000	1.02928e-10
76.050000	1.04564e-10
76.000000	1.06227e-10
75.950000	1.07916e-10
75.900000	1.09632e-10
75.850000	1.11375e-10
75.800000	1.13146e-10
75.750000	1.14945e-10
75.700000	1.16773e-10
75.650000	1.1863e-10
75.600000	1.20516e-10
75.550000	1.22432e-10
75.500000	1.24379e-10
75.450000	1.26356e-10
75.400000	1.28365e-10
75.350000	1.30406e-10
75.300000	1.32479e-10
75.250000	1.34585e-10
75.200000	1.36725e-10
75.150000	1.38899e-10
75.100000	1.41107e-10
75.050000	1.4335e-10
75.000000	1.45629e-10
74.950000	1.47944e-10
74.900000	1.50296e-10
74.850000	1.52685e-10
74.800000	1.55112e-10
74.750000	1.57577e-10
74.700000	1.60082e-10
74.650000	1.62627e-10
74.600000	1.65212e-10
74.550000	1.67838e-10
74.500000	1.70505e-10
74.450000	1.73215e-10
74.400000	1.75968e-10
74.350000	1.78765e-10
74.300000	1.81606e-10
74.250000	1.84493e-10
74.200000	1.87425e-10
74.150000	1.90403e-10
74.100000	1.93429e-10
74.050000	1.96503e-10
74.000000	1.99626e-10
73.950000	2.02799e-10
73.900000	2.06021e-10
73.850000	2.09295e-10
73.800000	2.12621e-10
73.750000	2.16e-10
73.700000	2.19432e-10
73.650000	2.22919e-10
73.600000	2.26461e-10
73.550000	2.30059e-10
73.500000	2.33715e-10
73.450000	2.37428e-10
73.400000	2.41201e-10
73.350000	2.45033e-10
73.300000	2.48926e-10
73.250000	2.52881e-10
73.200000	2.56899e-10
73.150000	2.60981e-10
73.100000	2.65127e-10
73.050000	2.69339e-10
73.000000	2.73618e-10
72.950000	2.77964e-10
72.900000	2.8238e-10
72.850000	2.86866e-10
72.800000	2.91423e-10
72.750000	2.96053e-10
72.700000	3.00755e-10
72.650000	3.05533e-10
72.600000	3.10386e-10
72.550000	3.15316e-10
72.500000	3.20325e-10
72.450000	3.25413e-10
72.400000	3.30581e-10
72.350000	3.35832e-10
72.300000	3.41166e-10
72.250000	3.46585e-10
72.200000	3.52089e-10
72.150000	3.57681e-10
72.100000	3.63362e-10
72.050000	3.69132e-10
72.000000	3.74995e-10
71.950000	3.8095e-10
71.900000	3.87e-10
71.850000	3.93145e-10
71.800000	3.99389e-10
71.750000	4.05731e-10
71.700000	4.12174e-10
71.650000	4.18719e-10
71.600000	4.25368e-10
71.550000	4.32122e-10
71.500000	4.38983e-10
71.450000	4.45954e-10
71.400000	4.53034e-10
71.350000	4.60227e-10
71.300000	4.67535e-10
71.250000	4.74958e-10
71.200000	4.82498e-10
71.150000	4.90159e-10
71.100000	4.97941e-10
71.050000	5.05846e-10
71.000000	5.13877e-10
70.950000	5.22034e-10
70.900000	5.30322e-10
70.850000	5.38741e-10
70.800000	5.47293e-10
70.750000	5.55981e-10
70.700000	5.64806e-10
70.650000	5.73772e-10
70.600000	5.82879e-10
70.550000	5.92131e-10
70.500000	6.0153e-10
70.450000	6.11078e-10
70.400000	6.20777e-10
70.350000	6.3063e-10
70.300000	6.40639e-10
70.250000	6.50806e-10
70.200000	6.61135e-10
70.150000	6.71628e-10
70.100000	6.82287e-10
70.050000	6.93115e-10
70.000000	7.04114e-10
69.950000	7.15288e-10
69.900000	7.26639e-10
69.850000	7.3817e-10
69.800000	7.49884e-10
69.750000	7.61783e-10
69.700000	7.73871e-10
69.650000	7.8615e-10
69.600000	7.98624e-10
69.550000	8.11296e-10
69.500000	8.24169e-10
69.450000	8.37245e-10
69.400000	8.50529e-10
69.350000	8.64023e-10
69.300000	8.77731e-10
69.250000	8.91657e-10
69.200000	9.05802e-10
69.150000	9.20173e-10
69.100000	9.3477e-10
69.050000	9.49599e-10
69.000000	9.64663e-10
68.950000	9.79966e-10
68.900000	9.95511e-10
68.850000	1.0113e-09
68.800000	1.02734e-09
68.750000	1.04364e-09
68.700000	1.06019e-09
68.650000	1.07701e-09
68.600000	1.09409e-09
68.550000	1.11145e-09
68.500000	1.12907e-09
68.450000	1.14698e-09
68.400000	1.16517e-09
68.350000	1.18365e-09
68.300000	1.20242e-09
68.250000	1.22149e-09
68.200000	1.24086e-09
68.150000	1.26054e-09
68.100000	1.28053e-09
68.050000	1.30084e-09
68.000000	1.32146e-09
67.950000	1.34242e-09
67.900000	1.3637e-09
67.850000	1.38533e-09
67.800000	1.40729e-09
67.750000	1.4296e-09
67.700000	1.45227e-09
67.650000	1.4753e-09
67.600000	1.49869e-09
67.550000	1.52245e-09
67.500000	1.54658e-09
67.450000	1.5711e-09
67.400000	1.59601e-09
67.350000	1.62131e-09
67.300000	1.64701e-09
67.250000	1.67312e-09
67.200000	1.69964e-09
67.150000	1.72659e-09
67.100000	1.75395e-09
67.050000	1.78176e-09
67.000000	1.81e-09
66.950000	1.83869e-09
66.900000	1.86783e-09
66.850000	1.89743e-09
66.800000	1.92751e-09
66.750000	1.95805e-09
66.700000	1.98909e-09
66.650000	2.02061e-09
66.600000	2.05263e-09
66.550000	2.08516e-09
66.500000	2.1182e-09
66.450000	2.15177e-09
66.400000	2.18587e-09
66.350000	2.2205e-09
66.300000	2.25569e-09
66.250000	2.29143e-09
66.200000	2.32774e-09
66.150000	2.36462e-09
66.100000	2.40209e-09
66.050000	2.44014e-09
66.000000	2.4788e-09
65.950000	2.51808e-09
65.900000	2.55797e-09
65.850000	2.59849e-09
65.800000	2.63966e-09
65.750000	2.68148e-09
65.700000	2.72395e-09
65.650000	2.7671e-09
65.600000	2.81094e-09
65.550000	2.85546e-09
65.500000	2.90069e-09
65.450000	2.94664e-09
65.400000	2.99331e-09
65.350000	3.04072e-09
65.300000	3.08888e-09
65.250000	3.1378e-09
65.200000	3.1875e-09
65.150000	3.23798e-09
65.100000	3.28926e-09
65.050000	3.34135e-09
65.000000	3.39426e-09
64.950000	3.44801e-09
64.900000	3.50261e-09
64.850000	3.55808e-09
64.800000	3.61442e-09
64.750000	3.67165e-09
64.700000	3.72978e-09
64.650000	3.78884e-09
64.600000	3.84883e-09
64.550000	3.90977e-09
64.500000	3.97167e-09
64.450000	4.03454e-09
64.400000	4.09842e-09
64.350000	4.1633e-09
64.300000	4.22921e-09
64.250000	4.29616e-09
64.200000	4.36417e-09
64.150000	4.43325e-09
64.100000	4.50342e-09
64.050000	4.57471e-09
64.000000	4.64712e-09
63.950000	4.72067e-09
63.900000	4.79539e-09
63.850000	4.87129e-09
63.800000	4.94838e-09
63.750000	5.0267e-09
63.700000	5.10625e-09
63.650000	5.18706e-09
63.600000	5.26915e-09
63.550000	5.35253e-09
63.500000	5.43723e-09
63.450000	5.52327e-09
63.400000	5.61067e-09
63.350000	5.69945e-09
63.300000	5.78963e-09
63.250000	5.88124e-09
63.200000	5.97429e-09
63.150000	6.06881e-09
63.100000	6.16483e-09
63.050000	6.26236e-09
63.000000	6.36143e-09
62.950000	6.46207e-09
62.900000	6.5643e-09
62.850000	6.66814e-09
62.800000	6.77362e-09
62.750000	6.88076e-09
62.700000	6.9896e-09
62.650000	7.10016e-09
62.600000	7.21246e-09
62.550000	7.32654e-09
62.500000	7.44242e-09
62.450000	7.56013e-09
62.400000	7.67969e-09
62.350000	7.80114e-09
62.300000	7.92451e-09
62.250000	8.04983e-09
62.200000	8.17713e-09
62.150000	8.30644e-09
62.100000	8.43778e-09
62.050000	8.5712e-09
62.000000	8.70673e-09
61.950000	8.8444e-09
61.900000	8.98423e-09
61.850000	9.12628e-09
61.800000	9.27057e-09
61.750000	9.41713e-09
61.700000	9.56601e-09
61.650000	9.71724e-09
61.600000	9.87085e-09
61.550000	1.00269e-08
61.500000	1.01854e-08
61.450000	1.03464e-08
61.400000	1.05099e-08
61.350000	1.0676e-08
61.300000	1.08448e-08
61.250000	1.10162e-08
61.200000	1.11903e-08
61.150000	1.13672e-08
61.100000	1.15468e-08
61.050000	1.17293e-08
61.000000	1.19146e-08
60.950000	1.21029e-08
60.900000	1.22942e-08
60.850000	1.24884e-08
60.800000	1.26858e-08
60.750000	1.28862e-08
60.700000	1.30898e-08
60.650000	1.32966e-08
60.600000	1.35067e-08
60.550000	1.37201e-08
60.500000	1.39368e-08
60.450000	1.4157e-08
60.400000	1.43807e-08
60.350000	1.46078e-08
60.300000	1.48386e-08
60.250000	1.5073e-08
60.200000	1.53111e-08
60.150000	1.55529e-08
60.100000	1.57985e-08
60.050000	1.60481e-08
60.000000	1.63015e-08
59.950000	1.6559e-08
59.900000	1.68205e-08
59.850000	1.70861e-08
59.800000	1.73559e-08
59.750000	1.763e-08
59.700000	1.79084e-08
59.650000	1.81912e-08
59.600000	1.84784e-08
59.550000	1.87701e-08
59.500000	1.90665e-08
59.450000	1.93675e-08
59.400000	1.96733e-08
59.350000	1.99839e-08
59.300000	2.02994e-08
59.250000	2.06198e-08
59.200000	2.09453e-08
59.150000	2.12759e-08
59.100000	2.16118e-08
59.050000	2.19529e-08
59.000000	2.22994e-08
58.950000	2.26513e-08
58.900000	2.30088e-08
58.850000	2.33719e-08
58.800000	2.37408e-08
58.750000	2.41154e-08
58.700000	2.4496e-08
58.650000	2.48825e-08
58.600000	2.52752e-08
58.550000	2.5674e-08
58.500000	2.60791e-08
58.450000	2.64906e-08
58.400000	2.69085e-08
58.350000	2.73331e-08
58.300000	2.77643e-08
58.250000	2.82023e-08
58.200000	2.86472e-08
58.150000	2.90991e-08
58.100000	2.95581e-08
58.050000	3.00243e-08
58.000000	3.04979e-08
57.950000	3.09789e-08
57.900000	3.14675e-08
57.850000	3.19638e-08
57.800000	3.24679e-08
57.750000	3.29799e-08
57.700000	3.35e-08
57.650000	3.40283e-08
57.600000	3.45649e-08
57.550000	3.51099e-08
57.500000	3.56635e-08
57.450000	3.62258e-08
57.400000	3.6797e-08
57.350000	3.73771e-08
57.300000	3.79664e-08
57.250000	3.85649e-08
57.200000	3.91729e-08
57.150000	3.97904e-08
57.100000	4.04176e-08
57.050000	4.10547e-08
57.000000	4.17018e-08
56.950000	4.23591e-08
56.900000	4.30267e-08
56.850000	4.37048e-08
56.800000	4.43936e-08
56.750000	4.50932e-08
56.700000	4.58038e-08
56.650000	4.65256e-08
56.600000	4.72587e-08
56.550000	4.80033e-08
56.500000	4.87597e-08
56.450000	4.95279e-08
56.400000	5.03082e-08
56.350000	5.11008e-08
56.300000	5.19058e-08
56.250000	5.27235e-08
56.200000	5.35541e-08
56.150000	5.43977e-08
56.100000	5.52545e-08
56.050000	5.61248e-08
56.000000	5.70088e-08
55.950000	5.79067e-08
55.900000	5.88186e-08
55.850000	5.97449e-08
55.800000	6.06858e-08
55.750000	6.16414e-08
55.700000	6.26121e-08
55.650000	6.35979e-08
55.600000	6.45993e-08
55.550000	6.56164e-08
55.500000	6.66495e-08
55.450000	6.76988e-08
55.400000	6.87645e-08
55.350000	6.98471e-08
55.300000	7.09466e-08
55.250000	7.20633e-08
55.200000	7.31976e-08
55.150000	7.43497e-08
55.100000	7.55199e-08
55.050000	7.67085e-08
55.000000	7.79157e-08
54.950000	7.91419e-08
54.900000	8.03873e-08
54.850000	8.16523e-08
54.800000	8.29371e-08
54.750000	8.4242e-08
54.700000	8.55675e-08
54.650000	8.69137e-08
54.600000	8.82811e-08
54.550000	8.96699e-08
54.500000	9.10806e-08
54.450000	9.25133e-08
54.400000	9.39685e-08
54.350000	9.54466e-08
54.300000	9.69478e-08
54.250000	9.84726e-08
54.200000	1.00021e-07
54.150000	1.01594e-07
54.100000	1.03192e-07
54.050000	1.04815e-07
54.000000	1.06463e-07
53.950000	1.08137e-07
53.900000	1.09837e-07
53.850000	1.11564e-07
53.800000	1.13318e-07
53.750000	1.15099e-07
53.700000	1.16909e-07
53.650000	1.18747e-07
53.600000	1.20613e-07
53.550000	1.22509e-07
53.500000	1.24434e-07
53.450000	1.2639e-07
53.400000	1.28377e-07
53.350000	1.30394e-07
53.300000	1.32443e-07
53.250000	1.34524e-07
53.200000	1.36638e-07
53.150000	1.38785e-07
53.100000	1.40966e-07
53.050000	1.4318e-07
53.000000	1.4543e-07
52.950000	1.47714e-07
52.900000	1.50035e-07
52.850000	1.52392e-07
52.800000	1.54785e-07
52.750000	1.57216e-07
52.700000	1.59686e-07
52.650000	1.62194e-07
52.600000	1.64741e-07
52.550000	1.67328e-07
52.500000	1.69955e-07
52.450000	1.72624e-07
52.400000	1.75334e-07
52.350000	1.78087e-07
52.300000	1.80883e-07
52.250000	1.83723e-07
52.200000	1.86607e-07
52.150000	1.89536e-07
52.100000	1.92511e-07
52.050000	1.95533e-07
52.000000	1.98602e-07
51.950000	2.01719e-07
51.900000	2.04884e-07
51.850000	2.081e-07
51.800000	2.11365e-07
51.750000	2.14682e-07
51.700000	2.1805e-07
51.650000	2.21471e-07
51.600000	2.24946e-07
51.550000	2.28475e-07
51.500000	2.32059e-07
51.450000	2.35699e-07
51.400000	2.39396e-07
51.350000	2.43151e-07
51.300000	2.46965e-07
51.250000	2.50838e-07
51.200000	2.54772e-07
51.150000	2.58767e-07
51.100000	2.62825e-07
51.050000	2.66946e-07
51.000000	2.71131e-07
50.950000	2.75382e-07
50.900000	2.79699e-07
50.850000	2.84084e-07
50.800000	2.88537e-07
50.750000	2.9306e-07
50.700000	2.97653e-07
50.650000	3.02318e-07
50.600000	3.07056e-07
50.550000	3.11868e-07
50.500000	3.16755e-07
50.450000	3.21719e-07
50.400000	3.2676e-07
50.350000	3.31879e-07
50.300000	3.37079e-07
50.250000	3.42359e-07
50.200000	3.47722e-07
50.150000	3.53169e-07
50.100000	3.58701e-07
50.050000	3.64319e-07
50.000000	3.70025e-07
49.950000	3.7582e-07
49.900000	3.81705e-07
49.850000	3.87682e-07
49.800000	3.93753e-07
49.750000	3.99918e-07
49.700000	4.06179e-07
49.650000	4.12537e-07
49.600000	4.18995e-07
49.550000	4.25554e-07
49.500000	4.32215e-07
49.450000	4.3898e-07
49.400000	4.4585e-07
49.350000	4.52827e-07
49.300000	4.59914e-07
49.250000	4.6711e-07
49.200000	4.74419e-07
49.150000	4.81842e-07
49.100000	4.8938e-07
49.050000	4.97036e-07
49.000000	5.04811e-07
48.950000	5.12707e-07
48.900000	5.20726e-07
48.850000	5.2887e-07
48.800000	5.37141e-07
48.750000	5.45541e-07
48.700000	5.54072e-07
48.650000	5.62735e-07
48.600000	5.71533e-07
48.550000	5.80469e-07
48.500000	5.89543e-07
48.450000	5.98759e-07
48.400000	6.08118e-07
48.350000	6.17623e-07
48.300000	6.27275e-07
48.250000	6.37078e-07
48.200000	6.47034e-07
48.150000	6.57144e-07
48.100000	6.67412e-07
48.050000	6.77839e-07
48.000000	6.88429e-07
47.950000	6.99183e-07
47.900000	7.10105e-07
47.850000	7.21197e-07
47.800000	7.32461e-07
47.750000	7.439e-07
47.700000	7.55517e-07
47.650000	7.67314e-07
47.600000	7.79295e-07
47.550000	7.91462e-07
47.500000	8.03818e-07
47.450000	8.16367e-07
47.400000	8.2911e-07
47.350000	8.42051e-07
47.300000	8.55194e-07
47.250000	8.6854e-07
47.200000	8.82094e-07
47.150000	8.95858e-07
47.100000	9.09836e-07
47.050000	9.24031e-07
47.000000	9.38447e-07
46.950000	9.53086e-07
46.900000	9.67953e-07
46.850000	9.83051e-07
46.800000	9.98383e-07
46.750000	1.01395e-06
46.700000	1.02976e-06
46.650000	1.04582e-06
46.600000	1.06213e-06
46.550000	1.07869e-06
46.500000	1.0955e-06
46.450000	1.11258e-06
46.400000	1.12992e-06
46.350000	1.14753e-06
46.300000	1.16541e-06
46.250000	1.18357e-06
46.200000	1.20202e-06
46.150000	1.22074e-06
46.100000	1.23976e-06
46.050000	1.25908e-06
46.000000	1.27869e-06
45.950000	1.29861e-06
45.900000	1.31883e-06
45.850000	1.33937e-06
45.800000	1.36023e-06
45.750000	1.38141e-06
45.700000	1.40291e-06
45.650000	1.42475e-06
45.600000	1.44693e-06
45.550000	1.46946e-06
45.500000	1.49233e-06
45.450000	1.51555e-06
45.400000	1.53914e-06
45.350000	1.56309e-06
45.300000	1.58741e-06
45.250000	1.6121e-06
45.200000	1.63718e-06
45.150000	1.66265e-06
45.100000	1.68851e-06
45.050000	1.71477e-06
45.000000	1.74144e-06
44.950000	1.76851e-06
44.900000	1.79601e-06
44.850000	1.82393e-06
44.800000	1.85229e-06
44.750000	1.88108e-06
44.700000	1.91032e-06
44.650000	1.94001e-06
44.600000	1.97015e-06
44.550000	2.00077e-06
44.500000	2.03185e-06
44.450000	2.06342e-06
44.400000	2.09548e-06
44.350000	2.12802e-06
44.300000	2.16108e-06
44.250000	2.19464e-06
44.200000	2.22872e-06
44.150000	2.26332e-06
44.100000	2.29846e-06
44.050000	2.33414e-06
44.000000	2.37038e-06
43.950000	2.40717e-06
43.900000	2.44453e-06
43.850000	2.48246e-06
43.800000	2.52098e-06
43.750000	2.56009e-06
43.700000	2.59981e-06
43.650000	2.64014e-06
43.600000	2.68109e-06
43.550000	2.72267e-06
43.500000	2.76489e-06
43.450000	2.80776e-06
43.400000	2.8513e-06
43.350000	2.8955e-06
43.300000	2.94038e-06
43.250000	2.98596e-06
43.200000	3.03224e-06
43.150000	3.07922e-06
43.100000	3.12694e-06
43.050000	3.17538e-06
43.000000	3.22457e-06
42.950000	3.27452e-06
42.900000	3.32524e-06
42.850000	3.37673e-06
42.800000	3.42902e-06
42.750000	3.48212e-06
42.700000	3.53602e-06
42.650000	3.59076e-06
42.600000	3.64634e-06
42.550000	3.70277e-06
42.500000	3.76007e-06
42.450000	3.81825e-06
42.400000	3.87732e-06
42.350000	3.93731e-06
42.300000	3.99821e-06
42.250000	4.06004e-06
42.200000	4.12283e-06
42.150000	4.18658e-06
42.100000	4.2513e-06
42.050000	4.31703e-06
42.000000	4.38375e-06
41.950000	4.45151e-06
41.900000	4.5203e-06
41.850000	4.59014e-06
41.800000	4.66106e-06
41.750000	4.73306e-06
41.700000	4.80617e-06
41.650000	4.8804e-06
41.600000	4.95576e-06
41.550000	5.03228e-06
41.500000	5.10997e-06
41.450000	5.18885e-06
41.400000	5.26894e-06
41.350000	5.35025e-06
41.300000	5.43281e-06
41.250000	5.51663e-06
41.200000	5.60174e-06
41.150000	5.68814e-06
41.100000	5.77587e-06
41.050000	5.86494e-06
41.000000	5.95537e-06
40.950000	6.04718e-06
40.900000	6.1404e-06
40.850000	6.23504e-06
40.800000	6.33112e-06
40.750000	6.42867e-06
40.700000	6.52772e-06
40.650000	6.62827e-06
40.600000	6.73036e-06
40.550000	6.83401e-06
40.500000	6.93924e-06
40.450000	7.04608e-06
40.400000	7.15454e-06
40.350000	7.26466e-06
40.300000	7.37646e-06
40.250000	7.48996e-06
40.200000	7.6052e-06
40.150000	7.72219e-06
40.100000	7.84096e-06
40.050000	7.96154e-06
40.000000	8.08395e-06
39.950000	8.20823e-06
39.900000	8.33441e-06
39.850000	8.4625e-06
39.800000	8.59254e-06
39.750000	8.72456e-06
39.700000	8.85859e-06
39.650000	8.99466e-06
39.600000	9.13279e-06
39.550000	9.27303e-06
39.500000	9.41539e-06
39.450000	9.55992e-06
39.400000	9.70665e-06
39.350000	9.8556e-06
39.300000	1.00068e-05
39.250000	1.01603e-05
39.200000	1.03162e-05
39.150000	1.04744e-05
39.100000	1.0635e-05
39.050000	1.0798e-05
39.000000	1.09635e-05
38.950000	1.11315e-05
38.900000	1.13021e-05
38.850000	1.14753e-05
38.800000	1.1651e-05
38.750000	1.18295e-05
38.700000	1.20106e-05
38.650000	1.21945e-05
38.600000	1.23811e-05
38.550000	1.25706e-05
38.500000	1.2763e-05
38.450000	1.29582e-05
38.400000	1.31564e-05
38.350000	1.33576e-05
38.300000	1.35619e-05
38.250000	1.37692e-05
38.200000	1.39797e-05
38.150000	1.41933e-05
38.100000	1.44102e-05
38.050000	1.46303e-05
38.000000	1.48537e-05
37.950000	1.50806e-05
37.900000	1.53108e-05
37.850000	1.55445e-05
37.800000	1.57818e-05
37.750000	1.60226e-05
37.700000	1.6267e-05
37.650000	1.65151e-05
37.600000	1.6767e-05
37.550000	1.70226e-05
37.500000	1.72821e-05
37.450000	1.75454e-05
37.400000	1.78128e-05
37.350000	1.80841e-05
37.300000	1.83596e-05
37.250000	1.86391e-05
37.200000	1.89229e-05
37.150000	1.92109e-05
37.100000	1.95033e-05
37.050000	1.98e-05
37.000000	2.01012e-05
36.950000	2.04069e-05
36.900000	2.07171e-05
36.850000	2.1032e-05
36.800000	2.13517e-05
36.750000	2.16761e-05
36.700000	2.20054e-05
36.650000	2.23395e-05
36.600000	2.26787e-05
36.550000	2.3023e-05
36.500000	2.33724e-05
36.450000	2.3727e-05
36.400000	2.40869e-05
36.350000	2.44522e-05
36.300000	2.48229e-05
36.250000	2.51992e-05
36.200000	2.55811e-05
36.150000	2.59686e-05
36.100000	2.6362e-05
36.050000	2.67612e-05
36.000000	2.71663e-05
35.950000	2.75775e-05
35.900000	2.79947e-05
35.850000	2.84182e-05
35.800000	2.8848e-05
35.750000	2.92841e-05
35.700000	2.97268e-05
35.650000	3.01759e-05
35.600000	3.06318e-05
35.550000	3.10944e-05
35.500000	3.15639e-05
35.450000	3.20403e-05
35.400000	3.25238e-05
35.350000	3.30145e-05
35.300000	3.35124e-05
35.250000	3.40176e-05
35.200000	3.45303e-05
35.150000	3.50506e-05
35.100000	3.55786e-05
35.050000	3.61144e-05
35.000000	3.66581e-05
34.950000	3.72098e-05
34.900000	3.77696e-05
34.850000	3.83377e-05
34.800000	3.89141e-05
34.750000	3.94991e-05
34.700000	4.00926e-05
34.650000	4.06948e-05
34.600000	4.13059e-05
34.550000	4.1926e-05
34.500000	4.25552e-05
34.450000	4.31936e-05
34.400000	4.38413e-05
34.350000	4.44986e-05
34.300000	4.51654e-05
34.250000	4.58421e-05
34.200000	4.65286e-05
34.150000	4.72252e-05
34.100000	4.79319e-05
34.050000	4.8649e-05
34.000000	4.93765e-05
33.950000	5.01146e-05
33.900000	5.08635e-05
33.850000	5.16233e-05
33.800000	5.23941e-05
33.750000	5.31762e-05
33.700000	5.39696e-05
33.650000	5.47746e-05
33.600000	5.55912e-05
33.550000	5.64197e-05
33.500000	5.72602e-05
33.450000	5.81129e-05
33.400000	5.89779e-05
33.350000	5.98554e-05
33.300000	6.07456e-05
33.250000	6.16487e-05
33.200000	6.25647e-05
33.150000	6.34941e-05
33.100000	6.44368e-05
33.050000	6.5393e-05
33.000000	6.63631e-05
32.950000	6.7347e-05
32.900000	6.83451e-05
32.850000	6.93576e-05
32.800000	7.03845e-05
32.750000	7.14262e-05
32.700000	7.24828e-05
32.650000	7.35545e-05
32.600000	7.46415e-05
32.550000	7.5744e-05
32.500000	7.68623e-05
32.450000	7.79965e-05
32.400000	7.91468e-05
32.350000	8.03136e-05
32.300000	8.14968e-05
32.250000	8.26969e-05
32.200000	8.3914e-05
32.150000	8.51484e-05
32.100000	8.64002e-05
32.050000	8.76698e-05
32.000000	8.89572e-05
31.950000	9.02628e-05
31.900000	9.15869e-05
31.850000	9.29295e-05
31.800000	9.42911e-05
31.750000	9.56717e-05
31.700000	9.70718e-05
31.650000	9.84914e-05
31.600000	9.99309e-05
31.550000	0.000101391
31.500000	0.000102871
31.450000	0.000104371
31.400000	0.000105893
31.350000	0.000107436
31.300000	0.000109
31.250000	0.000110585
31.200000	0.000112193
31.150000	0.000113823
31.100000	0.000115476
31.050000	0.000117151
31.000000	0.00011885
30.950000	0.000120571
30.900000	0.000122317
30.850000	0.000124086
30.800000	0.000125879
30.750000	0.000127697
30.700000	0.00012954
30.650000	0.000131408
30.600000	0.000133301
30.550000	0.00013522
30.500000	0.000137165
30.450000	0.000139136
30.400000	0.000141134
30.350000	0.000143159
30.300000	0.000145211
30.250000	0.00014729
30.200000	0.000149397
30.150000	0.000151533
30.100000	0.000153696
30.050000	0.000155889
30.000000	0.00015811
29.950000	0.000160361
29.900000	0.000162642
29.850000	0.000164953
29.800000	0.000167294
29.750000	0.000169666
29.700000	0.000172068
29.650000	0.000174503
29.600000	0.000176968
29.550000	0.000179466
29.500000	0.000181996
29.450000	0.000184558
29.400000	0.000187153
29.350000	0.000189782
29.300000	0.000192444
29.250000	0.00019514
29.200000	0.00019787
29.150000	0.000200635
29.100000	0.000203434
29.050000	0.000206268
29.000000	0.000209138
28.950000	0.000212043
28.900000	0.000214985
28.850000	0.000217962
28.800000	0.000220977
28.750000	0.000224028
28.700000	0.000227116
28.650000	0.000230241
28.600000	0.000233404
28.550000	0.000236605
28.500000	0.000239844
28.450000	0.000243122
28.400000	0.000246437
28.350000	0.000249792
28.300000	0.000253186
28.250000	0.000256619
28.200000	0.000260091
28.150000	0.000263603
28.100000	0.000267155
28.050000	0.000270746
28.000000	0.000274377
27.950000	0.000278049
27.900000	0.00028176
27.850000	0.000285512
27.800000	0.000289304
27.750000	0.000293136
27.700000	0.000297008
27.650000	0.00030092
27.600000	0.000304873
27.550000	0.000308866
27.500000	0.000312898
27.450000	0.00031697
27.400000	0.000321082
27.350000	0.000325232
27.300000	0.000329422
27.250000	0.00033365
27.200000	0.000337916
27.150000	0.00034222
27.100000	0.000346561
27.050000	0.000350939
27.000000	0.000355352
26.950000	0.0003598
26.900000	0.000364282
26.850000	0.000368798
26.800000	0.000373345
26.750000	0.000377924
26.700000	0.000382532
26.650000	0.000387168
26.600000	0.000391831
26.550000	0.000396519
26.500000	0.000401229
26.450000	0.00040596
26.400000	0.000410709
26.350000	0.000415474
26.300000	0.000420251
26.250000	0.000425037
26.200000	0.000429829
26.150000	0.000434622
26.100000	0.000439411
26.050000	0.000444191
26.000000	0.000448957
25.950000	0.0004537
25.900000	0.000458413
25.850000	0.000463088
25.800000	0.000467711
25.750000	0.000472271
25.700000	0.000476752
25.650000	0.000481134
25.600000	0.000485391
25.550000	0.000489489
25.500000	0.000493381
25.450000	0.000496993
25.400000	0.000500185
&
```
