## Supplementary material for "All-at-once RNA folding with 3D motif prediction framed by evolutionary information": RF00619_U6atac.cacofold.helixcov

```
# RMs = 6 L = 156

# RM_HELIX NESTED 28-33 42-47, nbp = 6 nbp_cov = 0
# pvals: 0.400787,0.400787,0.536925,0.426599,0.453567,0.400787
# aggregated NONE
NESTED  :::::::::::::::::::::::::::<<<<<<________>>>>>>::::::::::::::::::::::::::::::::::::::::::::::::::::::::::::::::::::::::::::::::::
        :::::::::::::::::::::::::::::::::::::::::::::::::::::::::::::::::::::::::::::::::::::::::::::::::::::::::::::::::::::::::::::::::

# RM_HELIX NESTED 19-24 56-62, nbp = 6 nbp_cov = 0
# pvals: 0.400787,0.184763,0.877477,0.766443,0.558073,0.194931
# aggregated NONE
NESTED  ::::::::::::::::::<<<<<<_____________________________>>>>>>::::::::::::::::::::::::::::::::::::::::::::::::::::::::::::::::::::::
        :::::::::::::::::::::::::::::::::::::::::::::::::::::::::::::::::::::::::::::::::::::::::::::::::::::::::::::::::::::::::::::::::

# RM_HELIX NESTED 12-15 66-73, nbp = 4 nbp_cov = 0
# pvals: 0.134327,0.543659,0.689777,0.587639
# aggregated NONE
NESTED  :::::::::::<<<<_______________________________________________>>>>:::::::::::::::::::::::::::::::::::::::::::::::::::::::::::::::
        :::::::::::::::::::::::::::::::::::::::::::::::::::::::::::::::::::::::::::::::::::::::::::::::::::::::::::::::::::::::::::::::::

# RM_HELIX NESTED 1-7 74-84, nbp = 7 nbp_cov = 0
# pvals: 0.14828,0.523238,0.697802,0.19223,0.579924,0.105784,0.502641
# aggregated NONE
NESTED  <<<<<<<___________________________________________________________>>>>>>>::::::::::::::::::::::::::::::::::::::::::::::::::::::::
        :::::::::::::::::::::::::::::::::::::::::::::::::::::::::::::::::::::::::::::::::::::::::::::::::::::::::::::::::::::::::::::::::

# RM_HELIX NESTED 110-115 124-131, nbp = 6 nbp_cov = 0
# pvals: 0.705063,0.502641,0.595216,0.96078,0.705063,0.302132
# aggregated NONE
NESTED  :::::::::::::::::::::::::::::::::::::::::::::::::::::::::::::::::::::::::::::::::::::::::::<<<<<<_______>>>>>>:::::::::::::::::::
        :::::::::::::::::::::::::::::::::::::::::::::::::::::::::::::::::::::::::::::::::::::::::::::::::::::::::::::::::::::::::::::::::

# RM_HELIX NESTED 95-105 133-146, nbp = 8 nbp_cov = 0
# pvals: 0.713154,0.882134,0.973232,0.108545,0.91726,0.899195,0.0322856,0.79504
# aggregated NONE
NESTED  :::::::::::::::::::::::::::::::::::::::::::::::::::::::::::::::::::::::::::::::<<<<<<<<________________________>>>>>>>>::::::::::
        :::::::::::::::::::::::::::::::::::::::::::::::::::::::::::::::::::::::::::::::::::::::::::::::::::::::::::::::::::::::::::::::::
```
