## Supplementary material for "All-at-once RNA folding with 3D motif prediction framed by evolutionary information": RF00619_U6atac.cacofold.power

```
# Power analysis of CaCoFold structure 
#
# Powertype = SINGLE SUBSTITUTIONS
# covary  left_pos      right_pos    substitutions      power
#----------------------------------------------------------------
          1		84		6		0.16
          2		82		5		0.11
          3		80		8		0.24
          4		79		11		0.35
          5		76		9		0.28
          6		75		17		0.52
          7		74		28		0.72
          12		73		20		0.59
          13		68		11		0.35
          14		67		16		0.50
          15		66		14		0.45
          19		62		21		0.61
          20		61		16		0.50
          21		60		26		0.69
          22		58		13		0.42
          23		57		18		0.55
          24		56		16		0.50
          28		47		1		0.00
          29		46		15		0.47
          30		45		14		0.45
          31		44		11		0.35
          32		43		11		0.35
          33		42		9		0.28
          95		146		22		0.63
          96		145		15		0.47
          97		144		31		0.75
          98		143		27		0.70
          99		142		14		0.45
          100		136		13		0.42
          104		135		16		0.50
          105		133		7		0.20
          110		131		24		0.66
          111		130		20		0.59
          112		129		10		0.32
          113		126		35		0.78
          114		125		36		0.79
          115		124		28		0.72
#
# BPAIRS 37
# avg substitutions per BP  16.6
# BPAIRS expected to covary 17.4 +/- 2.8
# BPAIRS observed to covary 0
#
```
