## Supplementary material for "All-at-once RNA folding with 3D motif prediction framed by evolutionary information": RF00619_U6atac.helixcov

```
# RMs = 3 L = 156

# RM_HELIX NESTED 55-58 64-67, nbp = 4 nbp_cov = 0
# pvals: 0.19223,0.477162,0.4211,0.220736
# aggregated NONE
NESTED  ::::::::::::::::::::::::::::::::::::::::::::::::::::<<<<____>>>>:::::::::::::::::::::::::::::::::::::::::::::::::::::::::::::::::
        :::::::::::::::::::::::::::::::::::::::::::::::::::::::::::::::::::::::::::::::::::::::::::::::::::::::::::::::::::::::::::::::::

# RM_HELIX NESTED 110-115 124-131, nbp = 6 nbp_cov = 0
# pvals: 0.705063,0.502641,0.595216,0.96078,0.705063,0.302132
# aggregated NONE
NESTED  :::::::::::::::::::::::::::::::::::::::::::::::::::::::::::::::::::::::::::::::::::::::::::<<<<<<_______>>>>>>:::::::::::::::::::
        :::::::::::::::::::::::::::::::::::::::::::::::::::::::::::::::::::::::::::::::::::::::::::::::::::::::::::::::::::::::::::::::::

# RM_HELIX NESTED 95-98 143-146, nbp = 4 nbp_cov = 0
# pvals: 0.713154,0.882134,0.973232,0.108545
# aggregated NONE
NESTED  :::::::::::::::::::::::::::::::::::::::::::::::::::::::::::::::::::::::::::::::<<<<________________________________>>>>::::::::::
        :::::::::::::::::::::::::::::::::::::::::::::::::::::::::::::::::::::::::::::::::::::::::::::::::::::::::::::::::::::::::::::::::
```
