## Supplementary material for "All-at-once RNA folding with 3D motif prediction framed by evolutionary information": RF00619_U6atac.power

```
# Power analysis of given structure 
#
# Powertype = SINGLE SUBSTITUTIONS
# covary  left_pos      right_pos    substitutions      power
#----------------------------------------------------------------
          55		67		25		0.67
          56		66		25		0.67
          57		65		23		0.64
          58		64		6		0.16
          95		146		22		0.63
          96		145		15		0.47
          97		144		31		0.75
          98		143		27		0.70
          110		131		24		0.66
          111		130		20		0.59
          112		129		10		0.32
          113		126		35		0.78
          114		125		36		0.79
          115		124		28		0.72
#
# BPAIRS 14
# avg substitutions per BP  23.4
# BPAIRS expected to covary 8.6 +/- 1.7
# BPAIRS observed to covary 0
#
```
