## Supplementary material for "All-at-once RNA folding with 3D motif prediction framed by evolutionary information": RF00619_U6atac.surv

```
4.850000	0.0714286
2.800000	0.142857
2.300000	0.214286
1.100000	0.285714
-0.250000	0.357143
-0.750000	0.428571
-0.950000	0.5
-1.600000	0.571429
-2.300000	0.714286
-2.350000	0.785714
-3.650000	0.857143
-5.000000	0.928571
-5.450000	1
&
18.850000	0.00012133
17.650000	0.00024266
16.450000	0.000363989
15.550000	0.000485319
15.350000	0.000606649
13.650000	0.000727979
13.500000	0.000849308
13.400000	0.000970638
13.150000	0.00109197
13.050000	0.0012133
12.750000	0.00145596
12.700000	0.00157729
12.650000	0.00169862
12.600000	0.00181995
11.950000	0.00206261
11.600000	0.00218394
11.300000	0.0024266
11.050000	0.00254793
11.000000	0.00266926
10.950000	0.00291191
10.800000	0.0032759
10.700000	0.00351856
10.650000	0.00363989
10.600000	0.00412521
10.550000	0.00436787
10.450000	0.0044892
10.400000	0.00461053
10.200000	0.00485319
10.100000	0.00509585
10.050000	0.00521718
10.000000	0.0057025
9.950000	0.00582383
9.900000	0.00594516
9.800000	0.00618782
9.600000	0.00667314
9.550000	0.0069158
9.500000	0.00727979
9.400000	0.00764378
9.350000	0.00788644
9.300000	0.00812909
9.250000	0.00837175
9.150000	0.00885707
9.100000	0.00922106
9.050000	0.00958505
9.000000	0.00970638
8.950000	0.00994904
8.900000	0.0100704
8.850000	0.0104344
8.800000	0.0105557
8.750000	0.010677
8.700000	0.0107983
8.650000	0.011041
8.600000	0.0112837
8.500000	0.0115263
8.450000	0.0120116
8.350000	0.0123756
8.300000	0.0126183
8.250000	0.012861
8.200000	0.0133463
8.100000	0.0135889
8.050000	0.0139529
8.000000	0.0141956
7.950000	0.0146809
7.900000	0.0150449
7.850000	0.0154089
7.800000	0.0156515
7.750000	0.0158942
7.700000	0.0161369
7.650000	0.0165008
7.600000	0.0168648
7.550000	0.0169862
7.500000	0.0172288
7.450000	0.0178355
7.400000	0.0188061
7.350000	0.0196554
7.300000	0.0197768
7.250000	0.0200194
7.200000	0.0206261
7.150000	0.0208687
7.100000	0.021718
7.050000	0.0219607
7.000000	0.0223247
6.950000	0.0225673
6.900000	0.023174
6.850000	0.023538
6.800000	0.023902
6.750000	0.0246299
6.700000	0.0254793
6.650000	0.0258432
6.600000	0.0260859
6.550000	0.0266926
6.500000	0.0272992
6.450000	0.0275419
6.400000	0.0282698
6.350000	0.0286338
6.300000	0.0293618
6.250000	0.0297258
6.200000	0.0305751
6.150000	0.0313031
6.100000	0.0319097
6.050000	0.032759
6.000000	0.0333657
5.950000	0.0343363
5.900000	0.035671
5.850000	0.0360349
5.800000	0.0372482
5.750000	0.0380975
5.700000	0.0388255
5.650000	0.0391895
5.600000	0.0401602
5.550000	0.0410095
5.500000	0.0418588
5.450000	0.0425868
5.400000	0.0434361
5.350000	0.0439214
5.300000	0.0444067
5.250000	0.0447707
5.200000	0.0462266
5.150000	0.0473186
5.100000	0.0480466
5.050000	0.0491386
5.000000	0.0504732
4.950000	0.0515652
4.900000	0.0531424
4.850000	0.0543557
4.800000	0.0550837
4.750000	0.0558117
4.700000	0.0564183
4.650000	0.0579956
4.600000	0.0596942
4.550000	0.0605436
4.500000	0.0615142
4.450000	0.0623635
4.400000	0.0629702
4.350000	0.0646688
4.300000	0.0662461
4.250000	0.067338
4.200000	0.0686727
4.150000	0.0704926
4.100000	0.0726765
4.050000	0.0744965
4.000000	0.0755884
3.950000	0.0777724
3.900000	0.079107
3.850000	0.080563
3.800000	0.0822616
3.750000	0.0842029
3.700000	0.0855375
3.650000	0.0873574
3.600000	0.0883281
3.550000	0.089784
3.500000	0.0917253
3.450000	0.0943946
3.400000	0.0956079
3.350000	0.0963358
3.300000	0.0983984
3.250000	0.0999757
3.200000	0.101917
3.150000	0.104101
3.100000	0.105678
3.050000	0.107983
3.000000	0.110289
2.950000	0.112109
2.900000	0.11405
2.850000	0.116234
2.800000	0.119146
2.750000	0.121451
2.700000	0.12497
2.650000	0.127396
2.600000	0.130672
2.550000	0.133584
2.500000	0.136496
2.450000	0.139651
2.400000	0.142441
2.350000	0.146324
2.300000	0.148629
2.250000	0.15142
2.200000	0.153118
2.150000	0.155666
2.100000	0.157729
2.050000	0.160883
2.000000	0.163189
1.950000	0.16695
1.900000	0.169983
1.850000	0.173502
1.800000	0.176899
1.750000	0.180053
1.700000	0.182965
1.650000	0.187333
1.600000	0.189881
1.550000	0.193521
1.500000	0.195462
1.450000	0.198496
1.400000	0.203227
1.350000	0.207231
1.300000	0.21172
1.250000	0.215967
1.200000	0.219486
1.150000	0.222155
1.100000	0.227008
1.050000	0.229071
1.000000	0.231861
0.950000	0.235501
0.900000	0.239869
0.850000	0.242781
0.800000	0.24727
0.750000	0.250425
0.700000	0.255157
0.650000	0.25819
0.600000	0.263164
0.550000	0.267047
0.500000	0.269716
0.450000	0.273477
0.400000	0.278452
0.350000	0.282698
0.300000	0.287309
0.250000	0.291555
0.200000	0.296651
0.150000	0.303446
0.100000	0.308906
0.050000	0.32116
0.000000	0.352827
-0.050000	0.445402
-0.100000	0.451347
-0.150000	0.457049
-0.200000	0.464086
-0.250000	0.472458
-0.300000	0.480951
-0.350000	0.490536
-0.400000	0.502305
-0.450000	0.513953
-0.500000	0.524873
-0.550000	0.539432
-0.600000	0.551686
-0.650000	0.566367
-0.700000	0.579714
-0.750000	0.591725
-0.800000	0.604586
-0.850000	0.618903
-0.900000	0.633341
-0.950000	0.645838
-1.000000	0.659185
-1.050000	0.672288
-1.100000	0.685271
-1.150000	0.697646
-1.200000	0.710992
-1.250000	0.721306
-1.300000	0.732104
-1.350000	0.743266
-1.400000	0.752245
-1.450000	0.760495
-1.500000	0.769959
-1.550000	0.776753
-1.600000	0.783912
-1.650000	0.792041
-1.700000	0.799442
-1.750000	0.805751
-1.800000	0.813031
-1.850000	0.819947
-1.900000	0.826134
-1.950000	0.832444
-2.000000	0.839723
-2.050000	0.846033
-2.100000	0.853312
-2.150000	0.858287
-2.200000	0.864717
-2.250000	0.870662
-2.300000	0.875273
-2.350000	0.881218
-2.400000	0.887042
-2.450000	0.891653
-2.500000	0.89505
-2.550000	0.898932
-2.600000	0.903543
-2.650000	0.907668
-2.700000	0.9124
-2.750000	0.918224
-2.800000	0.922349
-2.850000	0.926353
-2.900000	0.931085
-2.950000	0.934482
-3.000000	0.937515
-3.050000	0.939699
-3.100000	0.943339
-3.150000	0.947828
-3.200000	0.950255
-3.250000	0.95256
-3.300000	0.954623
-3.350000	0.957171
-3.400000	0.958869
-3.450000	0.961781
-3.500000	0.963965
-3.550000	0.965664
-3.600000	0.968333
-3.650000	0.969546
-3.700000	0.971002
-3.750000	0.972579
-3.800000	0.97355
-3.850000	0.975249
-3.900000	0.976219
-3.950000	0.977675
-4.000000	0.978767
-4.050000	0.979374
-4.100000	0.980345
-4.150000	0.981437
-4.200000	0.981558
-4.250000	0.983014
-4.300000	0.984106
-4.350000	0.984834
-4.400000	0.985683
-4.450000	0.987139
-4.500000	0.987867
-4.550000	0.988959
-4.600000	0.989566
-4.650000	0.990051
-4.700000	0.990536
-4.750000	0.991022
-4.800000	0.991264
-4.850000	0.991507
-4.900000	0.99175
-4.950000	0.992114
-5.000000	0.992963
-5.050000	0.99357
-5.100000	0.993934
-5.150000	0.994298
-5.200000	0.99454
-5.250000	0.994783
-5.300000	0.995268
-5.350000	0.995753
-5.400000	0.996239
-5.450000	0.996481
-5.650000	0.996603
-5.700000	0.996845
-5.750000	0.996967
-5.800000	0.997088
-5.850000	0.997209
-5.900000	0.997331
-5.950000	0.997452
-6.000000	0.997816
-6.100000	0.997937
-6.150000	0.99818
-6.200000	0.998423
-6.250000	0.998665
-6.550000	0.998787
-6.700000	0.998908
-6.850000	0.999151
-6.950000	0.999272
-7.000000	0.999393
-7.050000	0.999515
-7.100000	0.999636
-7.800000	0.999757
-7.850000	1
&
46.200000	6.0562e-06
39.950000	1.21124e-05
39.700000	1.81686e-05
38.200000	2.42248e-05
36.550000	3.0281e-05
35.050000	3.63372e-05
34.350000	4.23934e-05
34.050000	4.84496e-05
33.400000	5.45058e-05
33.000000	6.0562e-05
32.600000	6.66182e-05
32.500000	7.26744e-05
32.250000	7.87306e-05
32.050000	9.0843e-05
31.650000	9.68992e-05
30.950000	0.000102955
30.900000	0.000115068
30.850000	0.000121124
30.800000	0.000133236
30.050000	0.000139293
30.000000	0.000145349
29.700000	0.000151405
29.600000	0.000157461
29.500000	0.000163517
29.300000	0.000169574
29.150000	0.00017563
29.000000	0.000181686
28.950000	0.000187742
28.750000	0.000199855
28.700000	0.000205911
28.650000	0.000211967
28.600000	0.000224079
27.800000	0.000230136
27.650000	0.000236192
27.500000	0.000248304
27.450000	0.00025436
27.350000	0.000260417
27.250000	0.000266473
27.200000	0.000272529
27.050000	0.000278585
26.950000	0.000296754
26.850000	0.00030281
26.800000	0.000308866
26.750000	0.000314922
26.650000	0.000320979
26.450000	0.000327035
26.300000	0.000333091
26.000000	0.00035126
25.900000	0.000369428
25.800000	0.000375484
25.750000	0.000381541
25.700000	0.000387597
25.600000	0.000393653
25.550000	0.000405766
25.500000	0.000417878
25.450000	0.000423934
25.300000	0.000436047
25.100000	0.000442103
24.950000	0.000448159
24.800000	0.000466328
24.750000	0.000472384
24.700000	0.000484496
24.650000	0.000490552
24.550000	0.000502665
24.350000	0.000508721
24.150000	0.000520833
24.050000	0.000539002
24.000000	0.000545058
23.900000	0.000557171
23.850000	0.000563227
23.800000	0.000569283
23.750000	0.000575339
23.700000	0.000593508
23.650000	0.00060562
23.500000	0.000617733
23.350000	0.000629845
23.300000	0.000635901
23.250000	0.000641957
23.200000	0.00065407
23.150000	0.000660126
23.050000	0.000672238
22.850000	0.000702519
22.750000	0.000714632
22.700000	0.000726744
22.650000	0.0007328
22.600000	0.000738857
22.500000	0.000750969
22.350000	0.000757025
22.300000	0.000763081
22.250000	0.000787306
22.200000	0.000799419
22.150000	0.000805475
22.100000	0.000811531
22.050000	0.000823643
22.000000	0.000835756
21.950000	0.000847868
21.900000	0.000859981
21.850000	0.000866037
21.800000	0.000878149
21.750000	0.000890262
21.700000	0.000896318
21.650000	0.000926599
21.600000	0.000944767
21.550000	0.000968992
21.500000	0.000987161
21.450000	0.000999273
21.350000	0.00100533
21.300000	0.0010235
21.250000	0.00103561
21.200000	0.00104167
21.150000	0.00104772
21.100000	0.00105378
21.050000	0.00105984
21.000000	0.00106589
20.950000	0.00109012
20.900000	0.00110828
20.850000	0.0011204
20.800000	0.00113857
20.750000	0.00115673
20.700000	0.00116885
20.550000	0.00119307
20.500000	0.00120518
20.450000	0.0012173
20.350000	0.00122335
20.250000	0.00124152
20.200000	0.00126575
20.150000	0.00128391
20.100000	0.00130208
20.050000	0.00130814
20.000000	0.00132025
19.950000	0.00135659
19.900000	0.0013687
19.850000	0.00140504
19.800000	0.00145349
19.750000	0.00148377
19.700000	0.00149588
19.650000	0.00150799
19.600000	0.00151405
19.550000	0.00155644
19.500000	0.00158067
19.450000	0.00161095
19.400000	0.00163517
19.350000	0.00164729
19.300000	0.00168362
19.250000	0.00171996
19.200000	0.00173813
19.150000	0.00175024
19.100000	0.00176235
19.050000	0.00179869
19.000000	0.00182292
18.950000	0.00184714
18.900000	0.00186531
18.850000	0.00190165
18.800000	0.00193798
18.750000	0.00196827
18.700000	0.00198643
18.650000	0.00202277
18.600000	0.00206516
18.550000	0.0021015
18.500000	0.00211361
18.450000	0.00214995
18.400000	0.00218023
18.350000	0.00224079
18.300000	0.00227713
18.250000	0.00230136
18.200000	0.00234375
18.150000	0.00240431
18.100000	0.00242854
18.050000	0.00247093
18.000000	0.00251938
17.950000	0.00256177
17.900000	0.00261022
17.850000	0.00263445
17.800000	0.00270107
17.750000	0.00271923
17.700000	0.00274346
17.650000	0.00276768
17.600000	0.00279191
17.550000	0.00281613
17.500000	0.00286458
17.450000	0.00288275
17.400000	0.00291909
17.350000	0.0029312
17.300000	0.00297965
17.250000	0.00305233
17.200000	0.00307049
17.150000	0.00310078
17.100000	0.00313106
17.050000	0.00316739
17.000000	0.00321584
16.950000	0.00328852
16.900000	0.00330669
16.850000	0.00334908
16.800000	0.00339753
16.750000	0.00343387
16.700000	0.00348232
16.650000	0.00356105
16.600000	0.00362161
16.550000	0.00369428
16.500000	0.00373062
16.450000	0.00379118
16.400000	0.00385174
16.350000	0.00390019
16.300000	0.00398498
16.250000	0.00403343
16.200000	0.00406371
16.150000	0.0041061
16.100000	0.00418484
16.050000	0.0042454
16.000000	0.00433018
15.950000	0.00439075
15.900000	0.00442708
15.850000	0.00447553
15.800000	0.00454215
15.750000	0.00460877
15.700000	0.0046875
15.650000	0.00474806
15.600000	0.00480257
15.550000	0.00487524
15.500000	0.00492369
15.450000	0.00501453
15.400000	0.0050751
15.350000	0.00514172
15.300000	0.00523256
15.250000	0.00534157
15.200000	0.00540819
15.150000	0.00549297
15.100000	0.00558382
15.050000	0.00566255
15.000000	0.00574734
14.950000	0.00583212
14.900000	0.00595325
14.850000	0.00603803
14.800000	0.00609254
14.750000	0.00615916
14.700000	0.00624394
14.650000	0.00628634
14.600000	0.00638324
14.550000	0.00646802
14.500000	0.00655887
14.450000	0.00666788
14.400000	0.006789
14.350000	0.00689196
14.300000	0.00700703
14.250000	0.00709181
14.200000	0.00724927
14.150000	0.00735828
14.100000	0.00745518
14.050000	0.00753391
14.000000	0.00764293
13.950000	0.00770954
13.900000	0.00779433
13.850000	0.00790334
13.800000	0.00798813
13.750000	0.00809714
13.700000	0.00824249
13.650000	0.00841206
13.600000	0.00853319
13.550000	0.00867854
13.500000	0.00887839
13.450000	0.00899952
13.400000	0.00911458
13.350000	0.00923571
13.300000	0.009375
13.250000	0.00952641
13.200000	0.0097202
13.150000	0.00988978
13.100000	0.0100896
13.050000	0.0103016
13.000000	0.0105015
12.950000	0.0106468
12.900000	0.0108164
12.850000	0.0109859
12.800000	0.0110707
12.750000	0.0112766
12.700000	0.0114765
12.650000	0.011634
12.600000	0.0118702
12.550000	0.0120155
12.500000	0.0122335
12.450000	0.012391
12.400000	0.0125363
12.350000	0.0126817
12.300000	0.012827
12.250000	0.0130269
12.200000	0.0132267
12.150000	0.0134508
12.100000	0.0136567
12.050000	0.0138324
12.000000	0.0140686
11.950000	0.0142805
11.900000	0.0144562
11.850000	0.014656
11.800000	0.0148135
11.750000	0.0150194
11.700000	0.0152071
11.650000	0.0154433
11.600000	0.0156977
11.550000	0.0159641
11.500000	0.0161337
11.450000	0.0163457
11.400000	0.0166243
11.350000	0.0168847
11.300000	0.0171633
11.250000	0.0173813
11.200000	0.0176114
11.150000	0.0179385
11.100000	0.0181989
11.050000	0.0184896
11.000000	0.0187863
10.950000	0.0191073
10.900000	0.0193556
10.850000	0.0196766
10.800000	0.0199915
10.750000	0.0201974
10.700000	0.0205124
10.650000	0.0208091
10.600000	0.0210816
10.550000	0.021336
10.500000	0.0216085
10.450000	0.0219416
10.400000	0.0222141
10.350000	0.022523
10.300000	0.0229227
10.250000	0.0232679
10.200000	0.0235465
10.150000	0.0239099
10.100000	0.0242551
10.050000	0.0246124
10.000000	0.0249637
9.950000	0.0253513
9.900000	0.0257207
9.850000	0.0260841
9.800000	0.026399
9.750000	0.0268169
9.700000	0.0271742
9.650000	0.0274649
9.600000	0.0278464
9.550000	0.028228
9.500000	0.0287003
9.450000	0.0291667
9.400000	0.0295482
9.350000	0.0298752
9.300000	0.0302628
9.250000	0.030711
9.200000	0.0312682
9.150000	0.0317406
9.100000	0.0322856
9.050000	0.0328367
9.000000	0.0332364
8.950000	0.0337209
8.900000	0.0342175
8.850000	0.0347808
8.800000	0.0353077
8.750000	0.0358527
8.700000	0.0363857
8.650000	0.0369428
8.600000	0.0374818
8.550000	0.0380451
8.500000	0.0386628
8.450000	0.0391776
8.400000	0.0397287
8.350000	0.0402859
8.300000	0.0408127
8.250000	0.0413154
8.200000	0.0419392
8.150000	0.0424964
8.100000	0.0430656
8.050000	0.0436531
8.000000	0.0443798
7.950000	0.0449673
7.900000	0.0457062
7.850000	0.0464087
7.800000	0.0470203
7.750000	0.0476684
7.700000	0.0482861
7.650000	0.0489704
7.600000	0.0495942
7.550000	0.0502301
7.500000	0.0509387
7.450000	0.0515988
7.400000	0.0523498
7.350000	0.0531492
7.300000	0.0539486
7.250000	0.0545724
7.200000	0.0552871
7.150000	0.0560199
7.100000	0.0568556
7.050000	0.0576126
7.000000	0.0583878
6.950000	0.0592297
6.900000	0.0600775
6.850000	0.060883
6.800000	0.0618399
6.750000	0.06293
6.700000	0.0638808
6.650000	0.0648377
6.600000	0.065837
6.550000	0.0667757
6.500000	0.0676235
6.450000	0.0685441
6.400000	0.0694162
6.350000	0.070476
6.300000	0.0715843
6.250000	0.0725896
6.200000	0.0734496
6.150000	0.0744973
6.100000	0.0757812
6.050000	0.0767745
6.000000	0.0777737
5.950000	0.0790274
5.900000	0.0802326
5.850000	0.0814317
5.800000	0.0826248
5.750000	0.0837936
5.700000	0.0848232
5.650000	0.0861616
5.600000	0.087603
5.550000	0.0887476
5.500000	0.0900375
5.450000	0.0913881
5.400000	0.0927447
5.350000	0.0939741
5.300000	0.0953064
5.250000	0.0967297
5.200000	0.0981771
5.150000	0.0996366
5.100000	0.101266
5.050000	0.10281
5.000000	0.104239
4.950000	0.105784
4.900000	0.107201
4.850000	0.108545
4.800000	0.110253
4.750000	0.111949
4.700000	0.113354
4.650000	0.114995
4.600000	0.116515
4.550000	0.118284
4.500000	0.120082
4.450000	0.121724
4.400000	0.12351
4.350000	0.125315
4.300000	0.126956
4.250000	0.128731
4.200000	0.130566
4.150000	0.132443
4.100000	0.134327
4.050000	0.136246
4.000000	0.138209
3.950000	0.140147
3.900000	0.142109
3.850000	0.144192
3.800000	0.146185
3.750000	0.14828
3.700000	0.150266
3.650000	0.152568
3.600000	0.154657
3.550000	0.156771
3.500000	0.159006
3.450000	0.161186
3.400000	0.163536
3.350000	0.165692
3.300000	0.168041
3.250000	0.170228
3.200000	0.172547
3.150000	0.175
3.100000	0.177162
3.050000	0.179724
3.000000	0.182177
2.950000	0.184763
2.900000	0.187064
2.850000	0.189547
2.800000	0.19223
2.750000	0.194931
2.700000	0.19785
2.650000	0.200466
2.600000	0.20318
2.550000	0.20605
2.500000	0.208909
2.450000	0.211731
2.400000	0.214838
2.350000	0.217605
2.300000	0.220736
2.250000	0.223547
2.200000	0.226447
2.150000	0.229494
2.100000	0.232498
2.050000	0.235835
2.000000	0.239026
1.950000	0.242303
1.900000	0.24547
1.850000	0.248607
1.800000	0.252011
1.750000	0.255499
1.700000	0.258993
1.650000	0.262585
1.600000	0.265922
1.550000	0.269501
1.500000	0.272892
1.450000	0.276242
1.400000	0.27996
1.350000	0.283533
1.300000	0.287385
1.250000	0.291085
1.200000	0.294743
1.150000	0.298619
1.100000	0.302132
1.050000	0.306129
1.000000	0.31012
0.950000	0.314063
0.900000	0.31786
0.850000	0.321681
0.800000	0.325436
0.750000	0.329645
0.700000	0.333897
0.650000	0.338094
0.600000	0.342369
0.550000	0.346627
0.500000	0.350757
0.450000	0.354766
0.400000	0.359272
0.350000	0.36376
0.300000	0.368175
0.250000	0.372747
0.200000	0.377023
0.150000	0.381698
0.100000	0.386404
0.050000	0.391164
0.000000	0.395954
-0.050000	0.400787
-0.100000	0.405669
-0.150000	0.41075
-0.200000	0.415758
-0.250000	0.4211
-0.300000	0.426599
-0.350000	0.431716
-0.400000	0.437227
-0.450000	0.442581
-0.500000	0.448147
-0.550000	0.453567
-0.600000	0.459139
-0.650000	0.464886
-0.700000	0.470839
-0.750000	0.477162
-0.800000	0.483315
-0.850000	0.489462
-0.900000	0.495918
-0.950000	0.502641
-1.000000	0.509757
-1.050000	0.51657
-1.100000	0.523238
-1.150000	0.529954
-1.200000	0.536925
-1.250000	0.543659
-1.300000	0.550836
-1.350000	0.558073
-1.400000	0.565413
-1.450000	0.572632
-1.500000	0.579924
-1.550000	0.587639
-1.600000	0.595216
-1.650000	0.602822
-1.700000	0.610629
-1.750000	0.618211
-1.800000	0.62626
-1.850000	0.633878
-1.900000	0.641624
-1.950000	0.649788
-2.000000	0.657588
-2.050000	0.665825
-2.100000	0.674182
-2.150000	0.682243
-2.200000	0.689777
-2.250000	0.697802
-2.300000	0.705063
-2.350000	0.713154
-2.400000	0.720658
-2.450000	0.72907
-2.500000	0.73661
-2.550000	0.744041
-2.600000	0.751902
-2.650000	0.759169
-2.700000	0.766443
-2.750000	0.773577
-2.800000	0.781111
-2.850000	0.788348
-2.900000	0.79504
-2.950000	0.802235
-3.000000	0.808685
-3.050000	0.815625
-3.100000	0.821754
-3.150000	0.827804
-3.200000	0.834036
-3.250000	0.839674
-3.300000	0.845294
-3.350000	0.85109
-3.400000	0.856638
-3.450000	0.862131
-3.500000	0.867284
-3.550000	0.872323
-3.600000	0.877477
-3.650000	0.882134
-3.700000	0.886688
-3.750000	0.890813
-3.800000	0.89501
-3.850000	0.899195
-3.900000	0.902852
-3.950000	0.906722
-4.000000	0.910514
-4.050000	0.913984
-4.100000	0.91726
-4.150000	0.920633
-4.200000	0.923716
-4.250000	0.926659
-4.300000	0.929694
-4.350000	0.932558
-4.400000	0.935308
-4.450000	0.938003
-4.500000	0.940419
-4.550000	0.942932
-4.600000	0.945397
-4.650000	0.947644
-4.700000	0.949643
-4.750000	0.951762
-4.800000	0.953561
-4.850000	0.955505
-4.900000	0.957177
-4.950000	0.959054
-5.000000	0.96078
-5.050000	0.962409
-5.100000	0.96399
-5.150000	0.965437
-5.200000	0.966867
-5.250000	0.968102
-5.300000	0.969404
-5.350000	0.970767
-5.400000	0.97199
-5.450000	0.973232
-5.500000	0.974346
-5.550000	0.975388
-5.600000	0.976405
-5.650000	0.977477
-5.700000	0.978519
-5.750000	0.97953
-5.800000	0.98042
-5.850000	0.981117
-5.900000	0.981868
-5.950000	0.982734
-6.000000	0.983672
-6.050000	0.984423
-6.100000	0.985084
-6.150000	0.985744
-6.200000	0.986349
-6.250000	0.986949
-6.300000	0.987476
-6.350000	0.988081
-6.400000	0.988639
-6.450000	0.989196
-6.500000	0.98968
-6.550000	0.99011
-6.600000	0.99057
-6.650000	0.991007
-6.700000	0.991479
-6.750000	0.991879
-6.800000	0.992309
-6.850000	0.992684
-6.900000	0.993017
-6.950000	0.993411
-7.000000	0.993695
-7.050000	0.994023
-7.100000	0.994307
-7.150000	0.994592
-7.200000	0.994798
-7.250000	0.99504
-7.300000	0.9953
-7.350000	0.995561
-7.400000	0.995773
-7.450000	0.996021
-7.500000	0.996191
-7.550000	0.996336
-7.600000	0.996506
-7.650000	0.996693
-7.700000	0.996808
-7.750000	0.996984
-7.800000	0.997135
-7.850000	0.997263
-7.900000	0.997366
-7.950000	0.997487
-8.000000	0.997608
-8.050000	0.997735
-8.100000	0.997814
-8.150000	0.99788
-8.200000	0.997983
-8.250000	0.998092
-8.300000	0.998189
-8.350000	0.998268
-8.400000	0.998298
-8.450000	0.998389
-8.500000	0.99848
-8.550000	0.998601
-8.600000	0.998686
-8.650000	0.998765
-8.700000	0.998843
-8.750000	0.998898
-8.800000	0.998964
-8.850000	0.999013
-8.900000	0.999049
-8.950000	0.999104
-9.000000	0.99914
-9.050000	0.999188
-9.100000	0.999243
-9.150000	0.999291
-9.200000	0.99934
-9.250000	0.999364
-9.300000	0.999413
-9.350000	0.999455
-9.400000	0.999485
-9.450000	0.999528
-9.500000	0.999576
-9.550000	0.9996
-9.650000	0.999612
-9.700000	0.999631
-9.750000	0.999667
-9.800000	0.999685
-9.850000	0.999703
-9.900000	0.999715
-9.950000	1
&
102.850000	2.11645e-13
102.800000	2.14665e-13
102.750000	2.17728e-13
102.700000	2.20835e-13
102.650000	2.23986e-13
102.600000	2.27182e-13
102.550000	2.30424e-13
102.500000	2.33712e-13
102.450000	2.37047e-13
102.400000	2.4043e-13
102.350000	2.4386e-13
102.300000	2.4734e-13
102.250000	2.50869e-13
102.200000	2.54449e-13
102.150000	2.58079e-13
102.100000	2.61762e-13
102.050000	2.65497e-13
102.000000	2.69285e-13
101.950000	2.73127e-13
101.900000	2.77024e-13
101.850000	2.80977e-13
101.800000	2.84986e-13
101.750000	2.89052e-13
101.700000	2.93176e-13
101.650000	2.97359e-13
101.600000	3.01601e-13
101.550000	3.05904e-13
101.500000	3.10269e-13
101.450000	3.14695e-13
101.400000	3.19185e-13
101.350000	3.23739e-13
101.300000	3.28358e-13
101.250000	3.33042e-13
101.200000	3.37794e-13
101.150000	3.42613e-13
101.100000	3.47501e-13
101.050000	3.52458e-13
101.000000	3.57487e-13
100.950000	3.62587e-13
100.900000	3.67759e-13
100.850000	3.73006e-13
100.800000	3.78327e-13
100.750000	3.83724e-13
100.700000	3.89198e-13
100.650000	3.9475e-13
100.600000	4.00382e-13
100.550000	4.06093e-13
100.500000	4.11886e-13
100.450000	4.17762e-13
100.400000	4.23721e-13
100.350000	4.29766e-13
100.300000	4.35896e-13
100.250000	4.42114e-13
100.200000	4.48421e-13
100.150000	4.54817e-13
100.100000	4.61305e-13
100.050000	4.67885e-13
100.000000	4.74559e-13
99.950000	4.81329e-13
99.900000	4.88194e-13
99.850000	4.95158e-13
99.800000	5.02221e-13
99.750000	5.09384e-13
99.700000	5.1665e-13
99.650000	5.24019e-13
99.600000	5.31494e-13
99.550000	5.39074e-13
99.500000	5.46763e-13
99.450000	5.54562e-13
99.400000	5.62472e-13
99.350000	5.70494e-13
99.300000	5.78631e-13
99.250000	5.86884e-13
99.200000	5.95254e-13
99.150000	6.03744e-13
99.100000	6.12355e-13
99.050000	6.21088e-13
99.000000	6.29946e-13
98.950000	6.38931e-13
98.900000	6.48043e-13
98.850000	6.57285e-13
98.800000	6.6666e-13
98.750000	6.76167e-13
98.700000	6.8581e-13
98.650000	6.95591e-13
98.600000	7.05511e-13
98.550000	7.15572e-13
98.500000	7.25777e-13
98.450000	7.36128e-13
98.400000	7.46625e-13
98.350000	7.57273e-13
98.300000	7.68072e-13
98.250000	7.79025e-13
98.200000	7.90134e-13
98.150000	8.01402e-13
98.100000	8.1283e-13
98.050000	8.24421e-13
98.000000	8.36178e-13
97.950000	8.48101e-13
97.900000	8.60195e-13
97.850000	8.72461e-13
97.800000	8.84902e-13
97.750000	8.9752e-13
97.700000	9.10318e-13
97.650000	9.23299e-13
97.600000	9.36464e-13
97.550000	9.49817e-13
97.500000	9.63361e-13
97.450000	9.77097e-13
97.400000	9.91029e-13
97.350000	1.00516e-12
97.300000	1.01949e-12
97.250000	1.03403e-12
97.200000	1.04877e-12
97.150000	1.06373e-12
97.100000	1.07889e-12
97.050000	1.09427e-12
97.000000	1.10988e-12
96.950000	1.1257e-12
96.900000	1.14175e-12
96.850000	1.15803e-12
96.800000	1.17454e-12
96.750000	1.19129e-12
96.700000	1.20827e-12
96.650000	1.2255e-12
96.600000	1.24297e-12
96.550000	1.26069e-12
96.500000	1.27866e-12
96.450000	1.29689e-12
96.400000	1.31538e-12
96.350000	1.33413e-12
96.300000	1.35315e-12
96.250000	1.37244e-12
96.200000	1.39201e-12
96.150000	1.41185e-12
96.100000	1.43198e-12
96.050000	1.45239e-12
96.000000	1.4731e-12
95.950000	1.4941e-12
95.900000	1.5154e-12
95.850000	1.537e-12
95.800000	1.55891e-12
95.750000	1.58113e-12
95.700000	1.60367e-12
95.650000	1.62653e-12
95.600000	1.64972e-12
95.550000	1.67323e-12
95.500000	1.69708e-12
95.450000	1.72127e-12
95.400000	1.74581e-12
95.350000	1.77069e-12
95.300000	1.79593e-12
95.250000	1.82153e-12
95.200000	1.8475e-12
95.150000	1.87383e-12
95.100000	1.90054e-12
95.050000	1.92763e-12
95.000000	1.9551e-12
94.950000	1.98297e-12
94.900000	2.01123e-12
94.850000	2.0399e-12
94.800000	2.06897e-12
94.750000	2.09846e-12
94.700000	2.12837e-12
94.650000	2.1587e-12
94.600000	2.18947e-12
94.550000	2.22067e-12
94.500000	2.25232e-12
94.450000	2.28442e-12
94.400000	2.31698e-12
94.350000	2.35e-12
94.300000	2.38349e-12
94.250000	2.41746e-12
94.200000	2.45191e-12
94.150000	2.48685e-12
94.100000	2.52229e-12
94.050000	2.55824e-12
94.000000	2.5947e-12
93.950000	2.63167e-12
93.900000	2.66917e-12
93.850000	2.70721e-12
93.800000	2.74579e-12
93.750000	2.78492e-12
93.700000	2.8246e-12
93.650000	2.86485e-12
93.600000	2.90568e-12
93.550000	2.94708e-12
93.500000	2.98908e-12
93.450000	3.03167e-12
93.400000	3.07487e-12
93.350000	3.11869e-12
93.300000	3.16312e-12
93.250000	3.2082e-12
93.200000	3.25391e-12
93.150000	3.30027e-12
93.100000	3.3473e-12
93.050000	3.39499e-12
93.000000	3.44336e-12
92.950000	3.49243e-12
92.900000	3.54219e-12
92.850000	3.59266e-12
92.800000	3.64384e-12
92.750000	3.69576e-12
92.700000	3.74842e-12
92.650000	3.80182e-12
92.600000	3.85599e-12
92.550000	3.91092e-12
92.500000	3.96664e-12
92.450000	4.02316e-12
92.400000	4.08047e-12
92.350000	4.13861e-12
92.300000	4.19757e-12
92.250000	4.25737e-12
92.200000	4.31802e-12
92.150000	4.37954e-12
92.100000	4.44193e-12
92.050000	4.50521e-12
92.000000	4.56939e-12
91.950000	4.63448e-12
91.900000	4.7005e-12
91.850000	4.76746e-12
91.800000	4.83538e-12
91.750000	4.90426e-12
91.700000	4.97412e-12
91.650000	5.04498e-12
91.600000	5.11684e-12
91.550000	5.18973e-12
91.500000	5.26365e-12
91.450000	5.33863e-12
91.400000	5.41468e-12
91.350000	5.49181e-12
91.300000	5.57003e-12
91.250000	5.64937e-12
91.200000	5.72984e-12
91.150000	5.81145e-12
91.100000	5.89423e-12
91.050000	5.97818e-12
91.000000	6.06333e-12
90.950000	6.14969e-12
90.900000	6.23728e-12
90.850000	6.32612e-12
90.800000	6.41622e-12
90.750000	6.5076e-12
90.700000	6.60029e-12
90.650000	6.69429e-12
90.600000	6.78963e-12
90.550000	6.88633e-12
90.500000	6.9844e-12
90.450000	7.08388e-12
90.400000	7.18476e-12
90.350000	7.28708e-12
90.300000	7.39086e-12
90.250000	7.49612e-12
90.200000	7.60287e-12
90.150000	7.71114e-12
90.100000	7.82096e-12
90.050000	7.93233e-12
90.000000	8.04529e-12
89.950000	8.15986e-12
89.900000	8.27606e-12
89.850000	8.39391e-12
89.800000	8.51344e-12
89.750000	8.63467e-12
89.700000	8.75763e-12
89.650000	8.88233e-12
89.600000	9.00881e-12
89.550000	9.13709e-12
89.500000	9.2672e-12
89.450000	9.39916e-12
89.400000	9.53299e-12
89.350000	9.66873e-12
89.300000	9.8064e-12
89.250000	9.94603e-12
89.200000	1.00876e-11
89.150000	1.02313e-11
89.100000	1.03769e-11
89.050000	1.05247e-11
89.000000	1.06745e-11
88.950000	1.08265e-11
88.900000	1.09807e-11
88.850000	1.1137e-11
88.800000	1.12956e-11
88.750000	1.14564e-11
88.700000	1.16195e-11
88.650000	1.17849e-11
88.600000	1.19527e-11
88.550000	1.21229e-11
88.500000	1.22954e-11
88.450000	1.24705e-11
88.400000	1.2648e-11
88.350000	1.28281e-11
88.300000	1.30107e-11
88.250000	1.31959e-11
88.200000	1.33838e-11
88.150000	1.35743e-11
88.100000	1.37675e-11
88.050000	1.39635e-11
88.000000	1.41623e-11
87.950000	1.43639e-11
87.900000	1.45683e-11
87.850000	1.47757e-11
87.800000	1.4986e-11
87.750000	1.51993e-11
87.700000	1.54157e-11
87.650000	1.56351e-11
87.600000	1.58577e-11
87.550000	1.60834e-11
87.500000	1.63123e-11
87.450000	1.65445e-11
87.400000	1.678e-11
87.350000	1.70188e-11
87.300000	1.7261e-11
87.250000	1.75067e-11
87.200000	1.77559e-11
87.150000	1.80086e-11
87.100000	1.82649e-11
87.050000	1.85248e-11
87.000000	1.87885e-11
86.950000	1.90559e-11
86.900000	1.93271e-11
86.850000	1.96021e-11
86.800000	1.98811e-11
86.750000	2.0164e-11
86.700000	2.0451e-11
86.650000	2.0742e-11
86.600000	2.10372e-11
86.550000	2.13366e-11
86.500000	2.16402e-11
86.450000	2.19482e-11
86.400000	2.22605e-11
86.350000	2.25773e-11
86.300000	2.28985e-11
86.250000	2.32244e-11
86.200000	2.35548e-11
86.150000	2.389e-11
86.100000	2.423e-11
86.050000	2.45747e-11
86.000000	2.49244e-11
85.950000	2.52791e-11
85.900000	2.56387e-11
85.850000	2.60036e-11
85.800000	2.63735e-11
85.750000	2.67488e-11
85.700000	2.71294e-11
85.650000	2.75154e-11
85.600000	2.79069e-11
85.550000	2.83039e-11
85.500000	2.87066e-11
85.450000	2.9115e-11
85.400000	2.95293e-11
85.350000	2.99494e-11
85.300000	3.03755e-11
85.250000	3.08076e-11
85.200000	3.12459e-11
85.150000	3.16904e-11
85.100000	3.21412e-11
85.050000	3.25985e-11
85.000000	3.30622e-11
84.950000	3.35326e-11
84.900000	3.40096e-11
84.850000	3.44934e-11
84.800000	3.49841e-11
84.750000	3.54817e-11
84.700000	3.59865e-11
84.650000	3.64984e-11
84.600000	3.70175e-11
84.550000	3.75441e-11
84.500000	3.80781e-11
84.450000	3.86198e-11
84.400000	3.91691e-11
84.350000	3.97262e-11
84.300000	4.02913e-11
84.250000	4.08644e-11
84.200000	4.14456e-11
84.150000	4.20351e-11
84.100000	4.2633e-11
84.050000	4.32393e-11
84.000000	4.38543e-11
83.950000	4.4478e-11
83.900000	4.51106e-11
83.850000	4.57522e-11
83.800000	4.64029e-11
83.750000	4.70628e-11
83.700000	4.77322e-11
83.650000	4.8411e-11
83.600000	4.90995e-11
83.550000	4.97977e-11
83.500000	5.05059e-11
83.450000	5.12241e-11
83.400000	5.19526e-11
83.350000	5.26914e-11
83.300000	5.34407e-11
83.250000	5.42006e-11
83.200000	5.49714e-11
83.150000	5.57531e-11
83.100000	5.65458e-11
83.050000	5.73499e-11
83.000000	5.81654e-11
82.950000	5.89925e-11
82.900000	5.98313e-11
82.850000	6.0682e-11
82.800000	6.15448e-11
82.750000	6.24199e-11
82.700000	6.33074e-11
82.650000	6.42076e-11
82.600000	6.51205e-11
82.550000	6.60464e-11
82.500000	6.69854e-11
82.450000	6.79378e-11
82.400000	6.89037e-11
82.350000	6.98833e-11
82.300000	7.08768e-11
82.250000	7.18845e-11
82.200000	7.29064e-11
82.150000	7.39429e-11
82.100000	7.49941e-11
82.050000	7.60602e-11
82.000000	7.71415e-11
81.950000	7.82382e-11
81.900000	7.93504e-11
81.850000	8.04784e-11
81.800000	8.16224e-11
81.750000	8.27827e-11
81.700000	8.39594e-11
81.650000	8.51529e-11
81.600000	8.63633e-11
81.550000	8.75909e-11
81.500000	8.8836e-11
81.450000	9.00987e-11
81.400000	9.13794e-11
81.350000	9.26782e-11
81.300000	9.39955e-11
81.250000	9.53315e-11
81.200000	9.66865e-11
81.150000	9.80607e-11
81.100000	9.94544e-11
81.050000	1.00868e-10
81.000000	1.02301e-10
80.950000	1.03755e-10
80.900000	1.0523e-10
80.850000	1.06726e-10
80.800000	1.08242e-10
80.750000	1.09781e-10
80.700000	1.11341e-10
80.650000	1.12923e-10
80.600000	1.14528e-10
80.550000	1.16155e-10
80.500000	1.17806e-10
80.450000	1.1948e-10
80.400000	1.21178e-10
80.350000	1.229e-10
80.300000	1.24646e-10
80.250000	1.26418e-10
80.200000	1.28214e-10
80.150000	1.30036e-10
80.100000	1.31883e-10
80.050000	1.33757e-10
80.000000	1.35658e-10
79.950000	1.37585e-10
79.900000	1.3954e-10
79.850000	1.41523e-10
79.800000	1.43534e-10
79.750000	1.45573e-10
79.700000	1.47641e-10
79.650000	1.49739e-10
79.600000	1.51866e-10
79.550000	1.54024e-10
79.500000	1.56212e-10
79.450000	1.58431e-10
79.400000	1.60682e-10
79.350000	1.62965e-10
79.300000	1.6528e-10
79.250000	1.67628e-10
79.200000	1.70009e-10
79.150000	1.72424e-10
79.100000	1.74874e-10
79.050000	1.77358e-10
79.000000	1.79877e-10
78.950000	1.82432e-10
78.900000	1.85024e-10
78.850000	1.87652e-10
78.800000	1.90317e-10
78.750000	1.93021e-10
78.700000	1.95762e-10
78.650000	1.98543e-10
78.600000	2.01363e-10
78.550000	2.04223e-10
78.500000	2.07124e-10
78.450000	2.10065e-10
78.400000	2.13049e-10
78.350000	2.16075e-10
78.300000	2.19143e-10
78.250000	2.22256e-10
78.200000	2.25412e-10
78.150000	2.28614e-10
78.100000	2.3186e-10
78.050000	2.35153e-10
78.000000	2.38492e-10
77.950000	2.41879e-10
77.900000	2.45314e-10
77.850000	2.48798e-10
77.800000	2.52331e-10
77.750000	2.55914e-10
77.700000	2.59548e-10
77.650000	2.63233e-10
77.600000	2.66971e-10
77.550000	2.70762e-10
77.500000	2.74607e-10
77.450000	2.78506e-10
77.400000	2.8246e-10
77.350000	2.86471e-10
77.300000	2.90538e-10
77.250000	2.94663e-10
77.200000	2.98847e-10
77.150000	3.0309e-10
77.100000	3.07393e-10
77.050000	3.11757e-10
77.000000	3.16183e-10
76.950000	3.20672e-10
76.900000	3.25225e-10
76.850000	3.29842e-10
76.800000	3.34524e-10
76.750000	3.39273e-10
76.700000	3.44089e-10
76.650000	3.48974e-10
76.600000	3.53928e-10
76.550000	3.58952e-10
76.500000	3.64047e-10
76.450000	3.69215e-10
76.400000	3.74456e-10
76.350000	3.79771e-10
76.300000	3.85161e-10
76.250000	3.90628e-10
76.200000	3.96173e-10
76.150000	4.01796e-10
76.100000	4.07499e-10
76.050000	4.13283e-10
76.000000	4.19148e-10
75.950000	4.25097e-10
75.900000	4.3113e-10
75.850000	4.37249e-10
75.800000	4.43455e-10
75.750000	4.49748e-10
75.700000	4.56131e-10
75.650000	4.62604e-10
75.600000	4.69169e-10
75.550000	4.75827e-10
75.500000	4.82579e-10
75.450000	4.89427e-10
75.400000	4.96372e-10
75.350000	5.03416e-10
75.300000	5.10559e-10
75.250000	5.17804e-10
75.200000	5.25151e-10
75.150000	5.32603e-10
75.100000	5.4016e-10
75.050000	5.47824e-10
75.000000	5.55597e-10
74.950000	5.6348e-10
74.900000	5.71475e-10
74.850000	5.79583e-10
74.800000	5.87806e-10
74.750000	5.96145e-10
74.700000	6.04603e-10
74.650000	6.13181e-10
74.600000	6.2188e-10
74.550000	6.30702e-10
74.500000	6.39649e-10
74.450000	6.48723e-10
74.400000	6.57926e-10
74.350000	6.67259e-10
74.300000	6.76725e-10
74.250000	6.86324e-10
74.200000	6.9606e-10
74.150000	7.05933e-10
74.100000	7.15947e-10
74.050000	7.26102e-10
74.000000	7.36401e-10
73.950000	7.46846e-10
73.900000	7.57439e-10
73.850000	7.68182e-10
73.800000	7.79077e-10
73.750000	7.90127e-10
73.700000	8.01333e-10
73.650000	8.12698e-10
73.600000	8.24224e-10
73.550000	8.35913e-10
73.500000	8.47767e-10
73.450000	8.5979e-10
73.400000	8.71983e-10
73.350000	8.84349e-10
73.300000	8.96889e-10
73.250000	9.09608e-10
73.200000	9.22506e-10
73.150000	9.35588e-10
73.100000	9.48854e-10
73.050000	9.62308e-10
73.000000	9.75953e-10
72.950000	9.89792e-10
72.900000	1.00383e-09
72.850000	1.01806e-09
72.800000	1.03249e-09
72.750000	1.04713e-09
72.700000	1.06198e-09
72.650000	1.07703e-09
72.600000	1.0923e-09
72.550000	1.10779e-09
72.500000	1.1235e-09
72.450000	1.13942e-09
72.400000	1.15558e-09
72.350000	1.17196e-09
72.300000	1.18857e-09
72.250000	1.20542e-09
72.200000	1.22251e-09
72.150000	1.23984e-09
72.100000	1.25741e-09
72.050000	1.27524e-09
72.000000	1.29331e-09
71.950000	1.31164e-09
71.900000	1.33023e-09
71.850000	1.34909e-09
71.800000	1.36821e-09
71.750000	1.3876e-09
71.700000	1.40727e-09
71.650000	1.42721e-09
71.600000	1.44744e-09
71.550000	1.46795e-09
71.500000	1.48876e-09
71.450000	1.50986e-09
71.400000	1.53125e-09
71.350000	1.55295e-09
71.300000	1.57496e-09
71.250000	1.59728e-09
71.200000	1.61991e-09
71.150000	1.64287e-09
71.100000	1.66615e-09
71.050000	1.68975e-09
71.000000	1.7137e-09
70.950000	1.73798e-09
70.900000	1.7626e-09
70.850000	1.78758e-09
70.800000	1.81291e-09
70.750000	1.83859e-09
70.700000	1.86464e-09
70.650000	1.89106e-09
70.600000	1.91785e-09
70.550000	1.94502e-09
70.500000	1.97257e-09
70.450000	2.00052e-09
70.400000	2.02886e-09
70.350000	2.0576e-09
70.300000	2.08675e-09
70.250000	2.11631e-09
70.200000	2.14628e-09
70.150000	2.17669e-09
70.100000	2.20752e-09
70.050000	2.23879e-09
70.000000	2.2705e-09
69.950000	2.30266e-09
69.900000	2.33527e-09
69.850000	2.36835e-09
69.800000	2.40189e-09
69.750000	2.43591e-09
69.700000	2.47041e-09
69.650000	2.50539e-09
69.600000	2.54087e-09
69.550000	2.57686e-09
69.500000	2.61335e-09
69.450000	2.65036e-09
69.400000	2.68789e-09
69.350000	2.72595e-09
69.300000	2.76455e-09
69.250000	2.8037e-09
69.200000	2.8434e-09
69.150000	2.88366e-09
69.100000	2.92449e-09
69.050000	2.9659e-09
69.000000	3.00789e-09
68.950000	3.05048e-09
68.900000	3.09366e-09
68.850000	3.13746e-09
68.800000	3.18188e-09
68.750000	3.22693e-09
68.700000	3.27261e-09
68.650000	3.31894e-09
68.600000	3.36593e-09
68.550000	3.41358e-09
68.500000	3.4619e-09
68.450000	3.5109e-09
68.400000	3.5606e-09
68.350000	3.611e-09
68.300000	3.66211e-09
68.250000	3.71395e-09
68.200000	3.76652e-09
68.150000	3.81983e-09
68.100000	3.87389e-09
68.050000	3.92872e-09
68.000000	3.98432e-09
67.950000	4.04071e-09
67.900000	4.09789e-09
67.850000	4.15589e-09
67.800000	4.2147e-09
67.750000	4.27435e-09
67.700000	4.33483e-09
67.650000	4.39617e-09
67.600000	4.45838e-09
67.550000	4.52147e-09
67.500000	4.58545e-09
67.450000	4.65033e-09
67.400000	4.71613e-09
67.350000	4.78286e-09
67.300000	4.85053e-09
67.250000	4.91916e-09
67.200000	4.98876e-09
67.150000	5.05934e-09
67.100000	5.13091e-09
67.050000	5.2035e-09
67.000000	5.27712e-09
66.950000	5.35177e-09
66.900000	5.42748e-09
66.850000	5.50425e-09
66.800000	5.58212e-09
66.750000	5.66108e-09
66.700000	5.74115e-09
66.650000	5.82236e-09
66.600000	5.90472e-09
66.550000	5.98823e-09
66.500000	6.07293e-09
66.450000	6.15882e-09
66.400000	6.24593e-09
66.350000	6.33426e-09
66.300000	6.42385e-09
66.250000	6.51469e-09
66.200000	6.60682e-09
66.150000	6.70026e-09
66.100000	6.79501e-09
66.050000	6.8911e-09
66.000000	6.98854e-09
65.950000	7.08736e-09
65.900000	7.18758e-09
65.850000	7.28921e-09
65.800000	7.39227e-09
65.750000	7.49679e-09
65.700000	7.60279e-09
65.650000	7.71028e-09
65.600000	7.81929e-09
65.550000	7.92983e-09
65.500000	8.04194e-09
65.450000	8.15563e-09
65.400000	8.27093e-09
65.350000	8.38785e-09
65.300000	8.50642e-09
65.250000	8.62667e-09
65.200000	8.74861e-09
65.150000	8.87227e-09
65.100000	8.99768e-09
65.050000	9.12486e-09
65.000000	9.25383e-09
64.950000	9.38462e-09
64.900000	9.51726e-09
64.850000	9.65177e-09
64.800000	9.78817e-09
64.750000	9.92651e-09
64.700000	1.00668e-08
64.650000	1.02091e-08
64.600000	1.03533e-08
64.550000	1.04996e-08
64.500000	1.0648e-08
64.450000	1.07985e-08
64.400000	1.0951e-08
64.350000	1.11058e-08
64.300000	1.12627e-08
64.250000	1.14218e-08
64.200000	1.15832e-08
64.150000	1.17468e-08
64.100000	1.19128e-08
64.050000	1.20811e-08
64.000000	1.22518e-08
63.950000	1.24249e-08
63.900000	1.26004e-08
63.850000	1.27784e-08
63.800000	1.29589e-08
63.750000	1.31419e-08
63.700000	1.33276e-08
63.650000	1.35158e-08
63.600000	1.37067e-08
63.550000	1.39003e-08
63.500000	1.40966e-08
63.450000	1.42957e-08
63.400000	1.44976e-08
63.350000	1.47024e-08
63.300000	1.491e-08
63.250000	1.51206e-08
63.200000	1.53341e-08
63.150000	1.55506e-08
63.100000	1.57702e-08
63.050000	1.59929e-08
63.000000	1.62187e-08
62.950000	1.64477e-08
62.900000	1.668e-08
62.850000	1.69155e-08
62.800000	1.71543e-08
62.750000	1.73965e-08
62.700000	1.76421e-08
62.650000	1.78911e-08
62.600000	1.81437e-08
62.550000	1.83999e-08
62.500000	1.86596e-08
62.450000	1.8923e-08
62.400000	1.91901e-08
62.350000	1.9461e-08
62.300000	1.97357e-08
62.250000	2.00142e-08
62.200000	2.02967e-08
62.150000	2.05832e-08
62.100000	2.08737e-08
62.050000	2.11683e-08
62.000000	2.1467e-08
61.950000	2.17699e-08
61.900000	2.20772e-08
61.850000	2.23887e-08
61.800000	2.27046e-08
61.750000	2.3025e-08
61.700000	2.33499e-08
61.650000	2.36794e-08
61.600000	2.40135e-08
61.550000	2.43523e-08
61.500000	2.46959e-08
61.450000	2.50443e-08
61.400000	2.53976e-08
61.350000	2.57559e-08
61.300000	2.61192e-08
61.250000	2.64877e-08
61.200000	2.68613e-08
61.150000	2.72402e-08
61.100000	2.76245e-08
61.050000	2.80141e-08
61.000000	2.84093e-08
60.950000	2.88099e-08
60.900000	2.92163e-08
60.850000	2.96283e-08
60.800000	3.00462e-08
60.750000	3.04699e-08
60.700000	3.08996e-08
60.650000	3.13353e-08
60.600000	3.17772e-08
60.550000	3.22253e-08
60.500000	3.26797e-08
60.450000	3.31405e-08
60.400000	3.36078e-08
60.350000	3.40816e-08
60.300000	3.45621e-08
60.250000	3.50494e-08
60.200000	3.55435e-08
60.150000	3.60446e-08
60.100000	3.65527e-08
60.050000	3.7068e-08
60.000000	3.75906e-08
59.950000	3.81204e-08
59.900000	3.86578e-08
59.850000	3.92026e-08
59.800000	3.97552e-08
59.750000	4.03155e-08
59.700000	4.08837e-08
59.650000	4.14599e-08
59.600000	4.20442e-08
59.550000	4.26367e-08
59.500000	4.32375e-08
59.450000	4.38468e-08
59.400000	4.44647e-08
59.350000	4.50912e-08
59.300000	4.57266e-08
59.250000	4.63709e-08
59.200000	4.70242e-08
59.150000	4.76867e-08
59.100000	4.83586e-08
59.050000	4.90398e-08
59.000000	4.97307e-08
58.950000	5.04313e-08
58.900000	5.11417e-08
58.850000	5.18621e-08
58.800000	5.25926e-08
58.750000	5.33334e-08
58.700000	5.40846e-08
58.650000	5.48463e-08
58.600000	5.56188e-08
58.550000	5.64021e-08
58.500000	5.71964e-08
58.450000	5.80019e-08
58.400000	5.88187e-08
58.350000	5.96469e-08
58.300000	6.04868e-08
58.250000	6.13385e-08
58.200000	6.22022e-08
58.150000	6.3078e-08
58.100000	6.39661e-08
58.050000	6.48667e-08
58.000000	6.57799e-08
57.950000	6.67059e-08
57.900000	6.7645e-08
57.850000	6.85972e-08
57.800000	6.95628e-08
57.750000	7.0542e-08
57.700000	7.15349e-08
57.650000	7.25418e-08
57.600000	7.35628e-08
57.550000	7.45981e-08
57.500000	7.5648e-08
57.450000	7.67126e-08
57.400000	7.77921e-08
57.350000	7.88868e-08
57.300000	7.99969e-08
57.250000	8.11225e-08
57.200000	8.2264e-08
57.150000	8.34214e-08
57.100000	8.45952e-08
57.050000	8.57853e-08
57.000000	8.69922e-08
56.950000	8.8216e-08
56.900000	8.9457e-08
56.850000	9.07154e-08
56.800000	9.19915e-08
56.750000	9.32855e-08
56.700000	9.45976e-08
56.650000	9.59281e-08
56.600000	9.72773e-08
56.550000	9.86454e-08
56.500000	1.00033e-07
56.450000	1.01439e-07
56.400000	1.02866e-07
56.350000	1.04312e-07
56.300000	1.05779e-07
56.250000	1.07267e-07
56.200000	1.08775e-07
56.150000	1.10304e-07
56.100000	1.11855e-07
56.050000	1.13428e-07
56.000000	1.15022e-07
55.950000	1.16639e-07
55.900000	1.18279e-07
55.850000	1.19941e-07
55.800000	1.21627e-07
55.750000	1.23337e-07
55.700000	1.2507e-07
55.650000	1.26828e-07
55.600000	1.28611e-07
55.550000	1.30418e-07
55.500000	1.32251e-07
55.450000	1.34109e-07
55.400000	1.35994e-07
55.350000	1.37905e-07
55.300000	1.39842e-07
55.250000	1.41807e-07
55.200000	1.438e-07
55.150000	1.4582e-07
55.100000	1.47868e-07
55.050000	1.49946e-07
55.000000	1.52052e-07
54.950000	1.54188e-07
54.900000	1.56354e-07
54.850000	1.5855e-07
54.800000	1.60777e-07
54.750000	1.63035e-07
54.700000	1.65324e-07
54.650000	1.67646e-07
54.600000	1.7e-07
54.550000	1.72387e-07
54.500000	1.74808e-07
54.450000	1.77262e-07
54.400000	1.79751e-07
54.350000	1.82275e-07
54.300000	1.84834e-07
54.250000	1.87429e-07
54.200000	1.9006e-07
54.150000	1.92728e-07
54.100000	1.95433e-07
54.050000	1.98177e-07
54.000000	2.00958e-07
53.950000	2.03779e-07
53.900000	2.06639e-07
53.850000	2.09539e-07
53.800000	2.12479e-07
53.750000	2.15461e-07
53.700000	2.18484e-07
53.650000	2.2155e-07
53.600000	2.24658e-07
53.550000	2.2781e-07
53.500000	2.31007e-07
53.450000	2.34247e-07
53.400000	2.37534e-07
53.350000	2.40866e-07
53.300000	2.44244e-07
53.250000	2.4767e-07
53.200000	2.51144e-07
53.150000	2.54666e-07
53.100000	2.58238e-07
53.050000	2.6186e-07
53.000000	2.65532e-07
52.950000	2.69255e-07
52.900000	2.73031e-07
52.850000	2.76859e-07
52.800000	2.80741e-07
52.750000	2.84677e-07
52.700000	2.88668e-07
52.650000	2.92715e-07
52.600000	2.96818e-07
52.550000	3.00979e-07
52.500000	3.05198e-07
52.450000	3.09476e-07
52.400000	3.13813e-07
52.350000	3.18211e-07
52.300000	3.22671e-07
52.250000	3.27193e-07
52.200000	3.31778e-07
52.150000	3.36427e-07
52.100000	3.41141e-07
52.050000	3.4592e-07
52.000000	3.50767e-07
51.950000	3.55681e-07
51.900000	3.60664e-07
51.850000	3.65716e-07
51.800000	3.70839e-07
51.750000	3.76033e-07
51.700000	3.813e-07
51.650000	3.8664e-07
51.600000	3.92055e-07
51.550000	3.97546e-07
51.500000	4.03113e-07
51.450000	4.08757e-07
51.400000	4.14481e-07
51.350000	4.20284e-07
51.300000	4.26168e-07
51.250000	4.32135e-07
51.200000	4.38184e-07
51.150000	4.44318e-07
51.100000	4.50537e-07
51.050000	4.56844e-07
51.000000	4.63238e-07
50.950000	4.69721e-07
50.900000	4.76295e-07
50.850000	4.8296e-07
50.800000	4.89718e-07
50.750000	4.96571e-07
50.700000	5.03519e-07
50.650000	5.10564e-07
50.600000	5.17707e-07
50.550000	5.24949e-07
50.500000	5.32293e-07
50.450000	5.39739e-07
50.400000	5.47288e-07
50.350000	5.54943e-07
50.300000	5.62704e-07
50.250000	5.70574e-07
50.200000	5.78553e-07
50.150000	5.86643e-07
50.100000	5.94846e-07
50.050000	6.03163e-07
50.000000	6.11596e-07
49.950000	6.20147e-07
49.900000	6.28816e-07
49.850000	6.37607e-07
49.800000	6.46519e-07
49.750000	6.55556e-07
49.700000	6.64718e-07
49.650000	6.74008e-07
49.600000	6.83428e-07
49.550000	6.92978e-07
49.500000	7.02661e-07
49.450000	7.12479e-07
49.400000	7.22434e-07
49.350000	7.32527e-07
49.300000	7.4276e-07
49.250000	7.53136e-07
49.200000	7.63657e-07
49.150000	7.74323e-07
49.100000	7.85138e-07
49.050000	7.96103e-07
49.000000	8.07221e-07
48.950000	8.18493e-07
48.900000	8.29922e-07
48.850000	8.4151e-07
48.800000	8.53259e-07
48.750000	8.65172e-07
48.700000	8.7725e-07
48.650000	8.89496e-07
48.600000	9.01912e-07
48.550000	9.145e-07
48.500000	9.27264e-07
48.450000	9.40204e-07
48.400000	9.53325e-07
48.350000	9.66628e-07
48.300000	9.80115e-07
48.250000	9.9379e-07
48.200000	1.00765e-06
48.150000	1.02171e-06
48.100000	1.03596e-06
48.050000	1.05042e-06
48.000000	1.06507e-06
47.950000	1.07992e-06
47.900000	1.09498e-06
47.850000	1.11025e-06
47.800000	1.12573e-06
47.750000	1.14143e-06
47.700000	1.15734e-06
47.650000	1.17348e-06
47.600000	1.18984e-06
47.550000	1.20642e-06
47.500000	1.22324e-06
47.450000	1.24029e-06
47.400000	1.25758e-06
47.350000	1.2751e-06
47.300000	1.29287e-06
47.250000	1.31088e-06
47.200000	1.32915e-06
47.150000	1.34767e-06
47.100000	1.36644e-06
47.050000	1.38548e-06
47.000000	1.40477e-06
46.950000	1.42434e-06
46.900000	1.44418e-06
46.850000	1.46429e-06
46.800000	1.48468e-06
46.750000	1.50535e-06
46.700000	1.52631e-06
46.650000	1.54756e-06
46.600000	1.56911e-06
46.550000	1.59095e-06
46.500000	1.6131e-06
46.450000	1.63555e-06
46.400000	1.65831e-06
46.350000	1.68139e-06
46.300000	1.70478e-06
46.250000	1.7285e-06
46.200000	1.75255e-06
46.150000	1.77694e-06
46.100000	1.80165e-06
46.050000	1.82672e-06
46.000000	1.85212e-06
45.950000	1.87788e-06
45.900000	1.904e-06
45.850000	1.93048e-06
45.800000	1.95732e-06
45.750000	1.98453e-06
45.700000	2.01212e-06
45.650000	2.04009e-06
45.600000	2.06845e-06
45.550000	2.0972e-06
45.500000	2.12635e-06
45.450000	2.1559e-06
45.400000	2.18586e-06
45.350000	2.21623e-06
45.300000	2.24702e-06
45.250000	2.27824e-06
45.200000	2.30989e-06
45.150000	2.34198e-06
45.100000	2.3745e-06
45.050000	2.40748e-06
45.000000	2.44091e-06
44.950000	2.47481e-06
44.900000	2.50917e-06
44.850000	2.54401e-06
44.800000	2.57933e-06
44.750000	2.61513e-06
44.700000	2.65143e-06
44.650000	2.68823e-06
44.600000	2.72553e-06
44.550000	2.76336e-06
44.500000	2.8017e-06
44.450000	2.84057e-06
44.400000	2.87998e-06
44.350000	2.91993e-06
44.300000	2.96043e-06
44.250000	3.00149e-06
44.200000	3.04311e-06
44.150000	3.08531e-06
44.100000	3.12809e-06
44.050000	3.17146e-06
44.000000	3.21543e-06
43.950000	3.26e-06
43.900000	3.30519e-06
43.850000	3.351e-06
43.800000	3.39743e-06
43.750000	3.44451e-06
43.700000	3.49224e-06
43.650000	3.54062e-06
43.600000	3.58967e-06
43.550000	3.63939e-06
43.500000	3.6898e-06
43.450000	3.7409e-06
43.400000	3.7927e-06
43.350000	3.84522e-06
43.300000	3.89846e-06
43.250000	3.95243e-06
43.200000	4.00714e-06
43.150000	4.0626e-06
43.100000	4.11883e-06
43.050000	4.17583e-06
43.000000	4.23361e-06
42.950000	4.29218e-06
42.900000	4.35156e-06
42.850000	4.41176e-06
42.800000	4.47278e-06
42.750000	4.53464e-06
42.700000	4.59735e-06
42.650000	4.66092e-06
42.600000	4.72536e-06
42.550000	4.79069e-06
42.500000	4.85691e-06
42.450000	4.92404e-06
42.400000	4.99209e-06
42.350000	5.06108e-06
42.300000	5.13101e-06
42.250000	5.2019e-06
42.200000	5.27376e-06
42.150000	5.3466e-06
42.100000	5.42045e-06
42.050000	5.4953e-06
42.000000	5.57119e-06
41.950000	5.64811e-06
41.900000	5.72608e-06
41.850000	5.80512e-06
41.800000	5.88525e-06
41.750000	5.96647e-06
41.700000	6.0488e-06
41.650000	6.13226e-06
41.600000	6.21686e-06
41.550000	6.30262e-06
41.500000	6.38956e-06
41.450000	6.47768e-06
41.400000	6.567e-06
41.350000	6.65755e-06
41.300000	6.74934e-06
41.250000	6.84238e-06
41.200000	6.93669e-06
41.150000	7.03229e-06
41.100000	7.12919e-06
41.050000	7.22742e-06
41.000000	7.32699e-06
40.950000	7.42793e-06
40.900000	7.53023e-06
40.850000	7.63394e-06
40.800000	7.73906e-06
40.750000	7.84561e-06
40.700000	7.95362e-06
40.650000	8.0631e-06
40.600000	8.17408e-06
40.550000	8.28656e-06
40.500000	8.40059e-06
40.450000	8.51616e-06
40.400000	8.63331e-06
40.350000	8.75206e-06
40.300000	8.87242e-06
40.250000	8.99442e-06
40.200000	9.11809e-06
40.150000	9.24344e-06
40.100000	9.37049e-06
40.050000	9.49928e-06
40.000000	9.62981e-06
39.950000	9.76213e-06
39.900000	9.89624e-06
39.850000	1.00322e-05
39.800000	1.017e-05
39.750000	1.03096e-05
39.700000	1.04512e-05
39.650000	1.05947e-05
39.600000	1.07401e-05
39.550000	1.08875e-05
39.500000	1.10369e-05
39.450000	1.11883e-05
39.400000	1.13418e-05
39.350000	1.14974e-05
39.300000	1.16551e-05
39.250000	1.18149e-05
39.200000	1.19769e-05
39.150000	1.21411e-05
39.100000	1.23075e-05
39.050000	1.24762e-05
39.000000	1.26471e-05
38.950000	1.28204e-05
38.900000	1.2996e-05
38.850000	1.3174e-05
38.800000	1.33544e-05
38.750000	1.35373e-05
38.700000	1.37226e-05
38.650000	1.39104e-05
38.600000	1.41008e-05
38.550000	1.42937e-05
38.500000	1.44893e-05
38.450000	1.46875e-05
38.400000	1.48884e-05
38.350000	1.5092e-05
38.300000	1.52983e-05
38.250000	1.55074e-05
38.200000	1.57194e-05
38.150000	1.59342e-05
38.100000	1.61519e-05
38.050000	1.63726e-05
38.000000	1.65962e-05
37.950000	1.68228e-05
37.900000	1.70525e-05
37.850000	1.72853e-05
37.800000	1.75212e-05
37.750000	1.77604e-05
37.700000	1.80027e-05
37.650000	1.82483e-05
37.600000	1.84972e-05
37.550000	1.87494e-05
37.500000	1.90051e-05
37.450000	1.92641e-05
37.400000	1.95267e-05
37.350000	1.97928e-05
37.300000	2.00624e-05
37.250000	2.03357e-05
37.200000	2.06127e-05
37.150000	2.08934e-05
37.100000	2.11778e-05
37.050000	2.14661e-05
37.000000	2.17582e-05
36.950000	2.20542e-05
36.900000	2.23543e-05
36.850000	2.26583e-05
36.800000	2.29664e-05
36.750000	2.32786e-05
36.700000	2.35951e-05
36.650000	2.39157e-05
36.600000	2.42407e-05
36.550000	2.45699e-05
36.500000	2.49036e-05
36.450000	2.52418e-05
36.400000	2.55845e-05
36.350000	2.59317e-05
36.300000	2.62836e-05
36.250000	2.66402e-05
36.200000	2.70015e-05
36.150000	2.73677e-05
36.100000	2.77388e-05
36.050000	2.81148e-05
36.000000	2.84958e-05
35.950000	2.88819e-05
35.900000	2.92731e-05
35.850000	2.96695e-05
35.800000	3.00713e-05
35.750000	3.04783e-05
35.700000	3.08908e-05
35.650000	3.13087e-05
35.600000	3.17323e-05
35.550000	3.21614e-05
35.500000	3.25962e-05
35.450000	3.30368e-05
35.400000	3.34833e-05
35.350000	3.39357e-05
35.300000	3.43941e-05
35.250000	3.48585e-05
35.200000	3.53291e-05
35.150000	3.58059e-05
35.100000	3.62891e-05
35.050000	3.67786e-05
35.000000	3.72747e-05
34.950000	3.77772e-05
34.900000	3.82864e-05
34.850000	3.88024e-05
34.800000	3.93251e-05
34.750000	3.98548e-05
34.700000	4.03914e-05
34.650000	4.09351e-05
34.600000	4.1486e-05
34.550000	4.20442e-05
34.500000	4.26096e-05
34.450000	4.31826e-05
34.400000	4.3763e-05
34.350000	4.43511e-05
34.300000	4.4947e-05
34.250000	4.55506e-05
34.200000	4.61622e-05
34.150000	4.67818e-05
34.100000	4.74096e-05
34.050000	4.80455e-05
34.000000	4.86898e-05
33.950000	4.93426e-05
33.900000	5.00038e-05
33.850000	5.06738e-05
33.800000	5.13525e-05
33.750000	5.204e-05
33.700000	5.27366e-05
33.650000	5.34422e-05
33.600000	5.4157e-05
33.550000	5.48812e-05
33.500000	5.56148e-05
33.450000	5.63579e-05
33.400000	5.71108e-05
33.350000	5.78734e-05
33.300000	5.86459e-05
33.250000	5.94285e-05
33.200000	6.02212e-05
33.150000	6.10242e-05
33.100000	6.18376e-05
33.050000	6.26616e-05
33.000000	6.34963e-05
32.950000	6.43417e-05
32.900000	6.51981e-05
32.850000	6.60655e-05
32.800000	6.69442e-05
32.750000	6.78342e-05
32.700000	6.87357e-05
32.650000	6.96488e-05
32.600000	7.05736e-05
32.550000	7.15104e-05
32.500000	7.24592e-05
32.450000	7.34202e-05
32.400000	7.43936e-05
32.350000	7.53794e-05
32.300000	7.63779e-05
32.250000	7.73892e-05
32.200000	7.84134e-05
32.150000	7.94508e-05
32.100000	8.05014e-05
32.050000	8.15654e-05
32.000000	8.2643e-05
31.950000	8.37343e-05
31.900000	8.48395e-05
31.850000	8.59588e-05
31.800000	8.70924e-05
31.750000	8.82403e-05
31.700000	8.94028e-05
31.650000	9.05801e-05
31.600000	9.17722e-05
31.550000	9.29795e-05
31.500000	9.4202e-05
31.450000	9.544e-05
31.400000	9.66936e-05
31.350000	9.7963e-05
31.300000	9.92484e-05
31.250000	0.00010055
31.200000	0.000101868
31.150000	0.000103202
31.100000	0.000104554
31.050000	0.000105922
31.000000	0.000107307
30.950000	0.00010871
30.900000	0.00011013
30.850000	0.000111568
30.800000	0.000113023
30.750000	0.000114497
30.700000	0.000115989
30.650000	0.0001175
30.600000	0.000119029
30.550000	0.000120578
30.500000	0.000122145
30.450000	0.000123732
30.400000	0.000125338
30.350000	0.000126964
30.300000	0.000128611
30.250000	0.000130277
30.200000	0.000131964
30.150000	0.000133671
30.100000	0.000135399
30.050000	0.000137149
30.000000	0.00013892
29.950000	0.000140712
29.900000	0.000142526
29.850000	0.000144362
29.800000	0.00014622
29.750000	0.000148101
29.700000	0.000150004
29.650000	0.00015193
29.600000	0.00015388
29.550000	0.000155852
29.500000	0.000157849
29.450000	0.000159869
29.400000	0.000161913
29.350000	0.000163982
29.300000	0.000166075
29.250000	0.000168193
29.200000	0.000170336
29.150000	0.000172504
29.100000	0.000174698
29.050000	0.000176918
29.000000	0.000179163
28.950000	0.000181435
28.900000	0.000183733
28.850000	0.000186058
28.800000	0.00018841
28.750000	0.000190789
28.700000	0.000193196
28.650000	0.00019563
28.600000	0.000198092
28.550000	0.000200582
28.500000	0.000203101
28.450000	0.000205648
28.400000	0.000208224
28.350000	0.000210829
28.300000	0.000213463
28.250000	0.000216127
28.200000	0.000218821
28.150000	0.000221544
28.100000	0.000224298
28.050000	0.000227082
28.000000	0.000229897
27.950000	0.000232742
27.900000	0.000235619
27.850000	0.000238527
27.800000	0.000241466
27.750000	0.000244436
27.700000	0.000247439
27.650000	0.000250473
27.600000	0.000253539
27.550000	0.000256638
27.500000	0.000259769
27.450000	0.000262933
27.400000	0.000266129
27.350000	0.000269358
27.300000	0.00027262
27.250000	0.000275915
27.200000	0.000279244
27.150000	0.000282605
27.100000	0.000286
27.050000	0.000289428
27.000000	0.000292889
26.950000	0.000296384
26.900000	0.000299913
26.850000	0.000303474
26.800000	0.000307069
26.750000	0.000310698
26.700000	0.00031436
26.650000	0.000318054
26.600000	0.000321782
26.550000	0.000325543
26.500000	0.000329337
26.450000	0.000333163
26.400000	0.000337021
26.350000	0.000340911
26.300000	0.000344833
26.250000	0.000348786
26.200000	0.000352771
26.150000	0.000356785
26.100000	0.00036083
26.050000	0.000364904
26.000000	0.000369007
25.950000	0.000373138
25.900000	0.000377296
25.850000	0.000381481
25.800000	0.000385692
25.750000	0.000389927
25.700000	0.000394186
25.650000	0.000398466
25.600000	0.000402768
25.550000	0.00040709
25.500000	0.000411429
25.450000	0.000415785
25.400000	0.000420154
25.350000	0.000424536
25.300000	0.000428927
25.250000	0.000433325
25.200000	0.000437727
25.150000	0.00044213
25.100000	0.00044653
25.050000	0.000450922
25.000000	0.000455304
24.950000	0.000459668
24.900000	0.000464009
24.850000	0.00046832
24.800000	0.000472593
24.750000	0.000476818
24.700000	0.000480985
24.650000	0.000485078
24.600000	0.000489082
24.550000	0.000492975
24.500000	0.000496726
24.450000	0.000500294
24.400000	0.000503614
24.350000	0.000506564
&
```
