## Supplementary material for "All-at-once RNA folding with 3D motif prediction framed by evolutionary information": RF00620_HCV_ARF_SL.cacofold.power

```
# Power analysis of CaCoFold structure 
#
# Powertype = SINGLE SUBSTITUTIONS
# covary  left_pos      right_pos    substitutions      power
#----------------------------------------------------------------
          3		38		0		0.00
          4		37		0		0.00
          5		36		15		0.47
          6		35		12		0.39
          7		34		0		0.00
          8		33		8		0.24
          9		32		3		0.02
          10		31		0		0.00
          11		30		1		0.00
          15		27		5		0.11
          16		26		1		0.00
          17		25		0		0.00
          18		24		1		0.00
          42		122		0		0.00
          43		121		0		0.00
          44		120		9		0.28
          45		119		0		0.00
          46		118		0		0.00
          47		117		13		0.42
          48		116		5		0.11
          52		113		0		0.00
          53		112		0		0.00
          54		111		6		0.16
          55		110		2		0.00
          56		109		0		0.00
          57		108		23		0.64
          58		107		0		0.00
          60		104		2		0.00
          61		103		21		0.61
          62		102		15		0.47
          63		101		9		0.28
          64		100		17		0.52
          65		99		7		0.20
          66		98		4		0.07
          67		97		1		0.00
          69		96		4		0.07
          70		95		0		0.00
          71		94		0		0.00
          72		93		0		0.00
          73		92		0		0.00
          77		90		0		0.00
          78		89		0		0.00
          79		88		0		0.00
          80		87		1		0.00
#
# BPAIRS 44
# avg substitutions per BP  4.2
# BPAIRS expected to covary 5.1 +/- 1.7
# BPAIRS observed to covary 0
#
```
