## Supplementary material for "All-at-once RNA folding with 3D motif prediction framed by evolutionary information": RF00620_HCV_ARF_SL.helixcov

```
# RMs = 5 L = 136

# RM_HELIX NESTED 15-18 24-27, nbp = 4 nbp_cov = 0
# pvals: 0.511389,0.318932,0.266122,0.318932
# aggregated NONE
NESTED  ::::::::::::::<<<<_____>>>>:::::::::::::::::::::::::::::::::::::::::::::::::::::::::::::::::::::::::::::::::::::::::::::::::::::::::::::
        ::::::::::::::::::::::::::::::::::::::::::::::::::::::::::::::::::::::::::::::::::::::::::::::::::::::::::::::::::::::::::::::::::::::::

# RM_HELIX NESTED 3-11 30-38, nbp = 9 nbp_cov = 0
# pvals: 0.266122,0.266122,0.318932,0.318932,0.266122,0.318932,0.266122,0.266122,0.318932
# aggregated NONE
NESTED  ::<<<<<<<<<__________________>>>>>>>>>::::::::::::::::::::::::::::::::::::::::::::::::::::::::::::::::::::::::::::::::::::::::::::::::::
        ::::::::::::::::::::::::::::::::::::::::::::::::::::::::::::::::::::::::::::::::::::::::::::::::::::::::::::::::::::::::::::::::::::::::

# RM_HELIX NESTED 77-80 87-90, nbp = 4 nbp_cov = 0
# pvals: 0.266122,0.266122,0.266122,0.318932
# aggregated NONE
NESTED  ::::::::::::::::::::::::::::::::::::::::::::::::::::::::::::::::::::::::::::<<<<______>>>>::::::::::::::::::::::::::::::::::::::::::::::
        ::::::::::::::::::::::::::::::::::::::::::::::::::::::::::::::::::::::::::::::::::::::::::::::::::::::::::::::::::::::::::::::::::::::::

# RM_HELIX NESTED 68-73 92-97, nbp = 6 nbp_cov = 0
# pvals: 0.318932,0.803802,0.266122,0.266122,0.266122,0.266122
# aggregated NONE
NESTED  :::::::::::::::::::::::::::::::::::::::::::::::::::::::::::::::::::<<<<<<__________________>>>>>>:::::::::::::::::::::::::::::::::::::::
        ::::::::::::::::::::::::::::::::::::::::::::::::::::::::::::::::::::::::::::::::::::::::::::::::::::::::::::::::::::::::::::::::::::::::

# RM_HELIX NESTED 42-63 101-122, nbp = 19 nbp_cov = 0
# pvals: 0.266122,0.266122,0.318932,0.266122,0.266122,0.318932,0.318932,0.318932,0.266122,0.266122,0.318932,0.318932,0.266122,0.193017,0.266122,0.0307462,0.318932,0.318932,0.0988072
# aggregated NONE
NESTED  :::::::::::::::::::::::::::::::::::::::::<<<<<<<<<-<<-<<<<-<<<<_____________________________________>>->>->>>>>>>>>->>>>>>::::::::::::::
        ::::::::::::::::::::::::::::::::::::::::::::::::::::::::::::::::::::::::::::::::::::::::::::::::::::::::::::::::::::::::::::::::::::::::
```
