## Supplementary material for "All-at-once RNA folding with 3D motif prediction framed by evolutionary information": RF00620_HCV_ARF_SL.surv

```
8.350000	0.0238095
3.700000	0.047619
0.550000	0.0714286
0.000000	0.571429
-0.050000	0.952381
-0.600000	0.97619
-1.700000	1
&
14.500000	0.000109433
13.000000	0.000218866
11.900000	0.000328299
11.350000	0.000437733
11.150000	0.000547166
10.850000	0.000656599
10.600000	0.000766032
9.850000	0.000875465
9.700000	0.000984898
9.250000	0.00109433
8.900000	0.00120376
8.450000	0.0013132
8.200000	0.00142263
8.000000	0.00153206
7.450000	0.0016415
7.350000	0.00175093
7.200000	0.0019698
7.150000	0.00207923
7.000000	0.00218866
6.900000	0.00240753
6.850000	0.00251696
6.800000	0.0026264
6.750000	0.00273583
6.700000	0.00284526
6.600000	0.00295469
6.550000	0.00306413
6.450000	0.00317356
6.300000	0.00328299
6.250000	0.00372073
6.200000	0.00383016
6.150000	0.00393959
6.100000	0.00404903
6.050000	0.00426789
5.800000	0.00448676
5.750000	0.00459619
5.700000	0.00470562
5.650000	0.00481506
5.600000	0.00492449
5.550000	0.00514336
5.500000	0.00525279
5.450000	0.00536222
5.400000	0.00547166
5.300000	0.00558109
5.250000	0.00569052
5.200000	0.00590939
5.100000	0.00623769
5.050000	0.00634712
4.950000	0.00645656
4.850000	0.00656599
4.800000	0.00667542
4.750000	0.00689429
4.700000	0.00722259
4.650000	0.00733202
4.600000	0.00744145
4.450000	0.00755089
4.400000	0.00766032
4.350000	0.00776975
4.300000	0.00787919
4.250000	0.00820749
4.200000	0.00831692
4.150000	0.00842635
4.100000	0.00864522
4.050000	0.00875465
3.850000	0.00930182
3.800000	0.00952068
3.750000	0.00995842
3.700000	0.0105056
3.600000	0.0107244
3.550000	0.0109433
3.500000	0.0112716
3.450000	0.0119282
3.400000	0.0121471
3.350000	0.0124754
3.300000	0.0125848
3.250000	0.0129131
3.200000	0.0132414
3.150000	0.0133508
3.100000	0.0137886
3.050000	0.0144452
3.000000	0.014664
2.950000	0.0152112
2.900000	0.0157584
2.850000	0.0166338
2.800000	0.017181
2.750000	0.0176187
2.700000	0.017947
2.650000	0.0184942
2.600000	0.0188225
2.550000	0.0190414
2.500000	0.0194791
2.450000	0.0199168
2.400000	0.0200263
2.350000	0.0207923
2.300000	0.0213395
2.250000	0.0215583
2.200000	0.0224338
2.150000	0.0226527
2.100000	0.023747
2.050000	0.0247319
2.000000	0.0249508
1.950000	0.0256074
1.900000	0.0261545
1.850000	0.0268111
1.800000	0.0271394
1.750000	0.0275772
1.700000	0.0282337
1.650000	0.0289998
1.600000	0.0298752
1.550000	0.0304224
1.500000	0.0312979
1.450000	0.0319545
1.400000	0.0329394
1.350000	0.0331582
1.300000	0.0342526
1.250000	0.035128
1.200000	0.0357846
1.150000	0.0365507
1.100000	0.037645
1.050000	0.0386299
1.000000	0.0395054
0.950000	0.0412563
0.900000	0.0422412
0.850000	0.0437733
0.800000	0.0448676
0.750000	0.0458525
0.700000	0.0470562
0.650000	0.0488072
0.600000	0.0497921
0.550000	0.050777
0.500000	0.0519807
0.450000	0.0532939
0.400000	0.0541694
0.350000	0.054826
0.300000	0.0563581
0.250000	0.0575618
0.200000	0.0589845
0.150000	0.0608448
0.100000	0.0624863
0.050000	0.063909
0.000000	0.451849
-0.050000	0.892099
-0.100000	0.89385
-0.150000	0.896148
-0.200000	0.899103
-0.250000	0.900963
-0.300000	0.903371
-0.350000	0.906763
-0.400000	0.908952
-0.450000	0.912782
-0.500000	0.915736
-0.550000	0.918472
-0.600000	0.921099
-0.650000	0.925257
-0.700000	0.928868
-0.750000	0.930729
-0.800000	0.933355
-0.850000	0.93631
-0.900000	0.939265
-0.950000	0.942219
-1.000000	0.944846
-1.050000	0.947582
-1.100000	0.950317
-1.150000	0.954038
-1.200000	0.956446
-1.250000	0.95951
-1.300000	0.96137
-1.350000	0.963559
-1.400000	0.965747
-1.450000	0.966951
-1.500000	0.969468
-1.550000	0.971985
-1.600000	0.973298
-1.650000	0.974612
-1.700000	0.975706
-1.750000	0.977019
-1.800000	0.978223
-1.850000	0.979645
-1.900000	0.980849
-1.950000	0.981615
-2.000000	0.982381
-2.050000	0.983585
-2.100000	0.984789
-2.150000	0.985336
-2.200000	0.986102
-2.250000	0.986759
-2.300000	0.987087
-2.350000	0.987743
-2.400000	0.988619
-2.450000	0.989057
-2.500000	0.990151
-2.600000	0.991245
-2.650000	0.992011
-2.700000	0.992559
-2.750000	0.992996
-2.800000	0.993543
-2.850000	0.994091
-2.900000	0.9942
-2.950000	0.994747
-3.000000	0.995076
-3.050000	0.995513
-3.100000	0.99606
-3.150000	0.996279
-3.200000	0.996389
-3.250000	0.996498
-3.350000	0.996717
-3.400000	0.996826
-3.450000	0.997155
-3.500000	0.997264
-3.550000	0.997483
-3.600000	0.997592
-3.650000	0.997811
-3.700000	0.99803
-3.900000	0.99814
-3.950000	0.998359
-4.000000	0.998468
-4.050000	0.998577
-4.150000	0.998687
-4.250000	0.998796
-4.300000	0.998906
-4.350000	0.999125
-4.450000	0.999234
-4.600000	0.999343
-4.700000	0.999453
-4.750000	0.999562
-5.050000	0.999672
-5.150000	0.999781
-5.250000	0.999891
-6.650000	1
&
44.850000	5.44662e-06
42.900000	1.08932e-05
42.550000	1.63399e-05
42.200000	2.17865e-05
42.100000	2.72331e-05
41.250000	3.26797e-05
40.800000	3.81264e-05
40.550000	4.3573e-05
40.250000	4.90196e-05
39.550000	5.44662e-05
38.400000	5.99129e-05
38.350000	6.53595e-05
37.600000	7.08061e-05
37.500000	8.16993e-05
37.100000	8.7146e-05
37.050000	9.80392e-05
37.000000	0.000103486
36.800000	0.000114379
36.450000	0.000125272
36.000000	0.000130719
35.900000	0.000136166
35.500000	0.000141612
35.350000	0.000147059
34.900000	0.000163399
34.850000	0.000168845
34.800000	0.000174292
34.700000	0.000179739
34.650000	0.000185185
34.350000	0.000190632
34.250000	0.000196078
34.200000	0.000201525
33.900000	0.000206972
33.700000	0.000212418
33.550000	0.000223312
32.750000	0.000239651
32.400000	0.000245098
32.350000	0.000255991
32.100000	0.000261438
32.050000	0.000266885
31.950000	0.000272331
31.450000	0.000283224
31.200000	0.000299564
31.100000	0.000305011
31.050000	0.000310458
30.950000	0.000321351
30.900000	0.000326797
30.850000	0.000332244
30.700000	0.000337691
30.600000	0.000343137
30.450000	0.000354031
30.400000	0.000359477
30.350000	0.000364924
30.300000	0.000375817
30.250000	0.000381264
30.200000	0.000392157
30.050000	0.00040305
29.950000	0.000413943
29.900000	0.00041939
29.850000	0.000424837
29.750000	0.000430283
29.700000	0.00043573
29.650000	0.000446623
29.600000	0.000462963
29.500000	0.00046841
29.450000	0.000473856
29.400000	0.000479303
29.350000	0.000484749
29.200000	0.000501089
29.150000	0.000511983
29.100000	0.000522876
29.050000	0.000528322
29.000000	0.000533769
28.950000	0.000544662
28.900000	0.000550109
28.850000	0.000555556
28.750000	0.000561002
28.700000	0.000566449
28.650000	0.000571895
28.550000	0.000582789
28.500000	0.000588235
28.450000	0.000604575
28.400000	0.000610022
28.350000	0.000615468
28.300000	0.000626362
28.250000	0.000631808
28.100000	0.000637255
28.000000	0.000642702
27.950000	0.000648148
27.900000	0.000653595
27.850000	0.000659041
27.750000	0.000669935
27.700000	0.000680828
27.650000	0.000686275
27.550000	0.000691721
27.450000	0.000708061
27.400000	0.000713508
27.350000	0.000729847
27.250000	0.000740741
27.200000	0.000746187
27.150000	0.000757081
27.100000	0.000767974
27.000000	0.000778867
26.950000	0.00078976
26.850000	0.000795207
26.800000	0.000800654
26.750000	0.0008061
26.700000	0.000816993
26.600000	0.000827887
26.550000	0.000844227
26.450000	0.000849673
26.400000	0.000860566
26.350000	0.000882353
26.300000	0.000893246
26.200000	0.000898693
26.000000	0.000920479
25.950000	0.000925926
25.900000	0.000936819
25.850000	0.000947712
25.800000	0.000953159
25.700000	0.000958606
25.650000	0.000974946
25.600000	0.000980392
25.550000	0.000985839
25.400000	0.000996732
25.350000	0.00100218
25.250000	0.00100763
25.200000	0.00101852
25.150000	0.00102397
25.100000	0.00103486
25.000000	0.00104031
24.950000	0.00104575
24.900000	0.00106209
24.850000	0.00107298
24.800000	0.00108932
24.750000	0.00109477
24.700000	0.00110022
24.650000	0.00111111
24.600000	0.00111656
24.550000	0.00112745
24.450000	0.00115468
24.400000	0.00117647
24.350000	0.00119281
24.300000	0.00119826
24.250000	0.00122004
24.200000	0.00122549
24.150000	0.00124183
24.100000	0.00124728
24.050000	0.00126362
24.000000	0.00127996
23.950000	0.00129085
23.900000	0.00130719
23.850000	0.00131808
23.750000	0.00132353
23.700000	0.00133987
23.650000	0.00135076
23.600000	0.0013671
23.550000	0.001378
23.500000	0.00140523
23.450000	0.00141612
23.400000	0.00142157
23.350000	0.00143791
23.300000	0.00145425
23.250000	0.00148148
23.150000	0.00149237
23.100000	0.00149782
23.050000	0.00152505
23.000000	0.00155773
22.950000	0.00156863
22.900000	0.00159041
22.850000	0.00159586
22.800000	0.00160675
22.700000	0.00161765
22.650000	0.00163943
22.600000	0.00165033
22.500000	0.00167756
22.450000	0.00171024
22.350000	0.00172658
22.300000	0.00174292
22.250000	0.00175926
22.200000	0.00176471
22.150000	0.0017756
22.100000	0.00179739
22.050000	0.00180283
22.000000	0.00180828
21.950000	0.00182462
21.900000	0.00184641
21.850000	0.00187364
21.800000	0.00188998
21.750000	0.00191721
21.700000	0.00192266
21.600000	0.00194989
21.550000	0.00196623
21.500000	0.00197168
21.450000	0.00198802
21.400000	0.00200436
21.350000	0.00203704
21.300000	0.00207516
21.250000	0.0020915
21.200000	0.00210784
21.150000	0.00211329
21.100000	0.00212963
21.050000	0.00214597
21.000000	0.0021841
20.950000	0.00220044
20.900000	0.00221678
20.850000	0.00222222
20.800000	0.00226035
20.750000	0.0022658
20.700000	0.00227669
20.650000	0.00228758
20.600000	0.00232571
20.550000	0.0023366
20.450000	0.00237473
20.400000	0.00240741
20.350000	0.00242375
20.300000	0.00244553
20.250000	0.00246187
20.200000	0.00247821
20.150000	0.0025
20.100000	0.00250545
20.050000	0.00253268
20.000000	0.00254357
19.950000	0.00255991
19.900000	0.0025817
19.850000	0.00261983
19.800000	0.0026634
19.750000	0.00267974
19.700000	0.00271242
19.650000	0.00271786
19.600000	0.00275054
19.550000	0.00277778
19.500000	0.00279412
19.450000	0.00280501
19.400000	0.00283224
19.350000	0.00286492
19.300000	0.00289216
19.250000	0.00291939
19.200000	0.00295752
19.150000	0.00298475
19.100000	0.00301198
19.050000	0.00303922
19.000000	0.00304466
18.950000	0.003061
18.900000	0.00308279
18.850000	0.00309913
18.800000	0.00312092
18.750000	0.00316993
18.700000	0.00319717
18.650000	0.00324074
18.600000	0.00326253
18.550000	0.00328431
18.500000	0.00331699
18.450000	0.00336057
18.400000	0.0033878
18.350000	0.00343137
18.300000	0.00344227
18.250000	0.0034695
18.200000	0.00349673
18.150000	0.00355664
18.100000	0.00358388
18.050000	0.003622
18.000000	0.00365468
17.950000	0.00368736
17.900000	0.00373094
17.850000	0.00377996
17.800000	0.00380719
17.750000	0.00383442
17.700000	0.00385076
17.650000	0.00389434
17.600000	0.00393246
17.550000	0.00397603
17.500000	0.00400871
17.450000	0.00404139
17.400000	0.00407952
17.350000	0.00410675
17.300000	0.00415033
17.250000	0.00421024
17.200000	0.00425926
17.150000	0.00430828
17.100000	0.00437364
17.050000	0.00440632
17.000000	0.00446078
16.950000	0.00450436
16.900000	0.00453704
16.850000	0.00458061
16.800000	0.00462963
16.750000	0.00467865
16.700000	0.00472767
16.650000	0.00477669
16.600000	0.00482026
16.550000	0.00485294
16.500000	0.0049183
16.450000	0.00500545
16.400000	0.00507081
16.350000	0.00509804
16.300000	0.00513072
16.250000	0.0051634
16.200000	0.00521242
16.150000	0.0052451
16.100000	0.0053159
16.050000	0.00538126
16.000000	0.00544118
15.950000	0.0054902
15.900000	0.005561
15.850000	0.00558279
15.800000	0.00562636
15.750000	0.00566449
15.700000	0.0057244
15.650000	0.00581155
15.600000	0.00584967
15.550000	0.00589869
15.500000	0.00596405
15.450000	0.00600218
15.400000	0.00604031
15.350000	0.00611111
15.300000	0.00617647
15.250000	0.00624728
15.200000	0.00629085
15.150000	0.00634532
15.100000	0.00642157
15.050000	0.00645969
15.000000	0.00652505
14.950000	0.00660131
14.900000	0.00666667
14.850000	0.00673747
14.800000	0.0067756
14.750000	0.00680828
14.700000	0.00684641
14.650000	0.00689542
14.600000	0.00698802
14.550000	0.00705338
14.500000	0.00716231
14.450000	0.0072549
14.400000	0.00734749
14.350000	0.00743464
14.300000	0.00749455
14.250000	0.00758715
14.200000	0.00768519
14.150000	0.00783224
14.100000	0.0078976
14.050000	0.00798475
14.000000	0.00806645
13.950000	0.0081427
13.900000	0.00822985
13.850000	0.00831699
13.800000	0.00841503
13.750000	0.00850763
13.700000	0.00860566
13.650000	0.0087146
13.600000	0.0088671
13.550000	0.00892157
13.500000	0.00901961
13.450000	0.00910675
13.400000	0.00917756
13.350000	0.00925381
13.300000	0.00933007
13.250000	0.00946623
13.200000	0.0095915
13.150000	0.00970044
13.100000	0.00979303
13.050000	0.00989107
13.000000	0.00998366
12.950000	0.0100708
12.900000	0.0101688
12.850000	0.010354
12.800000	0.0105065
12.750000	0.010659
12.700000	0.010817
12.650000	0.0109096
12.600000	0.0110131
12.550000	0.0111438
12.500000	0.0112473
12.450000	0.0113562
12.400000	0.0114542
12.350000	0.0115741
12.300000	0.0117048
12.250000	0.0118028
12.200000	0.011988
12.150000	0.0121514
12.100000	0.012293
12.050000	0.0124728
12.000000	0.0125871
11.950000	0.0127778
11.900000	0.0129031
11.850000	0.0130283
11.800000	0.0131917
11.750000	0.013317
11.700000	0.0134477
11.650000	0.0135948
11.600000	0.0137636
11.550000	0.0139052
11.500000	0.0140251
11.450000	0.0142102
11.400000	0.0144118
11.350000	0.0145534
11.300000	0.0147168
11.250000	0.0148148
11.200000	0.0149564
11.150000	0.015098
11.100000	0.0153214
11.050000	0.0154521
11.000000	0.0156481
10.950000	0.015817
10.900000	0.0159641
10.850000	0.0162255
10.800000	0.0163725
10.750000	0.0165686
10.700000	0.0167756
10.650000	0.0169935
10.600000	0.0172059
10.550000	0.0174074
10.500000	0.0176089
10.450000	0.0178214
10.400000	0.0180501
10.350000	0.0182298
10.300000	0.0184749
10.250000	0.0186656
10.200000	0.0188562
10.150000	0.0190305
10.100000	0.0192375
10.050000	0.0194826
10.000000	0.019695
9.950000	0.0199728
9.900000	0.0202233
9.850000	0.0205011
9.800000	0.0207789
9.750000	0.0210076
9.700000	0.0212854
9.650000	0.0215305
9.600000	0.0218246
9.550000	0.0221242
9.500000	0.0224183
9.450000	0.0227288
9.400000	0.0230338
9.350000	0.0232952
9.300000	0.0236111
9.250000	0.0239434
9.200000	0.0243028
9.150000	0.0246623
9.100000	0.0250163
9.050000	0.0254031
9.000000	0.025719
8.950000	0.0261438
8.900000	0.0265414
8.850000	0.02689
8.800000	0.0272386
8.750000	0.0276416
8.700000	0.0279956
8.650000	0.0283224
8.600000	0.0287255
8.550000	0.0291612
8.500000	0.0295752
8.450000	0.0299946
8.400000	0.0303377
8.350000	0.0307462
8.300000	0.0311492
8.250000	0.031585
8.200000	0.0319608
8.150000	0.0324401
8.100000	0.0328159
8.050000	0.0332353
8.000000	0.0336547
7.950000	0.0340468
7.900000	0.0344608
7.850000	0.034842
7.800000	0.0352996
7.750000	0.0358061
7.700000	0.0362473
7.650000	0.0366667
7.600000	0.0371841
7.550000	0.0376525
7.500000	0.0382407
7.450000	0.0387418
7.400000	0.0391394
7.350000	0.0396405
7.300000	0.0400708
7.250000	0.0406209
7.200000	0.041073
7.150000	0.0415577
7.100000	0.0420697
7.050000	0.0425163
7.000000	0.0430828
6.950000	0.0435675
6.900000	0.0441176
6.850000	0.0446732
6.800000	0.0451906
6.750000	0.0456427
6.700000	0.0463235
6.650000	0.0469608
6.600000	0.0475381
6.550000	0.0481209
6.500000	0.0487473
6.450000	0.049488
6.400000	0.0500436
6.350000	0.0506373
6.300000	0.0512636
6.250000	0.0519172
6.200000	0.0525218
6.150000	0.0531209
6.100000	0.0538181
6.050000	0.0544989
6.000000	0.0551362
5.950000	0.0558715
5.900000	0.0565959
5.850000	0.0572277
5.800000	0.0579303
5.750000	0.0587418
5.700000	0.0595261
5.650000	0.0602941
5.600000	0.0611438
5.550000	0.0619553
5.500000	0.0627614
5.450000	0.0635566
5.400000	0.0642974
5.350000	0.0651307
5.300000	0.0658824
5.250000	0.066683
5.200000	0.0675599
5.150000	0.0683606
5.100000	0.0691721
5.050000	0.0700109
5.000000	0.0710076
4.950000	0.0719608
4.900000	0.0728758
4.850000	0.0737582
4.800000	0.0747549
4.750000	0.0758388
4.700000	0.0767865
4.650000	0.0779575
4.600000	0.0789978
4.550000	0.0799837
4.500000	0.0809967
4.450000	0.0820153
4.400000	0.083061
4.350000	0.0840959
4.300000	0.0851198
4.250000	0.0862364
4.200000	0.0872331
4.150000	0.0883932
4.100000	0.0894118
4.050000	0.0904956
4.000000	0.0916231
3.950000	0.0927887
3.900000	0.0940577
3.850000	0.0952614
3.800000	0.0963725
3.750000	0.0975545
3.700000	0.0988072
3.650000	0.100125
3.600000	0.101264
3.550000	0.102527
3.500000	0.103671
3.450000	0.104946
3.400000	0.106078
3.350000	0.107347
3.300000	0.108698
3.250000	0.109869
3.200000	0.111215
3.150000	0.112565
3.100000	0.113949
3.050000	0.115218
3.000000	0.116492
2.950000	0.117832
2.900000	0.11909
2.850000	0.120528
2.800000	0.121906
2.750000	0.123214
2.700000	0.124515
2.650000	0.126057
2.600000	0.127347
2.550000	0.128758
2.500000	0.130321
2.450000	0.131639
2.400000	0.132947
2.350000	0.134374
2.300000	0.135888
2.250000	0.137478
2.200000	0.138976
2.150000	0.140539
2.100000	0.142037
2.050000	0.143459
2.000000	0.144837
1.950000	0.146345
1.900000	0.14787
1.850000	0.149564
1.800000	0.151155
1.750000	0.152794
1.700000	0.154243
1.650000	0.155953
1.600000	0.157729
1.550000	0.159303
1.500000	0.160959
1.450000	0.162669
1.400000	0.164297
1.350000	0.165904
1.300000	0.167413
1.250000	0.169112
1.200000	0.170784
1.150000	0.172429
1.100000	0.17402
1.050000	0.175664
1.000000	0.177342
0.950000	0.179041
0.900000	0.180724
0.850000	0.182271
0.800000	0.184041
0.750000	0.186051
0.700000	0.187859
0.650000	0.189461
0.600000	0.191236
0.550000	0.193017
0.500000	0.194913
0.450000	0.196846
0.400000	0.19878
0.350000	0.200752
0.300000	0.202658
0.250000	0.204646
0.200000	0.206667
0.150000	0.208568
0.100000	0.210708
0.050000	0.213126
0.000000	0.266122
-0.050000	0.318932
-0.100000	0.324205
-0.150000	0.334744
-0.200000	0.349188
-0.250000	0.366503
-0.300000	0.385621
-0.350000	0.405681
-0.400000	0.426781
-0.450000	0.447881
-0.500000	0.469864
-0.550000	0.490447
-0.600000	0.511389
-0.650000	0.532032
-0.700000	0.551204
-0.750000	0.570011
-0.800000	0.588339
-0.850000	0.605234
-0.900000	0.621122
-0.950000	0.637086
-1.000000	0.651934
-1.050000	0.666029
-1.100000	0.679858
-1.150000	0.692288
-1.200000	0.704488
-1.250000	0.716422
-1.300000	0.728007
-1.350000	0.739069
-1.400000	0.749341
-1.450000	0.758922
-1.500000	0.768736
-1.550000	0.777843
-1.600000	0.786541
-1.650000	0.795354
-1.700000	0.803802
-1.750000	0.811819
-1.800000	0.819624
-1.850000	0.826857
-1.900000	0.833671
-1.950000	0.840272
-2.000000	0.846405
-2.050000	0.852522
-2.100000	0.858535
-2.150000	0.864515
-2.200000	0.869984
-2.250000	0.875436
-2.300000	0.880005
-2.350000	0.884782
-2.400000	0.88957
-2.450000	0.89384
-2.500000	0.8978
-2.550000	0.90171
-2.600000	0.905877
-2.650000	0.909602
-2.700000	0.913126
-2.750000	0.916471
-2.800000	0.919657
-2.850000	0.922887
-2.900000	0.925697
-2.950000	0.928366
-3.000000	0.931089
-3.050000	0.933802
-3.100000	0.93616
-3.150000	0.93866
-3.200000	0.941122
-3.250000	0.943595
-3.300000	0.945822
-3.350000	0.947914
-3.400000	0.949978
-3.450000	0.951797
-3.500000	0.953845
-3.550000	0.955528
-3.600000	0.957184
-3.650000	0.958845
-3.700000	0.960408
-3.750000	0.961852
-3.800000	0.96323
-3.850000	0.964717
-3.900000	0.966171
-3.950000	0.967424
-4.000000	0.968775
-4.050000	0.969826
-4.100000	0.970959
-4.150000	0.972064
-4.200000	0.973126
-4.250000	0.974107
-4.300000	0.974978
-4.350000	0.975986
-4.400000	0.976955
-4.450000	0.977832
-4.500000	0.978671
-4.550000	0.979537
-4.600000	0.980436
-4.650000	0.981291
-4.700000	0.982026
-4.750000	0.982696
-4.800000	0.98335
-4.850000	0.984058
-4.900000	0.984673
-4.950000	0.985267
-5.000000	0.985806
-5.050000	0.986383
-5.100000	0.986852
-5.150000	0.987386
-5.200000	0.987827
-5.250000	0.988181
-5.300000	0.988584
-5.350000	0.988938
-5.400000	0.989363
-5.450000	0.989793
-5.500000	0.990185
-5.550000	0.990621
-5.600000	0.991078
-5.650000	0.991394
-5.700000	0.991748
-5.750000	0.991999
-5.800000	0.992271
-5.850000	0.992593
-5.900000	0.992849
-5.950000	0.99311
-6.000000	0.993437
-6.050000	0.993698
-6.100000	0.99396
-6.150000	0.994221
-6.200000	0.994428
-6.250000	0.994646
-6.300000	0.994853
-6.350000	0.995
-6.400000	0.995147
-6.450000	0.995316
-6.500000	0.99555
-6.550000	0.995686
-6.600000	0.995877
-6.650000	0.99604
-6.700000	0.99622
-6.750000	0.996367
-6.800000	0.996558
-6.850000	0.996683
-6.900000	0.996781
-6.950000	0.996923
-7.000000	0.997015
-7.050000	0.997113
-7.100000	0.99719
-7.150000	0.997326
-7.200000	0.997397
-7.250000	0.997495
-7.300000	0.997614
-7.350000	0.99774
-7.400000	0.997827
-7.450000	0.997919
-7.500000	0.998034
-7.550000	0.998115
-7.600000	0.99817
-7.650000	0.998241
-7.700000	0.998322
-7.750000	0.998415
-7.800000	0.998502
-7.850000	0.998557
-7.900000	0.9986
-7.950000	0.998655
-8.000000	0.998704
-8.050000	0.998764
-8.100000	0.99884
-8.150000	0.998889
-8.200000	0.998922
-8.250000	0.998943
-8.300000	0.998987
-8.350000	0.999031
-8.400000	0.999063
-8.450000	0.999118
-8.500000	0.999172
-8.550000	0.999194
-8.600000	0.999227
-8.650000	0.999259
-8.700000	0.999286
-8.750000	0.999319
-8.800000	0.999352
-8.850000	0.999374
-8.900000	0.999379
-8.950000	0.999406
-9.000000	0.999428
-9.050000	0.999461
-9.100000	0.999472
-9.150000	0.999499
-9.200000	0.999521
-9.250000	0.999532
-9.300000	0.999564
-9.350000	0.999575
-9.400000	0.999597
-9.450000	0.999613
-9.500000	0.999635
-9.550000	0.999651
-9.600000	0.999668
-9.650000	0.999679
-9.700000	0.99969
-9.750000	0.9997
-9.800000	0.999711
-9.850000	0.999722
-9.900000	0.999739
-9.950000	1
&
100.150000	3.47318e-11
100.100000	3.51395e-11
100.050000	3.55521e-11
100.000000	3.59695e-11
99.950000	3.63918e-11
99.900000	3.6819e-11
99.850000	3.72513e-11
99.800000	3.76886e-11
99.750000	3.81311e-11
99.700000	3.85787e-11
99.650000	3.90317e-11
99.600000	3.94899e-11
99.550000	3.99535e-11
99.500000	4.04226e-11
99.450000	4.08971e-11
99.400000	4.13773e-11
99.350000	4.1863e-11
99.300000	4.23545e-11
99.250000	4.28517e-11
99.200000	4.33548e-11
99.150000	4.38638e-11
99.100000	4.43788e-11
99.050000	4.48998e-11
99.000000	4.54269e-11
98.950000	4.59602e-11
98.900000	4.64998e-11
98.850000	4.70457e-11
98.800000	4.7598e-11
98.750000	4.81568e-11
98.700000	4.87221e-11
98.650000	4.92941e-11
98.600000	4.98728e-11
98.550000	5.04583e-11
98.500000	5.10507e-11
98.450000	5.165e-11
98.400000	5.22564e-11
98.350000	5.28698e-11
98.300000	5.34905e-11
98.250000	5.41185e-11
98.200000	5.47538e-11
98.150000	5.53966e-11
98.100000	5.60469e-11
98.050000	5.67049e-11
98.000000	5.73706e-11
97.950000	5.80441e-11
97.900000	5.87255e-11
97.850000	5.94149e-11
97.800000	6.01125e-11
97.750000	6.08181e-11
97.700000	6.15321e-11
97.650000	6.22545e-11
97.600000	6.29853e-11
97.550000	6.37247e-11
97.500000	6.44728e-11
97.450000	6.52297e-11
97.400000	6.59955e-11
97.350000	6.67702e-11
97.300000	6.75541e-11
97.250000	6.83471e-11
97.200000	6.91494e-11
97.150000	6.99612e-11
97.100000	7.07825e-11
97.050000	7.16135e-11
97.000000	7.24541e-11
96.950000	7.33047e-11
96.900000	7.41653e-11
96.850000	7.50359e-11
96.800000	7.59168e-11
96.750000	7.6808e-11
96.700000	7.77096e-11
96.650000	7.86219e-11
96.600000	7.95448e-11
96.550000	8.04786e-11
96.500000	8.14234e-11
96.450000	8.23792e-11
96.400000	8.33463e-11
96.350000	8.43247e-11
96.300000	8.53146e-11
96.250000	8.63161e-11
96.200000	8.73294e-11
96.150000	8.83545e-11
96.100000	8.93917e-11
96.050000	9.04411e-11
96.000000	9.15028e-11
95.950000	9.25769e-11
95.900000	9.36637e-11
95.850000	9.47632e-11
95.800000	9.58756e-11
95.750000	9.70011e-11
95.700000	9.81398e-11
95.650000	9.92918e-11
95.600000	1.00457e-10
95.550000	1.01637e-10
95.500000	1.0283e-10
95.450000	1.04037e-10
95.400000	1.05258e-10
95.350000	1.06494e-10
95.300000	1.07744e-10
95.250000	1.09009e-10
95.200000	1.10288e-10
95.150000	1.11583e-10
95.100000	1.12893e-10
95.050000	1.14218e-10
95.000000	1.15559e-10
94.950000	1.16915e-10
94.900000	1.18288e-10
94.850000	1.19676e-10
94.800000	1.21081e-10
94.750000	1.22502e-10
94.700000	1.2394e-10
94.650000	1.25395e-10
94.600000	1.26867e-10
94.550000	1.28356e-10
94.500000	1.29863e-10
94.450000	1.31387e-10
94.400000	1.3293e-10
94.350000	1.3449e-10
94.300000	1.36069e-10
94.250000	1.37666e-10
94.200000	1.39282e-10
94.150000	1.40917e-10
94.100000	1.42571e-10
94.050000	1.44245e-10
94.000000	1.45938e-10
93.950000	1.47651e-10
93.900000	1.49384e-10
93.850000	1.51138e-10
93.800000	1.52912e-10
93.750000	1.54707e-10
93.700000	1.56523e-10
93.650000	1.5836e-10
93.600000	1.60219e-10
93.550000	1.62099e-10
93.500000	1.64002e-10
93.450000	1.65927e-10
93.400000	1.67875e-10
93.350000	1.69845e-10
93.300000	1.71839e-10
93.250000	1.73856e-10
93.200000	1.75897e-10
93.150000	1.77962e-10
93.100000	1.80051e-10
93.050000	1.82164e-10
93.000000	1.84302e-10
92.950000	1.86466e-10
92.900000	1.88654e-10
92.850000	1.90869e-10
92.800000	1.93109e-10
92.750000	1.95376e-10
92.700000	1.97669e-10
92.650000	1.99989e-10
92.600000	2.02337e-10
92.550000	2.04712e-10
92.500000	2.07115e-10
92.450000	2.09546e-10
92.400000	2.12005e-10
92.350000	2.14494e-10
92.300000	2.17011e-10
92.250000	2.19559e-10
92.200000	2.22136e-10
92.150000	2.24743e-10
92.100000	2.27381e-10
92.050000	2.3005e-10
92.000000	2.3275e-10
91.950000	2.35482e-10
91.900000	2.38246e-10
91.850000	2.41042e-10
91.800000	2.43872e-10
91.750000	2.46734e-10
91.700000	2.4963e-10
91.650000	2.5256e-10
91.600000	2.55525e-10
91.550000	2.58524e-10
91.500000	2.61558e-10
91.450000	2.64628e-10
91.400000	2.67734e-10
91.350000	2.70877e-10
91.300000	2.74056e-10
91.250000	2.77273e-10
91.200000	2.80527e-10
91.150000	2.8382e-10
91.100000	2.87151e-10
91.050000	2.90522e-10
91.000000	2.93932e-10
90.950000	2.97382e-10
90.900000	3.00872e-10
90.850000	3.04403e-10
90.800000	3.07976e-10
90.750000	3.11591e-10
90.700000	3.15248e-10
90.650000	3.18948e-10
90.600000	3.22692e-10
90.550000	3.26479e-10
90.500000	3.30311e-10
90.450000	3.34188e-10
90.400000	3.3811e-10
90.350000	3.42079e-10
90.300000	3.46094e-10
90.250000	3.50156e-10
90.200000	3.54266e-10
90.150000	3.58424e-10
90.100000	3.6263e-10
90.050000	3.66887e-10
90.000000	3.71193e-10
89.950000	3.75549e-10
89.900000	3.79957e-10
89.850000	3.84417e-10
89.800000	3.88928e-10
89.750000	3.93493e-10
89.700000	3.98111e-10
89.650000	4.02784e-10
89.600000	4.07511e-10
89.550000	4.12294e-10
89.500000	4.17133e-10
89.450000	4.22029e-10
89.400000	4.26982e-10
89.350000	4.31993e-10
89.300000	4.37064e-10
89.250000	4.42193e-10
89.200000	4.47383e-10
89.150000	4.52634e-10
89.100000	4.57946e-10
89.050000	4.63321e-10
89.000000	4.68758e-10
88.950000	4.7426e-10
88.900000	4.79826e-10
88.850000	4.85458e-10
88.800000	4.91155e-10
88.750000	4.96919e-10
88.700000	5.02752e-10
88.650000	5.08652e-10
88.600000	5.14622e-10
88.550000	5.20661e-10
88.500000	5.26772e-10
88.450000	5.32954e-10
88.400000	5.39209e-10
88.350000	5.45538e-10
88.300000	5.5194e-10
88.250000	5.58418e-10
88.200000	5.64971e-10
88.150000	5.71602e-10
88.100000	5.7831e-10
88.050000	5.85097e-10
88.000000	5.91964e-10
87.950000	5.98912e-10
87.900000	6.0594e-10
87.850000	6.13052e-10
87.800000	6.20246e-10
87.750000	6.27526e-10
87.700000	6.3489e-10
87.650000	6.42341e-10
87.600000	6.4988e-10
87.550000	6.57507e-10
87.500000	6.65223e-10
87.450000	6.7303e-10
87.400000	6.80929e-10
87.350000	6.8892e-10
87.300000	6.97005e-10
87.250000	7.05185e-10
87.200000	7.13461e-10
87.150000	7.21834e-10
87.100000	7.30305e-10
87.050000	7.38875e-10
87.000000	7.47547e-10
86.950000	7.56319e-10
86.900000	7.65195e-10
86.850000	7.74175e-10
86.800000	7.83261e-10
86.750000	7.92453e-10
86.700000	8.01753e-10
86.650000	8.11162e-10
86.600000	8.20681e-10
86.550000	8.30312e-10
86.500000	8.40056e-10
86.450000	8.49914e-10
86.400000	8.59889e-10
86.350000	8.6998e-10
86.300000	8.80189e-10
86.250000	8.90518e-10
86.200000	9.00969e-10
86.150000	9.11542e-10
86.100000	9.22239e-10
86.050000	9.33062e-10
86.000000	9.44012e-10
85.950000	9.5509e-10
85.900000	9.66298e-10
85.850000	9.77638e-10
85.800000	9.8911e-10
85.750000	1.00072e-09
85.700000	1.01246e-09
85.650000	1.02434e-09
85.600000	1.03636e-09
85.550000	1.04852e-09
85.500000	1.06083e-09
85.450000	1.07328e-09
85.400000	1.08587e-09
85.350000	1.09862e-09
85.300000	1.11151e-09
85.250000	1.12455e-09
85.200000	1.13775e-09
85.150000	1.1511e-09
85.100000	1.16461e-09
85.050000	1.17827e-09
85.000000	1.1921e-09
84.950000	1.20609e-09
84.900000	1.22024e-09
84.850000	1.23456e-09
84.800000	1.24905e-09
84.750000	1.26371e-09
84.700000	1.27853e-09
84.650000	1.29354e-09
84.600000	1.30872e-09
84.550000	1.32407e-09
84.500000	1.33961e-09
84.450000	1.35533e-09
84.400000	1.37124e-09
84.350000	1.38733e-09
84.300000	1.40361e-09
84.250000	1.42008e-09
84.200000	1.43674e-09
84.150000	1.4536e-09
84.100000	1.47066e-09
84.050000	1.48791e-09
84.000000	1.50537e-09
83.950000	1.52304e-09
83.900000	1.54091e-09
83.850000	1.55899e-09
83.800000	1.57728e-09
83.750000	1.59579e-09
83.700000	1.61452e-09
83.650000	1.63346e-09
83.600000	1.65263e-09
83.550000	1.67202e-09
83.500000	1.69164e-09
83.450000	1.71149e-09
83.400000	1.73157e-09
83.350000	1.75189e-09
83.300000	1.77245e-09
83.250000	1.79325e-09
83.200000	1.81429e-09
83.150000	1.83558e-09
83.100000	1.85712e-09
83.050000	1.87891e-09
83.000000	1.90095e-09
82.950000	1.92326e-09
82.900000	1.94583e-09
82.850000	1.96866e-09
82.800000	1.99176e-09
82.750000	2.01513e-09
82.700000	2.03877e-09
82.650000	2.0627e-09
82.600000	2.0869e-09
82.550000	2.11139e-09
82.500000	2.13616e-09
82.450000	2.16122e-09
82.400000	2.18658e-09
82.350000	2.21224e-09
82.300000	2.2382e-09
82.250000	2.26446e-09
82.200000	2.29103e-09
82.150000	2.31791e-09
82.100000	2.34511e-09
82.050000	2.37262e-09
82.000000	2.40046e-09
81.950000	2.42863e-09
81.900000	2.45712e-09
81.850000	2.48595e-09
81.800000	2.51512e-09
81.750000	2.54463e-09
81.700000	2.57449e-09
81.650000	2.60469e-09
81.600000	2.63526e-09
81.550000	2.66618e-09
81.500000	2.69746e-09
81.450000	2.72911e-09
81.400000	2.76113e-09
81.350000	2.79352e-09
81.300000	2.8263e-09
81.250000	2.85946e-09
81.200000	2.89301e-09
81.150000	2.92695e-09
81.100000	2.9613e-09
81.050000	2.99604e-09
81.000000	3.03119e-09
80.950000	3.06676e-09
80.900000	3.10274e-09
80.850000	3.13914e-09
80.800000	3.17597e-09
80.750000	3.21324e-09
80.700000	3.25094e-09
80.650000	3.28908e-09
80.600000	3.32767e-09
80.550000	3.36671e-09
80.500000	3.40621e-09
80.450000	3.44617e-09
80.400000	3.4866e-09
80.350000	3.52751e-09
80.300000	3.5689e-09
80.250000	3.61077e-09
80.200000	3.65313e-09
80.150000	3.69599e-09
80.100000	3.73936e-09
80.050000	3.78323e-09
80.000000	3.82761e-09
79.950000	3.87252e-09
79.900000	3.91795e-09
79.850000	3.96392e-09
79.800000	4.01042e-09
79.750000	4.05747e-09
79.700000	4.10508e-09
79.650000	4.15324e-09
79.600000	4.20196e-09
79.550000	4.25126e-09
79.500000	4.30114e-09
79.450000	4.3516e-09
79.400000	4.40265e-09
79.350000	4.4543e-09
79.300000	4.50656e-09
79.250000	4.55943e-09
79.200000	4.61292e-09
79.150000	4.66704e-09
79.100000	4.72179e-09
79.050000	4.77719e-09
79.000000	4.83323e-09
78.950000	4.88993e-09
78.900000	4.9473e-09
78.850000	5.00534e-09
78.800000	5.06406e-09
78.750000	5.12347e-09
78.700000	5.18358e-09
78.650000	5.24439e-09
78.600000	5.30591e-09
78.550000	5.36816e-09
78.500000	5.43114e-09
78.450000	5.49485e-09
78.400000	5.55931e-09
78.350000	5.62453e-09
78.300000	5.69051e-09
78.250000	5.75727e-09
78.200000	5.82481e-09
78.150000	5.89314e-09
78.100000	5.96228e-09
78.050000	6.03222e-09
78.000000	6.10299e-09
77.950000	6.17458e-09
77.900000	6.24702e-09
77.850000	6.3203e-09
77.800000	6.39445e-09
77.750000	6.46946e-09
77.700000	6.54535e-09
77.650000	6.62213e-09
77.600000	6.69982e-09
77.550000	6.77841e-09
77.500000	6.85793e-09
77.450000	6.93838e-09
77.400000	7.01977e-09
77.350000	7.10212e-09
77.300000	7.18543e-09
77.250000	7.26972e-09
77.200000	7.355e-09
77.150000	7.44128e-09
77.100000	7.52857e-09
77.050000	7.61689e-09
77.000000	7.70624e-09
76.950000	7.79664e-09
76.900000	7.88809e-09
76.850000	7.98062e-09
76.800000	8.07424e-09
76.750000	8.16895e-09
76.700000	8.26478e-09
76.650000	8.36173e-09
76.600000	8.45981e-09
76.550000	8.55905e-09
76.500000	8.65945e-09
76.450000	8.76103e-09
76.400000	8.8638e-09
76.350000	8.96777e-09
76.300000	9.07296e-09
76.250000	9.17939e-09
76.200000	9.28706e-09
76.150000	9.396e-09
76.100000	9.50622e-09
76.050000	9.61773e-09
76.000000	9.73054e-09
75.950000	9.84468e-09
75.900000	9.96016e-09
75.850000	1.0077e-08
75.800000	1.01952e-08
75.750000	1.03148e-08
75.700000	1.04358e-08
75.650000	1.05582e-08
75.600000	1.0682e-08
75.550000	1.08073e-08
75.500000	1.09341e-08
75.450000	1.10623e-08
75.400000	1.11921e-08
75.350000	1.13234e-08
75.300000	1.14562e-08
75.250000	1.15906e-08
75.200000	1.17265e-08
75.150000	1.18641e-08
75.100000	1.20032e-08
75.050000	1.2144e-08
75.000000	1.22864e-08
74.950000	1.24306e-08
74.900000	1.25764e-08
74.850000	1.27239e-08
74.800000	1.28731e-08
74.750000	1.30241e-08
74.700000	1.31769e-08
74.650000	1.33314e-08
74.600000	1.34878e-08
74.550000	1.3646e-08
74.500000	1.3806e-08
74.450000	1.3968e-08
74.400000	1.41318e-08
74.350000	1.42975e-08
74.300000	1.44652e-08
74.250000	1.46349e-08
74.200000	1.48065e-08
74.150000	1.49802e-08
74.100000	1.51559e-08
74.050000	1.53337e-08
74.000000	1.55135e-08
73.950000	1.56954e-08
73.900000	1.58795e-08
73.850000	1.60658e-08
73.800000	1.62542e-08
73.750000	1.64448e-08
73.700000	1.66377e-08
73.650000	1.68328e-08
73.600000	1.70303e-08
73.550000	1.723e-08
73.500000	1.74321e-08
73.450000	1.76365e-08
73.400000	1.78434e-08
73.350000	1.80526e-08
73.300000	1.82644e-08
73.250000	1.84786e-08
73.200000	1.86953e-08
73.150000	1.89146e-08
73.100000	1.91364e-08
73.050000	1.93608e-08
73.000000	1.95879e-08
72.950000	1.98176e-08
72.900000	2.005e-08
72.850000	2.02852e-08
72.800000	2.05231e-08
72.750000	2.07638e-08
72.700000	2.10073e-08
72.650000	2.12536e-08
72.600000	2.15029e-08
72.550000	2.17551e-08
72.500000	2.20102e-08
72.450000	2.22683e-08
72.400000	2.25295e-08
72.350000	2.27937e-08
72.300000	2.3061e-08
72.250000	2.33314e-08
72.200000	2.36051e-08
72.150000	2.38819e-08
72.100000	2.4162e-08
72.050000	2.44453e-08
72.000000	2.4732e-08
71.950000	2.5022e-08
71.900000	2.53155e-08
71.850000	2.56123e-08
71.800000	2.59127e-08
71.750000	2.62166e-08
71.700000	2.6524e-08
71.650000	2.6835e-08
71.600000	2.71497e-08
71.550000	2.74681e-08
71.500000	2.77902e-08
71.450000	2.81161e-08
71.400000	2.84458e-08
71.350000	2.87794e-08
71.300000	2.91169e-08
71.250000	2.94583e-08
71.200000	2.98038e-08
71.150000	3.01533e-08
71.100000	3.05069e-08
71.050000	3.08646e-08
71.000000	3.12265e-08
70.950000	3.15927e-08
70.900000	3.19632e-08
70.850000	3.2338e-08
70.800000	3.27172e-08
70.750000	3.31009e-08
70.700000	3.3489e-08
70.650000	3.38817e-08
70.600000	3.4279e-08
70.550000	3.4681e-08
70.500000	3.50876e-08
70.450000	3.54991e-08
70.400000	3.59153e-08
70.350000	3.63365e-08
70.300000	3.67625e-08
70.250000	3.71936e-08
70.200000	3.76297e-08
70.150000	3.8071e-08
70.100000	3.85174e-08
70.050000	3.8969e-08
70.000000	3.9426e-08
69.950000	3.98883e-08
69.900000	4.0356e-08
69.850000	4.08292e-08
69.800000	4.13079e-08
69.750000	4.17923e-08
69.700000	4.22823e-08
69.650000	4.27781e-08
69.600000	4.32797e-08
69.550000	4.37871e-08
69.500000	4.43005e-08
69.450000	4.482e-08
69.400000	4.53455e-08
69.350000	4.58772e-08
69.300000	4.64151e-08
69.250000	4.69593e-08
69.200000	4.75099e-08
69.150000	4.80669e-08
69.100000	4.86305e-08
69.050000	4.92007e-08
69.000000	4.97776e-08
68.950000	5.03612e-08
68.900000	5.09517e-08
68.850000	5.15491e-08
68.800000	5.21535e-08
68.750000	5.27649e-08
68.700000	5.33836e-08
68.650000	5.40095e-08
68.600000	5.46427e-08
68.550000	5.52834e-08
68.500000	5.59315e-08
68.450000	5.65873e-08
68.400000	5.72507e-08
68.350000	5.7922e-08
68.300000	5.86011e-08
68.250000	5.92881e-08
68.200000	5.99832e-08
68.150000	6.06864e-08
68.100000	6.13979e-08
68.050000	6.21178e-08
68.000000	6.2846e-08
67.950000	6.35828e-08
67.900000	6.43283e-08
67.850000	6.50824e-08
67.800000	6.58454e-08
67.750000	6.66174e-08
67.700000	6.73984e-08
67.650000	6.81886e-08
67.600000	6.8988e-08
67.550000	6.97967e-08
67.500000	7.0615e-08
67.450000	7.14429e-08
67.400000	7.22804e-08
67.350000	7.31278e-08
67.300000	7.39851e-08
67.250000	7.48524e-08
67.200000	7.57299e-08
67.150000	7.66177e-08
67.100000	7.75159e-08
67.050000	7.84247e-08
67.000000	7.9344e-08
66.950000	8.02742e-08
66.900000	8.12152e-08
66.850000	8.21673e-08
66.800000	8.31305e-08
66.750000	8.41051e-08
66.700000	8.5091e-08
66.650000	8.60885e-08
66.600000	8.70977e-08
66.550000	8.81187e-08
66.500000	8.91517e-08
66.450000	9.01967e-08
66.400000	9.12541e-08
66.350000	9.23238e-08
66.300000	9.3406e-08
66.250000	9.4501e-08
66.200000	9.56087e-08
66.150000	9.67295e-08
66.100000	9.78634e-08
66.050000	9.90105e-08
66.000000	1.00171e-07
65.950000	1.01345e-07
65.900000	1.02533e-07
65.850000	1.03735e-07
65.800000	1.04951e-07
65.750000	1.06181e-07
65.700000	1.07426e-07
65.650000	1.08685e-07
65.600000	1.09959e-07
65.550000	1.11248e-07
65.500000	1.12552e-07
65.450000	1.13871e-07
65.400000	1.15206e-07
65.350000	1.16556e-07
65.300000	1.17923e-07
65.250000	1.19305e-07
65.200000	1.20703e-07
65.150000	1.22118e-07
65.100000	1.23549e-07
65.050000	1.24998e-07
65.000000	1.26463e-07
64.950000	1.27945e-07
64.900000	1.29445e-07
64.850000	1.30962e-07
64.800000	1.32497e-07
64.750000	1.3405e-07
64.700000	1.35621e-07
64.650000	1.3721e-07
64.600000	1.38819e-07
64.550000	1.40446e-07
64.500000	1.42092e-07
64.450000	1.43757e-07
64.400000	1.45442e-07
64.350000	1.47147e-07
64.300000	1.48871e-07
64.250000	1.50616e-07
64.200000	1.52381e-07
64.150000	1.54167e-07
64.100000	1.55974e-07
64.050000	1.57802e-07
64.000000	1.59652e-07
63.950000	1.61523e-07
63.900000	1.63416e-07
63.850000	1.65331e-07
63.800000	1.67269e-07
63.750000	1.69229e-07
63.700000	1.71212e-07
63.650000	1.73219e-07
63.600000	1.75249e-07
63.550000	1.77303e-07
63.500000	1.79381e-07
63.450000	1.81483e-07
63.400000	1.8361e-07
63.350000	1.85761e-07
63.300000	1.87938e-07
63.250000	1.90141e-07
63.200000	1.92369e-07
63.150000	1.94624e-07
63.100000	1.96904e-07
63.050000	1.99212e-07
63.000000	2.01546e-07
62.950000	2.03908e-07
62.900000	2.06298e-07
62.850000	2.08715e-07
62.800000	2.11161e-07
62.750000	2.13636e-07
62.700000	2.16139e-07
62.650000	2.18672e-07
62.600000	2.21235e-07
62.550000	2.23827e-07
62.500000	2.2645e-07
62.450000	2.29104e-07
62.400000	2.31788e-07
62.350000	2.34504e-07
62.300000	2.37252e-07
62.250000	2.40032e-07
62.200000	2.42845e-07
62.150000	2.45691e-07
62.100000	2.4857e-07
62.050000	2.51482e-07
62.000000	2.54429e-07
61.950000	2.5741e-07
61.900000	2.60427e-07
61.850000	2.63478e-07
61.800000	2.66565e-07
61.750000	2.69689e-07
61.700000	2.72849e-07
61.650000	2.76046e-07
61.600000	2.7928e-07
61.550000	2.82553e-07
61.500000	2.85864e-07
61.450000	2.89213e-07
61.400000	2.92602e-07
61.350000	2.9603e-07
61.300000	2.99499e-07
61.250000	3.03008e-07
61.200000	3.06558e-07
61.150000	3.1015e-07
61.100000	3.13784e-07
61.050000	3.1746e-07
61.000000	3.2118e-07
60.950000	3.24943e-07
60.900000	3.2875e-07
60.850000	3.32602e-07
60.800000	3.36498e-07
60.750000	3.40441e-07
60.700000	3.44429e-07
60.650000	3.48465e-07
60.600000	3.52547e-07
60.550000	3.56678e-07
60.500000	3.60857e-07
60.450000	3.65084e-07
60.400000	3.69361e-07
60.350000	3.73689e-07
60.300000	3.78067e-07
60.250000	3.82496e-07
60.200000	3.86977e-07
60.150000	3.91511e-07
60.100000	3.96097e-07
60.050000	4.00738e-07
60.000000	4.05432e-07
59.950000	4.10182e-07
59.900000	4.14987e-07
59.850000	4.19849e-07
59.800000	4.24767e-07
59.750000	4.29743e-07
59.700000	4.34778e-07
59.650000	4.39871e-07
59.600000	4.45024e-07
59.550000	4.50237e-07
59.500000	4.55511e-07
59.450000	4.60847e-07
59.400000	4.66246e-07
59.350000	4.71707e-07
59.300000	4.77233e-07
59.250000	4.82823e-07
59.200000	4.88479e-07
59.150000	4.94201e-07
59.100000	4.9999e-07
59.050000	5.05847e-07
59.000000	5.11772e-07
58.950000	5.17767e-07
58.900000	5.23832e-07
58.850000	5.29968e-07
58.800000	5.36176e-07
58.750000	5.42456e-07
58.700000	5.4881e-07
58.650000	5.55238e-07
58.600000	5.61742e-07
58.550000	5.68322e-07
58.500000	5.74978e-07
58.450000	5.81713e-07
58.400000	5.88527e-07
58.350000	5.9542e-07
58.300000	6.02394e-07
58.250000	6.09449e-07
58.200000	6.16588e-07
58.150000	6.23809e-07
58.100000	6.31116e-07
58.050000	6.38508e-07
58.000000	6.45986e-07
57.950000	6.53552e-07
57.900000	6.61206e-07
57.850000	6.6895e-07
57.800000	6.76785e-07
57.750000	6.84711e-07
57.700000	6.92731e-07
57.650000	7.00844e-07
57.600000	7.09052e-07
57.550000	7.17356e-07
57.500000	7.25757e-07
57.450000	7.34257e-07
57.400000	7.42856e-07
57.350000	7.51555e-07
57.300000	7.60357e-07
57.250000	7.69261e-07
57.200000	7.7827e-07
57.150000	7.87385e-07
57.100000	7.96605e-07
57.050000	8.05934e-07
57.000000	8.15372e-07
56.950000	8.24921e-07
56.900000	8.34581e-07
56.850000	8.44354e-07
56.800000	8.54242e-07
56.750000	8.64245e-07
56.700000	8.74366e-07
56.650000	8.84605e-07
56.600000	8.94963e-07
56.550000	9.05443e-07
56.500000	9.16046e-07
56.450000	9.26772e-07
56.400000	9.37625e-07
56.350000	9.48604e-07
56.300000	9.59711e-07
56.250000	9.70949e-07
56.200000	9.82318e-07
56.150000	9.9382e-07
56.100000	1.00546e-06
56.050000	1.01723e-06
56.000000	1.02914e-06
55.950000	1.04119e-06
55.900000	1.05338e-06
55.850000	1.06572e-06
55.800000	1.07819e-06
55.750000	1.09082e-06
55.700000	1.10359e-06
55.650000	1.11651e-06
55.600000	1.12958e-06
55.550000	1.14281e-06
55.500000	1.15619e-06
55.450000	1.16973e-06
55.400000	1.18342e-06
55.350000	1.19728e-06
55.300000	1.21129e-06
55.250000	1.22547e-06
55.200000	1.23982e-06
55.150000	1.25434e-06
55.100000	1.26902e-06
55.050000	1.28388e-06
55.000000	1.29891e-06
54.950000	1.31412e-06
54.900000	1.3295e-06
54.850000	1.34506e-06
54.800000	1.36081e-06
54.750000	1.37674e-06
54.700000	1.39286e-06
54.650000	1.40916e-06
54.600000	1.42566e-06
54.550000	1.44235e-06
54.500000	1.45923e-06
54.450000	1.47631e-06
54.400000	1.4936e-06
54.350000	1.51108e-06
54.300000	1.52877e-06
54.250000	1.54666e-06
54.200000	1.56477e-06
54.150000	1.58309e-06
54.100000	1.60162e-06
54.050000	1.62036e-06
54.000000	1.63933e-06
53.950000	1.65852e-06
53.900000	1.67793e-06
53.850000	1.69757e-06
53.800000	1.71744e-06
53.750000	1.73754e-06
53.700000	1.75788e-06
53.650000	1.77846e-06
53.600000	1.79927e-06
53.550000	1.82033e-06
53.500000	1.84164e-06
53.450000	1.86319e-06
53.400000	1.885e-06
53.350000	1.90706e-06
53.300000	1.92938e-06
53.250000	1.95196e-06
53.200000	1.97481e-06
53.150000	1.99792e-06
53.100000	2.0213e-06
53.050000	2.04496e-06
53.000000	2.06889e-06
52.950000	2.0931e-06
52.900000	2.1176e-06
52.850000	2.14238e-06
52.800000	2.16745e-06
52.750000	2.19281e-06
52.700000	2.21848e-06
52.650000	2.24444e-06
52.600000	2.2707e-06
52.550000	2.29727e-06
52.500000	2.32416e-06
52.450000	2.35135e-06
52.400000	2.37887e-06
52.350000	2.40671e-06
52.300000	2.43487e-06
52.250000	2.46336e-06
52.200000	2.49218e-06
52.150000	2.52135e-06
52.100000	2.55085e-06
52.050000	2.5807e-06
52.000000	2.61089e-06
51.950000	2.64144e-06
51.900000	2.67235e-06
51.850000	2.70362e-06
51.800000	2.73525e-06
51.750000	2.76725e-06
51.700000	2.79963e-06
51.650000	2.83239e-06
51.600000	2.86553e-06
51.550000	2.89905e-06
51.500000	2.93297e-06
51.450000	2.96728e-06
51.400000	3.002e-06
51.350000	3.03712e-06
51.300000	3.07265e-06
51.250000	3.1086e-06
51.200000	3.14497e-06
51.150000	3.18176e-06
51.100000	3.21898e-06
51.050000	3.25664e-06
51.000000	3.29474e-06
50.950000	3.33328e-06
50.900000	3.37227e-06
50.850000	3.41172e-06
50.800000	3.45163e-06
50.750000	3.49201e-06
50.700000	3.53286e-06
50.650000	3.57419e-06
50.600000	3.61599e-06
50.550000	3.65829e-06
50.500000	3.70108e-06
50.450000	3.74438e-06
50.400000	3.78817e-06
50.350000	3.83248e-06
50.300000	3.87731e-06
50.250000	3.92266e-06
50.200000	3.96854e-06
50.150000	4.01496e-06
50.100000	4.06192e-06
50.050000	4.10943e-06
50.000000	4.15749e-06
49.950000	4.20612e-06
49.900000	4.25531e-06
49.850000	4.30508e-06
49.800000	4.35543e-06
49.750000	4.40636e-06
49.700000	4.4579e-06
49.650000	4.51003e-06
49.600000	4.56277e-06
49.550000	4.61613e-06
49.500000	4.67012e-06
49.450000	4.72473e-06
49.400000	4.77998e-06
49.350000	4.83588e-06
49.300000	4.89243e-06
49.250000	4.94964e-06
49.200000	5.00752e-06
49.150000	5.06607e-06
49.100000	5.12531e-06
49.050000	5.18525e-06
49.000000	5.24588e-06
48.950000	5.30722e-06
48.900000	5.36927e-06
48.850000	5.43205e-06
48.800000	5.49557e-06
48.750000	5.55982e-06
48.700000	5.62483e-06
48.650000	5.69059e-06
48.600000	5.75713e-06
48.550000	5.82444e-06
48.500000	5.89253e-06
48.450000	5.96142e-06
48.400000	6.03112e-06
48.350000	6.10163e-06
48.300000	6.17296e-06
48.250000	6.24513e-06
48.200000	6.31814e-06
48.150000	6.392e-06
48.100000	6.46672e-06
48.050000	6.54232e-06
48.000000	6.6188e-06
47.950000	6.69617e-06
47.900000	6.77445e-06
47.850000	6.85364e-06
47.800000	6.93375e-06
47.750000	7.0148e-06
47.700000	7.09679e-06
47.650000	7.17975e-06
47.600000	7.26367e-06
47.550000	7.34857e-06
47.500000	7.43446e-06
47.450000	7.52136e-06
47.400000	7.60926e-06
47.350000	7.6982e-06
47.300000	7.78817e-06
47.250000	7.8792e-06
47.200000	7.97128e-06
47.150000	8.06444e-06
47.100000	8.15869e-06
47.050000	8.25404e-06
47.000000	8.3505e-06
46.950000	8.44808e-06
46.900000	8.54681e-06
46.850000	8.64669e-06
46.800000	8.74773e-06
46.750000	8.84995e-06
46.700000	8.95337e-06
46.650000	9.05799e-06
46.600000	9.16383e-06
46.550000	9.27091e-06
46.500000	9.37924e-06
46.450000	9.48883e-06
46.400000	9.5997e-06
46.350000	9.71186e-06
46.300000	9.82534e-06
46.250000	9.94013e-06
46.200000	1.00563e-05
46.150000	1.01738e-05
46.100000	1.02926e-05
46.050000	1.04129e-05
46.000000	1.05345e-05
45.950000	1.06576e-05
45.900000	1.07821e-05
45.850000	1.09081e-05
45.800000	1.10355e-05
45.750000	1.11644e-05
45.700000	1.12948e-05
45.650000	1.14267e-05
45.600000	1.15602e-05
45.550000	1.16953e-05
45.500000	1.18319e-05
45.450000	1.19701e-05
45.400000	1.21099e-05
45.350000	1.22513e-05
45.300000	1.23944e-05
45.250000	1.25392e-05
45.200000	1.26856e-05
45.150000	1.28338e-05
45.100000	1.29837e-05
45.050000	1.31353e-05
45.000000	1.32887e-05
44.950000	1.34439e-05
44.900000	1.36009e-05
44.850000	1.37597e-05
44.800000	1.39204e-05
44.750000	1.4083e-05
44.700000	1.42474e-05
44.650000	1.44138e-05
44.600000	1.45821e-05
44.550000	1.47524e-05
44.500000	1.49246e-05
44.450000	1.50989e-05
44.400000	1.52752e-05
44.350000	1.54535e-05
44.300000	1.56339e-05
44.250000	1.58165e-05
44.200000	1.60011e-05
44.150000	1.61879e-05
44.100000	1.63769e-05
44.050000	1.65681e-05
44.000000	1.67615e-05
43.950000	1.69572e-05
43.900000	1.71551e-05
43.850000	1.73554e-05
43.800000	1.7558e-05
43.750000	1.77629e-05
43.700000	1.79703e-05
43.650000	1.818e-05
43.600000	1.83922e-05
43.550000	1.86069e-05
43.500000	1.88241e-05
43.450000	1.90438e-05
43.400000	1.9266e-05
43.350000	1.94909e-05
43.300000	1.97183e-05
43.250000	1.99484e-05
43.200000	2.01812e-05
43.150000	2.04167e-05
43.100000	2.0655e-05
43.050000	2.0896e-05
43.000000	2.11398e-05
42.950000	2.13865e-05
42.900000	2.16361e-05
42.850000	2.18885e-05
42.800000	2.21439e-05
42.750000	2.24022e-05
42.700000	2.26636e-05
42.650000	2.2928e-05
42.600000	2.31955e-05
42.550000	2.34661e-05
42.500000	2.37399e-05
42.450000	2.40168e-05
42.400000	2.4297e-05
42.350000	2.45804e-05
42.300000	2.48671e-05
42.250000	2.51572e-05
42.200000	2.54506e-05
42.150000	2.57475e-05
42.100000	2.60478e-05
42.050000	2.63516e-05
42.000000	2.66589e-05
41.950000	2.69698e-05
41.900000	2.72844e-05
41.850000	2.76025e-05
41.800000	2.79244e-05
41.750000	2.82501e-05
41.700000	2.85795e-05
41.650000	2.89127e-05
41.600000	2.92499e-05
41.550000	2.95909e-05
41.500000	2.9936e-05
41.450000	3.0285e-05
41.400000	3.06381e-05
41.350000	3.09953e-05
41.300000	3.13566e-05
41.250000	3.17222e-05
41.200000	3.2092e-05
41.150000	3.24661e-05
41.100000	3.28445e-05
41.050000	3.32274e-05
41.000000	3.36147e-05
40.950000	3.40065e-05
40.900000	3.44029e-05
40.850000	3.48038e-05
40.800000	3.52095e-05
40.750000	3.56198e-05
40.700000	3.60349e-05
40.650000	3.64549e-05
40.600000	3.68797e-05
40.550000	3.73094e-05
40.500000	3.77442e-05
40.450000	3.8184e-05
40.400000	3.86289e-05
40.350000	3.9079e-05
40.300000	3.95343e-05
40.250000	3.99949e-05
40.200000	4.04608e-05
40.150000	4.09322e-05
40.100000	4.1409e-05
40.050000	4.18914e-05
40.000000	4.23794e-05
39.950000	4.2873e-05
39.900000	4.33724e-05
39.850000	4.38775e-05
39.800000	4.43886e-05
39.750000	4.49056e-05
39.700000	4.54285e-05
39.650000	4.59576e-05
39.600000	4.64927e-05
39.550000	4.70341e-05
39.500000	4.75818e-05
39.450000	4.81358e-05
39.400000	4.86963e-05
39.350000	4.92633e-05
39.300000	4.98368e-05
39.250000	5.0417e-05
39.200000	5.10039e-05
39.150000	5.15977e-05
39.100000	5.21983e-05
39.050000	5.28059e-05
39.000000	5.34205e-05
38.950000	5.40423e-05
38.900000	5.46713e-05
38.850000	5.53076e-05
38.800000	5.59512e-05
38.750000	5.66023e-05
38.700000	5.7261e-05
38.650000	5.79273e-05
38.600000	5.86013e-05
38.550000	5.92831e-05
38.500000	5.99729e-05
38.450000	6.06706e-05
38.400000	6.13764e-05
38.350000	6.20904e-05
38.300000	6.28127e-05
38.250000	6.35433e-05
38.200000	6.42824e-05
38.150000	6.503e-05
38.100000	6.57863e-05
38.050000	6.65514e-05
38.000000	6.73253e-05
37.950000	6.81082e-05
37.900000	6.89002e-05
37.850000	6.97013e-05
37.800000	7.05117e-05
37.750000	7.13315e-05
37.700000	7.21608e-05
37.650000	7.29996e-05
37.600000	7.38482e-05
37.550000	7.47066e-05
37.500000	7.55749e-05
37.450000	7.64533e-05
37.400000	7.73418e-05
37.350000	7.82406e-05
37.300000	7.91498e-05
37.250000	8.00695e-05
37.200000	8.09999e-05
37.150000	8.1941e-05
37.100000	8.28929e-05
37.050000	8.38559e-05
37.000000	8.483e-05
36.950000	8.58154e-05
36.900000	8.68122e-05
36.850000	8.78204e-05
36.800000	8.88403e-05
36.750000	8.9872e-05
36.700000	9.09156e-05
36.650000	9.19713e-05
36.600000	9.30392e-05
36.550000	9.41193e-05
36.500000	9.5212e-05
36.450000	9.63172e-05
36.400000	9.74353e-05
36.350000	9.85662e-05
36.300000	9.97101e-05
36.250000	0.000100867
36.200000	0.000102038
36.150000	0.000103222
36.100000	0.000104419
36.050000	0.000105631
36.000000	0.000106856
35.950000	0.000108096
35.900000	0.00010935
35.850000	0.000110618
35.800000	0.000111901
35.750000	0.000113199
35.700000	0.000114511
35.650000	0.000115839
35.600000	0.000117182
35.550000	0.000118541
35.500000	0.000119915
35.450000	0.000121305
35.400000	0.000122711
35.350000	0.000124133
35.300000	0.000125571
35.250000	0.000127026
35.200000	0.000128498
35.150000	0.000129986
35.100000	0.000131492
35.050000	0.000133015
35.000000	0.000134556
34.950000	0.000136114
34.900000	0.00013769
34.850000	0.000139284
34.800000	0.000140897
34.750000	0.000142528
34.700000	0.000144178
34.650000	0.000145846
34.600000	0.000147534
34.550000	0.000149241
34.500000	0.000150968
34.450000	0.000152715
34.400000	0.000154481
34.350000	0.000156268
34.300000	0.000158075
34.250000	0.000159903
34.200000	0.000161752
34.150000	0.000163622
34.100000	0.000165513
34.050000	0.000167426
34.000000	0.000169361
33.950000	0.000171318
33.900000	0.000173298
33.850000	0.0001753
33.800000	0.000177325
33.750000	0.000179373
33.700000	0.000181444
33.650000	0.000183539
33.600000	0.000185658
33.550000	0.000187801
33.500000	0.000189968
33.450000	0.00019216
33.400000	0.000194377
33.350000	0.00019662
33.300000	0.000198887
33.250000	0.000201181
33.200000	0.000203501
33.150000	0.000205847
33.100000	0.00020822
33.050000	0.000210619
33.000000	0.000213046
32.950000	0.000215501
32.900000	0.000217983
32.850000	0.000220493
32.800000	0.000223032
32.750000	0.0002256
32.700000	0.000228196
32.650000	0.000230822
32.600000	0.000233478
32.550000	0.000236164
32.500000	0.00023888
32.450000	0.000241626
32.400000	0.000244404
32.350000	0.000247213
32.300000	0.000250053
32.250000	0.000252926
32.200000	0.000255831
32.150000	0.000258768
32.100000	0.000261739
32.050000	0.000264742
32.000000	0.00026778
31.950000	0.000270851
31.900000	0.000273957
31.850000	0.000277098
31.800000	0.000280273
31.750000	0.000283485
31.700000	0.000286731
31.650000	0.000290014
31.600000	0.000293334
31.550000	0.00029669
31.500000	0.000300084
31.450000	0.000303515
31.400000	0.000306985
31.350000	0.000310492
31.300000	0.000314039
31.250000	0.000317624
31.200000	0.000321249
31.150000	0.000324914
31.100000	0.000328619
31.050000	0.000332364
31.000000	0.00033615
30.950000	0.000339978
30.900000	0.000343847
30.850000	0.000347759
30.800000	0.000351713
30.750000	0.000355709
30.700000	0.000359748
30.650000	0.000363831
30.600000	0.000367958
30.550000	0.000372129
30.500000	0.000376344
30.450000	0.000380604
30.400000	0.000384908
30.350000	0.000389258
30.300000	0.000393654
30.250000	0.000398095
30.200000	0.000402582
30.150000	0.000407115
30.100000	0.000411695
30.050000	0.000416321
30.000000	0.000420993
29.950000	0.000425712
29.900000	0.000430478
29.850000	0.00043529
29.800000	0.000440147
29.750000	0.000445051
29.700000	0.00045
29.650000	0.000454994
29.600000	0.000460032
29.550000	0.000465113
29.500000	0.000470235
29.450000	0.000475397
29.400000	0.000480595
29.350000	0.000485826
29.300000	0.000491084
29.250000	0.000496361
29.200000	0.000501643
29.150000	0.000506897
&
```
