## Supplementary material for "All-at-once RNA folding with 3D motif prediction framed by evolutionary information": RF00621_CoTC_ribozyme.cacofold.power

```
# Power analysis of CaCoFold structure
#
# Powertype = SINGLE SUBSTITUTIONS
# covary left_pos right_pos substitutions power
#----------------------------------------------------------------
13		68		1		0.00
14		67		0		0.00
15		66		0		0.00
16		65		0		0.00
18		63		1		0.00
19		62		0		0.00
20		61		2		0.00
21		59		0		0.00
22		58		0		0.00
27		57		0		0.00
28		56		1		0.00
69		143		0		0.00
70		142		0		0.00
71		141		0		0.00
72		140		1		0.00
73		139		0		0.00
74		138		2		0.00
75		137		0		0.00
76		136		2		0.00
78		135		2		0.00
79		134		1		0.00
80		133		2		0.00
81		132		0		0.00
90		127		1		0.00
91		126		4		0.07
92		125		2		0.00
93		124		3		0.02
95		122		4		0.07
96		121		0		0.00
97		120		1		0.00
101		113		0		0.00
102		112		0		0.00
103		111		5		0.11
104		110		1		0.00
152		199		1		0.00
153		198		0		0.00
154		197		0		0.00
155		196		1		0.00
156		195		1		0.00
160		191		0		0.00
161		190		1		0.00
162		189		1		0.00
166		185		0		0.00
167		184		1		0.00
168		183		4		0.07
169		182		0		0.00
170		181		0		0.00
171		180		0		0.00
#
# BPAIRS 48
# avg substitutions per BP 1.0
# BPAIRS expected to covary 0.3 +/- 0.5
# BPAIRS observed to covary 0
#
```
