## Supplementary material for "All-at-once RNA folding with 3D motif prediction framed by evolutionary information": RF00621_CoTC_ribozyme.surv

```
3.414493	0.0204082
2.231777	0.0408163
0.768944	0.0612245
0.737820	0.0816327
-0.009159	0.857143
-0.133656	0.897959
-0.258152	0.918367
-0.413773	0.938776
-0.444897	0.959184
-0.476021	0.979592
-1.005131	1
&
9.265827	5.46837e-05
8.269855	0.000109367
7.865242	0.000164051
6.060043	0.000710888
5.935547	0.000765571
5.904423	0.00191393
5.779926	0.00224203
5.686554	0.00278887
5.593181	0.00393722
5.562057	0.00399191
5.530933	0.00432001
5.437561	0.00437469
5.250816	0.00442938
5.157444	0.00448406
4.908451	0.00453874
4.815079	0.00486685
4.783954	0.00508558
4.752830	0.00514026
4.690582	0.00524963
4.659458	0.0056871
4.379341	0.00585115
4.223720	0.00606989
4.130348	0.00617925
3.912479	0.00623394
3.725735	0.0063433
3.663486	0.00639799
3.507866	0.00645267
3.445617	0.00650735
3.414493	0.00710888
3.258873	0.00716356
3.196625	0.00721824
3.165500	0.00732761
2.885383	0.00743698
2.854259	0.0077104
2.729763	0.00809318
2.667515	0.00874938
2.636391	0.0090228
2.605266	0.00913217
2.574142	0.00929622
2.543018	0.00940559
2.511894	0.00951496
2.418522	0.00956964
2.325149	0.0100618
2.294025	0.0102258
2.262901	0.0103352
2.231777	0.0106633
2.138405	0.010718
2.107281	0.0109914
2.076156	0.0110461
2.045032	0.0111008
1.982784	0.0114289
1.889412	0.0114836
1.858288	0.0115383
1.796039	0.0115929
1.764915	0.0118664
1.733791	0.0123038
1.702667	0.0124132
1.671543	0.0125226
1.640419	0.0134522
1.578171	0.0136162
1.547047	0.0139443
1.515922	0.013999
1.484798	0.0143818
1.453674	0.0147099
1.422550	0.014874
1.391426	0.0149286
1.360302	0.0152021
1.329178	0.0153114
1.298054	0.0158036
1.235805	0.0163504
1.204681	0.0164051
1.173557	0.0167879
1.142433	0.01728
1.111309	0.0175535
1.080185	0.0180456
1.049061	0.0183737
1.017937	0.0184284
0.986812	0.0197408
0.955688	0.0222562
0.924564	0.0225297
0.893440	0.0232952
0.862316	0.0241702
0.831192	0.0243342
0.800068	0.0254826
0.768944	0.0258654
0.737820	0.0279433
0.706695	0.0280527
0.675571	0.0317712
0.644447	0.0318259
0.613323	0.0325915
0.582199	0.0334117
0.551075	0.0340132
0.519951	0.0344507
0.488827	0.0348335
0.457702	0.0350522
0.426578	0.0353803
0.395454	0.0359818
0.364330	0.0365287
0.333206	0.0369115
0.302082	0.0373489
0.270958	0.037677
0.239834	0.0378958
0.208710	0.0392082
0.177585	0.039755
0.146461	0.0404112
0.115337	0.0415596
0.084213	0.0419424
0.053089	0.0424345
0.021965	0.0435829
-0.009159	0.886039
-0.040283	0.887461
-0.071407	0.890742
-0.102532	0.894242
-0.133656	0.899601
-0.164780	0.902991
-0.195904	0.904686
-0.227028	0.907421
-0.258152	0.912287
-0.289276	0.916334
-0.320400	0.921146
-0.351524	0.92481
-0.382649	0.928091
-0.413773	0.931809
-0.444897	0.934598
-0.476021	0.937114
-0.507145	0.9387
-0.538269	0.941434
-0.569393	0.944113
-0.600517	0.947832
-0.631642	0.952097
-0.662766	0.95505
-0.693890	0.95598
-0.725014	0.959097
-0.756138	0.962815
-0.787262	0.968174
-0.818386	0.969924
-0.849510	0.970143
-0.880634	0.971674
-0.911759	0.973205
-0.942883	0.974135
-0.974007	0.976978
-1.005131	0.979658
-1.036255	0.983212
-1.067379	0.98354
-1.098503	0.983759
-1.129627	0.985126
-1.160751	0.98704
-1.191876	0.987641
-1.223000	0.990157
-1.254124	0.991032
-1.285248	0.991305
-1.316372	0.991688
-1.347496	0.991852
-1.378620	0.991962
-1.409744	0.992235
-1.440868	0.992563
-1.471993	0.992891
-1.503117	0.993875
-1.534241	0.994039
-1.565365	0.994149
-1.596489	0.994532
-1.627613	0.994641
-1.658737	0.995461
-1.689861	0.995516
-1.720986	0.995625
-1.752110	0.996555
-1.783234	0.99661
-1.814358	0.996774
-1.845482	0.996883
-1.876606	0.996938
-1.907730	0.997321
-1.938854	0.997867
-1.969978	0.998578
-2.001103	0.998633
-2.032227	0.999453
-2.125599	0.999836
-2.218971	0.999891
-2.467964	0.999945
-3.214943	1
&
10.137302	2.72688e-06
10.106178	5.45375e-06
10.043930	8.18063e-06
10.012806	1.09075e-05
9.950557	1.63613e-05
9.888309	1.90881e-05
9.857185	2.45419e-05
9.826061	2.72688e-05
9.763813	3.81763e-05
9.732689	4.09031e-05
9.639316	4.63569e-05
9.545944	5.18106e-05
9.514820	5.45375e-05
9.483696	5.99913e-05
9.296951	6.27182e-05
9.265827	6.5445e-05
9.234703	6.81719e-05
9.203579	7.63525e-05
9.172455	7.90794e-05
9.079082	8.45332e-05
9.047958	9.81675e-05
9.016834	0.000100894
8.985710	0.000103621
8.954586	0.000106348
8.923462	0.000109075
8.892338	0.000111802
8.861213	0.000139071
8.767841	0.000141798
8.736717	0.000158159
8.643345	0.000163613
8.612221	0.000166339
8.487724	0.00017452
8.456600	0.000177247
8.425476	0.000179974
8.394352	0.000185428
8.363228	0.000188154
8.332103	0.000190881
8.300979	0.000196335
8.269855	0.000201789
8.238731	0.000215423
8.207607	0.000223604
8.176483	0.000239965
8.145359	0.000242692
8.114235	0.000250873
8.083111	0.000259053
8.051986	0.00026178
8.020862	0.000264507
7.989738	0.000275414
7.958614	0.000283595
7.927490	0.000289049
7.896366	0.000291776
7.865242	0.000308137
7.834118	0.000313591
7.802994	0.000321771
7.709621	0.000343586
7.678497	0.00034904
7.647373	0.000357221
7.616249	0.000373582
7.554001	0.000381763
7.522876	0.000389943
7.491752	0.00039267
7.367256	0.000398124
7.336132	0.000400851
7.273884	0.000403578
7.242759	0.000411758
7.211635	0.000417212
7.149387	0.000422666
7.087139	0.00042812
7.056015	0.0004363
6.993767	0.000452661
6.900394	0.000455388
6.869270	0.000460842
6.775898	0.000469023
6.713650	0.000477203
6.682525	0.000485384
6.651401	0.000496291
6.620277	0.000504472
6.589153	0.000518106
6.558029	0.000531741
6.526905	0.000548102
6.495781	0.000550829
6.464657	0.000564463
6.433532	0.000575371
6.402408	0.000599913
6.371284	0.00060264
6.340160	0.000640816
6.309036	0.000648997
6.277912	0.000662631
6.246788	0.000752618
6.215664	0.000815336
6.184540	0.0008726
6.153415	0.000965314
6.122291	0.00106348
6.091167	0.00111529
6.060043	0.00128981
6.028919	0.00131163
5.997795	0.00142616
5.966671	0.00164431
5.935547	0.0017752
5.904423	0.00199062
5.873298	0.0023642
5.842174	0.0026587
5.811050	0.00285504
5.779926	0.00317136
5.748802	0.00355585
5.717678	0.00378763
5.686554	0.00391579
5.655430	0.00418848
5.624306	0.00467114
5.593181	0.00482384
5.562057	0.00520561
5.530933	0.00543466
5.499809	0.00553556
5.468685	0.00574553
5.437561	0.00588187
5.406437	0.0059555
5.375313	0.00611366
5.344188	0.00622818
5.313064	0.00631817
5.281940	0.00639452
5.250816	0.00651451
5.219692	0.00661267
5.188568	0.00675993
5.157444	0.00686082
5.126320	0.00700262
5.095196	0.00719623
5.064071	0.00727531
5.032947	0.00738983
5.001823	0.0075289
4.970699	0.00766525
4.939575	0.00777432
4.908451	0.00794339
4.877327	0.00814518
4.846203	0.00830606
4.815079	0.00843695
4.783954	0.00848604
4.752830	0.00868237
4.721706	0.00877781
4.690582	0.00885962
4.659458	0.00896051
4.628334	0.00906959
4.597210	0.00924684
4.566086	0.00936682
4.534961	0.00951407
4.503837	0.00960678
4.472713	0.00973495
4.441589	0.00985766
4.410465	0.00996673
4.379341	0.0100976
4.348217	0.0101849
4.317093	0.010264
4.285969	0.0103758
4.254844	0.0104358
4.223720	0.010553
4.192596	0.0106648
4.161472	0.0107248
4.130348	0.0108039
4.099224	0.010883
4.068100	0.0110084
4.036976	0.0110684
4.005852	0.0110984
3.974727	0.0111693
3.943603	0.0112784
3.912479	0.0112947
3.881355	0.0113983
3.850231	0.011442
3.819107	0.0115074
3.787983	0.0115265
3.756859	0.0115838
3.725735	0.0116029
3.694610	0.0116574
3.663486	0.011671
3.632362	0.0117201
3.601238	0.0117583
3.570114	0.0118183
3.538990	0.011911
3.507866	0.0119437
3.476742	0.0119901
3.445617	0.0120092
3.414493	0.0120555
3.383369	0.012151
3.352245	0.0122137
3.321121	0.0123118
3.289997	0.0123827
3.258873	0.0124427
3.227749	0.0125191
3.196625	0.0126009
3.165500	0.0126772
3.134376	0.0127754
3.103252	0.0129881
3.072128	0.0130372
3.041004	0.0133753
3.009880	0.0135144
2.978756	0.0136589
2.947632	0.0138334
2.916508	0.0139398
2.885383	0.0140979
2.854259	0.0142425
2.823135	0.0143461
2.792011	0.0144688
2.760887	0.0145942
2.729763	0.0146951
2.698639	0.0148697
2.667515	0.0150469
2.636391	0.0152487
2.605266	0.015415
2.574142	0.0155296
2.543018	0.0156986
2.511894	0.0159386
2.480770	0.0161104
2.449646	0.0162113
2.418522	0.0164322
2.387398	0.0165767
2.356273	0.0167103
2.325149	0.0168303
2.294025	0.0169584
2.262901	0.017103
2.231777	0.0172557
2.200653	0.0173947
2.169529	0.0175065
2.138405	0.0176102
2.107281	0.0177656
2.076156	0.0180028
2.045032	0.0181964
2.013908	0.0183955
1.982784	0.0186082
1.951660	0.0187745
1.920536	0.0190172
1.889412	0.0192572
1.858288	0.0195681
1.827164	0.019898
1.796039	0.0202252
1.764915	0.0205716
1.733791	0.0207488
1.702667	0.0209397
1.671543	0.0211796
1.640419	0.0218505
1.609295	0.0227258
1.578171	0.0231075
1.547047	0.0233993
1.515922	0.0237893
1.484798	0.0241219
1.453674	0.0244437
1.422550	0.0255726
1.391426	0.0263034
1.360302	0.0267479
1.329178	0.0275115
1.298054	0.0289103
1.266929	0.0303719
1.235805	0.0312445
1.204681	0.0321635
1.173557	0.0325998
1.142433	0.0329134
1.111309	0.0332297
1.080185	0.0335297
1.049061	0.0338678
1.017937	0.0343396
0.986812	0.0346422
0.955688	0.0351576
0.924564	0.0356648
0.893440	0.0361966
0.862316	0.0365892
0.831192	0.0369683
0.800068	0.0373009
0.768944	0.0377072
0.737820	0.038119
0.706695	0.0385935
0.675571	0.0389807
0.644447	0.0393979
0.613323	0.0399406
0.582199	0.0402841
0.551075	0.0407259
0.519951	0.0411486
0.488827	0.0415658
0.457702	0.0419639
0.426578	0.0423538
0.395454	0.0427329
0.364330	0.0431774
0.333206	0.04357
0.302082	0.0440281
0.270958	0.0446771
0.239834	0.0452771
0.208710	0.0456943
0.177585	0.0463814
0.146461	0.0469868
0.115337	0.0478676
0.084213	0.0490074
0.053089	0.0500382
0.021965	0.0508808
-0.009159	0.797707
-0.040283	0.808475
-0.071407	0.820454
-0.102532	0.833546
-0.133656	0.846586
-0.164780	0.855334
-0.195904	0.862211
-0.227028	0.868055
-0.258152	0.873838
-0.289276	0.87836
-0.320400	0.882971
-0.351524	0.887451
-0.382649	0.89222
-0.413773	0.89672
-0.444897	0.901808
-0.476021	0.907024
-0.507145	0.911963
-0.538269	0.916097
-0.569393	0.920416
-0.600517	0.923923
-0.631642	0.928463
-0.662766	0.932698
-0.693890	0.93729
-0.725014	0.941037
-0.756138	0.944977
-0.787262	0.948517
-0.818386	0.951644
-0.849510	0.954186
-0.880634	0.956793
-0.911759	0.958753
-0.942883	0.96109
-0.974007	0.963874
-1.005131	0.966544
-1.036255	0.969162
-1.067379	0.972224
-1.098503	0.974594
-1.129627	0.977454
-1.160751	0.980525
-1.191876	0.982646
-1.223000	0.984383
-1.254124	0.985411
-1.285248	0.986232
-1.316372	0.987255
-1.347496	0.988261
-1.378620	0.989068
-1.409744	0.989796
-1.440868	0.990404
-1.471993	0.99092
-1.503117	0.991481
-1.534241	0.99195
-1.565365	0.992466
-1.596489	0.992962
-1.627613	0.99345
-1.658737	0.993982
-1.689861	0.994527
-1.720986	0.994947
-1.752110	0.995392
-1.783234	0.995738
-1.814358	0.996062
-1.845482	0.996316
-1.876606	0.996589
-1.907730	0.996842
-1.938854	0.997047
-1.969978	0.997371
-2.001103	0.997614
-2.032227	0.997786
-2.063351	0.997998
-2.094475	0.998233
-2.125599	0.998405
-2.156723	0.998511
-2.187847	0.998661
-2.218971	0.998836
-2.250095	0.998939
-2.281220	0.999043
-2.312344	0.999111
-2.343468	0.999179
-2.374592	0.999247
-2.405716	0.999307
-2.436840	0.99937
-2.467964	0.999416
-2.499088	0.999476
-2.530213	0.99952
-2.561337	0.999561
-2.592461	0.999599
-2.623585	0.999613
-2.654709	0.999629
-2.685833	0.999665
-2.716957	0.999684
-2.748081	0.999703
-2.779205	0.999725
-2.810330	0.999738
-2.841454	0.99976
-2.872578	0.999763
-2.903702	0.999787
-2.934826	0.999806
-2.965950	0.999817
-2.997074	0.99982
-3.028198	0.999828
-3.059322	0.999855
-3.090447	0.999869
-3.121571	0.999872
-3.152695	0.99988
-3.183819	0.999888
-3.214943	0.999899
-3.246067	0.999913
-3.277191	0.999915
-3.308315	0.999926
-3.339439	0.999943
-3.401688	0.999951
-3.432812	0.999954
-3.463936	0.999959
-3.495060	0.999962
-3.619557	0.999965
-3.681805	0.999967
-3.712929	0.99997
-3.744053	0.999973
-3.806301	0.999975
-3.930798	0.999978
-3.961922	0.999981
-3.993046	0.999984
-4.024170	0.999986
-4.055294	0.999995
-4.210915	1
&
30.554721	2.61875e-15
30.523597	2.71665e-15
30.492473	2.81821e-15
30.461349	2.92356e-15
30.430225	3.03285e-15
30.399101	3.14621e-15
30.367977	3.26381e-15
30.336852	3.3858e-15
30.305728	3.51235e-15
30.274604	3.64361e-15
30.243480	3.77978e-15
30.212356	3.92103e-15
30.181232	4.06756e-15
30.150108	4.21955e-15
30.118984	4.37721e-15
30.087860	4.54077e-15
30.056735	4.71042e-15
30.025611	4.8864e-15
29.994487	5.06896e-15
29.963363	5.25832e-15
29.932239	5.45475e-15
29.901115	5.65851e-15
29.869991	5.86987e-15
29.838867	6.08912e-15
29.807743	6.31655e-15
29.776618	6.55246e-15
29.745494	6.79717e-15
29.714370	7.05101e-15
29.683246	7.31432e-15
29.652122	7.58745e-15
29.620998	7.87077e-15
29.589874	8.16465e-15
29.558750	8.46949e-15
29.527625	8.7857e-15
29.496501	9.1137e-15
29.465377	9.45393e-15
29.434253	9.80685e-15
29.403129	1.01729e-14
29.372005	1.05527e-14
29.340881	1.09465e-14
29.309757	1.13551e-14
29.278633	1.17789e-14
29.247508	1.22185e-14
29.216384	1.26745e-14
29.185260	1.31474e-14
29.154136	1.3638e-14
29.123012	1.41469e-14
29.091888	1.46748e-14
29.060764	1.52223e-14
29.029640	1.57902e-14
28.998516	1.63793e-14
28.967391	1.69903e-14
28.936267	1.76241e-14
28.905143	1.82815e-14
28.874019	1.89634e-14
28.842895	1.96707e-14
28.811771	2.04043e-14
28.780647	2.11653e-14
28.749523	2.19546e-14
28.718399	2.27733e-14
28.687274	2.36226e-14
28.656150	2.45034e-14
28.625026	2.5417e-14
28.593902	2.63647e-14
28.562778	2.73476e-14
28.531654	2.83671e-14
28.500530	2.94246e-14
28.469406	3.05215e-14
28.438281	3.16592e-14
28.407157	3.28392e-14
28.376033	3.40632e-14
28.344909	3.53327e-14
28.313785	3.66495e-14
28.282661	3.80153e-14
28.251537	3.94319e-14
28.220413	4.09012e-14
28.189289	4.24252e-14
28.158164	4.40059e-14
28.127040	4.56454e-14
28.095916	4.73459e-14
28.064792	4.91097e-14
28.033668	5.09391e-14
28.002544	5.28366e-14
27.971420	5.48046e-14
27.940296	5.68459e-14
27.909172	5.8963e-14
27.878047	6.11589e-14
27.846923	6.34365e-14
27.815799	6.57987e-14
27.784675	6.82488e-14
27.753551	7.079e-14
27.722427	7.34257e-14
27.691303	7.61594e-14
27.660179	7.89947e-14
27.629055	8.19354e-14
27.597930	8.49854e-14
27.566806	8.81488e-14
27.535682	9.14298e-14
27.504558	9.48327e-14
27.473434	9.8362e-14
27.442310	1.02023e-13
27.411186	1.05819e-13
27.380062	1.09757e-13
27.348937	1.13841e-13
27.317813	1.18076e-13
27.286689	1.22469e-13
27.255565	1.27026e-13
27.224441	1.31751e-13
27.193317	1.36652e-13
27.162193	1.41735e-13
27.131069	1.47007e-13
27.099945	1.52475e-13
27.068820	1.58145e-13
27.037696	1.64027e-13
27.006572	1.70126e-13
26.975448	1.76452e-13
26.944324	1.83013e-13
26.913200	1.89818e-13
26.882076	1.96875e-13
26.850952	2.04194e-13
26.819828	2.11785e-13
26.788703	2.19657e-13
26.757579	2.27822e-13
26.726455	2.3629e-13
26.695331	2.45072e-13
26.664207	2.5418e-13
26.633083	2.63625e-13
26.601959	2.73421e-13
26.570835	2.83581e-13
26.539710	2.94118e-13
26.508586	3.05045e-13
26.477462	3.16378e-13
26.446338	3.28131e-13
26.415214	3.4032e-13
26.384090	3.52961e-13
26.352966	3.66071e-13
26.321842	3.79667e-13
26.290718	3.93767e-13
26.259593	4.0839e-13
26.228469	4.23555e-13
26.197345	4.39282e-13
26.166221	4.55592e-13
26.135097	4.72507e-13
26.103973	4.90049e-13
26.072849	5.0824e-13
26.041725	5.27106e-13
26.010601	5.46671e-13
25.979476	5.66962e-13
25.948352	5.88004e-13
25.917228	6.09825e-13
25.886104	6.32455e-13
25.854980	6.55923e-13
25.823856	6.80261e-13
25.792732	7.055e-13
25.761608	7.31674e-13
25.730484	7.58817e-13
25.699359	7.86965e-13
25.668235	8.16156e-13
25.637111	8.46428e-13
25.605987	8.7782e-13
25.574863	9.10375e-13
25.543739	9.44134e-13
25.512615	9.79144e-13
25.481491	1.01545e-12
25.450366	1.0531e-12
25.419242	1.09214e-12
25.388118	1.13263e-12
25.356994	1.17461e-12
25.325870	1.21815e-12
25.294746	1.2633e-12
25.263622	1.31012e-12
25.232498	1.35867e-12
25.201374	1.40902e-12
25.170249	1.46123e-12
25.139125	1.51538e-12
25.108001	1.57152e-12
25.076877	1.62974e-12
25.045753	1.69011e-12
25.014629	1.75272e-12
24.983505	1.81764e-12
24.952381	1.88496e-12
24.921257	1.95477e-12
24.890132	2.02716e-12
24.859008	2.10222e-12
24.827884	2.18006e-12
24.796760	2.26077e-12
24.765636	2.34447e-12
24.734512	2.43126e-12
24.703388	2.52126e-12
24.672264	2.61458e-12
24.641140	2.71135e-12
24.610015	2.8117e-12
24.578891	2.91575e-12
24.547767	3.02364e-12
24.516643	3.13552e-12
24.485519	3.25153e-12
24.454395	3.37182e-12
24.423271	3.49656e-12
24.392147	3.62589e-12
24.361022	3.76001e-12
24.329898	3.89907e-12
24.298774	4.04327e-12
24.267650	4.19279e-12
24.236526	4.34783e-12
24.205402	4.50859e-12
24.174278	4.67528e-12
24.143154	4.84812e-12
24.112030	5.02733e-12
24.080905	5.21316e-12
24.049781	5.40584e-12
24.018657	5.60563e-12
23.987533	5.81279e-12
23.956409	6.02758e-12
23.925285	6.2503e-12
23.894161	6.48123e-12
23.863037	6.72067e-12
23.831913	6.96894e-12
23.800788	7.22636e-12
23.769664	7.49327e-12
23.738540	7.77001e-12
23.707416	8.05696e-12
23.676292	8.35447e-12
23.645168	8.66295e-12
23.614044	8.9828e-12
23.582920	9.31443e-12
23.551795	9.65827e-12
23.520671	1.00148e-11
23.489547	1.03844e-11
23.458423	1.07677e-11
23.427299	1.1165e-11
23.396175	1.1577e-11
23.365051	1.20042e-11
23.333927	1.24471e-11
23.302803	1.29063e-11
23.271678	1.33824e-11
23.240554	1.3876e-11
23.209430	1.43878e-11
23.178306	1.49184e-11
23.147182	1.54685e-11
23.116058	1.60389e-11
23.084934	1.66302e-11
23.053810	1.72433e-11
23.022686	1.7879e-11
22.991561	1.8538e-11
22.960437	1.92213e-11
22.929313	1.99297e-11
22.898189	2.06641e-11
22.867065	2.14256e-11
22.835941	2.2215e-11
22.804817	2.30335e-11
22.773693	2.3882e-11
22.742569	2.47617e-11
22.711444	2.56737e-11
22.680320	2.66193e-11
22.649196	2.75995e-11
22.618072	2.86158e-11
22.586948	2.96695e-11
22.555824	3.07618e-11
22.524700	3.18942e-11
22.493576	3.30682e-11
22.462451	3.42853e-11
22.431327	3.55471e-11
22.400203	3.68553e-11
22.369079	3.82114e-11
22.337955	3.96173e-11
22.306831	4.10748e-11
22.275707	4.25858e-11
22.244583	4.41522e-11
22.213459	4.57761e-11
22.182334	4.74596e-11
22.151210	4.92048e-11
22.120086	5.1014e-11
22.088962	5.28895e-11
22.057838	5.48339e-11
22.026714	5.68495e-11
21.995590	5.8939e-11
21.964466	6.11051e-11
21.933342	6.33506e-11
21.902217	6.56784e-11
21.871093	6.80915e-11
21.839969	7.0593e-11
21.808845	7.31861e-11
21.777721	7.58743e-11
21.746597	7.86609e-11
21.715473	8.15496e-11
21.684349	8.4544e-11
21.653225	8.76481e-11
21.622100	9.08658e-11
21.590976	9.42014e-11
21.559852	9.7659e-11
21.528728	1.01243e-10
21.497604	1.04959e-10
21.466480	1.0881e-10
21.435356	1.12802e-10
21.404232	1.1694e-10
21.373107	1.2123e-10
21.341983	1.25676e-10
21.310859	1.30286e-10
21.279735	1.35063e-10
21.248611	1.40016e-10
21.217487	1.45149e-10
21.186363	1.5047e-10
21.155239	1.55985e-10
21.124115	1.61703e-10
21.092990	1.67629e-10
21.061866	1.73771e-10
21.030742	1.80138e-10
20.999618	1.86737e-10
20.968494	1.93578e-10
20.937370	2.00668e-10
20.906246	2.08017e-10
20.875122	2.15635e-10
20.843998	2.2353e-10
20.812873	2.31714e-10
20.781749	2.40197e-10
20.750625	2.48989e-10
20.719501	2.58101e-10
20.688377	2.67546e-10
20.657253	2.77336e-10
20.626129	2.87483e-10
20.595005	2.98e-10
20.563880	3.089e-10
20.532756	3.20198e-10
20.501632	3.31907e-10
20.470508	3.44044e-10
20.439384	3.56622e-10
20.408260	3.69659e-10
20.377136	3.83171e-10
20.346012	3.97175e-10
20.314888	4.1169e-10
20.283763	4.26733e-10
20.252639	4.42323e-10
20.221515	4.58482e-10
20.190391	4.75228e-10
20.159267	4.92585e-10
20.128143	5.10572e-10
20.097019	5.29215e-10
20.065895	5.48536e-10
20.034771	5.68559e-10
20.003646	5.89311e-10
19.972522	6.10818e-10
19.941398	6.33107e-10
19.910274	6.56206e-10
19.879150	6.80145e-10
19.848026	7.04954e-10
19.816902	7.30665e-10
19.785778	7.5731e-10
19.754654	7.84923e-10
19.723529	8.13539e-10
19.692405	8.43195e-10
19.661281	8.73928e-10
19.630157	9.05776e-10
19.599033	9.38781e-10
19.567909	9.72984e-10
19.536785	1.00843e-09
19.505661	1.04516e-09
19.474536	1.08322e-09
19.443412	1.12267e-09
19.412288	1.16354e-09
19.381164	1.2059e-09
19.350040	1.24979e-09
19.318916	1.29528e-09
19.287792	1.34241e-09
19.256668	1.39125e-09
19.225544	1.44187e-09
19.194419	1.49431e-09
19.163295	1.54866e-09
19.132171	1.60497e-09
19.101047	1.66333e-09
19.069923	1.72379e-09
19.038799	1.78645e-09
19.007675	1.85137e-09
18.976551	1.91865e-09
18.945427	1.98836e-09
18.914302	2.06059e-09
18.883178	2.13543e-09
18.852054	2.21298e-09
18.820930	2.29333e-09
18.789806	2.37659e-09
18.758682	2.46286e-09
18.727558	2.55225e-09
18.696434	2.64487e-09
18.665310	2.74083e-09
18.634185	2.84026e-09
18.603061	2.94328e-09
18.571937	3.05002e-09
18.540813	3.16062e-09
18.509689	3.27521e-09
18.478565	3.39393e-09
18.447441	3.51694e-09
18.416317	3.64438e-09
18.385192	3.77643e-09
18.354068	3.91323e-09
18.322944	4.05497e-09
18.291820	4.20182e-09
18.260696	4.35396e-09
18.229572	4.51159e-09
18.198448	4.67489e-09
18.167324	4.84408e-09
18.136200	5.01936e-09
18.105075	5.20095e-09
18.073951	5.38909e-09
18.042827	5.58399e-09
18.011703	5.78591e-09
17.980579	5.99509e-09
17.949455	6.2118e-09
17.918331	6.43631e-09
17.887207	6.66888e-09
17.856083	6.90983e-09
17.824958	7.15943e-09
17.793834	7.418e-09
17.762710	7.68586e-09
17.731586	7.96335e-09
17.700462	8.2508e-09
17.669338	8.54858e-09
17.638214	8.85705e-09
17.607090	9.17659e-09
17.575966	9.5076e-09
17.544841	9.85048e-09
17.513717	1.02057e-08
17.482593	1.05736e-08
17.451469	1.09547e-08
17.420345	1.13495e-08
17.389221	1.17584e-08
17.358097	1.2182e-08
17.326973	1.26207e-08
17.295848	1.30752e-08
17.264724	1.3546e-08
17.233600	1.40336e-08
17.202476	1.45386e-08
17.171352	1.50617e-08
17.140228	1.56036e-08
17.109104	1.61648e-08
17.077980	1.67461e-08
17.046856	1.73482e-08
17.015731	1.79718e-08
16.984607	1.86176e-08
16.953483	1.92866e-08
16.922359	1.99794e-08
16.891235	2.0697e-08
16.860111	2.14402e-08
16.828987	2.221e-08
16.797863	2.30072e-08
16.766739	2.38328e-08
16.735614	2.46879e-08
16.704490	2.55735e-08
16.673366	2.64906e-08
16.642242	2.74404e-08
16.611118	2.84241e-08
16.579994	2.94428e-08
16.548870	3.04978e-08
16.517746	3.15903e-08
16.486621	3.27218e-08
16.455497	3.38935e-08
16.424373	3.51068e-08
16.393249	3.63634e-08
16.362125	3.76646e-08
16.331001	3.9012e-08
16.299877	4.04073e-08
16.268753	4.18522e-08
16.237629	4.33485e-08
16.206504	4.48978e-08
16.175380	4.65021e-08
16.144256	4.81634e-08
16.113132	4.98836e-08
16.082008	5.16648e-08
16.050884	5.35092e-08
16.019760	5.54189e-08
15.988636	5.73963e-08
15.957512	5.94437e-08
15.926387	6.15637e-08
15.895263	6.37587e-08
15.864139	6.60314e-08
15.833015	6.83845e-08
15.801891	7.08208e-08
15.770767	7.33433e-08
15.739643	7.5955e-08
15.708519	7.86589e-08
15.677395	8.14584e-08
15.646270	8.43567e-08
15.615146	8.73573e-08
15.584022	9.04639e-08
15.552898	9.368e-08
15.521774	9.70096e-08
15.490650	1.00457e-07
15.459526	1.04025e-07
15.428402	1.07719e-07
15.397277	1.11544e-07
15.366153	1.15503e-07
15.335029	1.19601e-07
15.303905	1.23844e-07
15.272781	1.28235e-07
15.241657	1.32782e-07
15.210533	1.37488e-07
15.179409	1.42359e-07
15.148285	1.47402e-07
15.117160	1.52621e-07
15.086036	1.58024e-07
15.054912	1.63617e-07
15.023788	1.69405e-07
14.992664	1.75397e-07
14.961540	1.81598e-07
14.930416	1.88017e-07
14.899292	1.9466e-07
14.868168	2.01537e-07
14.837043	2.08653e-07
14.805919	2.16019e-07
14.774795	2.23643e-07
14.743671	2.31533e-07
14.712547	2.39698e-07
14.681423	2.48149e-07
14.650299	2.56895e-07
14.619175	2.65946e-07
14.588051	2.75312e-07
14.556926	2.85006e-07
14.525802	2.95037e-07
14.494678	3.05418e-07
14.463554	3.1616e-07
14.432430	3.27276e-07
14.401306	3.3878e-07
14.370182	3.50683e-07
14.339058	3.63e-07
14.307933	3.75745e-07
14.276809	3.88933e-07
14.245685	4.02578e-07
14.214561	4.16698e-07
14.183437	4.31307e-07
14.152313	4.46422e-07
14.121189	4.62062e-07
14.090065	4.78243e-07
14.058941	4.94985e-07
14.027816	5.12305e-07
13.996692	5.30226e-07
13.965568	5.48765e-07
13.934444	5.67946e-07
13.903320	5.87788e-07
13.872196	6.08316e-07
13.841072	6.29553e-07
13.809948	6.51521e-07
13.778824	6.74247e-07
13.747699	6.97756e-07
13.716575	7.22075e-07
13.685451	7.4723e-07
13.654327	7.73251e-07
13.623203	8.00166e-07
13.592079	8.28007e-07
13.560955	8.56803e-07
13.529831	8.86588e-07
13.498706	9.17395e-07
13.467582	9.49258e-07
13.436458	9.82212e-07
13.405334	1.0163e-06
13.374210	1.05155e-06
13.343086	1.088e-06
13.311962	1.1257e-06
13.280838	1.16469e-06
13.249714	1.20502e-06
13.218589	1.24671e-06
13.187465	1.28983e-06
13.156341	1.33442e-06
13.125217	1.38053e-06
13.094093	1.42821e-06
13.062969	1.47751e-06
13.031845	1.52848e-06
13.000721	1.58119e-06
12.969597	1.63569e-06
12.938472	1.69204e-06
12.907348	1.75029e-06
12.876224	1.81053e-06
12.845100	1.8728e-06
12.813976	1.93717e-06
12.782852	2.00373e-06
12.751728	2.07253e-06
12.720604	2.14366e-06
12.689480	2.21719e-06
12.658355	2.29319e-06
12.627231	2.37176e-06
12.596107	2.45297e-06
12.564983	2.53692e-06
12.533859	2.62368e-06
12.502735	2.71336e-06
12.471611	2.80605e-06
12.440487	2.90185e-06
12.409362	3.00086e-06
12.378238	3.10319e-06
12.347114	3.20893e-06
12.315990	3.31822e-06
12.284866	3.43115e-06
12.253742	3.54785e-06
12.222618	3.66844e-06
12.191494	3.79305e-06
12.160370	3.92181e-06
12.129245	4.05485e-06
12.098121	4.19231e-06
12.066997	4.33434e-06
12.035873	4.48107e-06
12.004749	4.63267e-06
11.973625	4.78928e-06
11.942501	4.95108e-06
11.911377	5.11822e-06
11.880253	5.29087e-06
11.849128	5.46922e-06
11.818004	5.65345e-06
11.786880	5.84373e-06
11.755756	6.04027e-06
11.724632	6.24327e-06
11.693508	6.45293e-06
11.662384	6.66945e-06
11.631260	6.89307e-06
11.600136	7.12399e-06
11.569011	7.36246e-06
11.537887	7.60871e-06
11.506763	7.86298e-06
11.475639	8.12553e-06
11.444515	8.39662e-06
11.413391	8.67651e-06
11.382267	8.96547e-06
11.351143	9.2638e-06
11.320018	9.57178e-06
11.288894	9.8897e-06
11.257770	1.02179e-05
11.226646	1.05567e-05
11.195522	1.09063e-05
11.164398	1.12672e-05
11.133274	1.16397e-05
11.102150	1.20242e-05
11.071026	1.24209e-05
11.039901	1.28303e-05
11.008777	1.32528e-05
10.977653	1.36888e-05
10.946529	1.41386e-05
10.915405	1.46027e-05
10.884281	1.50816e-05
10.853157	1.55756e-05
10.822033	1.60852e-05
10.790909	1.66109e-05
10.759784	1.71532e-05
10.728660	1.77126e-05
10.697536	1.82896e-05
10.666412	1.88846e-05
10.635288	1.94983e-05
10.604164	2.01311e-05
10.573040	2.07837e-05
10.541916	2.14566e-05
10.510791	2.21505e-05
10.479667	2.28658e-05
10.448543	2.36033e-05
10.417419	2.43636e-05
10.386295	2.51474e-05
10.355171	2.59552e-05
10.324047	2.67879e-05
10.292923	2.76461e-05
10.261799	2.85305e-05
10.230674	2.94419e-05
10.199550	3.03811e-05
10.168426	3.13487e-05
10.137302	3.23457e-05
10.106178	3.33729e-05
10.075054	3.4431e-05
10.043930	3.55209e-05
10.012806	3.66436e-05
9.981682	3.77998e-05
9.950557	3.89906e-05
9.919433	4.02168e-05
9.888309	4.14794e-05
9.857185	4.27793e-05
9.826061	4.41176e-05
9.794937	4.54954e-05
9.763813	4.69135e-05
9.732689	4.83731e-05
9.701565	4.98753e-05
9.670440	5.14211e-05
9.639316	5.30117e-05
9.608192	5.46483e-05
9.577068	5.63319e-05
9.545944	5.80638e-05
9.514820	5.98452e-05
9.483696	6.16772e-05
9.452572	6.35612e-05
9.421447	6.54984e-05
9.390323	6.74901e-05
9.359199	6.95376e-05
9.328075	7.16421e-05
9.296951	7.38052e-05
9.265827	7.6028e-05
9.234703	7.8312e-05
9.203579	8.06586e-05
9.172455	8.30691e-05
9.141330	8.5545e-05
9.110206	8.80878e-05
9.079082	9.06988e-05
9.047958	9.33795e-05
9.016834	9.61313e-05
8.985710	9.89558e-05
8.954586	0.000101854
8.923462	0.000104829
8.892338	0.00010788
8.861213	0.00011101
8.830089	0.000114219
8.798965	0.000117511
8.767841	0.000120885
8.736717	0.000124343
8.705593	0.000127888
8.674469	0.000131519
8.643345	0.000135239
8.612221	0.00013905
8.581096	0.000142951
8.549972	0.000146946
8.518848	0.000151034
8.487724	0.000155217
8.456600	0.000159496
8.425476	0.000163873
8.394352	0.000168349
8.363228	0.000172924
8.332103	0.000177599
8.300979	0.000182375
8.269855	0.000187254
8.238731	0.000192235
8.207607	0.000197318
8.176483	0.000202506
8.145359	0.000207797
8.114235	0.000213192
8.083111	0.000218691
8.051986	0.000224293
8.020862	0.000229999
7.989738	0.000235807
7.958614	0.000241717
7.927490	0.000247728
7.896366	0.000253839
7.865242	0.000260048
7.834118	0.000266353
7.802994	0.000272752
7.771869	0.000279243
7.740745	0.000285823
7.709621	0.000292489
7.678497	0.000299237
7.647373	0.000306064
7.616249	0.000312964
7.585125	0.000319933
7.554001	0.000326966
7.522876	0.000334056
7.491752	0.000341198
7.460628	0.000348382
7.429504	0.000355603
7.398380	0.00036285
7.367256	0.000370116
7.336132	0.000377388
7.305008	0.000384657
7.273884	0.000391909
7.242759	0.000399133
7.211635	0.000406313
7.180511	0.000413434
7.149387	0.00042048
7.118263	0.000427433
7.087139	0.000434273
7.056015	0.000440979
7.024891	0.000447529
6.993767	0.000453898
6.962642	0.00046006
6.931518	0.000465987
6.900394	0.000471647
6.869270	0.000477008
6.838146	0.000482034
6.807022	0.000486684
6.775898	0.000490917
6.744774	0.000494687
6.713650	0.00049794
6.682525	0.00050062
6.651401	0.00050266
6.620277	0.000503982
&
```
