## Supplementary material for "All-at-once RNA folding with 3D motif prediction framed by evolutionary information": RF00622_CPEB3_ribozyme.cacofold.cov

```
#
# Method Target_E-val [cov_min,cov_max] [FP | TP True Found | Sen PPV F] 
# GTp    0.05           [-4.46,11.32]    [0 | 1 3 1 | 33.33 100.00 50.00] 
#
# in_CaCoFold in_given  left_pos      right_pos  score            E-value       pvalue       substitutions    power
#------------------------------------------------------------------------------------------------------------------------
*	*	        23	        78	11.31605	0.00193115	8.39628e-05	4		0.07
```
