## Supplementary material for "All-at-once RNA folding with 3D motif prediction framed by evolutionary information": RF00622_CPEB3_ribozyme.cacofold.helixcov

```
# RMs = 1 L = 80

# RM_HELIX NESTED 21-23 78-80, nbp = 3 nbp_cov = 1
# pvals: 0.0764569,0.491508,8.39628e-05
# aggregated NONE
NESTED  ::::::::::::::::::::<<<____________________________________________________>>>
        ::::::::::::::::::::::<____________________________________________________>::
```
