## Supplementary material for "All-at-once RNA folding with 3D motif prediction framed by evolutionary information": RF00622_CPEB3_ribozyme.cov

```
#
# Method Target_E-val [cov_min,cov_max] [FP | TP True Found | Sen PPV F] 
# GTp    0.05           [-4.46,11.32]    [0 | 1 23 1 | 4.35 100.00 8.33] 
#
# #tests = 23 (base pairs) 2980 (others)
# in_given  left_pos       right_pos        score      E-value          pvalue      substitutions      power
#----------------------------------------------------------------------------------------------------------------
*	        23	        78	11.31605	0.00193115	8.39628e-05	4		0.07
```
