## Supplementary material for "All-at-once RNA folding with 3D motif prediction framed by evolutionary information": RF00622_CPEB3_ribozyme.helixcov

```
# RMs = 4 L = 80

# RM_HELIX NESTED 28-30 38-40, nbp = 3 nbp_cov = 0
# pvals: 0.491508,0.733583,0.756194
# aggregated NONE
NESTED  :::::::::::::::::::::::::::<<<_______>>>::::::::::::::::::::::::::::::::::::::
        ::::::::::::::::::::::::::::::::::::::::::::::::::::::::::::::::::::::::::::::

# RM_HELIX NESTED 13-18 41-46, nbp = 6 nbp_cov = 0
# pvals: 0.585098,0.491508,0.491508,0.585098,0.491508,0.491508
# aggregated NONE
NESTED  ::::::::::::<<<<<<______________________>>>>>>::::::::::::::::::::::::::::::::
        ::::::::::::::::::::::::::::::::::::::::::::::::::::::::::::::::::::::::::::::

# RM_HELIX NESTED 50-56 63-69, nbp = 7 nbp_cov = 0
# pvals: 0.171945,0.491508,0.491508,0.805544,0.675241,0.870862,0.0674492
# aggregated NONE
NESTED  :::::::::::::::::::::::::::::::::::::::::::::::::<<<<<<<____>>>>>>>:::::::::::
        ::::::::::::::::::::::::::::::::::::::::::::::::::::::::::::::::::::::::::::::

# RM_HELIX PK 21-27 74-80, nbp = 7 nbp_cov = 1
# pvals: 0.0764569,0.491508,8.39628e-05,0.491508,0.491508,0.756194,0.491508
# aggregated NONE
PK      ::::::::::::::::::::<<<<<<<____________________________________________>>>>>>>
        ::::::::::::::::::::::<____________________________________________________>::
```
