## Supplementary material for "All-at-once RNA folding with 3D motif prediction framed by evolutionary information": RF00622_CPEB3_ribozyme.power

```
# Power analysis of given structure 
#
# Powertype = SINGLE SUBSTITUTIONS
# covary  left_pos      right_pos    substitutions      power
#----------------------------------------------------------------
          13		46		2		0.00
          14		45		0		0.00
          15		44		0		0.00
          16		43		1		0.00
          17		42		0		0.00
          18		41		1		0.00
          21		80		6		0.16
          22		79		1		0.00
     *    23		78		4		0.07
          24		77		0		0.00
          25		76		1		0.00
          26		75		2		0.00
          27		74		0		0.00
          28		40		1		0.00
          29		39		2		0.00
          30		38		4		0.07
          50		69		1		0.00
          51		68		0		0.00
          52		67		0		0.00
          53		66		3		0.02
          54		65		3		0.02
          55		64		4		0.07
          56		63		6		0.16
#
# BPAIRS 23
# avg substitutions per BP  1.8
# BPAIRS expected to covary 0.5 +/- 0.7
# BPAIRS observed to covary 1
#
```
