## Supplementary material for "All-at-once RNA folding with 3D motif prediction framed by evolutionary information": RF00622_CPEB3_ribozyme.surv

```
11.299594	0.0434783
2.010793	0.0869565
1.602494	0.130435
0.003324	0.173913
-0.030701	0.652174
-0.132776	0.73913
-0.336926	0.782609
-0.507050	0.826087
-0.575100	0.913043
-0.745224	0.956522
-1.017424	1
&
10.414946	0.00033557
10.244822	0.000671141
9.462249	0.00100671
9.053950	0.00134228
8.781750	0.00167785
8.407476	0.00201342
8.271377	0.00234899
8.101252	0.00268456
7.829053	0.00302013
7.624903	0.0033557
7.250629	0.00369128
6.944405	0.00436242
6.808306	0.00536913
6.774281	0.00604027
6.740256	0.00637584
6.400007	0.00671141
6.161832	0.00704698
5.991708	0.00738255
5.957683	0.00838926
5.753533	0.00939597
5.719508	0.00973154
5.651459	0.0104027
5.583409	0.0107383
5.379259	0.0110738
5.277185	0.0114094
5.243160	0.011745
5.175110	0.0120805
5.141085	0.0124161
5.107060	0.0127517
5.039010	0.0130872
5.004985	0.0134228
4.970960	0.014094
4.936936	0.0144295
4.902911	0.0151007
4.868886	0.0161074
4.800836	0.016443
4.766811	0.0167785
4.596686	0.0174497
4.562662	0.0177852
4.528637	0.0184564
4.426562	0.0187919
4.358512	0.0191275
4.256437	0.0197987
4.188388	0.0201342
4.154363	0.0221477
4.120338	0.0228188
4.086313	0.0234899
4.018263	0.0241611
3.916188	0.0248322
3.882163	0.0255034
3.848138	0.0258389
3.780089	0.0261745
3.678014	0.0268456
3.643989	0.0271812
3.609964	0.0288591
3.507889	0.0295302
3.473864	0.0298658
3.439840	0.0302013
3.405815	0.0312081
3.337765	0.0315436
3.303740	0.0318792
3.269715	0.0322148
3.235690	0.033557
3.167640	0.0342282
3.099590	0.0352349
3.065566	0.0355705
3.031541	0.035906
2.963491	0.0365772
2.895441	0.0372483
2.861416	0.038255
2.827391	0.0385906
2.793366	0.0395973
2.759341	0.0412752
2.725316	0.0419463
2.691291	0.0426174
2.657267	0.042953
2.623242	0.0436242
2.589217	0.0446309
2.555192	0.045302
2.521167	0.0463087
2.487142	0.0466443
2.453117	0.0469799
2.385067	0.047651
2.351042	0.0479866
2.282993	0.0483221
2.248968	0.0493289
2.214943	0.0496644
2.180918	0.05
2.146893	0.0513423
2.078843	0.0526846
2.044818	0.0533557
2.010793	0.0543624
1.942743	0.0550336
1.908719	0.0567114
1.874694	0.0577181
1.840669	0.0587248
1.806644	0.0597315
1.772619	0.0604027
1.738594	0.0610738
1.704569	0.061745
1.670544	0.0630872
1.636519	0.064094
1.602494	0.0647651
1.568469	0.0651007
1.534445	0.0657718
1.500420	0.0661074
1.466395	0.0667785
1.398345	0.0681208
1.364320	0.0687919
1.296270	0.0701342
1.228220	0.0711409
1.194195	0.0714765
1.160171	0.0718121
1.092121	0.0731544
1.058096	0.0734899
0.990046	0.0738255
0.956021	0.0741611
0.921996	0.0748322
0.853946	0.0751678
0.819921	0.0755034
0.785897	0.0768456
0.751872	0.0771812
0.717847	0.0778523
0.683822	0.0781879
0.615772	0.0785235
0.547722	0.0795302
0.513697	0.0798658
0.479672	0.0805369
0.445647	0.0812081
0.411623	0.0818792
0.377598	0.0832215
0.343573	0.0848993
0.275523	0.085906
0.241498	0.0865772
0.207473	0.0872483
0.173448	0.0892617
0.139423	0.0902685
0.105398	0.0919463
0.071373	0.0932886
0.037348	0.0969799
0.003324	0.165436
-0.030701	0.709396
-0.064726	0.712752
-0.098751	0.716107
-0.132776	0.727852
-0.166801	0.737248
-0.200826	0.743624
-0.234851	0.751678
-0.268876	0.760067
-0.302901	0.771812
-0.336926	0.775503
-0.370950	0.783893
-0.404975	0.789262
-0.439000	0.8
-0.473025	0.808054
-0.507050	0.815101
-0.541075	0.825839
-0.575100	0.835235
-0.609125	0.841946
-0.643150	0.84698
-0.677175	0.851342
-0.711200	0.857718
-0.745224	0.862081
-0.779249	0.865436
-0.813274	0.871477
-0.847299	0.878523
-0.881324	0.886577
-0.915349	0.891946
-0.949374	0.896309
-0.983399	0.902349
-1.017424	0.908054
-1.051449	0.910067
-1.085474	0.912752
-1.119498	0.918121
-1.153523	0.920805
-1.187548	0.923826
-1.221573	0.926846
-1.255598	0.928188
-1.289623	0.933557
-1.323648	0.935235
-1.357673	0.938926
-1.391698	0.941275
-1.425723	0.944966
-1.459748	0.947651
-1.493772	0.951678
-1.527797	0.954362
-1.561822	0.95604
-1.595847	0.958725
-1.629872	0.959396
-1.663897	0.961409
-1.697922	0.963087
-1.731947	0.966107
-1.765972	0.96745
-1.799997	0.968792
-1.834022	0.970805
-1.902071	0.972483
-1.936096	0.975168
-1.970121	0.976174
-2.004146	0.977517
-2.038171	0.979195
-2.072196	0.97953
-2.106221	0.980201
-2.140246	0.981208
-2.174271	0.981879
-2.208296	0.984228
-2.276345	0.984564
-2.310370	0.98557
-2.344395	0.986242
-2.378420	0.987248
-2.480495	0.988591
-2.514520	0.989262
-2.616594	0.990604
-2.684644	0.991275
-2.718669	0.991611
-2.752694	0.992282
-2.854769	0.992953
-2.888794	0.993289
-2.956844	0.993624
-2.990869	0.994631
-3.024893	0.995638
-3.058918	0.995973
-3.297093	0.996644
-3.331118	0.99698
-3.365143	0.997315
-3.467217	0.997987
-3.705392	0.998993
-3.875516	0.999664
-4.487965	1
&
13.170964	1.665e-05
11.878017	3.33e-05
11.741918	4.995e-05
11.605818	6.66001e-05
11.401668	8.32501e-05
11.333619	9.99001e-05
11.231544	0.00011655
11.197519	0.0001332
11.163494	0.00014985
11.129469	0.0001665
11.061419	0.00018315
10.823245	0.0001998
10.721170	0.00021645
10.244822	0.00024975
10.176772	0.0002664
10.142747	0.0002997
10.074697	0.00031635
10.040672	0.000333
9.972622	0.0003663
9.938597	0.00038295
9.870548	0.0003996
9.836523	0.0004662
9.802498	0.00048285
9.734448	0.000516151
9.632373	0.000549451
9.598348	0.000566101
9.564323	0.000616051
9.530298	0.000649351
9.462249	0.000682651
9.428224	0.000699301
9.394199	0.000782551
9.360174	0.000799201
9.326149	0.000815851
9.292124	0.000865801
9.224074	0.000882451
9.190049	0.000932401
9.156024	0.000949051
9.122000	0.000965701
9.087975	0.000999001
9.019925	0.0010323
8.985900	0.0011322
8.951875	0.00124875
8.917850	0.0012987
8.883825	0.001332
8.849800	0.0013653
8.781750	0.00138195
8.747725	0.00141525
8.713701	0.0014652
8.645651	0.0015318
8.577601	0.00158175
8.543576	0.0015984
8.509551	0.00164835
8.475526	0.001665
8.441501	0.0017316
8.407476	0.00178155
8.373451	0.00184815
8.339427	0.0018981
8.305402	0.0019314
8.271377	0.001998
8.237352	0.00201465
8.135277	0.00204795
8.033202	0.00208125
7.965153	0.0021312
7.931128	0.00214785
7.897103	0.0021645
7.863078	0.00218115
7.829053	0.0022644
7.795028	0.00228105
7.761003	0.00234765
7.726978	0.00238095
7.692953	0.0023976
7.658928	0.0024975
7.624903	0.00258075
7.590879	0.00268065
7.556854	0.0026973
7.522829	0.00274725
7.488804	0.00298035
7.454779	0.0030636
7.420754	0.00321345
7.386729	0.0033966
7.352704	0.0034632
7.318679	0.00354645
7.284654	0.0036297
7.250629	0.00377955
7.216605	0.0038295
7.182580	0.0039627
7.148555	0.0040959
7.114530	0.00424575
7.080505	0.0042957
7.046480	0.0044622
7.012455	0.00467865
6.978430	0.00481185
6.944405	0.00501166
6.910380	0.00529471
6.876355	0.00577756
6.842331	0.00594406
6.808306	0.00634366
6.774281	0.00657676
6.740256	0.00695971
6.706231	0.00727606
6.672206	0.00780886
6.638181	0.00829171
6.604156	0.00869131
6.570131	0.00920746
6.536106	0.00960706
6.502081	0.00990676
6.468057	0.0101399
6.434032	0.0105894
6.400007	0.0106727
6.365982	0.0109557
6.331957	0.011372
6.297932	0.011655
6.263907	0.0120713
6.229882	0.0123876
6.195857	0.0129038
6.161832	0.0132035
6.127807	0.0136197
6.093783	0.014036
6.059758	0.0144356
6.025733	0.0148185
5.991708	0.0152015
5.957683	0.0155678
5.923658	0.0158009
5.889633	0.0160673
5.855608	0.0164835
5.821583	0.0171828
5.787558	0.0176823
5.753533	0.0182651
5.719508	0.0185814
5.685484	0.0190143
5.651459	0.0193973
5.617434	0.0198468
5.583409	0.0202631
5.549384	0.0205961
5.515359	0.0211788
5.481334	0.0218282
5.447309	0.0222444
5.413284	0.0226607
5.379259	0.0231435
5.345234	0.0236597
5.311210	0.0240759
5.277185	0.0243423
5.243160	0.0248252
5.209135	0.0252747
5.175110	0.0257076
5.141085	0.0261072
5.107060	0.0264069
5.073035	0.0267233
5.039010	0.0269397
5.004985	0.0274059
4.970960	0.0277389
4.936936	0.0280553
4.902911	0.0284216
4.868886	0.0287712
4.834861	0.0289877
4.800836	0.0291708
4.766811	0.0294372
4.732786	0.0296703
4.698761	0.0299201
4.664736	0.0302697
4.630711	0.0305361
4.596686	0.0308691
4.562662	0.0310523
4.528637	0.0314019
4.494612	0.0317016
4.460587	0.0320513
4.426562	0.032351
4.392537	0.0326507
4.358512	0.0329171
4.324487	0.0333
4.290462	0.0335165
4.256437	0.0337329
4.222412	0.0341325
4.188388	0.0343656
4.154363	0.0347819
4.120338	0.0349983
4.086313	0.0354312
4.052288	0.0359474
4.018263	0.036297
3.984238	0.0366467
3.950213	0.0371795
3.916188	0.0375957
3.882163	0.0379454
3.848138	0.0383783
3.814114	0.0386946
3.780089	0.0390443
3.746064	0.0393273
3.712039	0.0399767
3.678014	0.0403763
3.643989	0.0407259
3.609964	0.0412088
3.575939	0.0417249
3.541914	0.0421578
3.507889	0.042341
3.473864	0.0428238
3.439840	0.0433566
3.405815	0.0437729
3.371790	0.0442058
3.337765	0.0446886
3.303740	0.0451548
3.269715	0.0456377
3.235690	0.0464535
3.201665	0.0470696
3.167640	0.0477189
3.133615	0.0483017
3.099590	0.0488178
3.065566	0.0492674
3.031541	0.0499167
2.997516	0.0505661
2.963491	0.0511489
2.929466	0.0516317
2.895441	0.0522478
2.861416	0.0528139
2.827391	0.0536131
2.793366	0.0541459
2.759341	0.0546121
2.725316	0.0549617
2.691291	0.055661
2.657267	0.0563603
2.623242	0.0568598
2.589217	0.0576257
2.555192	0.0582085
2.521167	0.0587579
2.487142	0.0594572
2.453117	0.0601232
2.419092	0.0605228
2.385067	0.0610889
2.351042	0.0617882
2.317017	0.0623377
2.282993	0.0631535
2.248968	0.0636364
2.214943	0.0641026
2.180918	0.064702
2.146893	0.065368
2.112868	0.0658508
2.078843	0.0664669
2.044818	0.0669497
2.010793	0.0674492
1.976768	0.0680486
1.942743	0.0686813
1.908719	0.0693473
1.874694	0.0701132
1.840669	0.0710789
1.806644	0.0721279
1.772619	0.072694
1.738594	0.0734932
1.704569	0.0743257
1.670544	0.0749417
1.636519	0.0756077
1.602494	0.0764569
1.568469	0.0771728
1.534445	0.0778555
1.500420	0.0792208
1.466395	0.0809524
1.432370	0.0821012
1.398345	0.0831335
1.364320	0.0846487
1.330295	0.0865301
1.296270	0.0879953
1.262245	0.0890942
1.228220	0.0900766
1.194195	0.0911755
1.160171	0.091958
1.126146	0.0931735
1.092121	0.0942724
1.058096	0.0951715
1.024071	0.0960706
0.990046	0.0973526
0.956021	0.0981352
0.921996	0.099001
0.887971	0.0999001
0.853946	0.100882
0.819921	0.101798
0.785897	0.102797
0.751872	0.103879
0.717847	0.104862
0.683822	0.105844
0.649797	0.106827
0.615772	0.107875
0.581747	0.108841
0.547722	0.10994
0.513697	0.110856
0.479672	0.111955
0.445647	0.112954
0.411623	0.114202
0.377598	0.115351
0.343573	0.116767
0.309548	0.118298
0.275523	0.119497
0.241498	0.120929
0.207473	0.122411
0.173448	0.123943
0.139423	0.125358
0.105398	0.127456
0.071373	0.129437
0.037348	0.131086
0.003324	0.171945
-0.030701	0.491508
-0.064726	0.521812
-0.098751	0.556727
-0.132776	0.585098
-0.166801	0.605994
-0.200826	0.623976
-0.234851	0.63951
-0.268876	0.652248
-0.302901	0.663437
-0.336926	0.675241
-0.370950	0.68703
-0.404975	0.698951
-0.439000	0.71019
-0.473025	0.721628
-0.507050	0.733583
-0.541075	0.744855
-0.575100	0.756194
-0.609125	0.767249
-0.643150	0.777473
-0.677175	0.788162
-0.711200	0.797636
-0.745224	0.805544
-0.779249	0.814369
-0.813274	0.822711
-0.847299	0.831785
-0.881324	0.840892
-0.915349	0.848335
-0.949374	0.856294
-0.983399	0.864519
-1.017424	0.870862
-1.051449	0.878039
-1.085474	0.884515
-1.119498	0.890942
-1.153523	0.897253
-1.187548	0.903114
-1.221573	0.909141
-1.255598	0.914302
-1.289623	0.919863
-1.323648	0.924326
-1.357673	0.929254
-1.391698	0.93295
-1.425723	0.936846
-1.459748	0.94021
-1.493772	0.943906
-1.527797	0.947419
-1.561822	0.950566
-1.595847	0.95358
-1.629872	0.956244
-1.663897	0.959141
-1.697922	0.961805
-1.731947	0.964436
-1.765972	0.966617
-1.799997	0.969048
-1.834022	0.970946
-1.868046	0.973177
-1.902071	0.974742
-1.936096	0.976057
-1.970121	0.977672
-2.004146	0.979254
-2.038171	0.980336
-2.072196	0.981652
-2.106221	0.98285
-2.140246	0.984016
-2.174271	0.985015
-2.208296	0.985947
-2.242320	0.986896
-2.276345	0.987812
-2.310370	0.988445
-2.344395	0.989261
-2.378420	0.99001
-2.412445	0.990776
-2.446470	0.991342
-2.480495	0.991758
-2.514520	0.992374
-2.548545	0.992924
-2.582570	0.993457
-2.616594	0.993823
-2.650619	0.994206
-2.684644	0.994572
-2.718669	0.994922
-2.752694	0.995122
-2.786719	0.995405
-2.820744	0.995638
-2.854769	0.995887
-2.888794	0.99617
-2.922819	0.996387
-2.956844	0.996637
-2.990869	0.99697
-3.024893	0.997153
-3.058918	0.997353
-3.092943	0.997519
-3.126968	0.997602
-3.160993	0.997736
-3.195018	0.997935
-3.229043	0.998102
-3.263068	0.998202
-3.297093	0.998318
-3.331118	0.998452
-3.365143	0.998635
-3.399167	0.998668
-3.433192	0.998785
-3.467217	0.998834
-3.501242	0.998901
-3.535267	0.999001
-3.569292	0.999018
-3.603317	0.999034
-3.637342	0.999118
-3.671367	0.999251
-3.705392	0.999334
-3.739417	0.999401
-3.773441	0.999417
-3.807466	0.999467
-3.841491	0.9995
-3.875516	0.999567
-3.909541	0.999584
-3.943566	0.999634
-3.977591	0.999684
-4.011616	0.999734
-4.045641	0.999767
-4.079666	0.999784
-4.113691	0.9998
-4.147715	0.999817
-4.181740	0.999833
-4.215765	0.99985
-4.249790	0.999867
-4.385890	0.999883
-4.658089	0.9999
-4.828214	0.999933
-4.964313	0.99995
-4.998338	0.999967
-5.270537	0.999983
-5.338587	1
&
36.648152	1.8439e-18
36.614127	1.92413e-18
36.580102	2.00786e-18
36.546077	2.09523e-18
36.512052	2.1864e-18
36.478027	2.28154e-18
36.444002	2.38081e-18
36.409977	2.48441e-18
36.375953	2.59251e-18
36.341928	2.70532e-18
36.307903	2.82304e-18
36.273878	2.94587e-18
36.239853	3.07405e-18
36.205828	3.20781e-18
36.171803	3.34738e-18
36.137778	3.49303e-18
36.103753	3.64502e-18
36.069728	3.80361e-18
36.035703	3.96911e-18
36.001679	4.14181e-18
35.967654	4.32201e-18
35.933629	4.51006e-18
35.899604	4.70629e-18
35.865579	4.91106e-18
35.831554	5.12473e-18
35.797529	5.3477e-18
35.763504	5.58037e-18
35.729479	5.82316e-18
35.695454	6.07651e-18
35.661429	6.34089e-18
35.627405	6.61676e-18
35.593380	6.90463e-18
35.559355	7.20503e-18
35.525330	7.5185e-18
35.491305	7.8456e-18
35.457280	8.18693e-18
35.423255	8.5431e-18
35.389230	8.91477e-18
35.355205	9.30261e-18
35.321180	9.70732e-18
35.287155	1.01296e-17
35.253131	1.05703e-17
35.219106	1.10302e-17
35.185081	1.151e-17
35.151056	1.20107e-17
35.117031	1.25332e-17
35.083006	1.30785e-17
35.048981	1.36474e-17
35.014956	1.42411e-17
34.980931	1.48606e-17
34.946906	1.55071e-17
34.912881	1.61817e-17
34.878857	1.68856e-17
34.844832	1.76202e-17
34.810807	1.83866e-17
34.776782	1.91865e-17
34.742757	2.00211e-17
34.708732	2.0892e-17
34.674707	2.18008e-17
34.640682	2.27491e-17
34.606657	2.37387e-17
34.572632	2.47713e-17
34.538607	2.58488e-17
34.504582	2.69732e-17
34.470558	2.81464e-17
34.436533	2.93707e-17
34.402508	3.06483e-17
34.368483	3.19814e-17
34.334458	3.33725e-17
34.300433	3.48241e-17
34.266408	3.63388e-17
34.232383	3.79194e-17
34.198358	3.95687e-17
34.164333	4.12897e-17
34.130308	4.30856e-17
34.096284	4.49596e-17
34.062259	4.69151e-17
34.028234	4.89556e-17
33.994209	5.10849e-17
33.960184	5.33068e-17
33.926159	5.56253e-17
33.892134	5.80446e-17
33.858109	6.05691e-17
33.824084	6.32034e-17
33.790059	6.59522e-17
33.756034	6.88206e-17
33.722010	7.18137e-17
33.687985	7.49369e-17
33.653960	7.8196e-17
33.619935	8.15968e-17
33.585910	8.51454e-17
33.551885	8.88484e-17
33.517860	9.27124e-17
33.483835	9.67444e-17
33.449810	1.00952e-16
33.415785	1.05342e-16
33.381760	1.09923e-16
33.347736	1.14703e-16
33.313711	1.19692e-16
33.279686	1.24897e-16
33.245661	1.30328e-16
33.211636	1.35996e-16
33.177611	1.4191e-16
33.143586	1.48081e-16
33.109561	1.5452e-16
33.075536	1.61239e-16
33.041511	1.68251e-16
33.007486	1.75567e-16
32.973462	1.83202e-16
32.939437	1.91168e-16
32.905412	1.99481e-16
32.871387	2.08155e-16
32.837362	2.17206e-16
32.803337	2.26651e-16
32.769312	2.36506e-16
32.735287	2.4679e-16
32.701262	2.57521e-16
32.667237	2.68719e-16
32.633212	2.80403e-16
32.599188	2.92595e-16
32.565163	3.05317e-16
32.531138	3.18592e-16
32.497113	3.32445e-16
32.463088	3.46899e-16
32.429063	3.61982e-16
32.395038	3.77721e-16
32.361013	3.94143e-16
32.326988	4.1128e-16
32.292963	4.29162e-16
32.258938	4.47821e-16
32.224914	4.67291e-16
32.190889	4.87607e-16
32.156864	5.08806e-16
32.122839	5.30927e-16
32.088814	5.5401e-16
32.054789	5.78096e-16
32.020764	6.03228e-16
31.986739	6.29454e-16
31.952714	6.56819e-16
31.918689	6.85373e-16
31.884664	7.15169e-16
31.850639	7.4626e-16
31.816615	7.78702e-16
31.782590	8.12554e-16
31.748565	8.47878e-16
31.714540	8.84737e-16
31.680515	9.23198e-16
31.646490	9.6333e-16
31.612465	1.00521e-15
31.578440	1.0489e-15
31.544415	1.0945e-15
31.510390	1.14208e-15
31.476365	1.19172e-15
31.442341	1.24353e-15
31.408316	1.29758e-15
31.374291	1.35398e-15
31.340266	1.41284e-15
31.306241	1.47425e-15
31.272216	1.53833e-15
31.238191	1.6052e-15
31.204166	1.67497e-15
31.170141	1.74778e-15
31.136116	1.82374e-15
31.102091	1.90301e-15
31.068067	1.98573e-15
31.034042	2.07204e-15
31.000017	2.1621e-15
30.965992	2.25607e-15
30.931967	2.35412e-15
30.897942	2.45644e-15
30.863917	2.56321e-15
30.829892	2.67461e-15
30.795867	2.79085e-15
30.761842	2.91215e-15
30.727817	3.03871e-15
30.693793	3.17077e-15
30.659768	3.30858e-15
30.625743	3.45237e-15
30.591718	3.60241e-15
30.557693	3.75896e-15
30.523668	3.92232e-15
30.489643	4.09278e-15
30.455618	4.27064e-15
30.421593	4.45623e-15
30.387568	4.64989e-15
30.353543	4.85196e-15
30.319519	5.06281e-15
30.285494	5.28281e-15
30.251469	5.51238e-15
30.217444	5.75192e-15
30.183419	6.00187e-15
30.149394	6.26267e-15
30.115369	6.53481e-15
30.081344	6.81877e-15
30.047319	7.11507e-15
30.013294	7.42423e-15
29.979269	7.74683e-15
29.945245	8.08345e-15
29.911220	8.43468e-15
29.877195	8.80118e-15
29.843170	9.18359e-15
29.809145	9.58262e-15
29.775120	9.99898e-15
29.741095	1.04334e-14
29.707070	1.08867e-14
29.673045	1.13598e-14
29.639020	1.18533e-14
29.604995	1.23683e-14
29.570971	1.29057e-14
29.536946	1.34664e-14
29.502921	1.40514e-14
29.468896	1.46619e-14
29.434871	1.52989e-14
29.400846	1.59636e-14
29.366821	1.66571e-14
29.332796	1.73807e-14
29.298771	1.81358e-14
29.264746	1.89237e-14
29.230721	1.97458e-14
29.196697	2.06036e-14
29.162672	2.14986e-14
29.128647	2.24325e-14
29.094622	2.3407e-14
29.060597	2.44238e-14
29.026572	2.54848e-14
28.992547	2.65918e-14
28.958522	2.7747e-14
28.924497	2.89522e-14
28.890472	3.02099e-14
28.856447	3.15221e-14
28.822422	3.28913e-14
28.788398	3.432e-14
28.754373	3.58107e-14
28.720348	3.73662e-14
28.686323	3.89892e-14
28.652298	4.06827e-14
28.618273	4.24497e-14
28.584248	4.42934e-14
28.550223	4.62172e-14
28.516198	4.82246e-14
28.482173	5.03191e-14
28.448148	5.25045e-14
28.414124	5.47849e-14
28.380099	5.71642e-14
28.346074	5.96469e-14
28.312049	6.22373e-14
28.278024	6.49402e-14
28.243999	6.77605e-14
28.209974	7.07032e-14
28.175949	7.37737e-14
28.141924	7.69775e-14
28.107899	8.03203e-14
28.073874	8.38083e-14
28.039850	8.74478e-14
28.005825	9.12452e-14
27.971800	9.52075e-14
27.937775	9.93418e-14
27.903750	1.03656e-13
27.869725	1.08157e-13
27.835700	1.12853e-13
27.801675	1.17753e-13
27.767650	1.22866e-13
27.733625	1.28201e-13
27.699600	1.33768e-13
27.665576	1.39576e-13
27.631551	1.45636e-13
27.597526	1.5196e-13
27.563501	1.58558e-13
27.529476	1.65442e-13
27.495451	1.72625e-13
27.461426	1.8012e-13
27.427401	1.8794e-13
27.393376	1.96099e-13
27.359351	2.04613e-13
27.325326	2.13496e-13
27.291302	2.22765e-13
27.257277	2.32436e-13
27.223252	2.42527e-13
27.189227	2.53055e-13
27.155202	2.64041e-13
27.121177	2.75503e-13
27.087152	2.87463e-13
27.053127	2.99942e-13
27.019102	3.12962e-13
26.985077	3.26547e-13
26.951052	3.40722e-13
26.917028	3.55512e-13
26.883003	3.70944e-13
26.848978	3.87046e-13
26.814953	4.03846e-13
26.780928	4.21375e-13
26.746903	4.39665e-13
26.712878	4.58748e-13
26.678853	4.78659e-13
26.644828	4.99434e-13
26.610803	5.21111e-13
26.576778	5.43728e-13
26.542754	5.67327e-13
26.508729	5.91949e-13
26.474704	6.1764e-13
26.440679	6.44445e-13
26.406654	6.72413e-13
26.372629	7.01595e-13
26.338604	7.32043e-13
26.304579	7.63811e-13
26.270554	7.96958e-13
26.236529	8.31542e-13
26.202504	8.67627e-13
26.168480	9.05277e-13
26.134455	9.44561e-13
26.100430	9.85549e-13
26.066405	1.02831e-12
26.032380	1.07293e-12
25.998355	1.11949e-12
25.964330	1.16807e-12
25.930305	1.21875e-12
25.896280	1.27163e-12
25.862255	1.3268e-12
25.828230	1.38437e-12
25.794205	1.44444e-12
25.760181	1.50711e-12
25.726156	1.57249e-12
25.692131	1.64072e-12
25.658106	1.7119e-12
25.624081	1.78617e-12
25.590056	1.86366e-12
25.556031	1.94451e-12
25.522006	2.02887e-12
25.487981	2.11688e-12
25.453956	2.20871e-12
25.419931	2.30453e-12
25.385907	2.4045e-12
25.351882	2.5088e-12
25.317857	2.61763e-12
25.283832	2.73117e-12
25.249807	2.84964e-12
25.215782	2.97325e-12
25.181757	3.10221e-12
25.147732	3.23677e-12
25.113707	3.37716e-12
25.079682	3.52364e-12
25.045657	3.67647e-12
25.011633	3.83592e-12
24.977608	4.00229e-12
24.943583	4.17587e-12
24.909558	4.35697e-12
24.875533	4.54593e-12
24.841508	4.74308e-12
24.807483	4.94877e-12
24.773458	5.16339e-12
24.739433	5.3873e-12
24.705408	5.62092e-12
24.671383	5.86467e-12
24.637359	6.11898e-12
24.603334	6.38432e-12
24.569309	6.66115e-12
24.535284	6.94999e-12
24.501259	7.25134e-12
24.467234	7.56576e-12
24.433209	7.8938e-12
24.399184	8.23606e-12
24.365159	8.59316e-12
24.331134	8.96573e-12
24.297109	9.35444e-12
24.263085	9.76e-12
24.229060	1.01831e-11
24.195035	1.06246e-11
24.161010	1.10852e-11
24.126985	1.15658e-11
24.092960	1.20672e-11
24.058935	1.25903e-11
24.024910	1.31361e-11
23.990885	1.37055e-11
23.956860	1.42996e-11
23.922835	1.49194e-11
23.888811	1.55661e-11
23.854786	1.62409e-11
23.820761	1.69448e-11
23.786736	1.76793e-11
23.752711	1.84455e-11
23.718686	1.9245e-11
23.684661	2.00791e-11
23.650636	2.09493e-11
23.616611	2.18572e-11
23.582586	2.28045e-11
23.548561	2.37928e-11
23.514537	2.48239e-11
23.480512	2.58996e-11
23.446487	2.7022e-11
23.412462	2.8193e-11
23.378437	2.94147e-11
23.344412	3.06893e-11
23.310387	3.20191e-11
23.276362	3.34065e-11
23.242337	3.4854e-11
23.208312	3.63641e-11
23.174287	3.79397e-11
23.140262	3.95835e-11
23.106238	4.12985e-11
23.072213	4.30877e-11
23.038188	4.49545e-11
23.004163	4.6902e-11
22.970138	4.89339e-11
22.936113	5.10538e-11
22.902088	5.32655e-11
22.868063	5.55729e-11
22.834038	5.79802e-11
22.800013	6.04917e-11
22.765988	6.3112e-11
22.731964	6.58457e-11
22.697939	6.86978e-11
22.663914	7.16733e-11
22.629889	7.47777e-11
22.595864	7.80164e-11
22.561839	8.13953e-11
22.527814	8.49205e-11
22.493789	8.85982e-11
22.459764	9.24352e-11
22.425739	9.64382e-11
22.391714	1.00614e-10
22.357690	1.04972e-10
22.323665	1.09517e-10
22.289640	1.14259e-10
22.255615	1.19207e-10
22.221590	1.24369e-10
22.187565	1.29754e-10
22.153540	1.35372e-10
22.119515	1.41233e-10
22.085490	1.47348e-10
22.051465	1.53727e-10
22.017440	1.60382e-10
21.983416	1.67326e-10
21.949391	1.7457e-10
21.915366	1.82127e-10
21.881341	1.90011e-10
21.847316	1.98236e-10
21.813291	2.06817e-10
21.779266	2.15769e-10
21.745241	2.25109e-10
21.711216	2.34852e-10
21.677191	2.45017e-10
21.643166	2.55622e-10
21.609142	2.66685e-10
21.575117	2.78227e-10
21.541092	2.90268e-10
21.507067	3.0283e-10
21.473042	3.15935e-10
21.439017	3.29607e-10
21.404992	3.4387e-10
21.370967	3.5875e-10
21.336942	3.74273e-10
21.302917	3.90468e-10
21.268892	4.07363e-10
21.234868	4.24988e-10
21.200843	4.43375e-10
21.166818	4.62558e-10
21.132793	4.82569e-10
21.098768	5.03446e-10
21.064743	5.25226e-10
21.030718	5.47947e-10
20.996693	5.7165e-10
20.962668	5.96377e-10
20.928643	6.22174e-10
20.894618	6.49086e-10
20.860594	6.7716e-10
20.826569	7.06449e-10
20.792544	7.37003e-10
20.758519	7.68877e-10
20.724494	8.02129e-10
20.690469	8.36818e-10
20.656444	8.73006e-10
20.622419	9.10758e-10
20.588394	9.50141e-10
20.554369	9.91226e-10
20.520344	1.03409e-09
20.486320	1.0788e-09
20.452295	1.12544e-09
20.418270	1.1741e-09
20.384245	1.22486e-09
20.350220	1.27781e-09
20.316195	1.33306e-09
20.282170	1.39068e-09
20.248145	1.4508e-09
20.214120	1.51351e-09
20.180095	1.57893e-09
20.146070	1.64718e-09
20.112045	1.71837e-09
20.078021	1.79264e-09
20.043996	1.87012e-09
20.009971	1.95094e-09
19.975946	2.03525e-09
19.941921	2.12321e-09
19.907896	2.21496e-09
19.873871	2.31067e-09
19.839846	2.41051e-09
19.805821	2.51466e-09
19.771796	2.62331e-09
19.737771	2.73665e-09
19.703747	2.85489e-09
19.669722	2.97822e-09
19.635697	3.10688e-09
19.601672	3.2411e-09
19.567647	3.3811e-09
19.533622	3.52715e-09
19.499597	3.6795e-09
19.465572	3.83842e-09
19.431547	4.0042e-09
19.397522	4.17714e-09
19.363497	4.35754e-09
19.329473	4.54572e-09
19.295448	4.74201e-09
19.261423	4.94678e-09
19.227398	5.16038e-09
19.193373	5.3832e-09
19.159348	5.61562e-09
19.125323	5.85807e-09
19.091298	6.11098e-09
19.057273	6.3748e-09
19.023248	6.64999e-09
18.989223	6.93705e-09
18.955199	7.23649e-09
18.921174	7.54884e-09
18.887149	7.87466e-09
18.853124	8.21453e-09
18.819099	8.56905e-09
18.785074	8.93885e-09
18.751049	9.32459e-09
18.717024	9.72697e-09
18.682999	1.01467e-08
18.648974	1.05845e-08
18.614949	1.10412e-08
18.580925	1.15175e-08
18.546900	1.20144e-08
18.512875	1.25327e-08
18.478850	1.30733e-08
18.444825	1.36373e-08
18.410800	1.42255e-08
18.376775	1.48391e-08
18.342750	1.54791e-08
18.308725	1.61466e-08
18.274700	1.6843e-08
18.240675	1.75693e-08
18.206651	1.83269e-08
18.172626	1.91171e-08
18.138601	1.99414e-08
18.104576	2.08011e-08
18.070551	2.16979e-08
18.036526	2.26333e-08
18.002501	2.3609e-08
17.968476	2.46266e-08
17.934451	2.56881e-08
17.900426	2.67953e-08
17.866401	2.79501e-08
17.832377	2.91546e-08
17.798352	3.0411e-08
17.764327	3.17215e-08
17.730302	3.30883e-08
17.696277	3.45139e-08
17.662252	3.60009e-08
17.628227	3.75519e-08
17.594202	3.91696e-08
17.560177	4.08569e-08
17.526152	4.26167e-08
17.492127	4.44523e-08
17.458102	4.63668e-08
17.424078	4.83636e-08
17.390053	5.04463e-08
17.356028	5.26186e-08
17.322003	5.48842e-08
17.287978	5.72473e-08
17.253953	5.97119e-08
17.219928	6.22825e-08
17.185903	6.49636e-08
17.151878	6.77599e-08
17.117853	7.06764e-08
17.083828	7.37182e-08
17.049804	7.68908e-08
17.015779	8.01996e-08
16.981754	8.36506e-08
16.947729	8.72499e-08
16.913704	9.10037e-08
16.879679	9.49188e-08
16.845654	9.90021e-08
16.811629	1.03261e-07
16.777604	1.07702e-07
16.743579	1.12334e-07
16.709554	1.17165e-07
16.675530	1.22204e-07
16.641505	1.27459e-07
16.607480	1.32939e-07
16.573455	1.38654e-07
16.539430	1.44615e-07
16.505405	1.50832e-07
16.471380	1.57315e-07
16.437355	1.64077e-07
16.403330	1.71128e-07
16.369305	1.78482e-07
16.335280	1.86151e-07
16.301256	1.9415e-07
16.267231	2.02491e-07
16.233206	2.1119e-07
16.199181	2.20262e-07
16.165156	2.29723e-07
16.131131	2.39589e-07
16.097106	2.49878e-07
16.063081	2.60608e-07
16.029056	2.71798e-07
15.995031	2.83468e-07
15.961006	2.95637e-07
15.926982	3.08327e-07
15.892957	3.21562e-07
15.858932	3.35363e-07
15.824907	3.49755e-07
15.790882	3.64763e-07
15.756857	3.80413e-07
15.722832	3.96734e-07
15.688807	4.13753e-07
15.654782	4.31501e-07
15.620757	4.50008e-07
15.586732	4.69307e-07
15.552708	4.89431e-07
15.518683	5.10417e-07
15.484658	5.32299e-07
15.450633	5.55118e-07
15.416608	5.78913e-07
15.382583	6.03724e-07
15.348558	6.29597e-07
15.314533	6.56575e-07
15.280508	6.84706e-07
15.246483	7.14039e-07
15.212458	7.44626e-07
15.178434	7.76519e-07
15.144409	8.09774e-07
15.110384	8.44449e-07
15.076359	8.80605e-07
15.042334	9.18305e-07
15.008309	9.57614e-07
14.974284	9.986e-07
14.940259	1.04134e-06
14.906234	1.08589e-06
14.872209	1.13235e-06
14.838184	1.1808e-06
14.804160	1.2313e-06
14.770135	1.28396e-06
14.736110	1.33887e-06
14.702085	1.39612e-06
14.668060	1.4558e-06
14.634035	1.51803e-06
14.600010	1.58291e-06
14.565985	1.65055e-06
14.531960	1.72108e-06
14.497935	1.7946e-06
14.463910	1.87126e-06
14.429885	1.95118e-06
14.395861	2.0345e-06
14.361836	2.12136e-06
14.327811	2.21192e-06
14.293786	2.30634e-06
14.259761	2.40476e-06
14.225736	2.50737e-06
14.191711	2.61434e-06
14.157686	2.72586e-06
14.123661	2.84211e-06
14.089636	2.9633e-06
14.055611	3.08964e-06
14.021587	3.22134e-06
13.987562	3.35863e-06
13.953537	3.50175e-06
13.919512	3.65094e-06
13.885487	3.80645e-06
13.851462	3.96856e-06
13.817437	4.13755e-06
13.783412	4.31369e-06
13.749387	4.4973e-06
13.715362	4.68868e-06
13.681337	4.88817e-06
13.647313	5.0961e-06
13.613288	5.31284e-06
13.579263	5.53875e-06
13.545238	5.77421e-06
13.511213	6.01963e-06
13.477188	6.27542e-06
13.443163	6.54202e-06
13.409138	6.81989e-06
13.375113	7.10949e-06
13.341088	7.41132e-06
13.307063	7.72589e-06
13.273039	8.05373e-06
13.239014	8.3954e-06
13.204989	8.75148e-06
13.170964	9.12256e-06
13.136939	9.50928e-06
13.102914	9.91228e-06
13.068889	1.03323e-05
13.034864	1.07699e-05
13.000839	1.1226e-05
12.966814	1.17012e-05
12.932789	1.21964e-05
12.898765	1.27124e-05
12.864740	1.32501e-05
12.830715	1.38104e-05
12.796690	1.43942e-05
12.762665	1.50024e-05
12.728640	1.56362e-05
12.694615	1.62965e-05
12.660590	1.69845e-05
12.626565	1.77013e-05
12.592540	1.8448e-05
12.558515	1.9226e-05
12.524491	2.00365e-05
12.490466	2.08809e-05
12.456441	2.17605e-05
12.422416	2.26768e-05
12.388391	2.36313e-05
12.354366	2.46257e-05
12.320341	2.56614e-05
12.286316	2.67402e-05
12.252291	2.78639e-05
12.218266	2.90343e-05
12.184241	3.02533e-05
12.150217	3.15229e-05
12.116192	3.28452e-05
12.082167	3.42223e-05
12.048142	3.56564e-05
12.014117	3.71498e-05
11.980092	3.8705e-05
11.946067	4.03244e-05
11.912042	4.20107e-05
11.878017	4.37665e-05
11.843992	4.55946e-05
11.809967	4.7498e-05
11.775943	4.94796e-05
11.741918	5.15427e-05
11.707893	5.36903e-05
11.673868	5.5926e-05
11.639843	5.82533e-05
11.605818	6.06756e-05
11.571793	6.31969e-05
11.537768	6.5821e-05
11.503743	6.85521e-05
11.469718	7.13942e-05
11.435693	7.43517e-05
11.401668	7.74292e-05
11.367644	8.06313e-05
11.333619	8.39628e-05
11.299594	8.74288e-05
11.265569	9.10345e-05
11.231544	9.47851e-05
11.197519	9.86863e-05
11.163494	0.000102744
11.129469	0.000106963
11.095444	0.000111351
11.061419	0.000115914
11.027394	0.000120657
10.993370	0.000125589
10.959345	0.000130715
10.925320	0.000136043
10.891295	0.00014158
10.857270	0.000147333
10.823245	0.000153311
10.789220	0.000159521
10.755195	0.000165971
10.721170	0.00017267
10.687145	0.000179625
10.653120	0.000186846
10.619096	0.000194341
10.585071	0.00020212
10.551046	0.00021019
10.517021	0.000218561
10.482996	0.000227242
10.448971	0.000236241
10.414946	0.000245569
10.380921	0.000255233
10.346896	0.000265241
10.312871	0.000275602
10.278846	0.000286324
10.244822	0.000297414
10.210797	0.000308876
10.176772	0.000320718
10.142747	0.000332941
10.108722	0.000345547
10.074697	0.000358536
10.040672	0.000371904
10.006647	0.000385642
9.972622	0.000399735
9.938597	0.000414163
9.904572	0.000428892
9.870548	0.000443872
9.836523	0.000459028
9.802498	0.000474241
9.768473	0.000489308
9.734448	0.000503815
&
```
