## Supplementary material for "All-at-once RNA folding with 3D motif prediction framed by evolutionary information": RF00623_P1.cacofold.helixcov

```
# RMs = 4 L = 191

# RM_HELIX NESTED 42-60 72-91, nbp = 18 nbp_cov = 0
# pvals: 0.66094,0.426028,0.466144,0.426028,0.364091,0.364091,0.426028,0.364091,0.426028,0.426028,0.364091,0.364091,0.364091,0.364091,0.364091,0.364091,0.364091,0.269392
# aggregated NONE
NESTED  ::::::::::::::::::::::::::::::::::::::::<<<-<<<<<<<<<<<<<<<___________>>>>>>>>>>>>>>>->>>:::::::::::::::::::::::::::::::::::::::::::::::::::::::::::::::::::::::::::::::::::::::::::::
        ::::::::::::::::::::::::::::::::::::::::::::::::::::::::::::::::::::::::::::::::::::::::::::::::::::::::::::::::::::::::::::::::::::::::::::::::::::::::::::::::::::::::::::::::::::::

# RM_HELIX NESTED 33-38 94-101, nbp = 6 nbp_cov = 0
# pvals: 0.61407,0.426028,0.364091,0.426028,0.426028,0.364091
# aggregated NONE
NESTED  :::::::::::::::::::::::::::::::<<<<<<______________________________________________________>>>>>>:::::::::::::::::::::::::::::::::::::::::::::::::::::::::::::::::::::::::::::::::::::
        ::::::::::::::::::::::::::::::::::::::::::::::::::::::::::::::::::::::::::::::::::::::::::::::::::::::::::::::::::::::::::::::::::::::::::::::::::::::::::::::::::::::::::::::::::::::

# RM_HELIX NESTED 2-26 110-134, nbp = 24 nbp_cov = 0
# pvals: 0.364091,0.787211,0.426028,0.907346,0.584288,0.157201,0.629121,0.224646,0.426028,0.364091,0.157201,0.364091,0.847499,0.364091,0.83192,0.364091,0.861575,0.364091,0.436124,0.777837,0.364091,0.426028,0.426028,0.364091
# aggregated NONE
NESTED  :<<<<<<<<<<<<<<<<<<<<<<<<_____________________________________________________________________________>>>>>>>>>>>>>>>>>>>>>>>>::::::::::::::::::::::::::::::::::::::::::::::::::::::::
        ::::::::::::::::::::::::::::::::::::::::::::::::::::::::::::::::::::::::::::::::::::::::::::::::::::::::::::::::::::::::::::::::::::::::::::::::::::::::::::::::::::::::::::::::::::::

# RM_HELIX NESTED 145-159 174-189, nbp = 15 nbp_cov = 0
# pvals: 0.364091,0.426028,0.364091,0.426028,0.426028,0.142265,0.541819,0.745532,0.854593,0.446485,0.364091,0.364091,0.205115,0.426028,0.264802
# aggregated NONE
NESTED  :::::::::::::::::::::::::::::::::::::::::::::::::::::::::::::::::::::::::::::::::::::::::::::::::::::::::::::::::::::::::::::::::::::::<<<<<<<<<<<<<<<______________>>>>>->>>>>>>>>>::
        ::::::::::::::::::::::::::::::::::::::::::::::::::::::::::::::::::::::::::::::::::::::::::::::::::::::::::::::::::::::::::::::::::::::::::::::::::::::::::::::::::::::::::::::::::::::
```
