## Supplementary material for "All-at-once RNA folding with 3D motif prediction framed by evolutionary information": RF00623_P1.cacofold.power

```
# Power analysis of CaCoFold structure
#
# Powertype = SINGLE SUBSTITUTIONS
# covary left_pos right_pos substitutions power
#----------------------------------------------------------------
2		134		6		0.16
3		133		5		0.11
4		132		4		0.07
5		131		11		0.35
7		130		12		0.39
8		129		11		0.35
9		128		7		0.20
10		127		11		0.35
11		126		7		0.20
12		125		7		0.20
13		124		9		0.28
14		123		4		0.07
15		122		8		0.24
16		121		3		0.02
17		120		8		0.24
18		119		4		0.07
19		118		9		0.28
20		117		5		0.11
21		116		7		0.20
22		115		9		0.28
23		114		6		0.16
24		113		6		0.16
25		112		4		0.07
26		110		2		0.00
33		101		5		0.11
34		98		0		0.00
35		97		5		0.11
36		96		4		0.07
37		95		2		0.00
38		94		5		0.11
42		91		2		0.00
43		90		3		0.02
44		89		6		0.16
46		87		2		0.00
47		86		0		0.00
48		85		0		0.00
49		84		3		0.02
50		83		5		0.11
51		82		5		0.11
52		81		3		0.02
53		80		0		0.00
54		78		0		0.00
55		77		0		0.00
56		76		0		0.00
57		75		0		0.00
58		74		0		0.00
59		73		1		0.00
60		72		6		0.16
145		189		0		0.00
146		188		2		0.00
147		187		0		0.00
148		186		2		0.00
149		185		4		0.07
150		184		10		0.32
151		183		4		0.07
152		182		8		0.24
153		181		8		0.24
154		180		9		0.28
155		178		0		0.00
156		177		4		0.07
157		176		10		0.32
158		175		4		0.07
159		174		10		0.32
#
# BPAIRS 63
# avg substitutions per BP 4.7
# BPAIRS expected to covary 7.6 +/- 2.4
# BPAIRS observed to covary 0
#
```
