## Supplementary material for "All-at-once RNA folding with 3D motif prediction framed by evolutionary information": RF00623_P1.helixcov

```
# RMs = 5 L = 191

# RM_HELIX NESTED 53-60 72-80, nbp = 8 nbp_cov = 0
# pvals: 0.364091,0.364091,0.364091,0.364091,0.364091,0.364091,0.364091,0.269392
# aggregated NONE
NESTED  :::::::::::::::::::::::::::::::::::::::::::::::::::<<<<<<<<___________>>>>>>>>::::::::::::::::::::::::::::::::::::::::::::::::::::::::::::::::::::::::::::::::::::::::::::::::::::::::
        ::::::::::::::::::::::::::::::::::::::::::::::::::::::::::::::::::::::::::::::::::::::::::::::::::::::::::::::::::::::::::::::::::::::::::::::::::::::::::::::::::::::::::::::::::::::

# RM_HELIX NESTED 42-49 84-91, nbp = 7 nbp_cov = 0
# pvals: 0.66094,0.426028,0.466144,0.364091,0.364091,0.364091,0.426028
# aggregated NONE
NESTED  ::::::::::::::::::::::::::::::::::::::::<<<<-<<<_________________________________>>>>->>>:::::::::::::::::::::::::::::::::::::::::::::::::::::::::::::::::::::::::::::::::::::::::::::
        ::::::::::::::::::::::::::::::::::::::::::::::::::::::::::::::::::::::::::::::::::::::::::::::::::::::::::::::::::::::::::::::::::::::::::::::::::::::::::::::::::::::::::::::::::::::

# RM_HELIX NESTED 35-37 93-95, nbp = 2 nbp_cov = 0
# pvals: 0.426028,0.426028
# aggregated NONE
NESTED  :::::::::::::::::::::::::::::::::<-<______________________________________________________>->:::::::::::::::::::::::::::::::::::::::::::::::::::::::::::::::::::::::::::::::::::::::::
        ::::::::::::::::::::::::::::::::::::::::::::::::::::::::::::::::::::::::::::::::::::::::::::::::::::::::::::::::::::::::::::::::::::::::::::::::::::::::::::::::::::::::::::::::::::::

# RM_HELIX NESTED 24-29 102-110, nbp = 6 nbp_cov = 0
# pvals: 0.364091,0.426028,0.426028,0.645319,0.364091,0.279664
# aggregated NONE
NESTED  ::::::::::::::::::::::<<<<<<_____________________________________________________________________>>>>>>:::::::::::::::::::::::::::::::::::::::::::::::::::::::::::::::::::::::::::::::
        ::::::::::::::::::::::::::::::::::::::::::::::::::::::::::::::::::::::::::::::::::::::::::::::::::::::::::::::::::::::::::::::::::::::::::::::::::::::::::::::::::::::::::::::::::::::

# RM_HELIX NESTED 173-178 186-191, nbp = 5 nbp_cov = 0
# pvals: 0.787211,0.170755,0.364091,0.364091,0.364091
# aggregated NONE
NESTED  :::::::::::::::::::::::::::::::::::::::::::::::::::::::::::::::::::::::::::::::::::::::::::::::::::::::::::::::::::::::::::::::::::::::::::::::::::::::::::::::::::<<<<-<_______>->>>>
        ::::::::::::::::::::::::::::::::::::::::::::::::::::::::::::::::::::::::::::::::::::::::::::::::::::::::::::::::::::::::::::::::::::::::::::::::::::::::::::::::::::::::::::::::::::::
```
