## Supplementary material for "All-at-once RNA folding with 3D motif prediction framed by evolutionary information": RF00623_P1.power

```
# Power analysis of given structure 
#
# Powertype = SINGLE SUBSTITUTIONS
# covary  left_pos      right_pos    substitutions      power
#----------------------------------------------------------------
          24		110		2		0.00
          25		109		5		0.11
          26		108		1		0.00
          27		106		6		0.16
          28		105		2		0.00
          29		102		11		0.35
          35		95		2		0.00
          37		93		3		0.02
          42		91		2		0.00
          43		90		3		0.02
          44		89		6		0.16
          45		87		0		0.00
          47		86		0		0.00
          48		85		0		0.00
          49		84		3		0.02
          53		80		0		0.00
          54		78		0		0.00
          55		77		0		0.00
          56		76		0		0.00
          57		75		0		0.00
          58		74		0		0.00
          59		73		1		0.00
          60		72		6		0.16
          173		191		9		0.28
          174		190		11		0.35
          175		189		0		0.00
          176		188		4		0.07
          178		186		0		0.00
#
# BPAIRS 28
# avg substitutions per BP  2.8
# BPAIRS expected to covary 1.7 +/- 1.1
# BPAIRS observed to covary 0
#
```
