## Supplementary material for "All-at-once RNA folding with 3D motif prediction framed by evolutionary information": RF00623_P1.surv

```
1.700000	0.0357143
0.450000	0.0714286
0.350000	0.107143
0.000000	0.642857
-0.050000	0.857143
-0.250000	0.892857
-0.900000	0.928571
-0.950000	0.964286
-1.450000	1
&
14.050000	6.08162e-05
13.200000	0.000121632
11.800000	0.000182448
11.650000	0.000243265
11.450000	0.000304081
11.400000	0.000364897
11.250000	0.000425713
10.900000	0.000486529
10.450000	0.000668978
10.350000	0.000729794
10.300000	0.00079061
10.250000	0.000851426
9.950000	0.000973058
9.900000	0.00103387
9.850000	0.00109469
9.700000	0.00115551
9.550000	0.00121632
9.400000	0.00127714
9.350000	0.00133796
9.300000	0.00139877
9.250000	0.00145959
9.150000	0.0015204
9.100000	0.00158122
9.050000	0.00164204
8.850000	0.00170285
8.800000	0.00176367
8.750000	0.00182448
8.500000	0.00194612
8.350000	0.00200693
8.200000	0.00206775
8.150000	0.00218938
8.000000	0.00231101
7.950000	0.00249346
7.900000	0.00261509
7.850000	0.00267591
7.800000	0.00273673
7.750000	0.00285836
7.700000	0.00291918
7.650000	0.00297999
7.600000	0.00304081
7.500000	0.00310162
7.450000	0.00328407
7.350000	0.00334489
7.250000	0.00352734
7.200000	0.00370979
7.150000	0.0037706
7.050000	0.00383142
7.000000	0.00407468
6.950000	0.00425713
6.900000	0.00437876
6.850000	0.00462203
6.800000	0.00474366
6.750000	0.00486529
6.650000	0.00504774
6.600000	0.00529101
6.550000	0.00547345
6.500000	0.0056559
6.450000	0.00577753
6.400000	0.00595998
6.350000	0.00620325
6.300000	0.00626406
6.250000	0.00656814
6.200000	0.00668978
6.150000	0.00681141
6.100000	0.00699386
6.050000	0.00717631
6.000000	0.00729794
5.950000	0.00741957
5.900000	0.00766284
5.850000	0.00784528
5.800000	0.00808855
5.750000	0.00814936
5.700000	0.00821018
5.650000	0.00851426
5.600000	0.00936569
5.550000	0.0094265
5.500000	0.00966977
5.450000	0.00985222
5.400000	0.0104604
5.350000	0.0106428
5.300000	0.0108861
5.250000	0.0111294
5.200000	0.011251
5.150000	0.0116767
5.100000	0.0120416
5.050000	0.0131971
5.000000	0.0134404
4.950000	0.014231
4.900000	0.0148391
4.850000	0.0153257
4.800000	0.0157514
4.750000	0.0162987
4.700000	0.0166028
4.650000	0.0169069
4.600000	0.0175151
4.550000	0.0180624
4.500000	0.018184
4.450000	0.0182448
4.400000	0.0185489
4.350000	0.0193395
4.300000	0.0195828
4.250000	0.0199477
4.200000	0.0203734
4.150000	0.0209816
4.100000	0.0213465
4.050000	0.021833
4.000000	0.0223195
3.950000	0.0228669
3.900000	0.0232926
3.850000	0.0237183
3.800000	0.0243265
3.750000	0.0250563
3.700000	0.0258469
3.650000	0.0260901
3.600000	0.0269416
3.550000	0.0274889
3.500000	0.0282187
3.450000	0.0290701
3.400000	0.0295567
3.350000	0.0306513
3.300000	0.0315028
3.250000	0.0321109
3.200000	0.0328407
3.150000	0.0336313
3.100000	0.034057
3.050000	0.0349085
3.000000	0.0355774
2.950000	0.0364289
2.900000	0.0368546
2.850000	0.0379493
2.800000	0.0392264
2.750000	0.0401387
2.700000	0.0414766
2.650000	0.0425105
2.600000	0.0435444
2.550000	0.0443958
2.500000	0.0460378
2.450000	0.0478623
2.400000	0.0495043
2.350000	0.0506599
2.300000	0.0521803
2.250000	0.0533358
2.200000	0.0550386
2.150000	0.0561333
2.100000	0.057897
2.050000	0.0593566
2.000000	0.0605121
1.950000	0.0617284
1.900000	0.0637353
1.850000	0.0656814
1.800000	0.0672018
1.750000	0.0681141
1.700000	0.0703035
1.650000	0.0720671
1.600000	0.0739524
1.550000	0.076081
1.500000	0.078392
1.450000	0.0806422
1.400000	0.0831357
1.350000	0.0845345
1.300000	0.0864198
1.250000	0.0877577
1.200000	0.0895214
1.150000	0.0918324
1.100000	0.0945691
1.050000	0.0968193
1.000000	0.0987654
0.950000	0.101563
0.900000	0.104665
0.850000	0.106854
0.800000	0.109834
0.750000	0.112571
0.700000	0.115672
0.650000	0.118896
0.600000	0.121997
0.550000	0.124916
0.500000	0.128505
0.450000	0.132093
0.400000	0.135559
0.350000	0.139938
0.300000	0.143769
0.250000	0.146749
0.200000	0.150702
0.150000	0.154473
0.100000	0.159034
0.050000	0.161953
0.000000	0.473332
-0.050000	0.758377
-0.100000	0.763243
-0.150000	0.769385
-0.200000	0.773642
-0.250000	0.778812
-0.300000	0.783981
-0.350000	0.788786
-0.400000	0.794989
-0.450000	0.799003
-0.500000	0.803564
-0.550000	0.808551
-0.600000	0.814389
-0.650000	0.820045
-0.700000	0.825032
-0.750000	0.831965
-0.800000	0.83756
-0.850000	0.843581
-0.900000	0.849723
-0.950000	0.858298
-1.000000	0.864806
-1.050000	0.870826
-1.100000	0.875753
-1.150000	0.881713
-1.200000	0.887125
-1.250000	0.892295
-1.300000	0.89789
-1.350000	0.903363
-1.400000	0.909688
-1.450000	0.914432
-1.500000	0.919419
-1.550000	0.923858
-1.600000	0.927629
-1.650000	0.930548
-1.700000	0.934075
-1.750000	0.937481
-1.800000	0.940887
-1.850000	0.943928
-1.900000	0.946421
-1.950000	0.948428
-2.000000	0.950982
-2.050000	0.953232
-2.100000	0.955847
-2.150000	0.958706
-2.200000	0.961199
-2.250000	0.963754
-2.300000	0.965761
-2.350000	0.967524
-2.400000	0.969531
-2.450000	0.972085
-2.500000	0.974214
-2.550000	0.975674
-2.600000	0.977255
-2.650000	0.979018
-2.700000	0.980721
-2.750000	0.981938
-2.800000	0.983093
-2.850000	0.984674
-2.900000	0.985769
-2.950000	0.986377
-3.000000	0.986803
-3.050000	0.987411
-3.100000	0.988202
-3.150000	0.988931
-3.200000	0.989722
-3.250000	0.99033
-3.300000	0.990573
-3.350000	0.991182
-3.400000	0.991668
-3.450000	0.992033
-3.500000	0.992276
-3.550000	0.992763
-3.600000	0.993006
-3.650000	0.993493
-3.700000	0.993675
-3.750000	0.993979
-3.800000	0.994162
-3.850000	0.994405
-3.900000	0.99477
-3.950000	0.995074
-4.000000	0.9955
-4.050000	0.995621
-4.100000	0.995865
-4.150000	0.996229
-4.200000	0.996533
-4.250000	0.996838
-4.350000	0.996959
-4.400000	0.997142
-4.450000	0.997324
-4.500000	0.997567
-4.550000	0.997871
-4.600000	0.997993
-4.700000	0.998054
-4.750000	0.998115
-4.800000	0.998236
-4.850000	0.998358
-4.900000	0.99848
-4.950000	0.998601
-5.000000	0.998723
-5.150000	0.998966
-5.200000	0.999149
-5.250000	0.999209
-5.300000	0.999331
-5.400000	0.999453
-5.450000	0.999513
-5.500000	0.999635
-5.550000	0.999757
-5.650000	0.999878
-5.700000	0.999939
-5.950000	1
&
19.650000	3.03564e-06
16.450000	6.07128e-06
16.250000	9.10692e-06
16.150000	1.21426e-05
16.100000	1.82138e-05
15.750000	2.12495e-05
15.600000	2.42851e-05
15.450000	2.73207e-05
15.350000	3.03564e-05
15.150000	3.64277e-05
15.100000	3.94633e-05
14.850000	4.24989e-05
14.800000	4.85702e-05
14.750000	5.16059e-05
14.650000	5.46415e-05
14.600000	5.76771e-05
14.500000	6.07128e-05
14.450000	6.37484e-05
14.400000	6.6784e-05
14.350000	7.28553e-05
14.300000	7.89266e-05
14.250000	8.49979e-05
14.200000	8.80335e-05
14.150000	9.10692e-05
14.000000	9.41048e-05
13.900000	9.71404e-05
13.850000	0.000103212
13.800000	0.000112319
13.750000	0.000115354
13.700000	0.000121426
13.650000	0.000130532
13.600000	0.000139639
13.550000	0.000142675
13.500000	0.000148746
13.450000	0.000154818
13.400000	0.000163924
13.350000	0.00016696
13.300000	0.00018821
13.250000	0.000194281
13.200000	0.000206423
13.150000	0.000245887
13.100000	0.000251958
13.050000	0.000264101
13.000000	0.000270172
12.950000	0.000279279
12.900000	0.000288386
12.850000	0.000312671
12.800000	0.000324813
12.750000	0.000327849
12.700000	0.000343027
12.650000	0.000349098
12.600000	0.000364277
12.550000	0.000376419
12.500000	0.000388562
12.450000	0.000400704
12.400000	0.000412847
12.350000	0.000428025
12.300000	0.000443203
12.250000	0.000467488
12.200000	0.000503916
12.150000	0.000519094
12.100000	0.000543379
12.050000	0.000558557
12.000000	0.000576771
11.950000	0.000604092
11.900000	0.000649627
11.850000	0.000683019
11.800000	0.000719446
11.750000	0.000743731
11.700000	0.000771052
11.650000	0.000801409
11.600000	0.000819622
11.550000	0.000846943
11.500000	0.000889442
11.450000	0.000922834
11.400000	0.000971404
11.350000	0.0010139
11.300000	0.00107462
11.250000	0.00112622
11.200000	0.00116872
11.150000	0.00120515
11.100000	0.00125675
11.050000	0.00128408
11.000000	0.00135086
10.950000	0.00139639
10.900000	0.00144193
10.850000	0.00149657
10.800000	0.00154818
10.750000	0.00159371
10.700000	0.00163924
10.650000	0.00171817
10.600000	0.00177888
10.550000	0.00183656
10.500000	0.00188513
10.450000	0.00194584
10.400000	0.00200352
10.350000	0.00204602
10.300000	0.00209155
10.250000	0.0021553
10.200000	0.00223423
10.150000	0.00230709
10.100000	0.00242244
10.050000	0.00252565
10.000000	0.00261368
9.950000	0.00270475
9.900000	0.00278672
9.850000	0.00285957
9.800000	0.00299314
9.750000	0.00309332
9.700000	0.00321778
9.650000	0.00329063
9.600000	0.00339384
9.550000	0.00347581
9.500000	0.00354259
9.450000	0.00370348
9.400000	0.00380365
9.350000	0.00394329
9.300000	0.00406776
9.250000	0.00414668
9.200000	0.004259
9.150000	0.00436221
9.100000	0.00446239
9.050000	0.0046506
9.000000	0.00476292
8.950000	0.00492988
8.900000	0.0050938
8.850000	0.00519398
8.800000	0.00533969
8.750000	0.00550361
8.700000	0.00566754
8.650000	0.00585878
8.600000	0.00608038
8.550000	0.00624127
8.500000	0.00642948
8.450000	0.00662983
8.400000	0.00686054
8.350000	0.00711857
8.300000	0.00726732
8.250000	0.00753445
8.200000	0.00774391
8.150000	0.00793516
8.100000	0.00808391
8.050000	0.00822962
8.000000	0.00844211
7.950000	0.00865157
7.900000	0.00884281
7.850000	0.00902495
7.800000	0.00923138
7.750000	0.00944084
7.700000	0.00961994
7.650000	0.00985368
7.600000	0.0100024
7.550000	0.010224
7.500000	0.0104699
7.450000	0.0106915
7.400000	0.0109738
7.350000	0.0111894
7.300000	0.0114474
7.250000	0.0117176
7.200000	0.0120333
7.150000	0.0123186
7.100000	0.0125463
7.050000	0.0128225
7.000000	0.0132172
6.950000	0.0135268
6.900000	0.0138364
6.850000	0.0141855
6.800000	0.0145073
6.750000	0.0149991
6.700000	0.015415
6.650000	0.0158096
6.600000	0.016268
6.550000	0.0167385
6.500000	0.017209
6.450000	0.017713
6.400000	0.0182108
6.350000	0.0186904
6.300000	0.0192793
6.250000	0.0198743
6.200000	0.0205331
6.150000	0.0212889
6.100000	0.0220084
6.050000	0.0226671
6.000000	0.023508
5.950000	0.0243246
5.900000	0.0251199
5.850000	0.0259608
5.800000	0.0267865
5.750000	0.0275757
5.700000	0.0284075
5.650000	0.0293516
5.600000	0.0302926
5.550000	0.0312549
5.500000	0.0322962
5.450000	0.0332038
5.400000	0.0342966
5.350000	0.035268
5.300000	0.0362971
5.250000	0.037226
5.200000	0.038419
5.150000	0.0395544
5.100000	0.0407079
5.050000	0.041737
5.000000	0.0429604
4.950000	0.0441321
4.900000	0.0454526
4.850000	0.046764
4.800000	0.0479418
4.750000	0.0494232
4.700000	0.0506678
4.650000	0.0519823
4.600000	0.0532117
4.550000	0.0544685
4.500000	0.0557556
4.450000	0.0570548
4.400000	0.058348
4.350000	0.0596139
4.300000	0.0608281
4.250000	0.0620211
4.200000	0.0633204
4.150000	0.0645437
4.100000	0.0659128
4.050000	0.0671969
4.000000	0.0685265
3.950000	0.0697256
3.900000	0.0711189
3.850000	0.0723969
3.800000	0.0739208
3.750000	0.0753324
3.700000	0.0768563
3.650000	0.0783954
3.600000	0.0798707
3.550000	0.0813551
3.500000	0.0828669
3.450000	0.0844849
3.400000	0.0861089
3.350000	0.0877785
3.300000	0.0895787
3.250000	0.0915124
3.200000	0.0933064
3.150000	0.0951824
3.100000	0.0972194
3.050000	0.0992047
3.000000	0.101481
2.950000	0.103452
2.900000	0.105598
2.850000	0.107726
2.800000	0.109954
2.750000	0.112136
2.700000	0.114413
2.650000	0.116678
2.600000	0.118939
2.550000	0.121334
2.500000	0.123903
2.450000	0.12634
2.400000	0.128957
2.350000	0.131498
2.300000	0.1343
2.250000	0.136919
2.200000	0.139509
2.150000	0.142265
2.100000	0.145076
2.050000	0.147933
2.000000	0.150829
1.950000	0.15401
1.900000	0.157201
1.850000	0.160512
1.800000	0.163967
1.750000	0.1673
1.700000	0.170755
1.650000	0.174264
1.600000	0.177606
1.550000	0.180891
1.500000	0.184339
1.450000	0.187757
1.400000	0.191212
1.350000	0.194378
1.300000	0.197878
1.250000	0.201454
1.200000	0.205115
1.150000	0.208958
1.100000	0.212707
1.050000	0.216605
1.000000	0.220421
0.950000	0.224646
0.900000	0.228899
0.850000	0.233076
0.800000	0.237657
0.750000	0.242116
0.700000	0.246421
0.650000	0.250659
0.600000	0.255328
0.550000	0.259726
0.500000	0.264802
0.450000	0.269392
0.400000	0.274403
0.350000	0.279664
0.300000	0.284767
0.250000	0.289949
0.200000	0.295519
0.150000	0.301239
0.100000	0.307428
0.050000	0.313223
0.000000	0.364091
-0.050000	0.426028
-0.100000	0.436124
-0.150000	0.446485
-0.200000	0.456627
-0.250000	0.466144
-0.300000	0.47543
-0.350000	0.485748
-0.400000	0.498173
-0.450000	0.512264
-0.500000	0.526656
-0.550000	0.541819
-0.600000	0.55591
-0.650000	0.56982
-0.700000	0.584288
-0.750000	0.599147
-0.800000	0.61407
-0.850000	0.629121
-0.900000	0.645319
-0.950000	0.66094
-1.000000	0.676273
-1.050000	0.691707
-1.100000	0.706769
-1.150000	0.720715
-1.200000	0.733902
-1.250000	0.745532
-1.300000	0.756812
-1.350000	0.767646
-1.400000	0.777837
-1.450000	0.787211
-1.500000	0.796788
-1.550000	0.805841
-1.600000	0.815051
-1.650000	0.823529
-1.700000	0.83192
-1.750000	0.840046
-1.800000	0.847499
-1.850000	0.854593
-1.900000	0.861575
-1.950000	0.868214
-2.000000	0.874437
-2.050000	0.880548
-2.100000	0.886431
-2.150000	0.891892
-2.200000	0.897092
-2.250000	0.902213
-2.300000	0.907346
-2.350000	0.912191
-2.400000	0.91676
-2.450000	0.921149
-2.500000	0.925408
-2.550000	0.929397
-2.600000	0.933128
-2.650000	0.936607
-2.700000	0.940177
-2.750000	0.943443
-2.800000	0.946503
-2.850000	0.949554
-2.900000	0.952568
-2.950000	0.955476
-3.000000	0.958002
-3.050000	0.960494
-3.100000	0.962932
-3.150000	0.96519
-3.200000	0.967418
-3.250000	0.969449
-3.300000	0.971216
-3.350000	0.972989
-3.400000	0.97464
-3.450000	0.976185
-3.500000	0.977746
-3.550000	0.979091
-3.600000	0.980435
-3.650000	0.981716
-3.700000	0.982915
-3.750000	0.983981
-3.800000	0.98501
-3.850000	0.985972
-3.900000	0.986804
-3.950000	0.987763
-4.000000	0.988495
-4.050000	0.989278
-4.100000	0.990019
-4.150000	0.990741
-4.200000	0.991385
-4.250000	0.991998
-4.300000	0.992563
-4.350000	0.993027
-4.400000	0.993601
-4.450000	0.994038
-4.500000	0.994481
-4.550000	0.994915
-4.600000	0.995243
-4.650000	0.995629
-4.700000	0.996029
-4.750000	0.996421
-4.800000	0.996743
-4.850000	0.997001
-4.900000	0.997286
-4.950000	0.997544
-5.000000	0.997717
-5.050000	0.997945
-5.100000	0.998127
-5.150000	0.998303
-5.200000	0.998455
-5.250000	0.998588
-5.300000	0.998704
-5.350000	0.998819
-5.400000	0.998925
-5.450000	0.999004
-5.500000	0.999086
-5.550000	0.999193
-5.600000	0.999293
-5.650000	0.999366
-5.700000	0.999457
-5.750000	0.999502
-5.800000	0.999539
-5.850000	0.999575
-5.900000	0.999602
-5.950000	0.999639
-6.000000	0.999669
-6.050000	0.999696
-6.100000	0.999724
-6.150000	0.999763
-6.200000	0.999788
-6.250000	0.999809
-6.300000	0.99983
-6.350000	0.999842
-6.400000	0.999857
-6.450000	0.999876
-6.500000	0.999894
-6.550000	0.9999
-6.600000	0.999906
-6.650000	0.999927
-6.700000	0.999936
-6.750000	0.999951
-6.800000	0.999961
-6.850000	0.99997
-6.900000	0.999973
-7.050000	0.999976
-7.100000	0.999979
-7.150000	0.999982
-7.200000	0.999988
-7.300000	0.999991
-7.350000	0.999994
-7.600000	0.999997
-7.750000	1
&
49.750000	8.94494e-22
49.700000	9.45831e-22
49.650000	1.00011e-21
49.600000	1.05751e-21
49.550000	1.11821e-21
49.500000	1.18238e-21
49.450000	1.25024e-21
49.400000	1.32199e-21
49.350000	1.39785e-21
49.300000	1.47807e-21
49.250000	1.5629e-21
49.200000	1.65259e-21
49.150000	1.74742e-21
49.100000	1.8477e-21
49.050000	1.95373e-21
49.000000	2.06584e-21
48.950000	2.18438e-21
48.900000	2.30973e-21
48.850000	2.44227e-21
48.800000	2.58241e-21
48.750000	2.73059e-21
48.700000	2.88727e-21
48.650000	3.05294e-21
48.600000	3.22812e-21
48.550000	3.41334e-21
48.500000	3.60919e-21
48.450000	3.81627e-21
48.400000	4.03523e-21
48.350000	4.26676e-21
48.300000	4.51156e-21
48.250000	4.77041e-21
48.200000	5.0441e-21
48.150000	5.3335e-21
48.100000	5.63949e-21
48.050000	5.96304e-21
48.000000	6.30514e-21
47.950000	6.66687e-21
47.900000	7.04934e-21
47.850000	7.45375e-21
47.800000	7.88136e-21
47.750000	8.33349e-21
47.700000	8.81155e-21
47.650000	9.31704e-21
47.600000	9.85151e-21
47.550000	1.04166e-20
47.500000	1.10142e-20
47.450000	1.1646e-20
47.400000	1.2314e-20
47.350000	1.30204e-20
47.300000	1.37672e-20
47.250000	1.45569e-20
47.200000	1.53919e-20
47.150000	1.62748e-20
47.100000	1.72083e-20
47.050000	1.81953e-20
47.000000	1.92389e-20
46.950000	2.03424e-20
46.900000	2.15091e-20
46.850000	2.27427e-20
46.800000	2.40471e-20
46.750000	2.54263e-20
46.700000	2.68845e-20
46.650000	2.84264e-20
46.600000	3.00567e-20
46.550000	3.17804e-20
46.500000	3.3603e-20
46.450000	3.55301e-20
46.400000	3.75677e-20
46.350000	3.97221e-20
46.300000	4.2e-20
46.250000	4.44085e-20
46.200000	4.69551e-20
46.150000	4.96477e-20
46.100000	5.24946e-20
46.050000	5.55048e-20
46.000000	5.86875e-20
45.950000	6.20527e-20
45.900000	6.56108e-20
45.850000	6.93729e-20
45.800000	7.33507e-20
45.750000	7.75564e-20
45.700000	8.20033e-20
45.650000	8.67051e-20
45.600000	9.16763e-20
45.550000	9.69326e-20
45.500000	1.0249e-19
45.450000	1.08366e-19
45.400000	1.14579e-19
45.350000	1.21148e-19
45.300000	1.28094e-19
45.250000	1.35437e-19
45.200000	1.43202e-19
45.150000	1.51411e-19
45.100000	1.60091e-19
45.050000	1.69269e-19
45.000000	1.78972e-19
44.950000	1.89232e-19
44.900000	2.00079e-19
44.850000	2.11548e-19
44.800000	2.23675e-19
44.750000	2.36496e-19
44.700000	2.50053e-19
44.650000	2.64386e-19
44.600000	2.7954e-19
44.550000	2.95563e-19
44.500000	3.12504e-19
44.450000	3.30415e-19
44.400000	3.49354e-19
44.350000	3.69377e-19
44.300000	3.90547e-19
44.250000	4.12931e-19
44.200000	4.36597e-19
44.150000	4.61619e-19
44.100000	4.88075e-19
44.050000	5.16046e-19
44.000000	5.45621e-19
43.950000	5.76889e-19
43.900000	6.09949e-19
43.850000	6.44903e-19
43.800000	6.8186e-19
43.750000	7.20933e-19
43.700000	7.62246e-19
43.650000	8.05925e-19
43.600000	8.52106e-19
43.550000	9.00933e-19
43.500000	9.52556e-19
43.450000	1.00714e-18
43.400000	1.06484e-18
43.350000	1.12586e-18
43.300000	1.19037e-18
43.250000	1.25857e-18
43.200000	1.33068e-18
43.150000	1.40692e-18
43.100000	1.48752e-18
43.050000	1.57275e-18
43.000000	1.66285e-18
42.950000	1.75812e-18
42.900000	1.85884e-18
42.850000	1.96533e-18
42.800000	2.07792e-18
42.750000	2.19696e-18
42.700000	2.32281e-18
42.650000	2.45587e-18
42.600000	2.59655e-18
42.550000	2.74529e-18
42.500000	2.90255e-18
42.450000	3.06881e-18
42.400000	3.24459e-18
42.350000	3.43043e-18
42.300000	3.62692e-18
42.250000	3.83466e-18
42.200000	4.0543e-18
42.150000	4.28651e-18
42.100000	4.53201e-18
42.050000	4.79158e-18
42.000000	5.066e-18
41.950000	5.35614e-18
41.900000	5.66289e-18
41.850000	5.9872e-18
41.800000	6.33007e-18
41.750000	6.69258e-18
41.700000	7.07584e-18
41.650000	7.48104e-18
41.600000	7.90943e-18
41.550000	8.36235e-18
41.500000	8.8412e-18
41.450000	9.34746e-18
41.400000	9.8827e-18
41.350000	1.04486e-17
41.300000	1.10468e-17
41.250000	1.16794e-17
41.200000	1.23481e-17
41.150000	1.30551e-17
41.100000	1.38025e-17
41.050000	1.45927e-17
41.000000	1.54282e-17
40.950000	1.63115e-17
40.900000	1.72453e-17
40.850000	1.82326e-17
40.800000	1.92764e-17
40.750000	2.03799e-17
40.700000	2.15465e-17
40.650000	2.278e-17
40.600000	2.4084e-17
40.550000	2.54626e-17
40.500000	2.69201e-17
40.450000	2.8461e-17
40.400000	3.00901e-17
40.350000	3.18124e-17
40.300000	3.36332e-17
40.250000	3.55583e-17
40.200000	3.75934e-17
40.150000	3.9745e-17
40.100000	4.20197e-17
40.050000	4.44246e-17
40.000000	4.6967e-17
39.950000	4.96549e-17
39.900000	5.24966e-17
39.850000	5.55008e-17
39.800000	5.86768e-17
39.750000	6.20346e-17
39.700000	6.55844e-17
39.650000	6.93373e-17
39.600000	7.33049e-17
39.550000	7.74994e-17
39.500000	8.19338e-17
39.450000	8.66219e-17
39.400000	9.15781e-17
39.350000	9.68178e-17
39.300000	1.02357e-16
39.250000	1.08213e-16
39.200000	1.14404e-16
39.150000	1.20949e-16
39.100000	1.27869e-16
39.050000	1.35184e-16
39.000000	1.42918e-16
38.950000	1.51093e-16
38.900000	1.59737e-16
38.850000	1.68874e-16
38.800000	1.78534e-16
38.750000	1.88746e-16
38.700000	1.99543e-16
38.650000	2.10956e-16
38.600000	2.23022e-16
38.550000	2.35778e-16
38.500000	2.49263e-16
38.450000	2.6352e-16
38.400000	2.78591e-16
38.350000	2.94524e-16
38.300000	3.11368e-16
38.250000	3.29174e-16
38.200000	3.47999e-16
38.150000	3.67899e-16
38.100000	3.88938e-16
38.050000	4.11178e-16
38.000000	4.3469e-16
37.950000	4.59546e-16
37.900000	4.85823e-16
37.850000	5.13601e-16
37.800000	5.42967e-16
37.750000	5.74012e-16
37.700000	6.0683e-16
37.650000	6.41525e-16
37.600000	6.78201e-16
37.550000	7.16974e-16
37.500000	7.57963e-16
37.450000	8.01294e-16
37.400000	8.47101e-16
37.350000	8.95525e-16
37.300000	9.46716e-16
37.250000	1.00083e-15
37.200000	1.05804e-15
37.150000	1.11852e-15
37.100000	1.18245e-15
37.050000	1.25003e-15
37.000000	1.32148e-15
36.950000	1.39701e-15
36.900000	1.47685e-15
36.850000	1.56125e-15
36.800000	1.65048e-15
36.750000	1.7448e-15
36.700000	1.84451e-15
36.650000	1.94991e-15
36.600000	2.06134e-15
36.550000	2.17913e-15
36.500000	2.30365e-15
36.450000	2.43527e-15
36.400000	2.57442e-15
36.350000	2.72151e-15
36.300000	2.87701e-15
36.250000	3.04138e-15
36.200000	3.21514e-15
36.150000	3.39882e-15
36.100000	3.59299e-15
36.050000	3.79825e-15
36.000000	4.01523e-15
35.950000	4.2446e-15
35.900000	4.48706e-15
35.850000	4.74337e-15
35.800000	5.01431e-15
35.750000	5.30072e-15
35.700000	5.60348e-15
35.650000	5.92353e-15
35.600000	6.26184e-15
35.550000	6.61947e-15
35.500000	6.99751e-15
35.450000	7.39713e-15
35.400000	7.81956e-15
35.350000	8.2661e-15
35.300000	8.73813e-15
35.250000	9.2371e-15
35.200000	9.76455e-15
35.150000	1.03221e-14
35.100000	1.09115e-14
35.050000	1.15345e-14
35.000000	1.2193e-14
34.950000	1.28891e-14
34.900000	1.3625e-14
34.850000	1.44028e-14
34.800000	1.52251e-14
34.750000	1.60942e-14
34.700000	1.70129e-14
34.650000	1.79841e-14
34.600000	1.90106e-14
34.550000	2.00958e-14
34.500000	2.12428e-14
34.450000	2.24552e-14
34.400000	2.37368e-14
34.350000	2.50916e-14
34.300000	2.65235e-14
34.250000	2.80372e-14
34.200000	2.96372e-14
34.150000	3.13285e-14
34.100000	3.31162e-14
34.050000	3.50059e-14
34.000000	3.70033e-14
33.950000	3.91146e-14
33.900000	4.13464e-14
33.850000	4.37054e-14
33.800000	4.61989e-14
33.750000	4.88346e-14
33.700000	5.16206e-14
33.650000	5.45654e-14
33.600000	5.76781e-14
33.550000	6.09683e-14
33.500000	6.4446e-14
33.450000	6.8122e-14
33.400000	7.20075e-14
33.350000	7.61145e-14
33.300000	8.04557e-14
33.250000	8.50442e-14
33.200000	8.98943e-14
33.150000	9.50209e-14
33.100000	1.0044e-13
33.050000	1.06167e-13
33.000000	1.12221e-13
32.950000	1.1862e-13
32.900000	1.25383e-13
32.850000	1.32532e-13
32.800000	1.40089e-13
32.750000	1.48075e-13
32.700000	1.56517e-13
32.650000	1.6544e-13
32.600000	1.74871e-13
32.550000	1.8484e-13
32.500000	1.95376e-13
32.450000	2.06513e-13
32.400000	2.18284e-13
32.350000	2.30725e-13
32.300000	2.43875e-13
32.250000	2.57774e-13
32.200000	2.72464e-13
32.150000	2.87991e-13
32.100000	3.04403e-13
32.050000	3.21749e-13
32.000000	3.40082e-13
31.950000	3.5946e-13
31.900000	3.79941e-13
31.850000	4.01588e-13
31.800000	4.24468e-13
31.750000	4.4865e-13
31.700000	4.74209e-13
31.650000	5.01222e-13
31.600000	5.29774e-13
31.550000	5.59951e-13
31.500000	5.91845e-13
31.450000	6.25555e-13
31.400000	6.61183e-13
31.350000	6.98839e-13
31.300000	7.38638e-13
31.250000	7.80702e-13
31.200000	8.25159e-13
31.150000	8.72147e-13
31.100000	9.21807e-13
31.050000	9.74294e-13
31.000000	1.02977e-12
30.950000	1.08839e-12
30.900000	1.15036e-12
30.850000	1.21585e-12
30.800000	1.28506e-12
30.750000	1.35821e-12
30.700000	1.43552e-12
30.650000	1.51723e-12
30.600000	1.60359e-12
30.550000	1.69485e-12
30.500000	1.79131e-12
30.450000	1.89325e-12
30.400000	2.00099e-12
30.350000	2.11486e-12
30.300000	2.23519e-12
30.250000	2.36238e-12
30.200000	2.49679e-12
30.150000	2.63884e-12
30.100000	2.78896e-12
30.050000	2.94762e-12
30.000000	3.1153e-12
29.950000	3.29251e-12
29.900000	3.47979e-12
29.850000	3.67771e-12
29.800000	3.88688e-12
29.750000	4.10794e-12
29.700000	4.34156e-12
29.650000	4.58845e-12
29.600000	4.84937e-12
29.550000	5.12511e-12
29.500000	5.41652e-12
29.450000	5.72448e-12
29.400000	6.04994e-12
29.350000	6.39388e-12
29.300000	6.75735e-12
29.250000	7.14147e-12
29.200000	7.54741e-12
29.150000	7.97639e-12
29.100000	8.42974e-12
29.050000	8.90883e-12
29.000000	9.41512e-12
28.950000	9.95015e-12
28.900000	1.05156e-11
28.850000	1.11131e-11
28.800000	1.17445e-11
28.750000	1.24118e-11
28.700000	1.31169e-11
28.650000	1.3862e-11
28.600000	1.46495e-11
28.550000	1.54816e-11
28.500000	1.6361e-11
28.450000	1.72902e-11
28.400000	1.82722e-11
28.350000	1.93099e-11
28.300000	2.04064e-11
28.250000	2.15652e-11
28.200000	2.27897e-11
28.150000	2.40836e-11
28.100000	2.54509e-11
28.050000	2.68958e-11
28.000000	2.84226e-11
27.950000	3.0036e-11
27.900000	3.17409e-11
27.850000	3.35424e-11
27.800000	3.54461e-11
27.750000	3.74577e-11
27.700000	3.95833e-11
27.650000	4.18294e-11
27.600000	4.42028e-11
27.550000	4.67108e-11
27.500000	4.93608e-11
27.450000	5.21611e-11
27.400000	5.512e-11
27.350000	5.82465e-11
27.300000	6.15502e-11
27.250000	6.50411e-11
27.200000	6.87297e-11
27.150000	7.26272e-11
27.100000	7.67455e-11
27.050000	8.10971e-11
27.000000	8.5695e-11
26.950000	9.05534e-11
26.900000	9.56868e-11
26.850000	1.01111e-10
26.800000	1.06842e-10
26.750000	1.12898e-10
26.700000	1.19296e-10
26.650000	1.26057e-10
26.600000	1.332e-10
26.550000	1.40747e-10
26.500000	1.48722e-10
26.450000	1.57147e-10
26.400000	1.6605e-10
26.350000	1.75456e-10
26.300000	1.85394e-10
26.250000	1.95894e-10
26.200000	2.06989e-10
26.150000	2.1871e-10
26.100000	2.31095e-10
26.050000	2.4418e-10
26.000000	2.58005e-10
25.950000	2.72611e-10
25.900000	2.88043e-10
25.850000	3.04347e-10
25.800000	3.21573e-10
25.750000	3.39773e-10
25.700000	3.59001e-10
25.650000	3.79315e-10
25.600000	4.00778e-10
25.550000	4.23453e-10
25.500000	4.47409e-10
25.450000	4.72718e-10
25.400000	4.99456e-10
25.350000	5.27705e-10
25.300000	5.57549e-10
25.250000	5.89078e-10
25.200000	6.22387e-10
25.150000	6.57577e-10
25.100000	6.94753e-10
25.050000	7.34027e-10
25.000000	7.75518e-10
24.950000	8.19351e-10
24.900000	8.65657e-10
24.850000	9.14575e-10
24.800000	9.66254e-10
24.750000	1.02085e-09
24.700000	1.07852e-09
24.650000	1.13945e-09
24.600000	1.20381e-09
24.550000	1.2718e-09
24.500000	1.34362e-09
24.450000	1.41949e-09
24.400000	1.49964e-09
24.350000	1.58431e-09
24.300000	1.67375e-09
24.250000	1.76823e-09
24.200000	1.86803e-09
24.150000	1.97345e-09
24.100000	2.08481e-09
24.050000	2.20245e-09
24.000000	2.32671e-09
23.950000	2.45797e-09
23.900000	2.59661e-09
23.850000	2.74307e-09
23.800000	2.89776e-09
23.750000	3.06117e-09
23.700000	3.23377e-09
23.650000	3.41608e-09
23.600000	3.60865e-09
23.550000	3.81205e-09
23.500000	4.0269e-09
23.450000	4.25382e-09
23.400000	4.49351e-09
23.350000	4.74668e-09
23.300000	5.01408e-09
23.250000	5.29651e-09
23.200000	5.59482e-09
23.150000	5.90988e-09
23.100000	6.24266e-09
23.050000	6.59413e-09
23.000000	6.96534e-09
22.950000	7.3574e-09
22.900000	7.77148e-09
22.850000	8.20882e-09
22.800000	8.6707e-09
22.750000	9.15851e-09
22.700000	9.67371e-09
22.650000	1.02178e-08
22.600000	1.07924e-08
22.550000	1.13993e-08
22.500000	1.20402e-08
22.450000	1.27171e-08
22.400000	1.34319e-08
22.350000	1.41868e-08
22.300000	1.4984e-08
22.250000	1.58259e-08
22.200000	1.6715e-08
22.150000	1.76539e-08
22.100000	1.86454e-08
22.050000	1.96924e-08
22.000000	2.0798e-08
21.950000	2.19656e-08
21.900000	2.31986e-08
21.850000	2.45005e-08
21.800000	2.58753e-08
21.750000	2.73271e-08
21.700000	2.886e-08
21.650000	3.04787e-08
21.600000	3.2188e-08
21.550000	3.39928e-08
21.500000	3.58985e-08
21.450000	3.79107e-08
21.400000	4.00353e-08
21.350000	4.22787e-08
21.300000	4.46474e-08
21.250000	4.71484e-08
21.200000	4.9789e-08
21.150000	5.2577e-08
21.100000	5.55207e-08
21.050000	5.86286e-08
21.000000	6.191e-08
20.950000	6.53744e-08
20.900000	6.9032e-08
20.850000	7.28935e-08
20.800000	7.69703e-08
20.750000	8.12743e-08
20.700000	8.58181e-08
20.650000	9.0615e-08
20.600000	9.56792e-08
20.550000	1.01025e-07
20.500000	1.06669e-07
20.450000	1.12627e-07
20.400000	1.18916e-07
20.350000	1.25555e-07
20.300000	1.32564e-07
20.250000	1.39962e-07
20.200000	1.47771e-07
20.150000	1.56015e-07
20.100000	1.64716e-07
20.050000	1.73901e-07
20.000000	1.83595e-07
19.950000	1.93828e-07
19.900000	2.04629e-07
19.850000	2.16029e-07
19.800000	2.28062e-07
19.750000	2.40761e-07
19.700000	2.54165e-07
19.650000	2.68312e-07
19.600000	2.83242e-07
19.550000	2.99e-07
19.500000	3.1563e-07
19.450000	3.3318e-07
19.400000	3.51702e-07
19.350000	3.71248e-07
19.300000	3.91875e-07
19.250000	4.13643e-07
19.200000	4.36613e-07
19.150000	4.60853e-07
19.100000	4.86431e-07
19.050000	5.13422e-07
19.000000	5.41902e-07
18.950000	5.71953e-07
18.900000	6.03662e-07
18.850000	6.37119e-07
18.800000	6.7242e-07
18.750000	7.09665e-07
18.700000	7.48962e-07
18.650000	7.90421e-07
18.600000	8.34162e-07
18.550000	8.80309e-07
18.500000	9.28993e-07
18.450000	9.80353e-07
18.400000	1.03453e-06
18.350000	1.09169e-06
18.300000	1.15198e-06
18.250000	1.21559e-06
18.200000	1.28267e-06
18.150000	1.35344e-06
18.100000	1.42809e-06
18.050000	1.50682e-06
18.000000	1.58986e-06
17.950000	1.67744e-06
17.900000	1.76982e-06
17.850000	1.86724e-06
17.800000	1.96998e-06
17.750000	2.07833e-06
17.700000	2.1926e-06
17.650000	2.3131e-06
17.600000	2.44016e-06
17.550000	2.57415e-06
17.500000	2.71544e-06
17.450000	2.86441e-06
17.400000	3.02148e-06
17.350000	3.18709e-06
17.300000	3.36169e-06
17.250000	3.54577e-06
17.200000	3.73984e-06
17.150000	3.94443e-06
17.100000	4.1601e-06
17.050000	4.38744e-06
17.000000	4.62709e-06
16.950000	4.87968e-06
16.900000	5.14593e-06
16.850000	5.42654e-06
16.800000	5.72229e-06
16.750000	6.03398e-06
16.700000	6.36245e-06
16.650000	6.7086e-06
16.600000	7.07335e-06
16.550000	7.4577e-06
16.500000	7.86268e-06
16.450000	8.28937e-06
16.400000	8.73892e-06
16.350000	9.21252e-06
16.300000	9.71146e-06
16.250000	1.0237e-05
16.200000	1.07907e-05
16.150000	1.13738e-05
16.100000	1.1988e-05
16.050000	1.26348e-05
16.000000	1.33161e-05
15.950000	1.40335e-05
15.900000	1.47889e-05
15.850000	1.55842e-05
15.800000	1.64217e-05
15.750000	1.73034e-05
15.700000	1.82315e-05
15.650000	1.92086e-05
15.600000	2.0237e-05
15.550000	2.13194e-05
15.500000	2.24586e-05
15.450000	2.36574e-05
15.400000	2.49189e-05
15.350000	2.62462e-05
15.300000	2.76427e-05
15.250000	2.91118e-05
15.200000	3.06571e-05
15.150000	3.22825e-05
15.100000	3.3992e-05
15.050000	3.57896e-05
15.000000	3.76799e-05
14.950000	3.96673e-05
14.900000	4.17565e-05
14.850000	4.39527e-05
14.800000	4.62609e-05
14.750000	4.86866e-05
14.700000	5.12354e-05
14.650000	5.39133e-05
14.600000	5.67263e-05
14.550000	5.96809e-05
14.500000	6.27838e-05
14.450000	6.60419e-05
14.400000	6.94623e-05
14.350000	7.30526e-05
14.300000	7.68205e-05
14.250000	8.07741e-05
14.200000	8.49218e-05
14.150000	8.92721e-05
14.100000	9.38341e-05
14.050000	9.86168e-05
14.000000	0.00010363
13.950000	0.000108883
13.900000	0.000114386
13.850000	0.00012015
13.800000	0.000126185
13.750000	0.000132501
13.700000	0.000139111
13.650000	0.000146024
13.600000	0.000153252
13.550000	0.000160807
13.500000	0.000168699
13.450000	0.00017694
13.400000	0.000185542
13.350000	0.000194514
13.300000	0.000203868
13.250000	0.000213614
13.200000	0.00022376
13.150000	0.000234316
13.100000	0.000245289
13.050000	0.000256684
13.000000	0.000268506
12.950000	0.000280757
12.900000	0.000293436
12.850000	0.000306538
12.800000	0.000320055
12.750000	0.000333974
12.700000	0.000348273
12.650000	0.000362925
12.600000	0.000377889
12.550000	0.000393114
12.500000	0.000408527
12.450000	0.000424032
12.400000	0.0004395
12.350000	0.000454748
12.300000	0.000469511
12.250000	0.000483377
12.200000	0.000495601
&
```
