## Supplementary material for "All-at-once RNA folding with 3D motif prediction framed by evolutionary information": RF00624_P9.cacofold.helixcov

```
# RMs = 3 L = 93

# RM_HELIX NESTED 14-21 27-34, nbp = 8 nbp_cov = 0
# pvals: 0.474621,0.282025,0.282025,0.282025,0.282025,0.282025,0.282025,0.219511
# aggregated NONE
NESTED  ::::::::::<<<<<<<<_____>>>>>>>>:::::::::::::::::::::::::::::::::::::::::::
        ::::::::::::::::::::::::::::::::::::::::::::::::::::::::::::::::::::::::::

# RM_HELIX NESTED 39-40 52-53, nbp = 2 nbp_cov = 0
# pvals: 0.474621,0.282025
# aggregated NONE
NESTED  :::::::::::::::::::::::::::::::::::<<________>>:::::::::::::::::::::::::::
        ::::::::::::::::::::::::::::::::::::::::::::::::::::::::::::::::::::::::::

# RM_HELIX NESTED 68-77 84-93, nbp = 10 nbp_cov = 0
# pvals: 0.893817,0.550185,0.474621,0.282025,0.282025,0.282025,0.282025,0.282025,0.282025,0.282025
# aggregated NONE
NESTED  :::::::::::::::::::::::::::::::::::::::::::::::::<<<<<<<<<<_____>>>>>>>>>>
        ::::::::::::::::::::::::::::::::::::::::::::::::::::::::::::::::::::::::::
```
