## Supplementary material for "All-at-once RNA folding with 3D motif prediction framed by evolutionary information": RF00624_P9.helixcov

```
# RMs = 2 L = 93

# RM_HELIX NESTED 14-20 28-34, nbp = 7 nbp_cov = 0
# pvals: 0.474621,0.282025,0.282025,0.282025,0.282025,0.282025,0.282025
# aggregated NONE
NESTED  ::::::::::<<<<<<<_______>>>>>>>:::::::::::::::::::::::::::::::::::::::::::
        ::::::::::::::::::::::::::::::::::::::::::::::::::::::::::::::::::::::::::

# RM_HELIX NESTED 69-77 84-92, nbp = 9 nbp_cov = 0
# pvals: 0.550185,0.474621,0.282025,0.282025,0.282025,0.282025,0.282025,0.282025,0.282025
# aggregated NONE
NESTED  ::::::::::::::::::::::::::::::::::::::::::::::::::<<<<<<<<<_____>>>>>>>>>:
        ::::::::::::::::::::::::::::::::::::::::::::::::::::::::::::::::::::::::::
```
