## Supplementary material for "All-at-once RNA folding with 3D motif prediction framed by evolutionary information": RF00624_P9.power

```
# Power analysis of given structure 
#
# Powertype = SINGLE SUBSTITUTIONS
# covary  left_pos      right_pos    substitutions      power
#----------------------------------------------------------------
          14		34		1		0.00
          15		33		0		0.00
          16		32		3		0.02
          17		31		4		0.07
          18		30		0		0.00
          19		29		0		0.00
          20		28		4		0.07
          69		92		5		0.11
          70		91		2		0.00
          71		90		0		0.00
          72		89		0		0.00
          73		88		0		0.00
          74		87		0		0.00
          75		86		0		0.00
          76		85		0		0.00
          77		84		0		0.00
#
# BPAIRS 16
# avg substitutions per BP  1.2
# BPAIRS expected to covary 0.3 +/- 0.5
# BPAIRS observed to covary 0
#
```
