## Supplementary material for "All-at-once RNA folding with 3D motif prediction framed by evolutionary information": RF00624_P9.surv

```
0.032319	0.0625
0.000000	0.8125
-0.050000	0.9375
-0.350000	1
&
8.600000	0.000372439
8.400000	0.000744879
7.850000	0.00111732
7.700000	0.00148976
7.650000	0.0018622
7.400000	0.00223464
6.950000	0.00260708
6.750000	0.00297952
6.600000	0.00335196
6.250000	0.00372439
6.150000	0.00446927
5.850000	0.00484171
5.650000	0.00521415
5.450000	0.00558659
5.250000	0.00595903
5.150000	0.00633147
5.050000	0.00670391
4.900000	0.00707635
4.850000	0.00744879
4.800000	0.00782123
4.700000	0.00819367
4.650000	0.00856611
4.550000	0.00931099
4.500000	0.0100559
4.350000	0.0104283
4.300000	0.0108007
4.200000	0.0115456
4.150000	0.0122905
4.100000	0.0130354
4.050000	0.0134078
3.950000	0.0137803
3.850000	0.0148976
3.750000	0.01527
3.650000	0.0160149
3.600000	0.0171322
3.550000	0.0175047
3.500000	0.0182495
3.400000	0.018622
3.300000	0.0193669
3.250000	0.0201117
3.200000	0.0216015
3.150000	0.0223464
3.100000	0.0227188
3.050000	0.0230912
3.000000	0.0234637
2.950000	0.0238361
2.900000	0.024581
2.850000	0.0249534
2.800000	0.0264432
2.750000	0.0271881
2.700000	0.027933
2.550000	0.0286778
2.500000	0.0294227
2.450000	0.0301676
2.400000	0.0309125
2.350000	0.0327747
2.250000	0.0335196
2.200000	0.0342644
2.150000	0.0346369
2.100000	0.0353818
2.050000	0.0357542
2.000000	0.0372439
1.950000	0.0379888
1.900000	0.0383613
1.850000	0.0394786
1.800000	0.0402235
1.750000	0.0413408
1.700000	0.0417132
1.650000	0.0424581
1.600000	0.0450652
1.550000	0.0469274
1.450000	0.0472998
1.400000	0.0476723
1.350000	0.0480447
1.300000	0.0502793
1.250000	0.0510242
1.200000	0.0517691
1.100000	0.052514
1.050000	0.0543762
1.000000	0.055121
0.950000	0.0562384
0.900000	0.058473
0.850000	0.0603352
0.800000	0.0621974
0.750000	0.0640596
0.700000	0.0655493
0.650000	0.0670391
0.600000	0.067784
0.550000	0.0685289
0.500000	0.0700186
0.450000	0.0729981
0.400000	0.0752328
0.350000	0.0793296
0.300000	0.0800745
0.250000	0.0815642
0.200000	0.0856611
0.150000	0.0882682
0.100000	0.0908752
0.050000	0.0934823
0.000000	0.491993
-0.050000	0.856983
-0.100000	0.865922
-0.150000	0.870391
-0.200000	0.874488
-0.250000	0.87784
-0.300000	0.880074
-0.350000	0.884171
-0.400000	0.887523
-0.450000	0.888641
-0.500000	0.894227
-0.550000	0.897579
-0.600000	0.901304
-0.650000	0.904283
-0.700000	0.907263
-0.750000	0.911359
-0.800000	0.914711
-0.850000	0.919181
-0.900000	0.922905
-0.950000	0.927747
-1.000000	0.929609
-1.050000	0.933706
-1.100000	0.936313
-1.150000	0.941899
-1.200000	0.943017
-1.250000	0.945996
-1.300000	0.947114
-1.350000	0.950838
-1.400000	0.953073
-1.450000	0.954935
-1.500000	0.958287
-1.550000	0.960521
-1.600000	0.962384
-1.650000	0.964618
-1.700000	0.966853
-1.750000	0.968715
-1.800000	0.970205
-1.850000	0.971695
-1.900000	0.972812
-1.950000	0.973184
-2.000000	0.974674
-2.050000	0.976909
-2.100000	0.978399
-2.150000	0.979888
-2.200000	0.981006
-2.300000	0.981378
-2.350000	0.982123
-2.400000	0.982868
-2.450000	0.983613
-2.500000	0.983985
-2.550000	0.984358
-2.600000	0.98473
-2.650000	0.985847
-2.700000	0.987709
-2.750000	0.988082
-2.800000	0.989199
-2.900000	0.990317
-2.950000	0.992551
-3.000000	0.992924
-3.050000	0.993669
-3.150000	0.994041
-3.200000	0.995158
-3.250000	0.995531
-3.300000	0.995903
-3.550000	0.996276
-3.750000	0.996648
-3.850000	0.997393
-3.900000	0.997765
-4.100000	0.998138
-4.150000	0.99851
-4.400000	0.998883
-4.450000	0.999628
-5.350000	1
&
17.450000	1.85117e-05
17.100000	3.70233e-05
16.900000	5.5535e-05
16.350000	7.40466e-05
16.100000	9.25583e-05
16.050000	0.00011107
15.850000	0.000166605
15.750000	0.000185117
15.450000	0.000203628
15.400000	0.00022214
15.100000	0.000240652
14.850000	0.000259163
14.800000	0.000296187
14.700000	0.000314698
14.600000	0.00033321
14.450000	0.000370233
14.400000	0.000388745
14.350000	0.000407257
14.100000	0.000425768
14.050000	0.00044428
13.900000	0.000462792
13.800000	0.000481303
13.750000	0.000499815
13.650000	0.00055535
13.600000	0.000610885
13.550000	0.000629397
13.500000	0.000647908
13.450000	0.00066642
13.300000	0.000703443
13.250000	0.000740466
13.150000	0.000758978
13.050000	0.000796001
13.000000	0.000870048
12.950000	0.00088856
12.900000	0.000925583
12.850000	0.000981118
12.800000	0.00101814
12.750000	0.00103665
12.650000	0.00105516
12.600000	0.00107368
12.550000	0.00109219
12.500000	0.00116623
12.450000	0.00122177
12.400000	0.00125879
12.300000	0.00131433
12.250000	0.00140689
12.200000	0.0014254
12.000000	0.00146242
11.950000	0.00149944
11.900000	0.00151796
11.850000	0.00153647
11.800000	0.00161051
11.750000	0.00166605
11.700000	0.00172158
11.650000	0.0017401
11.600000	0.00177712
11.550000	0.00179563
11.500000	0.00183265
11.450000	0.00186968
11.400000	0.00194372
11.350000	0.00196224
11.300000	0.00198075
11.250000	0.00201777
11.200000	0.00209182
11.150000	0.00214735
11.100000	0.00227693
11.000000	0.00233247
10.950000	0.00242503
10.900000	0.00255461
10.850000	0.00262866
10.800000	0.00268419
10.750000	0.00273973
10.700000	0.00279526
10.650000	0.00288782
10.600000	0.00292484
10.550000	0.00305442
10.500000	0.00318401
10.450000	0.00323954
10.400000	0.0033321
10.350000	0.00338763
10.300000	0.00348019
10.250000	0.0034987
10.200000	0.00357275
10.150000	0.00366531
10.100000	0.00375787
10.050000	0.00403554
10.000000	0.00409108
9.950000	0.00418364
9.900000	0.00425768
9.850000	0.00438726
9.800000	0.0044428
9.750000	0.00453536
9.700000	0.00473899
9.650000	0.00488708
9.600000	0.00494261
9.550000	0.00509071
9.500000	0.00520178
9.450000	0.00536838
9.400000	0.00544243
9.300000	0.00557201
9.250000	0.0057201
9.200000	0.00584969
9.150000	0.00599778
9.100000	0.00610885
9.050000	0.00621992
9.000000	0.00631248
8.950000	0.00644206
8.900000	0.00651611
8.850000	0.00659015
8.800000	0.00679378
8.750000	0.0068308
8.700000	0.00694187
8.650000	0.00707146
8.600000	0.00721955
8.550000	0.00738615
8.500000	0.00747871
8.450000	0.00773787
8.400000	0.0079415
8.350000	0.00816364
8.300000	0.00842281
8.250000	0.00866346
8.200000	0.00883006
8.150000	0.00910774
8.100000	0.00940392
8.050000	0.0096816
8.000000	0.00982969
7.950000	0.0100148
7.900000	0.0102369
7.850000	0.0105331
7.800000	0.0108478
7.750000	0.0111996
7.700000	0.0114587
7.650000	0.0117179
7.600000	0.0120881
7.550000	0.0124398
7.500000	0.012699
7.450000	0.0130322
7.400000	0.0133839
7.350000	0.0136986
7.300000	0.0138837
7.250000	0.0141244
7.200000	0.014365
7.150000	0.0148649
7.100000	0.0153462
7.050000	0.0156609
7.000000	0.0160866
6.950000	0.0165679
6.900000	0.0169937
6.850000	0.0176601
6.800000	0.0183451
6.750000	0.018993
6.700000	0.0193817
6.650000	0.0200852
6.600000	0.0206405
6.550000	0.0211588
6.500000	0.0216401
6.450000	0.022177
6.400000	0.0229915
6.350000	0.023732
6.300000	0.0243243
6.250000	0.0250463
6.200000	0.0257312
6.150000	0.0263976
6.100000	0.0270826
6.050000	0.0278601
6.000000	0.028619
5.950000	0.0291929
5.900000	0.0299519
5.850000	0.0308404
5.800000	0.0315624
5.750000	0.0324139
5.700000	0.0330618
5.650000	0.0336172
5.600000	0.0342651
5.550000	0.0348945
5.500000	0.0356164
5.450000	0.036579
5.400000	0.0373195
5.350000	0.0379489
5.300000	0.0387819
5.250000	0.0395594
5.200000	0.0403184
5.150000	0.0408552
5.100000	0.0414291
5.050000	0.042077
5.000000	0.04291
4.950000	0.0435394
4.900000	0.0443354
4.850000	0.0449833
4.800000	0.0456868
4.750000	0.0461866
4.700000	0.0467975
4.650000	0.0475009
4.600000	0.0481673
4.550000	0.0488153
4.500000	0.0497038
4.450000	0.0503887
4.400000	0.0512588
4.350000	0.052314
4.300000	0.0530544
4.250000	0.0542762
4.200000	0.0551092
4.150000	0.0557756
4.100000	0.0568308
4.050000	0.0577934
4.000000	0.058793
3.950000	0.0597556
3.900000	0.0607553
3.850000	0.0617734
3.800000	0.0628471
3.750000	0.0640318
3.700000	0.0651425
3.650000	0.0664569
3.600000	0.0675676
3.550000	0.0686042
3.500000	0.0697519
3.450000	0.0710848
3.400000	0.0723621
3.350000	0.073806
3.300000	0.0750463
3.250000	0.0767308
3.200000	0.0781192
3.150000	0.0795076
3.100000	0.0807849
3.050000	0.0823399
3.000000	0.0842466
2.950000	0.085672
2.900000	0.087264
2.850000	0.0890411
2.800000	0.0905405
2.750000	0.0923362
2.700000	0.0941873
2.650000	0.0959645
2.600000	0.0977046
2.550000	0.0992966
2.500000	0.101148
2.450000	0.103091
2.400000	0.105165
2.350000	0.107294
2.300000	0.109496
2.250000	0.11144
2.200000	0.113162
2.150000	0.115513
2.100000	0.11729
2.050000	0.119252
2.000000	0.121048
1.950000	0.122991
1.900000	0.124787
1.850000	0.126842
1.800000	0.128582
1.750000	0.130822
1.700000	0.132729
1.650000	0.135135
1.600000	0.13706
1.550000	0.139763
1.500000	0.14204
1.450000	0.144169
1.400000	0.146168
1.350000	0.148834
1.300000	0.151203
1.250000	0.153499
1.200000	0.156572
1.150000	0.159182
1.100000	0.161792
1.050000	0.164809
1.000000	0.167271
0.950000	0.169585
0.900000	0.172695
0.850000	0.175268
0.800000	0.178323
0.750000	0.181266
0.700000	0.183932
0.650000	0.186875
0.600000	0.189708
0.550000	0.19278
0.500000	0.195872
0.450000	0.199241
0.400000	0.203203
0.350000	0.207053
0.300000	0.21107
0.250000	0.215291
0.200000	0.219511
0.150000	0.224139
0.100000	0.228378
0.050000	0.233043
0.000000	0.282025
-0.050000	0.474621
-0.100000	0.486227
-0.150000	0.496686
-0.200000	0.50783
-0.250000	0.521325
-0.300000	0.534191
-0.350000	0.550185
-0.400000	0.566309
-0.450000	0.582525
-0.500000	0.598186
-0.550000	0.614235
-0.600000	0.630896
-0.650000	0.648204
-0.700000	0.663588
-0.750000	0.679193
-0.800000	0.694002
-0.850000	0.709256
-0.900000	0.723639
-0.950000	0.736968
-1.000000	0.750074
-1.050000	0.762977
-1.100000	0.775046
-1.150000	0.786412
-1.200000	0.796205
-1.250000	0.805887
-1.300000	0.814754
-1.350000	0.82351
-1.400000	0.832451
-1.450000	0.840855
-1.500000	0.848723
-1.550000	0.856275
-1.600000	0.863384
-1.650000	0.869826
-1.700000	0.876157
-1.750000	0.882247
-1.800000	0.887949
-1.850000	0.893817
-1.900000	0.899944
-1.950000	0.90485
-2.000000	0.909404
-2.050000	0.913754
-2.100000	0.917679
-2.150000	0.921603
-2.200000	0.925213
-2.250000	0.929434
-2.300000	0.933006
-2.350000	0.936357
-2.400000	0.939356
-2.450000	0.942521
-2.500000	0.945354
-2.550000	0.947908
-2.600000	0.950463
-2.650000	0.952777
-2.700000	0.955294
-2.750000	0.957442
-2.800000	0.959645
-2.850000	0.961884
-2.900000	0.963828
-2.950000	0.965716
-3.000000	0.967716
-3.050000	0.969752
-3.100000	0.971103
-3.150000	0.97264
-3.200000	0.973991
-3.250000	0.975509
-3.300000	0.977194
-3.350000	0.978434
-3.400000	0.979859
-3.450000	0.981044
-3.500000	0.982229
-3.550000	0.983321
-3.600000	0.984339
-3.650000	0.985246
-3.700000	0.986449
-3.750000	0.987245
-3.800000	0.98819
-3.850000	0.988819
-3.900000	0.989374
-3.950000	0.990004
-4.000000	0.99067
-4.050000	0.991188
-4.100000	0.991855
-4.150000	0.992484
-4.200000	0.992929
-4.250000	0.993391
-4.300000	0.993965
-4.350000	0.99428
-4.400000	0.994613
-4.450000	0.994928
-4.500000	0.995205
-4.550000	0.995576
-4.600000	0.995816
-4.650000	0.99615
-4.700000	0.996409
-4.750000	0.996779
-4.800000	0.996983
-4.850000	0.997186
-4.900000	0.997297
-4.950000	0.997427
-5.000000	0.997649
-5.050000	0.997779
-5.100000	0.998019
-5.150000	0.998297
-5.200000	0.998445
-5.250000	0.998556
-5.300000	0.99876
-5.350000	0.998834
-5.400000	0.998982
-5.450000	0.999
-5.500000	0.999074
-5.550000	0.99913
-5.600000	0.999204
-5.650000	0.999371
-5.700000	0.999389
-5.850000	0.9995
-5.950000	0.999556
-6.000000	0.999593
-6.100000	0.99963
-6.150000	0.999685
-6.200000	0.999704
-6.250000	0.999759
-6.350000	0.999778
-6.400000	0.999796
-6.550000	0.999815
-6.600000	0.999833
-6.650000	0.999852
-6.800000	0.99987
-6.850000	0.999889
-6.950000	0.999926
-7.200000	0.999963
-7.600000	0.999981
-7.750000	1
&
45.350000	7.40843e-19
45.300000	7.84761e-19
45.250000	8.31281e-19
45.200000	8.80557e-19
45.150000	9.32752e-19
45.100000	9.88038e-19
45.050000	1.0466e-18
45.000000	1.10863e-18
44.950000	1.17433e-18
44.900000	1.24393e-18
44.850000	1.31765e-18
44.800000	1.39573e-18
44.750000	1.47844e-18
44.700000	1.56604e-18
44.650000	1.65884e-18
44.600000	1.75712e-18
44.550000	1.86123e-18
44.500000	1.9715e-18
44.450000	2.0883e-18
44.400000	2.21202e-18
44.350000	2.34305e-18
44.300000	2.48185e-18
44.250000	2.62886e-18
44.200000	2.78458e-18
44.150000	2.94951e-18
44.100000	3.12421e-18
44.050000	3.30924e-18
44.000000	3.50523e-18
43.950000	3.71281e-18
43.900000	3.93268e-18
43.850000	4.16556e-18
43.800000	4.41222e-18
43.750000	4.67348e-18
43.700000	4.9502e-18
43.650000	5.24329e-18
43.600000	5.55372e-18
43.550000	5.88251e-18
43.500000	6.23076e-18
43.450000	6.59961e-18
43.400000	6.99028e-18
43.350000	7.40406e-18
43.300000	7.84231e-18
43.250000	8.30649e-18
43.200000	8.79812e-18
43.150000	9.31882e-18
43.100000	9.87032e-18
43.050000	1.04544e-17
43.000000	1.10731e-17
42.950000	1.17283e-17
42.900000	1.24223e-17
42.850000	1.31573e-17
42.800000	1.39358e-17
42.750000	1.47603e-17
42.700000	1.56336e-17
42.650000	1.65584e-17
42.600000	1.7538e-17
42.550000	1.85754e-17
42.500000	1.96742e-17
42.450000	2.08379e-17
42.400000	2.20704e-17
42.350000	2.33757e-17
42.300000	2.47582e-17
42.250000	2.62223e-17
42.200000	2.7773e-17
42.150000	2.94153e-17
42.100000	3.11547e-17
42.050000	3.29968e-17
42.000000	3.49478e-17
41.950000	3.7014e-17
41.900000	3.92023e-17
41.850000	4.15199e-17
41.800000	4.39744e-17
41.750000	4.65738e-17
41.700000	4.93268e-17
41.650000	5.22423e-17
41.600000	5.53301e-17
41.550000	5.86002e-17
41.500000	6.20635e-17
41.450000	6.57312e-17
41.400000	6.96155e-17
41.350000	7.37292e-17
41.300000	7.80857e-17
41.250000	8.26994e-17
41.200000	8.75856e-17
41.150000	9.27601e-17
41.100000	9.82401e-17
41.050000	1.04044e-16
41.000000	1.1019e-16
40.950000	1.16698e-16
40.900000	1.23591e-16
40.850000	1.30891e-16
40.800000	1.38622e-16
40.750000	1.46808e-16
40.700000	1.55478e-16
40.650000	1.64659e-16
40.600000	1.74382e-16
40.550000	1.84679e-16
40.500000	1.95583e-16
40.450000	2.0713e-16
40.400000	2.19358e-16
40.350000	2.32308e-16
40.300000	2.46022e-16
40.250000	2.60544e-16
40.200000	2.75923e-16
40.150000	2.92208e-16
40.100000	3.09454e-16
40.050000	3.27717e-16
40.000000	3.47057e-16
39.950000	3.67537e-16
39.900000	3.89224e-16
39.850000	4.1219e-16
39.800000	4.3651e-16
39.750000	4.62264e-16
39.700000	4.89535e-16
39.650000	5.18414e-16
39.600000	5.48994e-16
39.550000	5.81377e-16
39.500000	6.15669e-16
39.450000	6.51981e-16
39.400000	6.90432e-16
39.350000	7.31149e-16
39.300000	7.74265e-16
39.250000	8.19922e-16
39.200000	8.68267e-16
39.150000	9.19461e-16
39.100000	9.7367e-16
39.050000	1.03107e-15
39.000000	1.09185e-15
38.950000	1.15622e-15
38.900000	1.22437e-15
38.850000	1.29654e-15
38.800000	1.37295e-15
38.750000	1.45387e-15
38.700000	1.53954e-15
38.650000	1.63027e-15
38.600000	1.72633e-15
38.550000	1.82805e-15
38.500000	1.93575e-15
38.450000	2.04979e-15
38.400000	2.17055e-15
38.350000	2.29841e-15
38.300000	2.4338e-15
38.250000	2.57715e-15
38.200000	2.72894e-15
38.150000	2.88966e-15
38.100000	3.05983e-15
38.050000	3.24001e-15
38.000000	3.4308e-15
37.950000	3.6328e-15
37.900000	3.84669e-15
37.850000	4.07316e-15
37.800000	4.31294e-15
37.750000	4.56682e-15
37.700000	4.83564e-15
37.650000	5.12026e-15
37.600000	5.42161e-15
37.550000	5.74068e-15
37.500000	6.0785e-15
37.450000	6.43619e-15
37.400000	6.81489e-15
37.350000	7.21586e-15
37.300000	7.64039e-15
37.250000	8.08987e-15
37.200000	8.56576e-15
37.150000	9.06961e-15
37.100000	9.60307e-15
37.050000	1.01679e-14
37.000000	1.07658e-14
36.950000	1.13989e-14
36.900000	1.20692e-14
36.850000	1.27789e-14
36.800000	1.35302e-14
36.750000	1.43257e-14
36.700000	1.51679e-14
36.650000	1.60595e-14
36.600000	1.70034e-14
36.550000	1.80028e-14
36.500000	1.90609e-14
36.450000	2.01811e-14
36.400000	2.1367e-14
36.350000	2.26225e-14
36.300000	2.39517e-14
36.250000	2.53589e-14
36.200000	2.68486e-14
36.150000	2.84258e-14
36.100000	3.00955e-14
36.050000	3.18632e-14
36.000000	3.37346e-14
35.950000	3.57157e-14
35.900000	3.7813e-14
35.850000	4.00333e-14
35.800000	4.23839e-14
35.750000	4.48722e-14
35.700000	4.75065e-14
35.650000	5.02952e-14
35.600000	5.32474e-14
35.550000	5.63727e-14
35.500000	5.96811e-14
35.450000	6.31835e-14
35.400000	6.68911e-14
35.350000	7.0816e-14
35.300000	7.49708e-14
35.250000	7.93692e-14
35.200000	8.40251e-14
35.150000	8.89539e-14
35.100000	9.41714e-14
35.050000	9.96944e-14
35.000000	1.05541e-13
34.950000	1.1173e-13
34.900000	1.18281e-13
34.850000	1.25216e-13
34.800000	1.32557e-13
34.750000	1.40328e-13
34.700000	1.48554e-13
34.650000	1.57261e-13
34.600000	1.66477e-13
34.550000	1.76233e-13
34.500000	1.8656e-13
34.450000	1.97492e-13
34.400000	2.09062e-13
34.350000	2.2131e-13
34.300000	2.34274e-13
34.250000	2.47997e-13
34.200000	2.62522e-13
34.150000	2.77897e-13
34.100000	2.9417e-13
34.050000	3.11395e-13
34.000000	3.29627e-13
33.950000	3.48926e-13
33.900000	3.69352e-13
33.850000	3.90972e-13
33.800000	4.13855e-13
33.750000	4.38076e-13
33.700000	4.63712e-13
33.650000	4.90846e-13
33.600000	5.19566e-13
33.550000	5.49963e-13
33.500000	5.82135e-13
33.450000	6.16186e-13
33.400000	6.52226e-13
33.350000	6.90371e-13
33.300000	7.30743e-13
33.250000	7.73472e-13
33.200000	8.18695e-13
33.150000	8.66557e-13
33.100000	9.17214e-13
33.050000	9.70826e-13
33.000000	1.02757e-12
32.950000	1.08762e-12
32.900000	1.15117e-12
32.850000	1.21844e-12
32.800000	1.28962e-12
32.750000	1.36496e-12
32.700000	1.44469e-12
32.650000	1.52907e-12
32.600000	1.61837e-12
32.550000	1.71288e-12
32.500000	1.81289e-12
32.450000	1.91874e-12
32.400000	2.03075e-12
32.350000	2.14929e-12
32.300000	2.27474e-12
32.250000	2.4075e-12
32.200000	2.54799e-12
32.150000	2.69666e-12
32.100000	2.85399e-12
32.050000	3.02049e-12
32.000000	3.19668e-12
31.950000	3.38313e-12
31.900000	3.58043e-12
31.850000	3.78921e-12
31.800000	4.01015e-12
31.750000	4.24395e-12
31.700000	4.49134e-12
31.650000	4.75314e-12
31.600000	5.03016e-12
31.550000	5.3233e-12
31.500000	5.63348e-12
31.450000	5.96171e-12
31.400000	6.30902e-12
31.350000	6.67652e-12
31.300000	7.06538e-12
31.250000	7.47685e-12
31.200000	7.91224e-12
31.150000	8.37292e-12
31.100000	8.86037e-12
31.050000	9.37614e-12
31.000000	9.92187e-12
30.950000	1.04993e-11
30.900000	1.11103e-11
30.850000	1.17567e-11
30.800000	1.24407e-11
30.750000	1.31643e-11
30.700000	1.393e-11
30.650000	1.47401e-11
30.600000	1.55973e-11
30.550000	1.65041e-11
30.500000	1.74636e-11
30.450000	1.84787e-11
30.400000	1.95527e-11
30.350000	2.0689e-11
30.300000	2.18912e-11
30.250000	2.3163e-11
30.200000	2.45086e-11
30.150000	2.59322e-11
30.100000	2.74382e-11
30.050000	2.90316e-11
30.000000	3.07172e-11
29.950000	3.25005e-11
29.900000	3.4387e-11
29.850000	3.63828e-11
29.800000	3.84942e-11
29.750000	4.07278e-11
29.700000	4.30907e-11
29.650000	4.55903e-11
29.600000	4.82346e-11
29.550000	5.10318e-11
29.500000	5.39909e-11
29.450000	5.71211e-11
29.400000	6.04323e-11
29.350000	6.3935e-11
29.300000	6.76402e-11
29.250000	7.15596e-11
29.200000	7.57055e-11
29.150000	8.0091e-11
29.100000	8.47298e-11
29.050000	8.96366e-11
29.000000	9.48268e-11
28.950000	1.00317e-10
28.900000	1.06124e-10
28.850000	1.12266e-10
28.800000	1.18762e-10
28.750000	1.25634e-10
28.700000	1.32902e-10
28.650000	1.40589e-10
28.600000	1.4872e-10
28.550000	1.5732e-10
28.500000	1.66415e-10
28.450000	1.76035e-10
28.400000	1.8621e-10
28.350000	1.9697e-10
28.300000	2.08351e-10
28.250000	2.20387e-10
28.200000	2.33117e-10
28.150000	2.4658e-10
28.100000	2.60818e-10
28.050000	2.75875e-10
28.000000	2.91799e-10
27.950000	3.0864e-10
27.900000	3.26449e-10
27.850000	3.45283e-10
27.800000	3.652e-10
27.750000	3.86263e-10
27.700000	4.08536e-10
27.650000	4.3209e-10
27.600000	4.56997e-10
27.550000	4.83335e-10
27.500000	5.11187e-10
27.450000	5.40637e-10
27.400000	5.71779e-10
27.350000	6.04709e-10
27.300000	6.39529e-10
27.250000	6.76348e-10
27.200000	7.15279e-10
27.150000	7.56442e-10
27.100000	7.99967e-10
27.050000	8.45988e-10
27.000000	8.94646e-10
26.950000	9.46094e-10
26.900000	1.00049e-09
26.850000	1.058e-09
26.800000	1.11881e-09
26.750000	1.18309e-09
26.700000	1.25106e-09
26.650000	1.32292e-09
26.600000	1.39889e-09
26.550000	1.47921e-09
26.500000	1.56412e-09
26.450000	1.65388e-09
26.400000	1.74878e-09
26.350000	1.84911e-09
26.300000	1.95516e-09
26.250000	2.06728e-09
26.200000	2.18579e-09
26.150000	2.31108e-09
26.100000	2.44352e-09
26.050000	2.58351e-09
26.000000	2.7315e-09
25.950000	2.88792e-09
25.900000	3.05327e-09
25.850000	3.22805e-09
25.800000	3.41278e-09
25.750000	3.60805e-09
25.700000	3.81444e-09
25.650000	4.03258e-09
25.600000	4.26314e-09
25.550000	4.50683e-09
25.500000	4.76439e-09
25.450000	5.0366e-09
25.400000	5.32429e-09
25.350000	5.62835e-09
25.300000	5.94968e-09
25.250000	6.28928e-09
25.200000	6.64817e-09
25.150000	7.02744e-09
25.100000	7.42825e-09
25.050000	7.85181e-09
25.000000	8.2994e-09
24.950000	8.77239e-09
24.900000	9.2722e-09
24.850000	9.80035e-09
24.800000	1.03584e-08
24.750000	1.09481e-08
24.700000	1.15712e-08
24.650000	1.22296e-08
24.600000	1.29252e-08
24.550000	1.36603e-08
24.500000	1.44368e-08
24.450000	1.52574e-08
24.400000	1.61242e-08
24.350000	1.70401e-08
24.300000	1.80077e-08
24.250000	1.903e-08
24.200000	2.01099e-08
24.150000	2.12509e-08
24.100000	2.24561e-08
24.050000	2.37294e-08
24.000000	2.50744e-08
23.950000	2.64952e-08
23.900000	2.7996e-08
23.850000	2.95814e-08
23.800000	3.1256e-08
23.750000	3.30248e-08
23.700000	3.48931e-08
23.650000	3.68664e-08
23.600000	3.89507e-08
23.550000	4.1152e-08
23.500000	4.3477e-08
23.450000	4.59324e-08
23.400000	4.85257e-08
23.350000	5.12644e-08
23.300000	5.41566e-08
23.250000	5.7211e-08
23.200000	6.04364e-08
23.150000	6.38424e-08
23.100000	6.74391e-08
23.050000	7.12369e-08
23.000000	7.52472e-08
22.950000	7.94816e-08
22.900000	8.39525e-08
22.850000	8.86732e-08
22.800000	9.36573e-08
22.750000	9.89195e-08
22.700000	1.04475e-07
22.650000	1.1034e-07
22.600000	1.16532e-07
22.550000	1.23069e-07
22.500000	1.2997e-07
22.450000	1.37254e-07
22.400000	1.44944e-07
22.350000	1.53061e-07
22.300000	1.61628e-07
22.250000	1.70672e-07
22.200000	1.80217e-07
22.150000	1.90291e-07
22.100000	2.00924e-07
22.050000	2.12145e-07
22.000000	2.23988e-07
21.950000	2.36486e-07
21.900000	2.49675e-07
21.850000	2.63593e-07
21.800000	2.7828e-07
21.750000	2.93777e-07
21.700000	3.10129e-07
21.650000	3.27383e-07
21.600000	3.45588e-07
21.550000	3.64795e-07
21.500000	3.85058e-07
21.450000	4.06436e-07
21.400000	4.28989e-07
21.350000	4.52781e-07
21.300000	4.77878e-07
21.250000	5.04352e-07
21.200000	5.32277e-07
21.150000	5.61731e-07
21.100000	5.92797e-07
21.050000	6.25562e-07
21.000000	6.60118e-07
20.950000	6.96561e-07
20.900000	7.34992e-07
20.850000	7.7552e-07
20.800000	8.18255e-07
20.750000	8.63317e-07
20.700000	9.1083e-07
20.650000	9.60926e-07
20.600000	1.01374e-06
20.550000	1.06942e-06
20.500000	1.12813e-06
20.450000	1.19001e-06
20.400000	1.25524e-06
20.350000	1.324e-06
20.300000	1.39647e-06
20.250000	1.47286e-06
20.200000	1.55336e-06
20.150000	1.63821e-06
20.100000	1.72762e-06
20.050000	1.82184e-06
20.000000	1.92111e-06
19.950000	2.02572e-06
19.900000	2.13594e-06
19.850000	2.25206e-06
19.800000	2.37439e-06
19.750000	2.50326e-06
19.700000	2.63901e-06
19.650000	2.782e-06
19.600000	2.9326e-06
19.550000	3.09122e-06
19.500000	3.25826e-06
19.450000	3.43418e-06
19.400000	3.61941e-06
19.350000	3.81446e-06
19.300000	4.01982e-06
19.250000	4.23603e-06
19.200000	4.46364e-06
19.150000	4.70323e-06
19.100000	4.95544e-06
19.050000	5.22089e-06
19.000000	5.50026e-06
18.950000	5.79427e-06
18.900000	6.10365e-06
18.850000	6.42919e-06
18.800000	6.77171e-06
18.750000	7.13206e-06
18.700000	7.51113e-06
18.650000	7.90988e-06
18.600000	8.32929e-06
18.550000	8.77039e-06
18.500000	9.23426e-06
18.450000	9.72204e-06
18.400000	1.02349e-05
18.350000	1.07741e-05
18.300000	1.1341e-05
18.250000	1.19368e-05
18.200000	1.25631e-05
18.150000	1.32212e-05
18.100000	1.39128e-05
18.050000	1.46395e-05
18.000000	1.5403e-05
17.950000	1.62051e-05
17.900000	1.70476e-05
17.850000	1.79324e-05
17.800000	1.88616e-05
17.750000	1.98372e-05
17.700000	2.08616e-05
17.650000	2.19369e-05
17.600000	2.30656e-05
17.550000	2.42502e-05
17.500000	2.54933e-05
17.450000	2.67975e-05
17.400000	2.81657e-05
17.350000	2.96008e-05
17.300000	3.11059e-05
17.250000	3.26841e-05
17.200000	3.43388e-05
17.150000	3.60733e-05
17.100000	3.78913e-05
17.050000	3.97963e-05
17.000000	4.17923e-05
16.950000	4.38832e-05
16.900000	4.6073e-05
16.850000	4.83661e-05
16.800000	5.07668e-05
16.750000	5.32797e-05
16.700000	5.59094e-05
16.650000	5.86608e-05
16.600000	6.15389e-05
16.550000	6.45489e-05
16.500000	6.76959e-05
16.450000	7.09855e-05
16.400000	7.44232e-05
16.350000	7.80147e-05
16.300000	8.17659e-05
16.250000	8.56828e-05
16.200000	8.97714e-05
16.150000	9.4038e-05
16.100000	9.8489e-05
16.050000	0.000103131
16.000000	0.00010797
15.950000	0.000113012
15.900000	0.000118265
15.850000	0.000123736
15.800000	0.00012943
15.750000	0.000135354
15.700000	0.000141515
15.650000	0.000147919
15.600000	0.000154574
15.550000	0.000161483
15.500000	0.000168655
15.450000	0.000176094
15.400000	0.000183806
15.350000	0.000191796
15.300000	0.000200068
15.250000	0.000208626
15.200000	0.000217473
15.150000	0.000226612
15.100000	0.000236044
15.050000	0.000245769
15.000000	0.000255788
14.950000	0.000266099
14.900000	0.000276697
14.850000	0.000287577
14.800000	0.000298734
14.750000	0.000310157
14.700000	0.000321835
14.650000	0.000333754
14.600000	0.000345896
14.550000	0.000358241
14.500000	0.000370764
14.450000	0.000383437
14.400000	0.000396225
14.350000	0.000409089
14.300000	0.000421984
14.250000	0.000434859
14.200000	0.000447653
14.150000	0.000460299
14.100000	0.000472717
14.050000	0.000484818
14.000000	0.000496499
13.950000	0.000507642
13.900000	0.000518112
13.850000	0.000527752
13.800000	0.000536377
13.750000	0.000543769
13.700000	0.000549662
13.650000	0.000553707
&
```
