## Supplementary material for "All-at-once RNA folding with 3D motif prediction framed by evolutionary information": RF00625_P11.cacofold.helixcov

```
# RMs = 4 L = 144

# RM_HELIX NESTED 24-30 38-44, nbp = 7 nbp_cov = 0
# pvals: 0.413767,0.335848,0.413767,0.335848,0.468525,0.991536,0.117713
# aggregated NONE
NESTED  :::::::::::::::::::::::<<<<<<<_____>>>>>>>::::::::::::::::::::::::::::::::::::::::::::::::::::::::::::::::::::::::::::::::::::::::::::::::::
        ::::::::::::::::::::::::::::::::::::::::::::::::::::::::::::::::::::::::::::::::::::::::::::::::::::::::::::::::::::::::::::::::::::::::::::

# RM_HELIX NESTED 55-67 74-87, nbp = 13 nbp_cov = 0
# pvals: 0.6148,0.208618,0.488926,0.413767,0.142847,0.0777338,0.00414697,0.67703,0.413767,0.63037,0.902369,0.427724,0.413767
# aggregated NONE
NESTED  ::::::::::::::::::::::::::::::::::::::::::::::::::::<<<<<<<<<<<<<______>>>>>>>>>>>>>::::::::::::::::::::::::::::::::::::::::::::::::::::::::
        ::::::::::::::::::::::::::::::::::::::::::::::::::::::::::::::::::::::::::::::::::::::::::::::::::::::::::::::::::::::::::::::::::::::::::::

# RM_HELIX NESTED 88-91 98-101, nbp = 4 nbp_cov = 0
# pvals: 0.413767,0.413767,0.527564,0.541978
# aggregated NONE
NESTED  ::::::::::::::::::::::::::::::::::::::::::::::::::::::::::::::::::::::::::::::::::::<<<<______>>>>::::::::::::::::::::::::::::::::::::::::::
        ::::::::::::::::::::::::::::::::::::::::::::::::::::::::::::::::::::::::::::::::::::::::::::::::::::::::::::::::::::::::::::::::::::::::::::

# RM_HELIX NESTED 114-127 132-144, nbp = 13 nbp_cov = 0
# pvals: 0.413767,0.413767,0.413767,0.413767,0.413767,0.413767,0.413767,0.600267,0.585524,0.646233,0.913001,0.779532,0.556603
# aggregated NONE
NESTED  :::::::::::::::::::::::::::::::::::::::::::::::::::::::::::::::::::::::::::::::::::::::::::::::::::::::::::::<<<<<<<-<<<<<<____>>>>>>>>>>>>>
        ::::::::::::::::::::::::::::::::::::::::::::::::::::::::::::::::::::::::::::::::::::::::::::::::::::::::::::::::::::::::::::::::::::::::::::
```
