## Supplementary material for "All-at-once RNA folding with 3D motif prediction framed by evolutionary information": RF00625_P11.helixcov

```
# RMs = 5 L = 144

# RM_HELIX NESTED 15-17 25-27, nbp = 3 nbp_cov = 0
# pvals: 0.413767,0.413767,0.413767
# aggregated NONE
NESTED  ::::::::::::::<<<_______>>>:::::::::::::::::::::::::::::::::::::::::::::::::::::::::::::::::::::::::::::::::::::::::::::::::::::::::::::::::
        ::::::::::::::::::::::::::::::::::::::::::::::::::::::::::::::::::::::::::::::::::::::::::::::::::::::::::::::::::::::::::::::::::::::::::::

# RM_HELIX NESTED 57-67 74-84, nbp = 9 nbp_cov = 0
# pvals: 0.488926,0.413767,0.142847,0.0777338,0.00414697,0.413767,0.63037,0.427724,0.413767
# aggregated NONE
NESTED  ::::::::::::::::::::::::::::::::::::::::::::::::::::::<<<<<-<<-<<______>>->>->>>>>::::::::::::::::::::::::::::::::::::::::::::::::::::::::::
        ::::::::::::::::::::::::::::::::::::::::::::::::::::::::::::::::::::::::::::::::::::::::::::::::::::::::::::::::::::::::::::::::::::::::::::

# RM_HELIX NESTED 87-91 98-102, nbp = 5 nbp_cov = 0
# pvals: 0.745827,0.413767,0.413767,0.527564,0.541978
# aggregated NONE
NESTED  :::::::::::::::::::::::::::::::::::::::::::::::::::::::::::::::::::::::::::::::::::<<<<<______>>>>>:::::::::::::::::::::::::::::::::::::::::
        ::::::::::::::::::::::::::::::::::::::::::::::::::::::::::::::::::::::::::::::::::::::::::::::::::::::::::::::::::::::::::::::::::::::::::::

# RM_HELIX NESTED 12-14 110-112, nbp = 3 nbp_cov = 0
# pvals: 0.413767,0.413767,0.413767
# aggregated NONE
NESTED  :::::::::::<<<___________________________________________________________________________________________>>>::::::::::::::::::::::::::::::::
        ::::::::::::::::::::::::::::::::::::::::::::::::::::::::::::::::::::::::::::::::::::::::::::::::::::::::::::::::::::::::::::::::::::::::::::

# RM_HELIX NESTED 114-127 132-144, nbp = 13 nbp_cov = 0
# pvals: 0.413767,0.413767,0.413767,0.413767,0.413767,0.413767,0.413767,0.600267,0.585524,0.646233,0.913001,0.779532,0.556603
# aggregated NONE
NESTED  :::::::::::::::::::::::::::::::::::::::::::::::::::::::::::::::::::::::::::::::::::::::::::::::::::::::::::::<<<<<<<-<<<<<<____>>>>>>>>>>>>>
        ::::::::::::::::::::::::::::::::::::::::::::::::::::::::::::::::::::::::::::::::::::::::::::::::::::::::::::::::::::::::::::::::::::::::::::
```
