## Supplementary material for "All-at-once RNA folding with 3D motif prediction framed by evolutionary information": RF00625_P11.surv

```
9.100000	0.030303
3.650000	0.0606061
2.100000	0.0909091
-0.050000	0.636364
-0.100000	0.666667
-0.350000	0.69697
-0.500000	0.727273
-0.550000	0.757576
-0.600000	0.787879
-0.700000	0.818182
-0.750000	0.848485
-0.850000	0.878788
-0.900000	0.909091
-1.250000	0.939394
-1.400000	0.969697
-2.300000	1
&
13.650000	0.000103125
13.550000	0.000206249
11.800000	0.000309374
11.550000	0.000412499
11.250000	0.000515623
11.000000	0.000618748
10.850000	0.000721873
10.750000	0.000928122
9.700000	0.00103125
9.650000	0.00113437
9.250000	0.0012375
9.200000	0.00134062
9.050000	0.00154687
8.950000	0.00164999
8.700000	0.00175312
8.500000	0.00185624
8.250000	0.00195937
8.100000	0.00206249
8.050000	0.00216562
8.000000	0.00226874
7.900000	0.00247499
7.850000	0.00257812
7.750000	0.00268124
7.700000	0.00278437
7.650000	0.00309374
7.600000	0.00319687
7.400000	0.00329999
7.300000	0.00340311
7.250000	0.00350624
7.200000	0.00360936
7.100000	0.00371249
7.000000	0.00381561
6.950000	0.00412499
6.900000	0.00433124
6.850000	0.00443436
6.800000	0.00474374
6.750000	0.00494998
6.650000	0.00505311
6.550000	0.00525936
6.450000	0.00536248
6.300000	0.00546561
6.250000	0.00577498
6.200000	0.00608436
6.150000	0.00639373
6.100000	0.00649685
6.050000	0.00690935
6.000000	0.00701248
5.950000	0.00721873
5.900000	0.00742498
5.850000	0.0075281
5.800000	0.00824997
5.750000	0.0083531
5.700000	0.0091781
5.600000	0.0095906
5.550000	0.0102093
5.500000	0.0104156
5.450000	0.0114468
5.350000	0.0118593
5.300000	0.0121687
5.250000	0.012375
5.200000	0.0129937
5.100000	0.0133031
5.050000	0.0138187
5.000000	0.0142312
4.950000	0.0153656
4.900000	0.0161906
4.850000	0.0162937
4.800000	0.0167062
4.750000	0.0170156
4.700000	0.0171187
4.650000	0.0175312
4.600000	0.0185624
4.550000	0.0194906
4.500000	0.0202124
4.450000	0.0204187
4.400000	0.0207281
4.350000	0.0217593
4.300000	0.0223781
4.250000	0.0229968
4.200000	0.0236156
4.150000	0.0242343
4.100000	0.0247499
4.050000	0.0252655
4.000000	0.0257812
3.950000	0.0269155
3.900000	0.028153
3.850000	0.0287718
3.800000	0.0290812
3.750000	0.0294937
3.700000	0.0301124
3.650000	0.0307312
3.600000	0.0317624
3.550000	0.0319687
3.500000	0.0324843
3.450000	0.0332061
3.400000	0.033928
3.350000	0.0346499
3.300000	0.0350624
3.250000	0.0367124
3.200000	0.0369186
3.150000	0.0377436
3.100000	0.0389811
3.050000	0.0398061
3.000000	0.0406311
2.950000	0.0420749
2.900000	0.0426936
2.850000	0.043828
2.800000	0.0452717
2.750000	0.0466124
2.700000	0.047953
2.650000	0.0484686
2.600000	0.0497061
2.550000	0.0519748
2.500000	0.053728
2.450000	0.0551717
2.400000	0.0562029
2.350000	0.0575436
2.300000	0.0588842
2.250000	0.0592967
2.200000	0.0610498
2.150000	0.0624936
2.100000	0.0639373
2.050000	0.0655873
2.000000	0.0672373
1.950000	0.0687842
1.900000	0.0722904
1.850000	0.0735279
1.800000	0.0745591
1.750000	0.0765185
1.700000	0.0795091
1.650000	0.0821904
1.600000	0.0846654
1.550000	0.0875529
1.500000	0.0888935
1.450000	0.0904403
1.400000	0.0921935
1.350000	0.0945653
1.300000	0.0965247
1.250000	0.0991028
1.200000	0.101784
1.150000	0.10364
1.100000	0.106322
1.050000	0.108487
1.000000	0.111168
0.950000	0.11385
0.900000	0.116222
0.850000	0.118697
0.800000	0.120862
0.750000	0.123337
0.700000	0.125606
0.650000	0.129215
0.600000	0.132103
0.550000	0.133753
0.500000	0.13664
0.450000	0.139837
0.400000	0.14324
0.350000	0.147468
0.300000	0.151696
0.250000	0.157059
0.200000	0.160668
0.150000	0.166649
0.100000	0.173043
0.050000	0.179231
0.000000	0.32113
-0.050000	0.697638
-0.100000	0.715067
-0.150000	0.729195
-0.200000	0.740332
-0.250000	0.747241
-0.300000	0.75312
-0.350000	0.759616
-0.400000	0.767248
-0.450000	0.775394
-0.500000	0.784366
-0.550000	0.792204
-0.600000	0.800351
-0.650000	0.809735
-0.700000	0.818088
-0.750000	0.827369
-0.800000	0.835104
-0.850000	0.842529
-0.900000	0.850366
-0.950000	0.856554
-1.000000	0.863154
-1.050000	0.867588
-1.100000	0.871919
-1.150000	0.876766
-1.200000	0.883469
-1.250000	0.889038
-1.300000	0.894607
-1.350000	0.898113
-1.400000	0.902547
-1.450000	0.908322
-1.500000	0.913582
-1.550000	0.917913
-1.600000	0.921831
-1.650000	0.926266
-1.700000	0.929875
-1.750000	0.934
-1.800000	0.937094
-1.850000	0.939053
-1.900000	0.943075
-1.950000	0.945653
-2.000000	0.948644
-2.050000	0.951119
-2.100000	0.954006
-2.150000	0.956585
-2.200000	0.958956
-2.250000	0.960709
-2.300000	0.963391
-2.350000	0.966072
-2.400000	0.968238
-2.450000	0.969372
-2.500000	0.970609
-2.550000	0.972156
-2.600000	0.973806
-2.650000	0.975766
-2.700000	0.977622
-2.750000	0.978241
-2.800000	0.978963
-2.850000	0.980097
-2.900000	0.981334
-2.950000	0.982366
-3.000000	0.983191
-3.050000	0.983913
-3.100000	0.985047
-3.150000	0.985872
-3.200000	0.986903
-3.250000	0.987419
-3.300000	0.988141
-3.350000	0.988863
-3.400000	0.989791
-3.450000	0.990409
-3.500000	0.991028
-3.550000	0.991234
-3.600000	0.992163
-3.650000	0.992988
-3.700000	0.993091
-3.750000	0.9934
-3.800000	0.993503
-3.850000	0.994225
-3.900000	0.994534
-3.950000	0.994844
-4.000000	0.995359
-4.050000	0.995463
-4.100000	0.995566
-4.150000	0.995978
-4.200000	0.996184
-4.250000	0.996391
-4.350000	0.996597
-4.400000	0.997009
-4.450000	0.997216
-4.500000	0.997422
-4.550000	0.997628
-4.600000	0.997834
-4.650000	0.998144
-4.700000	0.998247
-4.750000	0.998453
-4.800000	0.998659
-4.900000	0.998866
-4.950000	0.999072
-5.000000	0.999381
-5.050000	0.999484
-5.400000	0.999588
-5.700000	0.999691
-6.300000	0.999794
-6.450000	0.999897
-6.700000	1
&
15.750000	5.13875e-06
15.700000	1.02775e-05
15.600000	1.54162e-05
15.500000	2.0555e-05
15.250000	2.56937e-05
15.100000	3.59712e-05
15.050000	4.111e-05
14.950000	5.65262e-05
14.900000	6.1665e-05
14.800000	7.19424e-05
14.750000	8.22199e-05
14.500000	9.24974e-05
14.400000	9.76362e-05
14.300000	0.000107914
14.250000	0.000113052
14.150000	0.000118191
14.100000	0.000128469
13.950000	0.000133607
13.900000	0.000138746
13.800000	0.000149024
13.750000	0.000159301
13.700000	0.00016444
13.600000	0.000179856
13.550000	0.000190134
13.500000	0.000200411
13.450000	0.000220966
13.350000	0.000226105
13.300000	0.000231244
13.250000	0.000251799
13.200000	0.000256937
13.150000	0.000262076
13.100000	0.000277492
13.050000	0.000292909
13.000000	0.000303186
12.950000	0.000313464
12.900000	0.000339157
12.850000	0.000354573
12.800000	0.000359712
12.750000	0.000385406
12.700000	0.000395683
12.650000	0.0004111
12.600000	0.000426516
12.550000	0.000447071
12.500000	0.000467626
12.450000	0.000483042
12.400000	0.000503597
12.350000	0.000529291
12.300000	0.00053443
12.250000	0.000565262
12.200000	0.000570401
12.150000	0.000590956
12.100000	0.000611511
12.050000	0.00061665
12.000000	0.000642343
11.950000	0.000683453
11.900000	0.000704008
11.850000	0.000719424
11.800000	0.000750257
11.750000	0.000791367
11.700000	0.000817061
11.650000	0.000847893
11.600000	0.000873587
11.550000	0.000914697
11.500000	0.000960946
11.450000	0.000966084
11.400000	0.00100206
11.350000	0.0010483
11.300000	0.00108941
11.250000	0.00112025
11.200000	0.00117677
11.150000	0.00119733
11.100000	0.00122816
11.050000	0.00126927
11.000000	0.00131552
10.950000	0.00135149
10.900000	0.0013926
10.850000	0.0014594
10.800000	0.00150051
10.750000	0.00153649
10.700000	0.00158273
10.650000	0.00162384
10.600000	0.00165982
10.550000	0.00170606
10.500000	0.00174203
10.450000	0.00175745
10.400000	0.00182939
10.350000	0.0018962
10.300000	0.00194758
10.250000	0.00200925
10.200000	0.0020555
10.150000	0.00210689
10.100000	0.00220452
10.050000	0.00225077
10.000000	0.00231244
9.950000	0.00241521
9.900000	0.00251285
9.850000	0.00258993
9.800000	0.00264645
9.750000	0.00273895
9.700000	0.00284173
9.650000	0.00290853
9.600000	0.00300617
9.550000	0.00307297
9.500000	0.00316547
9.450000	0.00326824
9.400000	0.00337616
9.350000	0.00349949
9.300000	0.00361254
9.250000	0.00373587
9.200000	0.0038592
9.150000	0.00402364
9.100000	0.00414697
9.050000	0.00429599
9.000000	0.00444502
8.950000	0.00458376
8.900000	0.00473279
8.850000	0.00488181
8.800000	0.00501542
8.750000	0.00519013
8.700000	0.00534943
8.650000	0.00558068
8.600000	0.00579137
8.550000	0.00590956
8.500000	0.006074
8.450000	0.00625385
8.400000	0.00642343
8.350000	0.00653135
8.300000	0.00664954
8.250000	0.00682425
8.200000	0.00702467
8.150000	0.00726619
8.100000	0.00747688
8.050000	0.00770812
8.000000	0.00791881
7.950000	0.00815519
7.900000	0.00838129
7.850000	0.00859198
7.800000	0.00889517
7.750000	0.00916238
7.700000	0.00934224
7.650000	0.00963001
7.600000	0.0098407
7.550000	0.0101131
7.500000	0.0103443
7.450000	0.0105447
7.400000	0.0107451
7.350000	0.0110534
7.300000	0.0114286
7.250000	0.0117575
7.200000	0.0121017
7.150000	0.0123535
7.100000	0.0127133
7.050000	0.0130267
7.000000	0.0132785
6.950000	0.0136691
6.900000	0.0140236
6.850000	0.0143165
6.800000	0.0147482
6.750000	0.0151336
6.700000	0.0155344
6.650000	0.0159353
6.600000	0.016372
6.550000	0.0167575
6.500000	0.0173124
6.450000	0.0179085
6.400000	0.0185406
6.350000	0.0189517
6.300000	0.0195221
6.250000	0.0202672
6.200000	0.0210277
6.150000	0.0217883
6.100000	0.022482
6.050000	0.0230987
6.000000	0.0238541
5.950000	0.0246146
5.900000	0.0253751
5.850000	0.026295
5.800000	0.0272456
5.750000	0.0281192
5.700000	0.0289825
5.650000	0.0299846
5.600000	0.0309507
5.550000	0.0319784
5.500000	0.0329034
5.450000	0.0338695
5.400000	0.034851
5.350000	0.0358736
5.300000	0.0369681
5.250000	0.0379394
5.200000	0.0390288
5.150000	0.0399178
5.100000	0.041038
5.050000	0.0421429
5.000000	0.043258
4.950000	0.0444399
4.900000	0.045555
4.850000	0.0467575
4.800000	0.0478828
4.750000	0.0491418
4.700000	0.0503392
4.650000	0.0515416
4.600000	0.0527801
4.550000	0.0539466
4.500000	0.0552055
4.450000	0.0563001
4.400000	0.0576208
4.350000	0.0588284
4.300000	0.0601439
4.250000	0.0614491
4.200000	0.062667
4.150000	0.0641521
4.100000	0.0653751
4.050000	0.0667061
4.000000	0.0680164
3.950000	0.0692857
3.900000	0.070591
3.850000	0.0720144
3.800000	0.0732888
3.750000	0.0746865
3.700000	0.0762744
3.650000	0.0777338
3.600000	0.0790442
3.550000	0.0806166
3.500000	0.0822456
3.450000	0.0838592
3.400000	0.0855139
3.350000	0.0873947
3.300000	0.0891007
3.250000	0.0907914
3.200000	0.0926773
3.150000	0.0945529
3.100000	0.0964954
3.050000	0.0984121
3.000000	0.100355
2.950000	0.102354
2.900000	0.104486
2.850000	0.106372
2.800000	0.108602
2.750000	0.110843
2.700000	0.113083
2.650000	0.11538
2.600000	0.117713
2.550000	0.120041
2.500000	0.122359
2.450000	0.124692
2.400000	0.127122
2.350000	0.129712
2.300000	0.13223
2.250000	0.134615
2.200000	0.137359
2.150000	0.14001
2.100000	0.142847
2.050000	0.145714
2.000000	0.148643
1.950000	0.151403
1.900000	0.154532
1.850000	0.157621
1.800000	0.160658
1.750000	0.163988
1.700000	0.167379
1.650000	0.170612
1.600000	0.174106
1.550000	0.177374
1.500000	0.180622
1.450000	0.184162
1.400000	0.18777
1.350000	0.191131
1.300000	0.194486
1.250000	0.198058
1.200000	0.201593
1.150000	0.205092
1.100000	0.208618
1.050000	0.212276
1.000000	0.215956
0.950000	0.219846
0.900000	0.223643
0.850000	0.227482
0.800000	0.231536
0.750000	0.235565
0.700000	0.239969
0.650000	0.244229
0.600000	0.248643
0.550000	0.253181
0.500000	0.258011
0.450000	0.262837
0.400000	0.268094
0.350000	0.273366
0.300000	0.2789
0.250000	0.284486
0.200000	0.289651
0.150000	0.2948
0.100000	0.300452
0.050000	0.306439
0.000000	0.335848
-0.050000	0.413767
-0.100000	0.427724
-0.150000	0.443618
-0.200000	0.45723
-0.250000	0.468525
-0.300000	0.478186
-0.350000	0.488926
-0.400000	0.501105
-0.450000	0.514193
-0.500000	0.527564
-0.550000	0.541978
-0.600000	0.556603
-0.650000	0.570894
-0.700000	0.585524
-0.750000	0.600267
-0.800000	0.6148
-0.850000	0.63037
-0.900000	0.646233
-0.950000	0.661701
-1.000000	0.67703
-1.050000	0.691865
-1.100000	0.706172
-1.150000	0.719995
-1.200000	0.732831
-1.250000	0.745827
-1.300000	0.758032
-1.350000	0.769214
-1.400000	0.779532
-1.450000	0.789681
-1.500000	0.799969
-1.550000	0.809697
-1.600000	0.818433
-1.650000	0.826721
-1.700000	0.83517
-1.750000	0.843525
-1.800000	0.851244
-1.850000	0.858962
-1.900000	0.866069
-1.950000	0.872831
-2.000000	0.879162
-2.050000	0.885632
-2.100000	0.891213
-2.150000	0.896989
-2.200000	0.902369
-2.250000	0.908001
-2.300000	0.913001
-2.350000	0.917811
-2.400000	0.922682
-2.450000	0.927071
-2.500000	0.931089
-2.550000	0.935098
-2.600000	0.938921
-2.650000	0.942698
-2.700000	0.946105
-2.750000	0.949558
-2.800000	0.95277
-2.850000	0.95574
-2.900000	0.958469
-2.950000	0.961351
-3.000000	0.96389
-3.050000	0.966357
-3.100000	0.968607
-3.150000	0.970658
-3.200000	0.972533
-3.250000	0.974455
-3.300000	0.976341
-3.350000	0.977898
-3.400000	0.979589
-3.450000	0.98093
-3.500000	0.98224
-3.550000	0.983366
-3.600000	0.984409
-3.650000	0.985427
-3.700000	0.986531
-3.750000	0.987487
-3.800000	0.988397
-3.850000	0.989245
-3.900000	0.990077
-3.950000	0.990848
-4.000000	0.991536
-4.050000	0.992158
-4.100000	0.992718
-4.150000	0.993248
-4.200000	0.9937
-4.250000	0.994126
-4.300000	0.994584
-4.350000	0.994908
-4.400000	0.995257
-4.450000	0.995612
-4.500000	0.995925
-4.550000	0.996208
-4.600000	0.996506
-4.650000	0.996778
-4.700000	0.997035
-4.750000	0.997225
-4.800000	0.997415
-4.850000	0.997621
-4.900000	0.997816
-4.950000	0.99797
-5.000000	0.99816
-5.050000	0.99834
-5.100000	0.998474
-5.150000	0.998643
-5.200000	0.998767
-5.250000	0.998895
-5.300000	0.998947
-5.350000	0.999044
-5.400000	0.999121
-5.450000	0.999198
-5.500000	0.999245
-5.550000	0.999296
-5.600000	0.999332
-5.650000	0.999394
-5.700000	0.99945
-5.750000	0.999486
-5.800000	0.999538
-5.850000	0.999589
-5.900000	0.99962
-5.950000	0.999645
-6.000000	0.999681
-6.050000	0.999712
-6.100000	0.999728
-6.150000	0.999743
-6.200000	0.999774
-6.250000	0.999784
-6.300000	0.99981
-6.350000	0.999836
-6.400000	0.999846
-6.450000	0.999856
-6.500000	0.999866
-6.600000	0.999887
-6.650000	0.999902
-6.700000	0.999923
-6.750000	0.999938
-6.800000	0.999943
-6.900000	0.999954
-6.950000	0.999959
-7.050000	0.999964
-7.100000	0.999969
-7.200000	0.999985
-7.300000	0.99999
-7.850000	0.999995
-7.950000	1
&
41.950000	2.43407e-19
41.900000	2.58893e-19
41.850000	2.75363e-19
41.800000	2.92881e-19
41.750000	3.11512e-19
41.700000	3.31329e-19
41.650000	3.52406e-19
41.600000	3.74823e-19
41.550000	3.98665e-19
41.500000	4.24024e-19
41.450000	4.50995e-19
41.400000	4.79681e-19
41.350000	5.10192e-19
41.300000	5.42642e-19
41.250000	5.77155e-19
41.200000	6.13863e-19
41.150000	6.52905e-19
41.100000	6.94429e-19
41.050000	7.38593e-19
41.000000	7.85565e-19
40.950000	8.35523e-19
40.900000	8.88657e-19
40.850000	9.45169e-19
40.800000	1.00527e-18
40.750000	1.0692e-18
40.700000	1.13719e-18
40.650000	1.2095e-18
40.600000	1.2864e-18
40.550000	1.3682e-18
40.500000	1.45519e-18
40.450000	1.54772e-18
40.400000	1.64612e-18
40.350000	1.75078e-18
40.300000	1.86209e-18
40.250000	1.98048e-18
40.200000	2.10638e-18
40.150000	2.24029e-18
40.100000	2.38272e-18
40.050000	2.53419e-18
40.000000	2.69528e-18
39.950000	2.86662e-18
39.900000	3.04884e-18
39.850000	3.24264e-18
39.800000	3.44875e-18
39.750000	3.66796e-18
39.700000	3.9011e-18
39.650000	4.14906e-18
39.600000	4.41276e-18
39.550000	4.69322e-18
39.500000	4.9915e-18
39.450000	5.30873e-18
39.400000	5.64611e-18
39.350000	6.00493e-18
39.300000	6.38654e-18
39.250000	6.79239e-18
39.200000	7.22403e-18
39.150000	7.68308e-18
39.100000	8.17129e-18
39.050000	8.69051e-18
39.000000	9.24271e-18
38.950000	9.82998e-18
38.900000	1.04546e-17
38.850000	1.11188e-17
38.800000	1.18252e-17
38.750000	1.25765e-17
38.700000	1.33755e-17
38.650000	1.42253e-17
38.600000	1.5129e-17
38.550000	1.60901e-17
38.500000	1.71122e-17
38.450000	1.81992e-17
38.400000	1.93553e-17
38.350000	2.05848e-17
38.300000	2.18923e-17
38.250000	2.32828e-17
38.200000	2.47617e-17
38.150000	2.63344e-17
38.100000	2.8007e-17
38.050000	2.97857e-17
38.000000	3.16774e-17
37.950000	3.36892e-17
37.900000	3.58287e-17
37.850000	3.81039e-17
37.800000	4.05237e-17
37.750000	4.3097e-17
37.700000	4.58336e-17
37.650000	4.8744e-17
37.600000	5.18391e-17
37.550000	5.51306e-17
37.500000	5.8631e-17
37.450000	6.23536e-17
37.400000	6.63124e-17
37.350000	7.05225e-17
37.300000	7.49997e-17
37.250000	7.9761e-17
37.200000	8.48245e-17
37.150000	9.02093e-17
37.100000	9.59357e-17
37.050000	1.02026e-16
37.000000	1.08502e-16
36.950000	1.15389e-16
36.900000	1.22713e-16
36.850000	1.30502e-16
36.800000	1.38784e-16
36.750000	1.47593e-16
36.700000	1.5696e-16
36.650000	1.66921e-16
36.600000	1.77514e-16
36.550000	1.88779e-16
36.500000	2.00759e-16
36.450000	2.13498e-16
36.400000	2.27046e-16
36.350000	2.41453e-16
36.300000	2.56773e-16
36.250000	2.73065e-16
36.200000	2.90391e-16
36.150000	3.08815e-16
36.100000	3.28407e-16
36.050000	3.49242e-16
36.000000	3.71398e-16
35.950000	3.94959e-16
35.900000	4.20013e-16
35.850000	4.46656e-16
35.800000	4.74989e-16
35.750000	5.05118e-16
35.700000	5.37157e-16
35.650000	5.71227e-16
35.600000	6.07457e-16
35.550000	6.45983e-16
35.500000	6.86952e-16
35.450000	7.30518e-16
35.400000	7.76845e-16
35.350000	8.26109e-16
35.300000	8.78495e-16
35.250000	9.34201e-16
35.200000	9.93437e-16
35.150000	1.05643e-15
35.100000	1.12341e-15
35.050000	1.19464e-15
35.000000	1.27038e-15
34.950000	1.35092e-15
34.900000	1.43656e-15
34.850000	1.52763e-15
34.800000	1.62447e-15
34.750000	1.72745e-15
34.700000	1.83695e-15
34.650000	1.95339e-15
34.600000	2.0772e-15
34.550000	2.20886e-15
34.500000	2.34886e-15
34.450000	2.49772e-15
34.400000	2.65602e-15
34.350000	2.82434e-15
34.300000	3.00332e-15
34.250000	3.19364e-15
34.200000	3.39601e-15
34.150000	3.6112e-15
34.100000	3.84001e-15
34.050000	4.08332e-15
34.000000	4.34203e-15
33.950000	4.61712e-15
33.900000	4.90963e-15
33.850000	5.22066e-15
33.800000	5.55139e-15
33.750000	5.90305e-15
33.700000	6.27697e-15
33.650000	6.67457e-15
33.600000	7.09734e-15
33.550000	7.54687e-15
33.500000	8.02485e-15
33.450000	8.53309e-15
33.400000	9.07349e-15
33.350000	9.6481e-15
33.300000	1.02591e-14
33.250000	1.09087e-14
33.200000	1.15995e-14
33.150000	1.23339e-14
33.100000	1.31149e-14
33.050000	1.39452e-14
33.000000	1.48281e-14
32.950000	1.57669e-14
32.900000	1.6765e-14
32.850000	1.78263e-14
32.800000	1.89547e-14
32.750000	2.01545e-14
32.700000	2.14302e-14
32.650000	2.27867e-14
32.600000	2.42289e-14
32.550000	2.57623e-14
32.500000	2.73927e-14
32.450000	2.91262e-14
32.400000	3.09693e-14
32.350000	3.2929e-14
32.300000	3.50126e-14
32.250000	3.7228e-14
32.200000	3.95834e-14
32.150000	4.20878e-14
32.100000	4.47505e-14
32.050000	4.75815e-14
32.000000	5.05916e-14
31.950000	5.37918e-14
31.900000	5.71944e-14
31.850000	6.08121e-14
31.800000	6.46584e-14
31.750000	6.87478e-14
31.700000	7.30957e-14
31.650000	7.77183e-14
31.600000	8.26331e-14
31.550000	8.78584e-14
31.500000	9.34139e-14
31.450000	9.93204e-14
31.400000	1.056e-13
31.350000	1.12277e-13
31.300000	1.19375e-13
31.250000	1.26921e-13
31.200000	1.34945e-13
31.150000	1.43475e-13
31.100000	1.52544e-13
31.050000	1.62186e-13
31.000000	1.72436e-13
30.950000	1.83335e-13
30.900000	1.94921e-13
30.850000	2.07239e-13
30.800000	2.20334e-13
30.750000	2.34257e-13
30.700000	2.49059e-13
30.650000	2.64795e-13
30.600000	2.81524e-13
30.550000	2.9931e-13
30.500000	3.18218e-13
30.450000	3.3832e-13
30.400000	3.5969e-13
30.350000	3.8241e-13
30.300000	4.06563e-13
30.250000	4.3224e-13
30.200000	4.59538e-13
30.150000	4.88558e-13
30.100000	5.19409e-13
30.050000	5.52207e-13
30.000000	5.87073e-13
29.950000	6.2414e-13
29.900000	6.63544e-13
29.850000	7.05434e-13
29.800000	7.49967e-13
29.750000	7.97307e-13
29.700000	8.47634e-13
29.650000	9.01134e-13
29.600000	9.58008e-13
29.550000	1.01847e-12
29.500000	1.08274e-12
29.450000	1.15107e-12
29.400000	1.2237e-12
29.350000	1.30091e-12
29.300000	1.38299e-12
29.250000	1.47024e-12
29.200000	1.56299e-12
29.150000	1.66158e-12
29.100000	1.76639e-12
29.050000	1.87781e-12
29.000000	1.99624e-12
28.950000	2.12214e-12
28.900000	2.25597e-12
28.850000	2.39823e-12
28.800000	2.54945e-12
28.750000	2.7102e-12
28.700000	2.88107e-12
28.650000	3.06271e-12
28.600000	3.25578e-12
28.550000	3.46102e-12
28.500000	3.67918e-12
28.450000	3.91107e-12
28.400000	4.15757e-12
28.350000	4.41958e-12
28.300000	4.69809e-12
28.250000	4.99413e-12
28.200000	5.3088e-12
28.150000	5.64328e-12
28.100000	5.99881e-12
28.050000	6.37672e-12
28.000000	6.7784e-12
27.950000	7.20536e-12
27.900000	7.65919e-12
27.850000	8.14156e-12
27.800000	8.65428e-12
27.750000	9.19925e-12
27.700000	9.7785e-12
27.650000	1.03942e-11
27.600000	1.10486e-11
27.550000	1.17441e-11
27.500000	1.24834e-11
27.450000	1.32692e-11
27.400000	1.41044e-11
27.350000	1.4992e-11
27.300000	1.59355e-11
27.250000	1.69383e-11
27.200000	1.80041e-11
27.150000	1.91369e-11
27.100000	2.03408e-11
27.050000	2.16204e-11
27.000000	2.29804e-11
26.950000	2.44259e-11
26.900000	2.59621e-11
26.850000	2.75949e-11
26.800000	2.93302e-11
26.750000	3.11745e-11
26.700000	3.31346e-11
26.650000	3.52177e-11
26.600000	3.74317e-11
26.550000	3.97847e-11
26.500000	4.22853e-11
26.450000	4.4943e-11
26.400000	4.77674e-11
26.350000	5.07691e-11
26.300000	5.39592e-11
26.250000	5.73494e-11
26.200000	6.09523e-11
26.150000	6.47813e-11
26.100000	6.88505e-11
26.050000	7.31748e-11
26.000000	7.77704e-11
25.950000	8.26542e-11
25.900000	8.78443e-11
25.850000	9.33597e-11
25.800000	9.9221e-11
25.750000	1.0545e-10
25.700000	1.12069e-10
25.650000	1.19103e-10
25.600000	1.26577e-10
25.550000	1.3452e-10
25.500000	1.42961e-10
25.450000	1.51931e-10
25.400000	1.61462e-10
25.350000	1.71591e-10
25.300000	1.82353e-10
25.250000	1.9379e-10
25.200000	2.05943e-10
25.150000	2.18857e-10
25.100000	2.32579e-10
25.050000	2.4716e-10
25.000000	2.62654e-10
24.950000	2.79117e-10
24.900000	2.96611e-10
24.850000	3.15199e-10
24.800000	3.3495e-10
24.750000	3.55936e-10
24.700000	3.78235e-10
24.650000	4.01929e-10
24.600000	4.27104e-10
24.550000	4.53853e-10
24.500000	4.82275e-10
24.450000	5.12472e-10
24.400000	5.44558e-10
24.350000	5.78648e-10
24.300000	6.14869e-10
24.250000	6.53352e-10
24.200000	6.9424e-10
24.150000	7.37681e-10
24.100000	7.83836e-10
24.050000	8.32872e-10
24.000000	8.84971e-10
23.950000	9.40321e-10
23.900000	9.99127e-10
23.850000	1.0616e-09
23.800000	1.12798e-09
23.750000	1.19849e-09
23.700000	1.27341e-09
23.650000	1.353e-09
23.600000	1.43755e-09
23.550000	1.52737e-09
23.500000	1.6228e-09
23.450000	1.72417e-09
23.400000	1.83187e-09
23.350000	1.94627e-09
23.300000	2.06781e-09
23.250000	2.19691e-09
23.200000	2.33406e-09
23.150000	2.47975e-09
23.100000	2.63452e-09
23.050000	2.79892e-09
23.000000	2.97356e-09
22.950000	3.15907e-09
22.900000	3.35612e-09
22.850000	3.56543e-09
22.800000	3.78777e-09
22.750000	4.02394e-09
22.700000	4.2748e-09
22.650000	4.54126e-09
22.600000	4.82428e-09
22.550000	5.1249e-09
22.500000	5.44421e-09
22.450000	5.78335e-09
22.400000	6.14357e-09
22.350000	6.52617e-09
22.300000	6.93253e-09
22.250000	7.36412e-09
22.200000	7.82251e-09
22.150000	8.30935e-09
22.100000	8.82641e-09
22.050000	9.37556e-09
22.000000	9.95877e-09
21.950000	1.05782e-08
21.900000	1.1236e-08
21.850000	1.19346e-08
21.800000	1.26765e-08
21.750000	1.34643e-08
21.700000	1.4301e-08
21.650000	1.51896e-08
21.600000	1.61331e-08
21.550000	1.71351e-08
21.500000	1.81992e-08
21.450000	1.93291e-08
21.400000	2.05289e-08
21.350000	2.1803e-08
21.300000	2.31559e-08
21.250000	2.45925e-08
21.200000	2.61179e-08
21.150000	2.77376e-08
21.100000	2.94573e-08
21.050000	3.12834e-08
21.000000	3.32223e-08
20.950000	3.52809e-08
20.900000	3.74666e-08
20.850000	3.97872e-08
20.800000	4.2251e-08
20.750000	4.48669e-08
20.700000	4.76441e-08
20.650000	5.05926e-08
20.600000	5.37228e-08
20.550000	5.70459e-08
20.500000	6.05739e-08
20.450000	6.43191e-08
20.400000	6.8295e-08
20.350000	7.25157e-08
20.300000	7.69961e-08
20.250000	8.17522e-08
20.200000	8.68009e-08
20.150000	9.21601e-08
20.100000	9.78487e-08
20.050000	1.03887e-07
20.000000	1.10296e-07
19.950000	1.17099e-07
19.900000	1.24319e-07
19.850000	1.31983e-07
19.800000	1.40117e-07
19.750000	1.4875e-07
19.700000	1.57912e-07
19.650000	1.67636e-07
19.600000	1.77956e-07
19.550000	1.88908e-07
19.500000	2.00531e-07
19.450000	2.12865e-07
19.400000	2.25954e-07
19.350000	2.39844e-07
19.300000	2.54582e-07
19.250000	2.70222e-07
19.200000	2.86818e-07
19.150000	3.04426e-07
19.100000	3.2311e-07
19.050000	3.42935e-07
19.000000	3.63968e-07
18.950000	3.86284e-07
18.900000	4.09961e-07
18.850000	4.3508e-07
18.800000	4.61728e-07
18.750000	4.89999e-07
18.700000	5.1999e-07
18.650000	5.51805e-07
18.600000	5.85555e-07
18.550000	6.21354e-07
18.500000	6.59328e-07
18.450000	6.99607e-07
18.400000	7.42331e-07
18.350000	7.87644e-07
18.300000	8.35705e-07
18.250000	8.86677e-07
18.200000	9.40735e-07
18.150000	9.98065e-07
18.100000	1.05886e-06
18.050000	1.12333e-06
18.000000	1.1917e-06
17.950000	1.2642e-06
17.900000	1.34107e-06
17.850000	1.42257e-06
17.800000	1.50899e-06
17.750000	1.60062e-06
17.700000	1.69776e-06
17.650000	1.80074e-06
17.600000	1.90991e-06
17.550000	2.02565e-06
17.500000	2.14833e-06
17.450000	2.27837e-06
17.400000	2.41621e-06
17.350000	2.56231e-06
17.300000	2.71715e-06
17.250000	2.88125e-06
17.200000	3.05517e-06
17.150000	3.23947e-06
17.100000	3.43477e-06
17.050000	3.64171e-06
17.000000	3.86098e-06
16.950000	4.09331e-06
16.900000	4.33945e-06
16.850000	4.60022e-06
16.800000	4.87647e-06
16.750000	5.16911e-06
16.700000	5.47908e-06
16.650000	5.8074e-06
16.600000	6.15514e-06
16.550000	6.52342e-06
16.500000	6.91343e-06
16.450000	7.32643e-06
16.400000	7.76375e-06
16.350000	8.22678e-06
16.300000	8.71702e-06
16.250000	9.23602e-06
16.200000	9.78543e-06
16.150000	1.0367e-05
16.100000	1.09826e-05
16.050000	1.1634e-05
16.000000	1.23235e-05
15.950000	1.30531e-05
15.900000	1.38251e-05
15.850000	1.46419e-05
15.800000	1.5506e-05
15.750000	1.64201e-05
15.700000	1.73871e-05
15.650000	1.84097e-05
15.600000	1.94912e-05
15.550000	2.06349e-05
15.500000	2.18441e-05
15.450000	2.31226e-05
15.400000	2.4474e-05
15.350000	2.59025e-05
15.300000	2.74122e-05
15.250000	2.90077e-05
15.200000	3.06934e-05
15.150000	3.24744e-05
15.100000	3.43557e-05
15.050000	3.63427e-05
15.000000	3.84411e-05
14.950000	4.06568e-05
14.900000	4.2996e-05
14.850000	4.54651e-05
14.800000	4.8071e-05
14.750000	5.08208e-05
14.700000	5.37218e-05
14.650000	5.67818e-05
14.600000	6.0009e-05
14.550000	6.34117e-05
14.500000	6.69987e-05
14.450000	7.07791e-05
14.400000	7.47625e-05
14.350000	7.89587e-05
14.300000	8.3378e-05
14.250000	8.80309e-05
14.200000	9.29284e-05
14.150000	9.80818e-05
14.100000	0.000103503
14.050000	0.000109203
14.000000	0.000115195
13.950000	0.000121492
13.900000	0.000128106
13.850000	0.000135049
13.800000	0.000142337
13.750000	0.00014998
13.700000	0.000157994
13.650000	0.000166391
13.600000	0.000175183
13.550000	0.000184385
13.500000	0.000194007
13.450000	0.000204061
13.400000	0.000214559
13.350000	0.000225509
13.300000	0.00023692
13.250000	0.000248798
13.200000	0.000261145
13.150000	0.000273964
13.100000	0.000287252
13.050000	0.000301001
13.000000	0.000315198
12.950000	0.000329825
12.900000	0.000344852
12.850000	0.000360242
12.800000	0.000375942
12.750000	0.000391883
12.700000	0.000407974
12.650000	0.000424091
12.600000	0.000440072
12.550000	0.000455693
12.500000	0.000470634
12.450000	0.00048441
12.400000	0.000496179
&
```
