## Supplementary material for "All-at-once RNA folding with 3D motif prediction framed by evolutionary information": RF00627_P15.cacofold.helixcov

```
# RMs = 4 L = 148

# RM_HELIX NESTED 30-31 38-39, nbp = 2 nbp_cov = 0
# pvals: 0.410083,0.410083
# aggregated NONE
NESTED  ::::::::::::::::::::::::::<<_____>>::::::::::::::::::::::::::::::::::::::::::::::::::::::::::::::::::::::::::::::::::::::
        :::::::::::::::::::::::::::::::::::::::::::::::::::::::::::::::::::::::::::::::::::::::::::::::::::::::::::::::::::::::::

# RM_HELIX NESTED 11-22 44-57, nbp = 12 nbp_cov = 0
# pvals: 0.42343,0.148747,0.119208,0.301791,0.301791,0.410083,0.410083,0.410083,0.410083,0.410083,0.410083,0.410083
# aggregated NONE
NESTED  ::::::::::<<<<<<<<<<<<_________________>>>>>>>>>>>>::::::::::::::::::::::::::::::::::::::::::::::::::::::::::::::::::::::
        :::::::::::::::::::::::::::::::::::::::::::::::::::::::::::::::::::::::::::::::::::::::::::::::::::::::::::::::::::::::::

# RM_HELIX NESTED 61-67 82-88, nbp = 7 nbp_cov = 0
# pvals: 0.410083,0.659842,0.0821419,0.410083,0.0414532,0.410083,0.410083
# aggregated NONE
NESTED  ::::::::::::::::::::::::::::::::::::::::::::::::::::<<<<<<<__________>>>>>>>:::::::::::::::::::::::::::::::::::::::::::::
        :::::::::::::::::::::::::::::::::::::::::::::::::::::::::::::::::::::::::::::::::::::::::::::::::::::::::::::::::::::::::

# RM_HELIX NESTED 122-132 138-148, nbp = 11 nbp_cov = 0
# pvals: 0.410083,0.410083,0.410083,0.410083,0.410083,0.410083,0.410083,0.410083,0.301791,0.410083,0.410083
# aggregated NONE
NESTED  :::::::::::::::::::::::::::::::::::::::::::::::::::::::::::::::::::::::::::::::::::::::::::::::<<<<<<<<<<<____>>>>>>>>>>>
        :::::::::::::::::::::::::::::::::::::::::::::::::::::::::::::::::::::::::::::::::::::::::::::::::::::::::::::::::::::::::
```
