## Supplementary material for "All-at-once RNA folding with 3D motif prediction framed by evolutionary information": RF00627_P15.helixcov

```
# RMs = 5 L = 148

# RM_HELIX NESTED 30-31 38-39, nbp = 2 nbp_cov = 0
# pvals: 0.410083,0.410083
# aggregated NONE
NESTED  ::::::::::::::::::::::::::<<_____>>::::::::::::::::::::::::::::::::::::::::::::::::::::::::::::::::::::::::::::::::::::::
        :::::::::::::::::::::::::::::::::::::::::::::::::::::::::::::::::::::::::::::::::::::::::::::::::::::::::::::::::::::::::

# RM_HELIX NESTED 12-23 42-54, nbp = 12 nbp_cov = 0
# pvals: 0.148747,0.119208,0.301791,0.301791,0.410083,0.410083,0.410083,0.410083,0.410083,0.410083,0.301791,0.410083
# aggregated NONE
NESTED  :::::::::::<<<<<<<<<<<<______________>>>->>>>>>>>>:::::::::::::::::::::::::::::::::::::::::::::::::::::::::::::::::::::::
        :::::::::::::::::::::::::::::::::::::::::::::::::::::::::::::::::::::::::::::::::::::::::::::::::::::::::::::::::::::::::

# RM_HELIX NESTED 61-67 81-88, nbp = 7 nbp_cov = 0
# pvals: 0.410083,0.659842,0.0821419,0.410083,0.301791,0.410083,0.301791
# aggregated NONE
NESTED  ::::::::::::::::::::::::::::::::::::::::::::::::::::<<<<<<<_________>>>->>>>:::::::::::::::::::::::::::::::::::::::::::::
        :::::::::::::::::::::::::::::::::::::::::::::::::::::::::::::::::::::::::::::::::::::::::::::::::::::::::::::::::::::::::

# RM_HELIX NESTED 96-99 106-108, nbp = 3 nbp_cov = 0
# pvals: 0.17916,0.73688,0.748526
# aggregated NONE
NESTED  ::::::::::::::::::::::::::::::::::::::::::::::::::::::::::::::::::::::::::::::::::<<<____>>>:::::::::::::::::::::::::::::
        :::::::::::::::::::::::::::::::::::::::::::::::::::::::::::::::::::::::::::::::::::::::::::::::::::::::::::::::::::::::::

# RM_HELIX NESTED 122-132 138-148, nbp = 11 nbp_cov = 0
# pvals: 0.410083,0.410083,0.410083,0.410083,0.410083,0.410083,0.410083,0.410083,0.301791,0.410083,0.410083
# aggregated NONE
NESTED  :::::::::::::::::::::::::::::::::::::::::::::::::::::::::::::::::::::::::::::::::::::::::::::::<<<<<<<<<<<____>>>>>>>>>>>
        :::::::::::::::::::::::::::::::::::::::::::::::::::::::::::::::::::::::::::::::::::::::::::::::::::::::::::::::::::::::::
```
