## Supplementary material for "All-at-once RNA folding with 3D motif prediction framed by evolutionary information": RF00627_P15.surv

```
3.700000	0.0285714
2.550000	0.0571429
1.800000	0.0857143
1.200000	0.114286
0.000000	0.285714
-0.050000	0.914286
-0.850000	0.942857
-1.150000	0.971429
-1.200000	1
&
14.750000	0.000138408
14.600000	0.000276817
11.750000	0.000415225
9.800000	0.000692042
9.500000	0.00083045
8.550000	0.000968858
8.300000	0.00110727
8.150000	0.00179931
7.950000	0.00207612
7.900000	0.00221453
7.700000	0.00235294
7.650000	0.00262976
7.400000	0.00276817
7.300000	0.00290657
7.250000	0.00304498
7.200000	0.00318339
7.150000	0.0033218
7.100000	0.00359862
6.900000	0.00373702
6.800000	0.00401384
6.750000	0.00442907
6.700000	0.00484429
6.600000	0.0049827
6.500000	0.00525952
6.450000	0.00539792
6.400000	0.00567474
6.350000	0.00595156
6.300000	0.00608997
6.100000	0.00622837
6.050000	0.00636678
5.800000	0.0066436
5.750000	0.00692042
5.700000	0.00733564
5.650000	0.00761246
5.550000	0.00788927
5.500000	0.00802768
5.450000	0.00816609
5.400000	0.00844291
5.250000	0.00858131
5.200000	0.00885813
5.150000	0.00927336
5.100000	0.00941176
5.050000	0.00982699
4.900000	0.0099654
4.850000	0.0102422
4.800000	0.0107958
4.750000	0.0110727
4.700000	0.0116263
4.650000	0.0123183
4.600000	0.0127336
4.550000	0.012872
4.500000	0.0131488
4.450000	0.0132872
4.400000	0.0138408
4.350000	0.0145329
4.300000	0.0152249
4.250000	0.0156401
4.200000	0.0160554
4.150000	0.0170242
4.100000	0.0175779
4.050000	0.0179931
4.000000	0.0181315
3.950000	0.0188235
3.900000	0.0189619
3.850000	0.0193772
3.800000	0.0200692
3.750000	0.0204844
3.650000	0.0213149
3.600000	0.0215917
3.550000	0.0222837
3.500000	0.022699
3.450000	0.023391
3.400000	0.0238062
3.350000	0.0242215
3.300000	0.0246367
3.250000	0.0251903
3.200000	0.0260208
3.150000	0.026436
3.100000	0.0275433
3.050000	0.0278201
3.000000	0.0282353
2.950000	0.0286505
2.900000	0.0293426
2.850000	0.0303114
2.800000	0.0307266
2.750000	0.0311419
2.700000	0.0318339
2.650000	0.0321107
2.600000	0.033218
2.550000	0.0337716
2.500000	0.0343253
2.450000	0.0348789
2.400000	0.0352941
2.350000	0.0359862
2.300000	0.0368166
2.250000	0.0380623
2.200000	0.0390311
2.150000	0.04
2.100000	0.0405536
2.050000	0.0416609
2.000000	0.0426298
1.950000	0.0431834
1.900000	0.0441522
1.850000	0.0456747
1.800000	0.0473356
1.750000	0.0480277
1.700000	0.0494118
1.650000	0.0510727
1.600000	0.0521799
1.550000	0.0527336
1.500000	0.0541176
1.450000	0.0546713
1.400000	0.0560554
1.350000	0.0568858
1.300000	0.0588235
1.250000	0.0600692
1.200000	0.0629758
1.150000	0.0638062
1.100000	0.0658824
1.050000	0.0672664
1.000000	0.0680969
0.950000	0.0698962
0.900000	0.0710035
0.850000	0.073218
0.800000	0.0750173
0.750000	0.0770934
0.700000	0.0790311
0.650000	0.0802768
0.600000	0.0812457
0.550000	0.0831834
0.500000	0.0853979
0.450000	0.0880277
0.400000	0.0910727
0.350000	0.0942561
0.300000	0.0968858
0.250000	0.0993772
0.200000	0.101869
0.150000	0.104775
0.100000	0.10782
0.050000	0.110865
0.000000	0.307543
-0.050000	0.795294
-0.100000	0.804706
-0.150000	0.814533
-0.200000	0.823391
-0.250000	0.830173
-0.300000	0.83737
-0.350000	0.842768
-0.400000	0.847612
-0.450000	0.853149
-0.500000	0.858824
-0.550000	0.863668
-0.600000	0.869066
-0.650000	0.875294
-0.700000	0.88
-0.750000	0.885536
-0.800000	0.890519
-0.850000	0.896194
-0.900000	0.901315
-0.950000	0.90699
-1.000000	0.911003
-1.050000	0.915017
-1.100000	0.92
-1.150000	0.923322
-1.200000	0.92692
-1.250000	0.930104
-1.300000	0.933426
-1.350000	0.93564
-1.400000	0.938547
-1.450000	0.942422
-1.500000	0.946021
-1.550000	0.948374
-1.600000	0.950311
-1.650000	0.952388
-1.700000	0.954879
-1.750000	0.957924
-1.800000	0.960277
-1.850000	0.961799
-1.900000	0.964014
-1.950000	0.965398
-2.000000	0.96692
-2.050000	0.96955
-2.100000	0.970519
-2.150000	0.97301
-2.200000	0.974948
-2.250000	0.978131
-2.300000	0.9791
-2.350000	0.980069
-2.400000	0.981869
-2.450000	0.982007
-2.500000	0.983114
-2.550000	0.983945
-2.600000	0.985467
-2.650000	0.986021
-2.700000	0.987405
-2.750000	0.988374
-2.800000	0.989204
-2.850000	0.989481
-2.900000	0.990173
-2.950000	0.990727
-3.000000	0.99128
-3.050000	0.992249
-3.100000	0.992941
-3.150000	0.993356
-3.200000	0.993633
-3.250000	0.994325
-3.350000	0.995156
-3.400000	0.995433
-3.450000	0.995709
-3.500000	0.995986
-3.600000	0.996125
-3.650000	0.996401
-3.700000	0.99654
-3.750000	0.996955
-3.800000	0.997093
-3.850000	0.997232
-3.900000	0.997509
-4.000000	0.998062
-4.050000	0.998339
-4.150000	0.998616
-4.450000	0.998893
-4.550000	0.999031
-4.600000	0.99917
-4.850000	0.999308
-4.900000	0.999446
-4.950000	0.999585
-5.000000	0.999723
-5.400000	0.999862
-5.750000	1
&
27.100000	6.88705e-06
21.600000	1.37741e-05
21.200000	2.06612e-05
21.100000	2.75482e-05
21.000000	3.44353e-05
20.900000	4.13223e-05
20.650000	4.82094e-05
20.600000	5.50964e-05
20.550000	6.19835e-05
20.500000	7.57576e-05
20.200000	8.95317e-05
20.150000	9.64187e-05
20.100000	0.000103306
20.000000	0.000110193
19.950000	0.00011708
19.900000	0.000123967
19.750000	0.000137741
19.250000	0.000144628
19.200000	0.000151515
19.000000	0.000158402
18.750000	0.000165289
18.650000	0.000179063
18.600000	0.00018595
18.550000	0.000192837
18.350000	0.000199725
18.300000	0.000220386
18.200000	0.000227273
18.150000	0.00023416
18.100000	0.000247934
17.800000	0.000254821
17.750000	0.000261708
17.650000	0.000268595
17.550000	0.000275482
17.350000	0.000282369
17.300000	0.000296143
17.250000	0.00030303
17.200000	0.000309917
17.100000	0.000316804
17.050000	0.000337466
17.000000	0.000344353
16.950000	0.000365014
16.900000	0.000371901
16.800000	0.000385675
16.700000	0.000399449
16.600000	0.00042011
16.500000	0.000426997
16.400000	0.000440771
16.350000	0.000454545
16.300000	0.00046832
16.250000	0.000495868
16.150000	0.000516529
16.100000	0.000523416
16.000000	0.000544077
15.950000	0.000550964
15.850000	0.000571625
15.800000	0.000585399
15.750000	0.000592287
15.700000	0.000599174
15.650000	0.000606061
15.600000	0.000619835
15.550000	0.000626722
15.500000	0.000633609
15.450000	0.000647383
15.400000	0.000668044
15.350000	0.000674931
15.300000	0.000681818
15.200000	0.000688705
15.150000	0.000702479
15.100000	0.00072314
15.050000	0.000750689
15.000000	0.000757576
14.950000	0.000798898
14.900000	0.000826446
14.850000	0.000833333
14.800000	0.000860882
14.750000	0.00088843
14.700000	0.000902204
14.650000	0.000922865
14.600000	0.000964187
14.550000	0.000984848
14.500000	0.00100551
14.450000	0.0010124
14.400000	0.00106749
14.350000	0.00109504
14.300000	0.00110882
14.250000	0.00112948
14.200000	0.00114325
14.150000	0.00116391
14.100000	0.00121212
14.050000	0.00124656
14.000000	0.00125344
13.950000	0.0012741
13.900000	0.00128788
13.850000	0.00132231
13.800000	0.00134986
13.750000	0.0013843
13.700000	0.00141185
13.650000	0.00146006
13.600000	0.0014876
13.550000	0.00151515
13.500000	0.00155647
13.450000	0.00158402
13.400000	0.00163223
13.350000	0.00165978
13.300000	0.00168733
13.250000	0.00170799
13.200000	0.00174242
13.150000	0.00176997
13.100000	0.00181818
13.050000	0.0018595
13.000000	0.00190771
12.950000	0.00192837
12.900000	0.00198347
12.850000	0.00201791
12.800000	0.00204545
12.750000	0.00208678
12.700000	0.00211433
12.650000	0.00213499
12.600000	0.00215565
12.550000	0.00223829
12.500000	0.00230028
12.450000	0.00233471
12.400000	0.00238981
12.350000	0.00243802
12.300000	0.0025
12.250000	0.00256198
12.200000	0.00262397
12.150000	0.00270661
12.100000	0.00275482
12.050000	0.00278926
12.000000	0.00283747
11.950000	0.00288567
11.900000	0.00298209
11.850000	0.0030303
11.800000	0.00309917
11.750000	0.00316804
11.700000	0.00325069
11.650000	0.00331267
11.600000	0.00338154
11.550000	0.00347107
11.500000	0.00355372
11.450000	0.00363636
11.400000	0.00371212
11.350000	0.00375344
11.300000	0.00385675
11.250000	0.00390496
11.200000	0.00397383
11.150000	0.00408402
11.100000	0.00416667
11.050000	0.00426997
11.000000	0.00434573
10.950000	0.00443526
10.900000	0.00453168
10.850000	0.00463499
10.800000	0.0046832
10.750000	0.00475895
10.700000	0.00488292
10.650000	0.00497245
10.600000	0.00503444
10.550000	0.00512397
10.500000	0.00524793
10.450000	0.00533747
10.400000	0.00546832
10.350000	0.00559917
10.300000	0.00570937
10.250000	0.00583333
10.200000	0.00597107
10.150000	0.00606061
10.100000	0.00623278
10.050000	0.00632231
10.000000	0.00643251
9.950000	0.0065427
9.900000	0.00668733
9.850000	0.00681818
9.800000	0.00693526
9.750000	0.00708678
9.700000	0.00719697
9.650000	0.00729339
9.600000	0.00739669
9.550000	0.00753444
9.500000	0.0076584
9.450000	0.00780992
9.400000	0.00794077
9.350000	0.00811983
9.300000	0.00823003
9.250000	0.00834022
9.200000	0.00847107
9.150000	0.00860193
9.100000	0.00884298
9.050000	0.00903581
9.000000	0.00918733
8.950000	0.00931818
8.900000	0.00949036
8.850000	0.00970386
8.800000	0.00989669
8.750000	0.0101309
8.700000	0.0102824
8.650000	0.0104752
8.600000	0.0106267
8.550000	0.0108609
8.500000	0.011157
8.450000	0.0113361
8.400000	0.0115427
8.350000	0.0118251
8.300000	0.0120041
8.250000	0.0123072
8.200000	0.0126515
8.150000	0.0129752
8.100000	0.0132576
8.050000	0.0135124
8.000000	0.0138292
7.950000	0.0141873
7.900000	0.0145592
7.850000	0.0149793
7.800000	0.0153581
7.750000	0.0158402
7.700000	0.0163017
7.650000	0.01677
7.600000	0.0171832
7.550000	0.0177755
7.500000	0.0183402
7.450000	0.0188636
7.400000	0.0193802
7.350000	0.0198829
7.300000	0.020489
7.250000	0.0210055
7.200000	0.0215083
7.150000	0.0220317
7.100000	0.0225069
7.050000	0.0230923
7.000000	0.0237328
6.950000	0.0243802
6.900000	0.0250207
6.850000	0.0257782
6.800000	0.026522
6.750000	0.0271832
6.700000	0.0280096
6.650000	0.0286088
6.600000	0.0293044
6.550000	0.030062
6.500000	0.0308196
6.450000	0.0315634
6.400000	0.032376
6.350000	0.0331543
6.300000	0.0338499
6.250000	0.0346281
6.200000	0.0353581
6.150000	0.0361019
6.100000	0.0367975
6.050000	0.0376033
6.000000	0.0383678
5.950000	0.0390978
5.900000	0.039876
5.850000	0.0406129
5.800000	0.0414532
5.750000	0.0422521
5.700000	0.043051
5.650000	0.043657
5.600000	0.0443871
5.550000	0.0451033
5.500000	0.0457507
5.450000	0.0466047
5.400000	0.0474174
5.350000	0.0482782
5.300000	0.0489532
5.250000	0.0497039
5.200000	0.0505716
5.150000	0.0513499
5.100000	0.0521556
5.050000	0.0530992
5.000000	0.053905
4.950000	0.0548416
4.900000	0.0556129
4.850000	0.0564187
4.800000	0.0573209
4.750000	0.0581405
4.700000	0.0591322
4.650000	0.060124
4.600000	0.061095
4.550000	0.0619904
4.500000	0.0630028
4.450000	0.0640289
4.400000	0.0649449
4.350000	0.0660537
4.300000	0.0671556
4.250000	0.06823
4.200000	0.0695455
4.150000	0.0706267
4.100000	0.0720041
4.050000	0.0733196
4.000000	0.0746212
3.950000	0.0757645
3.900000	0.0771556
3.850000	0.0782163
3.800000	0.0794766
3.750000	0.080854
3.700000	0.0821419
3.650000	0.0834091
3.600000	0.0847521
3.550000	0.0862603
3.500000	0.0877479
3.450000	0.0891185
3.400000	0.090668
3.350000	0.0922865
3.300000	0.0936157
3.250000	0.0950826
3.200000	0.0964532
3.150000	0.0980579
3.100000	0.0998623
3.050000	0.10166
3.000000	0.103478
2.950000	0.10522
2.900000	0.106915
2.850000	0.108499
2.800000	0.110179
2.750000	0.112149
2.700000	0.113864
2.650000	0.115634
2.600000	0.117321
2.550000	0.119208
2.500000	0.121109
2.450000	0.123092
2.400000	0.125034
2.350000	0.126832
2.300000	0.128636
2.250000	0.130269
2.200000	0.132424
2.150000	0.134304
2.100000	0.136439
2.050000	0.138368
2.000000	0.140399
1.950000	0.142348
1.900000	0.144318
1.850000	0.146446
1.800000	0.148747
1.750000	0.151012
1.700000	0.153512
1.650000	0.155758
1.600000	0.158361
1.550000	0.161095
1.500000	0.16332
1.450000	0.165723
1.400000	0.168478
1.350000	0.171226
1.300000	0.174015
1.250000	0.176722
1.200000	0.17916
1.150000	0.181908
1.100000	0.18489
1.050000	0.187865
1.000000	0.19082
0.950000	0.193946
0.900000	0.196901
0.850000	0.20011
0.800000	0.203216
0.750000	0.206384
0.700000	0.209614
0.650000	0.212665
0.600000	0.215744
0.550000	0.219277
0.500000	0.222782
0.450000	0.226522
0.400000	0.229848
0.350000	0.233595
0.300000	0.237362
0.250000	0.241191
0.200000	0.245076
0.150000	0.24936
0.100000	0.254043
0.050000	0.258574
0.000000	0.301791
-0.050000	0.410083
-0.100000	0.42343
-0.150000	0.436343
-0.200000	0.449298
-0.250000	0.463506
-0.300000	0.479904
-0.350000	0.496742
-0.400000	0.512975
-0.450000	0.52927
-0.500000	0.545406
-0.550000	0.562865
-0.600000	0.579532
-0.650000	0.596364
-0.700000	0.612541
-0.750000	0.628891
-0.800000	0.644738
-0.850000	0.659842
-0.900000	0.673912
-0.950000	0.687211
-1.000000	0.700551
-1.050000	0.713437
-1.100000	0.725262
-1.150000	0.73688
-1.200000	0.748526
-1.250000	0.759601
-1.300000	0.769463
-1.350000	0.779525
-1.400000	0.788994
-1.450000	0.79814
-1.500000	0.807073
-1.550000	0.815255
-1.600000	0.822975
-1.650000	0.830482
-1.700000	0.837727
-1.750000	0.844518
-1.800000	0.851281
-1.850000	0.857638
-1.900000	0.863753
-1.950000	0.869325
-2.000000	0.874594
-2.050000	0.879807
-2.100000	0.884848
-2.150000	0.889993
-2.200000	0.895138
-2.250000	0.899683
-2.300000	0.904332
-2.350000	0.90843
-2.400000	0.912231
-2.450000	0.916357
-2.500000	0.920351
-2.550000	0.923733
-2.600000	0.927348
-2.650000	0.930523
-2.700000	0.933926
-2.750000	0.937142
-2.800000	0.940165
-2.850000	0.942948
-2.900000	0.945448
-2.950000	0.947955
-3.000000	0.950475
-3.050000	0.952872
-3.100000	0.955289
-3.150000	0.957307
-3.200000	0.959566
-3.250000	0.961612
-3.300000	0.963444
-3.350000	0.965021
-3.400000	0.966481
-3.450000	0.968127
-3.500000	0.969649
-3.550000	0.971205
-3.600000	0.972769
-3.650000	0.97405
-3.700000	0.975386
-3.750000	0.976818
-3.800000	0.977844
-3.850000	0.979056
-3.900000	0.9802
-3.950000	0.981295
-4.000000	0.982355
-4.050000	0.983326
-4.100000	0.984187
-4.150000	0.984986
-4.200000	0.985764
-4.250000	0.986481
-4.300000	0.987211
-4.350000	0.987989
-4.400000	0.988588
-4.450000	0.989229
-4.500000	0.989855
-4.550000	0.990275
-4.600000	0.99082
-4.650000	0.991315
-4.700000	0.991756
-4.750000	0.992231
-4.800000	0.992645
-4.850000	0.993099
-4.900000	0.993561
-4.950000	0.994029
-5.000000	0.994449
-5.050000	0.994793
-5.100000	0.995028
-5.150000	0.995372
-5.200000	0.99564
-5.250000	0.995868
-5.300000	0.996171
-5.350000	0.996412
-5.400000	0.996577
-5.450000	0.996818
-5.500000	0.996997
-5.550000	0.997169
-5.600000	0.997287
-5.650000	0.997452
-5.700000	0.997679
-5.750000	0.997831
-5.800000	0.99803
-5.850000	0.998182
-5.900000	0.998292
-5.950000	0.99845
-6.000000	0.99854
-6.050000	0.998636
-6.100000	0.998774
-6.150000	0.99885
-6.200000	0.998905
-6.250000	0.999029
-6.300000	0.999105
-6.350000	0.999174
-6.400000	0.999229
-6.450000	0.999284
-6.500000	0.999332
-6.550000	0.999415
-6.600000	0.999456
-6.650000	0.999497
-6.700000	0.999539
-6.750000	0.999559
-6.800000	0.999601
-6.850000	0.999642
-6.900000	0.999663
-6.950000	0.999697
-7.000000	0.999745
-7.100000	0.999766
-7.150000	0.999821
-7.200000	0.999835
-7.250000	0.999848
-7.300000	0.999883
-7.350000	0.999897
-7.450000	0.999904
-7.500000	0.999917
-7.550000	0.999931
-7.600000	0.999938
-7.800000	0.999945
-7.950000	0.999952
-8.150000	0.999966
-8.400000	0.999986
-9.050000	0.999993
-9.550000	1
&
64.650000	2.66112e-15
64.600000	2.73494e-15
64.550000	2.8108e-15
64.500000	2.88877e-15
64.450000	2.96891e-15
64.400000	3.05126e-15
64.350000	3.1359e-15
64.300000	3.22289e-15
64.250000	3.31229e-15
64.200000	3.40417e-15
64.150000	3.49859e-15
64.100000	3.59564e-15
64.050000	3.69537e-15
64.000000	3.79787e-15
63.950000	3.90321e-15
63.900000	4.01148e-15
63.850000	4.12275e-15
63.800000	4.2371e-15
63.750000	4.35462e-15
63.700000	4.4754e-15
63.650000	4.59953e-15
63.600000	4.7271e-15
63.550000	4.85821e-15
63.500000	4.99296e-15
63.450000	5.13144e-15
63.400000	5.27376e-15
63.350000	5.42002e-15
63.300000	5.57035e-15
63.250000	5.72484e-15
63.200000	5.88361e-15
63.150000	6.04679e-15
63.100000	6.21448e-15
63.050000	6.38683e-15
63.000000	6.56396e-15
62.950000	6.746e-15
62.900000	6.93308e-15
62.850000	7.12536e-15
62.800000	7.32296e-15
62.750000	7.52604e-15
62.700000	7.73475e-15
62.650000	7.94925e-15
62.600000	8.16969e-15
62.550000	8.39625e-15
62.500000	8.62908e-15
62.450000	8.86837e-15
62.400000	9.1143e-15
62.350000	9.36704e-15
62.300000	9.62679e-15
62.250000	9.89374e-15
62.200000	1.01681e-14
62.150000	1.045e-14
62.100000	1.07398e-14
62.050000	1.10376e-14
62.000000	1.13437e-14
61.950000	1.16582e-14
61.900000	1.19815e-14
61.850000	1.23137e-14
61.800000	1.26551e-14
61.750000	1.3006e-14
61.700000	1.33666e-14
61.650000	1.37373e-14
61.600000	1.41181e-14
61.550000	1.45096e-14
61.500000	1.49119e-14
61.450000	1.53253e-14
61.400000	1.57502e-14
61.350000	1.61869e-14
61.300000	1.66357e-14
61.250000	1.70969e-14
61.200000	1.75709e-14
61.150000	1.80581e-14
61.100000	1.85587e-14
61.050000	1.90733e-14
61.000000	1.9602e-14
60.950000	2.01455e-14
60.900000	2.0704e-14
60.850000	2.1278e-14
60.800000	2.18679e-14
60.750000	2.24741e-14
60.700000	2.30971e-14
60.650000	2.37374e-14
60.600000	2.43955e-14
60.550000	2.50717e-14
60.500000	2.57668e-14
60.450000	2.6481e-14
60.400000	2.72151e-14
60.350000	2.79695e-14
60.300000	2.87449e-14
60.250000	2.95417e-14
60.200000	3.03606e-14
60.150000	3.12022e-14
60.100000	3.20671e-14
60.050000	3.29559e-14
60.000000	3.38694e-14
59.950000	3.48082e-14
59.900000	3.57731e-14
59.850000	3.67646e-14
59.800000	3.77837e-14
59.750000	3.88309e-14
59.700000	3.99072e-14
59.650000	4.10133e-14
59.600000	4.21501e-14
59.550000	4.33183e-14
59.500000	4.45189e-14
59.450000	4.57528e-14
59.400000	4.70209e-14
59.350000	4.83241e-14
59.300000	4.96634e-14
59.250000	5.10398e-14
59.200000	5.24544e-14
59.150000	5.39081e-14
59.100000	5.54021e-14
59.050000	5.69375e-14
59.000000	5.85155e-14
58.950000	6.01372e-14
58.900000	6.18037e-14
58.850000	6.35165e-14
58.800000	6.52767e-14
58.750000	6.70856e-14
58.700000	6.89447e-14
58.650000	7.08553e-14
58.600000	7.28188e-14
58.550000	7.48367e-14
58.500000	7.69105e-14
58.450000	7.90417e-14
58.400000	8.1232e-14
58.350000	8.34829e-14
58.300000	8.57962e-14
58.250000	8.81736e-14
58.200000	9.06168e-14
58.150000	9.31277e-14
58.100000	9.57082e-14
58.050000	9.83601e-14
58.000000	1.01085e-13
57.950000	1.03886e-13
57.900000	1.06765e-13
57.850000	1.09723e-13
57.800000	1.12763e-13
57.750000	1.15887e-13
57.700000	1.19098e-13
57.650000	1.22398e-13
57.600000	1.25789e-13
57.550000	1.29274e-13
57.500000	1.32856e-13
57.450000	1.36536e-13
57.400000	1.40319e-13
57.350000	1.44207e-13
57.300000	1.48202e-13
57.250000	1.52307e-13
57.200000	1.56527e-13
57.150000	1.60863e-13
57.100000	1.6532e-13
57.050000	1.69899e-13
57.000000	1.74606e-13
56.950000	1.79443e-13
56.900000	1.84414e-13
56.850000	1.89522e-13
56.800000	1.94772e-13
56.750000	2.00168e-13
56.700000	2.05712e-13
56.650000	2.11411e-13
56.600000	2.17267e-13
56.550000	2.23285e-13
56.500000	2.2947e-13
56.450000	2.35826e-13
56.400000	2.42358e-13
56.350000	2.49071e-13
56.300000	2.5597e-13
56.250000	2.6306e-13
56.200000	2.70346e-13
56.150000	2.77834e-13
56.100000	2.85529e-13
56.050000	2.93437e-13
56.000000	3.01564e-13
55.950000	3.09916e-13
55.900000	3.185e-13
55.850000	3.27321e-13
55.800000	3.36386e-13
55.750000	3.45702e-13
55.700000	3.55276e-13
55.650000	3.65115e-13
55.600000	3.75227e-13
55.550000	3.85618e-13
55.500000	3.96297e-13
55.450000	4.07272e-13
55.400000	4.1855e-13
55.350000	4.30141e-13
55.300000	4.42052e-13
55.250000	4.54293e-13
55.200000	4.66873e-13
55.150000	4.79801e-13
55.100000	4.93087e-13
55.050000	5.06741e-13
55.000000	5.20773e-13
54.950000	5.35193e-13
54.900000	5.50012e-13
54.850000	5.65242e-13
54.800000	5.80892e-13
54.750000	5.96976e-13
54.700000	6.13506e-13
54.650000	6.30492e-13
54.600000	6.47949e-13
54.550000	6.65889e-13
54.500000	6.84325e-13
54.450000	7.03272e-13
54.400000	7.22742e-13
54.350000	7.42752e-13
54.300000	7.63316e-13
54.250000	7.84448e-13
54.200000	8.06165e-13
54.150000	8.28484e-13
54.100000	8.51419e-13
54.050000	8.7499e-13
54.000000	8.99213e-13
53.950000	9.24106e-13
53.900000	9.49687e-13
53.850000	9.75977e-13
53.800000	1.00299e-12
53.750000	1.03076e-12
53.700000	1.05929e-12
53.650000	1.08861e-12
53.600000	1.11875e-12
53.550000	1.14971e-12
53.500000	1.18154e-12
53.450000	1.21424e-12
53.400000	1.24785e-12
53.350000	1.28239e-12
53.300000	1.31789e-12
53.250000	1.35436e-12
53.200000	1.39185e-12
53.150000	1.43037e-12
53.100000	1.46996e-12
53.050000	1.51065e-12
53.000000	1.55245e-12
52.950000	1.59542e-12
52.900000	1.63958e-12
52.850000	1.68495e-12
52.800000	1.73158e-12
52.750000	1.7795e-12
52.700000	1.82875e-12
52.650000	1.87936e-12
52.600000	1.93137e-12
52.550000	1.98481e-12
52.500000	2.03974e-12
52.450000	2.09618e-12
52.400000	2.15419e-12
52.350000	2.2138e-12
52.300000	2.27506e-12
52.250000	2.33801e-12
52.200000	2.40271e-12
52.150000	2.46919e-12
52.100000	2.53751e-12
52.050000	2.60772e-12
52.000000	2.67988e-12
51.950000	2.75403e-12
51.900000	2.83023e-12
51.850000	2.90853e-12
51.800000	2.98901e-12
51.750000	3.0717e-12
51.700000	3.15669e-12
51.650000	3.24402e-12
51.600000	3.33377e-12
51.550000	3.426e-12
51.500000	3.52078e-12
51.450000	3.61819e-12
51.400000	3.71828e-12
51.350000	3.82115e-12
51.300000	3.92685e-12
51.250000	4.03548e-12
51.200000	4.14712e-12
51.150000	4.26184e-12
51.100000	4.37973e-12
51.050000	4.50088e-12
51.000000	4.62538e-12
50.950000	4.75332e-12
50.900000	4.8848e-12
50.850000	5.01992e-12
50.800000	5.15877e-12
50.750000	5.30146e-12
50.700000	5.44809e-12
50.650000	5.59877e-12
50.600000	5.75363e-12
50.550000	5.91276e-12
50.500000	6.07629e-12
50.450000	6.24434e-12
50.400000	6.41704e-12
50.350000	6.59451e-12
50.300000	6.77689e-12
50.250000	6.9643e-12
50.200000	7.1569e-12
50.150000	7.35482e-12
50.100000	7.55821e-12
50.050000	7.76722e-12
50.000000	7.98201e-12
49.950000	8.20274e-12
49.900000	8.42956e-12
49.850000	8.66266e-12
49.800000	8.90219e-12
49.750000	9.14835e-12
49.700000	9.40131e-12
49.650000	9.66126e-12
49.600000	9.92839e-12
49.550000	1.02029e-11
49.500000	1.0485e-11
49.450000	1.07749e-11
49.400000	1.10728e-11
49.350000	1.13789e-11
49.300000	1.16935e-11
49.250000	1.20168e-11
49.200000	1.2349e-11
49.150000	1.26904e-11
49.100000	1.30413e-11
49.050000	1.34018e-11
49.000000	1.37723e-11
48.950000	1.4153e-11
48.900000	1.45443e-11
48.850000	1.49463e-11
48.800000	1.53595e-11
48.750000	1.5784e-11
48.700000	1.62203e-11
48.650000	1.66687e-11
48.600000	1.71294e-11
48.550000	1.76029e-11
48.500000	1.80894e-11
48.450000	1.85894e-11
48.400000	1.91032e-11
48.350000	1.96312e-11
48.300000	2.01738e-11
48.250000	2.07313e-11
48.200000	2.13043e-11
48.150000	2.18931e-11
48.100000	2.24981e-11
48.050000	2.31199e-11
48.000000	2.37588e-11
47.950000	2.44154e-11
47.900000	2.50901e-11
47.850000	2.57834e-11
47.800000	2.64959e-11
47.750000	2.72281e-11
47.700000	2.79805e-11
47.650000	2.87536e-11
47.600000	2.95481e-11
47.550000	3.03646e-11
47.500000	3.12036e-11
47.450000	3.20657e-11
47.400000	3.29517e-11
47.350000	3.38621e-11
47.300000	3.47977e-11
47.250000	3.57591e-11
47.200000	3.6747e-11
47.150000	3.77623e-11
47.100000	3.88055e-11
47.050000	3.98776e-11
47.000000	4.09792e-11
46.950000	4.21113e-11
46.900000	4.32746e-11
46.850000	4.447e-11
46.800000	4.56984e-11
46.750000	4.69608e-11
46.700000	4.8258e-11
46.650000	4.95909e-11
46.600000	5.09607e-11
46.550000	5.23683e-11
46.500000	5.38148e-11
46.450000	5.53011e-11
46.400000	5.68285e-11
46.350000	5.83981e-11
46.300000	6.0011e-11
46.250000	6.16683e-11
46.200000	6.33715e-11
46.150000	6.51216e-11
46.100000	6.692e-11
46.050000	6.87681e-11
46.000000	7.06671e-11
45.950000	7.26186e-11
45.900000	7.46239e-11
45.850000	7.66845e-11
45.800000	7.88021e-11
45.750000	8.0978e-11
45.700000	8.3214e-11
45.650000	8.55116e-11
45.600000	8.78727e-11
45.550000	9.02989e-11
45.500000	9.27921e-11
45.450000	9.5354e-11
45.400000	9.79866e-11
45.350000	1.00692e-10
45.300000	1.03472e-10
45.250000	1.06328e-10
45.200000	1.09264e-10
45.150000	1.1228e-10
45.100000	1.1538e-10
45.050000	1.18565e-10
45.000000	1.21837e-10
44.950000	1.25201e-10
44.900000	1.28657e-10
44.850000	1.32208e-10
44.800000	1.35857e-10
44.750000	1.39607e-10
44.700000	1.4346e-10
44.650000	1.4742e-10
44.600000	1.51489e-10
44.550000	1.55669e-10
44.500000	1.59966e-10
44.450000	1.6438e-10
44.400000	1.68917e-10
44.350000	1.73578e-10
44.300000	1.78369e-10
44.250000	1.83291e-10
44.200000	1.88349e-10
44.150000	1.93546e-10
44.100000	1.98887e-10
44.050000	2.04375e-10
44.000000	2.10014e-10
43.950000	2.15809e-10
43.900000	2.21763e-10
43.850000	2.27882e-10
43.800000	2.34169e-10
43.750000	2.4063e-10
43.700000	2.47268e-10
43.650000	2.5409e-10
43.600000	2.611e-10
43.550000	2.68303e-10
43.500000	2.75704e-10
43.450000	2.8331e-10
43.400000	2.91125e-10
43.350000	2.99155e-10
43.300000	3.07407e-10
43.250000	3.15887e-10
43.200000	3.246e-10
43.150000	3.33553e-10
43.100000	3.42752e-10
43.050000	3.52206e-10
43.000000	3.6192e-10
42.950000	3.71901e-10
42.900000	3.82158e-10
42.850000	3.92697e-10
42.800000	4.03526e-10
42.750000	4.14654e-10
42.700000	4.26089e-10
42.650000	4.37838e-10
42.600000	4.49912e-10
42.550000	4.62318e-10
42.500000	4.75065e-10
42.450000	4.88164e-10
42.400000	5.01624e-10
42.350000	5.15454e-10
42.300000	5.29666e-10
42.250000	5.44269e-10
42.200000	5.59274e-10
42.150000	5.74692e-10
42.100000	5.90535e-10
42.050000	6.06815e-10
42.000000	6.23542e-10
41.950000	6.40731e-10
41.900000	6.58393e-10
41.850000	6.76541e-10
41.800000	6.95189e-10
41.750000	7.1435e-10
41.700000	7.34039e-10
41.650000	7.54271e-10
41.600000	7.75059e-10
41.550000	7.9642e-10
41.500000	8.18368e-10
41.450000	8.40922e-10
41.400000	8.64096e-10
41.350000	8.87908e-10
41.300000	9.12375e-10
41.250000	9.37516e-10
41.200000	9.6335e-10
41.150000	9.89894e-10
41.100000	1.01717e-09
41.050000	1.04519e-09
41.000000	1.07399e-09
40.950000	1.10358e-09
40.900000	1.13399e-09
40.850000	1.16523e-09
40.800000	1.19733e-09
40.750000	1.23031e-09
40.700000	1.2642e-09
40.650000	1.29903e-09
40.600000	1.33481e-09
40.550000	1.37158e-09
40.500000	1.40936e-09
40.450000	1.44818e-09
40.400000	1.48806e-09
40.350000	1.52905e-09
40.300000	1.57116e-09
40.250000	1.61443e-09
40.200000	1.65889e-09
40.150000	1.70457e-09
40.100000	1.75151e-09
40.050000	1.79975e-09
40.000000	1.8493e-09
39.950000	1.90023e-09
39.900000	1.95255e-09
39.850000	2.00631e-09
39.800000	2.06155e-09
39.750000	2.11831e-09
39.700000	2.17663e-09
39.650000	2.23655e-09
39.600000	2.29812e-09
39.550000	2.36139e-09
39.500000	2.42639e-09
39.450000	2.49319e-09
39.400000	2.56181e-09
39.350000	2.63233e-09
39.300000	2.70478e-09
39.250000	2.77923e-09
39.200000	2.85572e-09
39.150000	2.93432e-09
39.100000	3.01507e-09
39.050000	3.09805e-09
39.000000	3.1833e-09
38.950000	3.2709e-09
38.900000	3.36091e-09
38.850000	3.45339e-09
38.800000	3.54842e-09
38.750000	3.64605e-09
38.700000	3.74637e-09
38.650000	3.84944e-09
38.600000	3.95535e-09
38.550000	4.06417e-09
38.500000	4.17597e-09
38.450000	4.29085e-09
38.400000	4.40889e-09
38.350000	4.53016e-09
38.300000	4.65477e-09
38.250000	4.78281e-09
38.200000	4.91436e-09
38.150000	5.04952e-09
38.100000	5.1884e-09
38.050000	5.33109e-09
38.000000	5.4777e-09
37.950000	5.62834e-09
37.900000	5.78311e-09
37.850000	5.94214e-09
37.800000	6.10553e-09
37.750000	6.27341e-09
37.700000	6.44589e-09
37.650000	6.62312e-09
37.600000	6.80521e-09
37.550000	6.9923e-09
37.500000	7.18453e-09
37.450000	7.38203e-09
37.400000	7.58496e-09
37.350000	7.79345e-09
37.300000	8.00767e-09
37.250000	8.22778e-09
37.200000	8.45392e-09
37.150000	8.68627e-09
37.100000	8.92499e-09
37.050000	9.17027e-09
37.000000	9.42228e-09
36.950000	9.6812e-09
36.900000	9.94723e-09
36.850000	1.02206e-08
36.800000	1.05014e-08
36.750000	1.07899e-08
36.700000	1.10864e-08
36.650000	1.13909e-08
36.600000	1.17039e-08
36.550000	1.20254e-08
36.500000	1.23558e-08
36.450000	1.26952e-08
36.400000	1.30439e-08
36.350000	1.34021e-08
36.300000	1.37702e-08
36.250000	1.41484e-08
36.200000	1.4537e-08
36.150000	1.49362e-08
36.100000	1.53464e-08
36.050000	1.57678e-08
36.000000	1.62008e-08
35.950000	1.66456e-08
35.900000	1.71027e-08
35.850000	1.75722e-08
35.800000	1.80547e-08
35.750000	1.85503e-08
35.700000	1.90596e-08
35.650000	1.95828e-08
35.600000	2.01203e-08
35.550000	2.06726e-08
35.500000	2.124e-08
35.450000	2.1823e-08
35.400000	2.24219e-08
35.350000	2.30372e-08
35.300000	2.36694e-08
35.250000	2.4319e-08
35.200000	2.49863e-08
35.150000	2.56719e-08
35.100000	2.63762e-08
35.050000	2.70999e-08
35.000000	2.78434e-08
34.950000	2.86073e-08
34.900000	2.9392e-08
34.850000	3.01983e-08
34.800000	3.10266e-08
34.750000	3.18776e-08
34.700000	3.2752e-08
34.650000	3.36502e-08
34.600000	3.45731e-08
34.550000	3.55212e-08
34.500000	3.64953e-08
34.450000	3.7496e-08
34.400000	3.85241e-08
34.350000	3.95804e-08
34.300000	4.06655e-08
34.250000	4.17804e-08
34.200000	4.29258e-08
34.150000	4.41025e-08
34.100000	4.53114e-08
34.050000	4.65534e-08
34.000000	4.78294e-08
33.950000	4.91402e-08
33.900000	5.0487e-08
33.850000	5.18705e-08
33.800000	5.32919e-08
33.750000	5.47522e-08
33.700000	5.62524e-08
33.650000	5.77937e-08
33.600000	5.93771e-08
33.550000	6.10038e-08
33.500000	6.26749e-08
33.450000	6.43918e-08
33.400000	6.61555e-08
33.350000	6.79675e-08
33.300000	6.9829e-08
33.250000	7.17414e-08
33.200000	7.37061e-08
33.150000	7.57245e-08
33.100000	7.7798e-08
33.050000	7.99282e-08
33.000000	8.21165e-08
32.950000	8.43647e-08
32.900000	8.66743e-08
32.850000	8.90469e-08
32.800000	9.14844e-08
32.750000	9.39885e-08
32.700000	9.65609e-08
32.650000	9.92036e-08
32.600000	1.01919e-07
32.550000	1.04708e-07
32.500000	1.07573e-07
32.450000	1.10516e-07
32.400000	1.1354e-07
32.350000	1.16646e-07
32.300000	1.19837e-07
32.250000	1.23115e-07
32.200000	1.26483e-07
32.150000	1.29942e-07
32.100000	1.33496e-07
32.050000	1.37147e-07
32.000000	1.40898e-07
31.950000	1.4475e-07
31.900000	1.48708e-07
31.850000	1.52774e-07
31.800000	1.56951e-07
31.750000	1.61242e-07
31.700000	1.65649e-07
31.650000	1.70177e-07
31.600000	1.74829e-07
31.550000	1.79607e-07
31.500000	1.84515e-07
31.450000	1.89557e-07
31.400000	1.94737e-07
31.350000	2.00058e-07
31.300000	2.05524e-07
31.250000	2.11139e-07
31.200000	2.16906e-07
31.150000	2.22831e-07
31.100000	2.28918e-07
31.050000	2.3517e-07
31.000000	2.41592e-07
30.950000	2.4819e-07
30.900000	2.54967e-07
30.850000	2.61928e-07
30.800000	2.69079e-07
30.750000	2.76425e-07
30.700000	2.83971e-07
30.650000	2.91722e-07
30.600000	2.99685e-07
30.550000	3.07863e-07
30.500000	3.16265e-07
30.450000	3.24895e-07
30.400000	3.3376e-07
30.350000	3.42866e-07
30.300000	3.5222e-07
30.250000	3.61828e-07
30.200000	3.71698e-07
30.150000	3.81836e-07
30.100000	3.9225e-07
30.050000	4.02946e-07
30.000000	4.13934e-07
29.950000	4.2522e-07
29.900000	4.36814e-07
29.850000	4.48722e-07
29.800000	4.60954e-07
29.750000	4.73518e-07
29.700000	4.86424e-07
29.650000	4.9968e-07
29.600000	5.13296e-07
29.550000	5.27282e-07
29.500000	5.41648e-07
29.450000	5.56405e-07
29.400000	5.71562e-07
29.350000	5.8713e-07
29.300000	6.03121e-07
29.250000	6.19546e-07
29.200000	6.36417e-07
29.150000	6.53746e-07
29.100000	6.71544e-07
29.050000	6.89826e-07
29.000000	7.08604e-07
28.950000	7.27891e-07
28.900000	7.47702e-07
28.850000	7.68049e-07
28.800000	7.88948e-07
28.750000	8.10414e-07
28.700000	8.32462e-07
28.650000	8.55107e-07
28.600000	8.78366e-07
28.550000	9.02256e-07
28.500000	9.26793e-07
28.450000	9.51994e-07
28.400000	9.77878e-07
28.350000	1.00446e-06
28.300000	1.03177e-06
28.250000	1.05981e-06
28.200000	1.08862e-06
28.150000	1.1182e-06
28.100000	1.14858e-06
28.050000	1.17979e-06
28.000000	1.21184e-06
27.950000	1.24476e-06
27.900000	1.27857e-06
27.850000	1.31329e-06
27.800000	1.34895e-06
27.750000	1.38558e-06
27.700000	1.4232e-06
27.650000	1.46183e-06
27.600000	1.50151e-06
27.550000	1.54226e-06
27.500000	1.58411e-06
27.450000	1.62709e-06
27.400000	1.67124e-06
27.350000	1.71657e-06
27.300000	1.76313e-06
27.250000	1.81095e-06
27.200000	1.86006e-06
27.150000	1.91049e-06
27.100000	1.96228e-06
27.050000	2.01547e-06
27.000000	2.0701e-06
26.950000	2.1262e-06
26.900000	2.18381e-06
26.850000	2.24298e-06
26.800000	2.30374e-06
26.750000	2.36614e-06
26.700000	2.43022e-06
26.650000	2.49603e-06
26.600000	2.56361e-06
26.550000	2.63301e-06
26.500000	2.70428e-06
26.450000	2.77747e-06
26.400000	2.85263e-06
26.350000	2.92981e-06
26.300000	3.00907e-06
26.250000	3.09047e-06
26.200000	3.17405e-06
26.150000	3.25988e-06
26.100000	3.34802e-06
26.050000	3.43852e-06
26.000000	3.53146e-06
25.950000	3.6269e-06
25.900000	3.7249e-06
25.850000	3.82554e-06
25.800000	3.92888e-06
25.750000	4.03499e-06
25.700000	4.14395e-06
25.650000	4.25584e-06
25.600000	4.37073e-06
25.550000	4.4887e-06
25.500000	4.60984e-06
25.450000	4.73422e-06
25.400000	4.86194e-06
25.350000	4.99308e-06
25.300000	5.12774e-06
25.250000	5.26601e-06
25.200000	5.40798e-06
25.150000	5.55375e-06
25.100000	5.70342e-06
25.050000	5.8571e-06
25.000000	6.01489e-06
24.950000	6.17691e-06
24.900000	6.34326e-06
24.850000	6.51405e-06
24.800000	6.68941e-06
24.750000	6.86946e-06
24.700000	7.05432e-06
24.650000	7.24412e-06
24.600000	7.43899e-06
24.550000	7.63905e-06
24.500000	7.84446e-06
24.450000	8.05535e-06
24.400000	8.27187e-06
24.350000	8.49415e-06
24.300000	8.72237e-06
24.250000	8.95666e-06
24.200000	9.1972e-06
24.150000	9.44415e-06
24.100000	9.69767e-06
24.050000	9.95794e-06
24.000000	1.02251e-05
23.950000	1.04994e-05
23.900000	1.0781e-05
23.850000	1.10701e-05
23.800000	1.13669e-05
23.750000	1.16715e-05
23.700000	1.19843e-05
23.650000	1.23053e-05
23.600000	1.26349e-05
23.550000	1.29732e-05
23.500000	1.33205e-05
23.450000	1.3677e-05
23.400000	1.40429e-05
23.350000	1.44185e-05
23.300000	1.48041e-05
23.250000	1.51999e-05
23.200000	1.56062e-05
23.150000	1.60232e-05
23.100000	1.64512e-05
23.050000	1.68905e-05
23.000000	1.73415e-05
22.950000	1.78043e-05
22.900000	1.82794e-05
22.850000	1.8767e-05
22.800000	1.92675e-05
22.750000	1.97811e-05
22.700000	2.03083e-05
22.650000	2.08494e-05
22.600000	2.14047e-05
22.550000	2.19746e-05
22.500000	2.25596e-05
22.450000	2.31599e-05
22.400000	2.37759e-05
22.350000	2.44082e-05
22.300000	2.5057e-05
22.250000	2.57229e-05
22.200000	2.64062e-05
22.150000	2.71074e-05
22.100000	2.7827e-05
22.050000	2.85654e-05
22.000000	2.93231e-05
21.950000	3.01007e-05
21.900000	3.08986e-05
21.850000	3.17173e-05
21.800000	3.25573e-05
21.750000	3.34193e-05
21.700000	3.43037e-05
21.650000	3.52112e-05
21.600000	3.61423e-05
21.550000	3.70977e-05
21.500000	3.80778e-05
21.450000	3.90834e-05
21.400000	4.01152e-05
21.350000	4.11737e-05
21.300000	4.22596e-05
21.250000	4.33736e-05
21.200000	4.45165e-05
21.150000	4.5689e-05
21.100000	4.68917e-05
21.050000	4.81255e-05
21.000000	4.93912e-05
20.950000	5.06894e-05
20.900000	5.20211e-05
20.850000	5.3387e-05
20.800000	5.47881e-05
20.750000	5.62252e-05
20.700000	5.76991e-05
20.650000	5.92108e-05
20.600000	6.07612e-05
20.550000	6.23513e-05
20.500000	6.3982e-05
20.450000	6.56544e-05
20.400000	6.73694e-05
20.350000	6.91281e-05
20.300000	7.09315e-05
20.250000	7.27808e-05
20.200000	7.4677e-05
20.150000	7.66213e-05
20.100000	7.86148e-05
20.050000	8.06588e-05
20.000000	8.27543e-05
19.950000	8.49027e-05
19.900000	8.71052e-05
19.850000	8.93631e-05
19.800000	9.16776e-05
19.750000	9.40502e-05
19.700000	9.64822e-05
19.650000	9.8975e-05
19.600000	0.00010153
19.550000	0.000104149
19.500000	0.000106832
19.450000	0.000109583
19.400000	0.000112401
19.350000	0.000115289
19.300000	0.000118249
19.250000	0.000121281
19.200000	0.000124388
19.150000	0.000127571
19.100000	0.000130831
19.050000	0.000134172
19.000000	0.000137593
18.950000	0.000141098
18.900000	0.000144687
18.850000	0.000148364
18.800000	0.000152128
18.750000	0.000155984
18.700000	0.000159931
18.650000	0.000163973
18.600000	0.00016811
18.550000	0.000172346
18.500000	0.000176682
18.450000	0.000181119
18.400000	0.000185661
18.350000	0.000190308
18.300000	0.000195064
18.250000	0.000199929
18.200000	0.000204906
18.150000	0.000209997
18.100000	0.000215204
18.050000	0.000220529
18.000000	0.000225973
17.950000	0.000231539
17.900000	0.000237229
17.850000	0.000243044
17.800000	0.000248986
17.750000	0.000255058
17.700000	0.000261259
17.650000	0.000267593
17.600000	0.000274061
17.550000	0.000280663
17.500000	0.000287401
17.450000	0.000294277
17.400000	0.000301291
17.350000	0.000308443
17.300000	0.000315734
17.250000	0.000323165
17.200000	0.000330735
17.150000	0.000338443
17.100000	0.000346288
17.050000	0.00035427
17.000000	0.000362385
16.950000	0.000370631
16.900000	0.000379005
16.850000	0.000387502
16.800000	0.000396116
16.750000	0.000404841
16.700000	0.000413667
16.650000	0.000422584
16.600000	0.000431579
16.550000	0.000440634
16.500000	0.00044973
16.450000	0.00045884
16.400000	0.00046793
16.350000	0.000476955
16.300000	0.000485852
16.250000	0.000494531
16.200000	0.000502845
16.150000	0.000510515
&
```
