## Supplementary material for "All-at-once RNA folding with 3D motif prediction framed by evolutionary information": RF00628_RgsA.cacofold.power

```
# Power analysis of CaCoFold structure
#
# Powertype = SINGLE SUBSTITUTIONS
# covary left_pos right_pos substitutions power
#----------------------------------------------------------------
1		79		12		0.39
2		78		5		0.11
3		77		22		0.63
4		76		12		0.39
8		72		15		0.47
9		71		15		0.47
10		70		17		0.52
12		69		24		0.66
14		68		25		0.67
15		67		25		0.67
16		66		22		0.63
17		65		7		0.20
18		64		5		0.11
46		63		11		0.35
49		62		1		0.00
50		61		5		0.11
51		60		8		0.24
80		101		5		0.11
81		100		8		0.24
82		99		4		0.07
83		98		5		0.11
84		97		7		0.20
85		96		7		0.20
86		95		2		0.00
87		94		9		0.28
102		134		7		0.20
103		133		5		0.11
104		132		7		0.20
105		131		17		0.52
106		130		3		0.02
109		129		22		0.63
112		128		7		0.20
113		127		8		0.24
114		126		12		0.39
136		170		5		0.11
137		169		15		0.47
138		168		8		0.24
140		167		20		0.59
141		166		7		0.20
142		165		2		0.00
143		164		3		0.02
144		163		1		0.00
145		162		7		0.20
146		161		12		0.39
147		160		6		0.16
191		215		0		0.00
192		214		0		0.00
193		213		0		0.00
194		212		0		0.00
195		211		13		0.42
196		210		4		0.07
197		209		0		0.00
198		208		0		0.00
#
# BPAIRS 53
# avg substitutions per BP 8.8
# BPAIRS expected to covary 13.3 +/- 2.7
# BPAIRS observed to covary 0
#
```
