## Supplementary material for "All-at-once RNA folding with 3D motif prediction framed by evolutionary information": RF00628_RgsA.surv

```
2.191702	0.0322581
2.150000	0.0645161
2.000000	0.0967742
0.000000	0.16129
-0.050000	0.483871
-0.150000	0.516129
-0.400000	0.548387
-0.600000	0.580645
-0.650000	0.612903
-0.850000	0.645161
-0.900000	0.677419
-0.950000	0.741935
-1.100000	0.806452
-1.350000	0.83871
-1.500000	0.870968
-1.800000	0.903226
-2.150000	0.935484
-2.200000	0.967742
-4.650000	1
&
18.700000	5.13558e-05
12.400000	0.000102712
11.400000	0.000154067
11.350000	0.000205423
11.150000	0.000256779
11.100000	0.000308135
11.050000	0.000359491
10.200000	0.000513558
10.150000	0.000564914
9.950000	0.000667625
9.800000	0.000770337
9.700000	0.000821693
9.650000	0.000924404
9.250000	0.00102712
9.050000	0.00112983
9.000000	0.00118118
8.950000	0.00123254
8.850000	0.00128389
8.700000	0.00143796
8.650000	0.00154067
8.550000	0.00159203
8.500000	0.00164339
8.450000	0.00169474
8.400000	0.00184881
8.350000	0.00195152
8.250000	0.00200288
8.150000	0.00205423
8.100000	0.00215694
7.950000	0.00241372
7.900000	0.00246508
7.850000	0.00272186
7.800000	0.00277321
7.750000	0.00292728
7.700000	0.00302999
7.650000	0.0031327
7.600000	0.00333813
7.550000	0.00344084
7.500000	0.00369762
7.450000	0.00374897
7.400000	0.00385168
7.300000	0.00405711
7.100000	0.00426253
7.050000	0.00457067
7.000000	0.0048788
6.950000	0.00503287
6.900000	0.00523829
6.850000	0.00544371
6.800000	0.00570049
6.750000	0.00585456
6.700000	0.00626541
6.650000	0.0066249
6.600000	0.0070871
6.550000	0.00729252
6.500000	0.00780608
6.450000	0.00796015
6.400000	0.00821693
6.350000	0.00847371
6.300000	0.00857642
6.250000	0.0088332
6.200000	0.00919269
6.150000	0.00944947
6.100000	0.00965489
6.050000	0.00986031
6.000000	0.0102712
5.950000	0.0104766
5.900000	0.010682
5.850000	0.0108874
5.800000	0.0111442
5.750000	0.0113496
5.700000	0.0116064
5.650000	0.0119145
5.600000	0.0122227
5.550000	0.0123767
5.500000	0.0127362
5.450000	0.0130957
5.400000	0.0135066
5.350000	0.0135579
5.300000	0.0138661
5.250000	0.0144823
5.200000	0.0149445
5.150000	0.0152527
5.100000	0.0156122
5.050000	0.0159717
5.000000	0.0162284
4.950000	0.0165366
4.900000	0.0168447
4.850000	0.0171015
4.800000	0.0174096
4.750000	0.0177177
4.700000	0.0182827
4.650000	0.0186422
4.600000	0.0192071
4.550000	0.0196179
4.500000	0.0199774
4.450000	0.0200801
4.400000	0.0203369
4.350000	0.0210559
4.300000	0.0219803
4.250000	0.0223911
4.200000	0.0226993
4.150000	0.0233155
4.100000	0.0240345
4.050000	0.0249076
4.000000	0.0253698
3.950000	0.0259347
3.900000	0.0267564
3.850000	0.027424
3.800000	0.0282457
3.750000	0.0291701
3.700000	0.0300431
3.650000	0.0308135
3.600000	0.0318406
3.550000	0.0326623
3.500000	0.033638
3.450000	0.0346652
3.400000	0.0354869
3.350000	0.0362572
3.300000	0.0371816
3.250000	0.038106
3.200000	0.0393385
3.150000	0.0399035
3.100000	0.0411873
3.050000	0.0422145
3.000000	0.0433956
2.950000	0.0446282
2.900000	0.0455526
2.850000	0.0466824
2.800000	0.0479663
2.750000	0.0491475
2.700000	0.0502773
2.650000	0.0517666
2.600000	0.0533073
2.550000	0.0546426
2.500000	0.055721
2.450000	0.0574158
2.400000	0.0586483
2.350000	0.0596754
2.300000	0.0613702
2.250000	0.0631163
2.200000	0.0648624
2.150000	0.066403
2.100000	0.0679951
2.050000	0.0698439
2.000000	0.0719495
1.950000	0.0736442
1.900000	0.0753389
1.850000	0.076931
1.800000	0.0785744
1.750000	0.0801664
1.700000	0.0815016
1.650000	0.0831964
1.600000	0.0855588
1.550000	0.0871508
1.500000	0.0890509
1.450000	0.0914133
1.400000	0.0935189
1.350000	0.0953164
1.300000	0.0976787
1.250000	0.0994762
1.200000	0.102044
1.150000	0.104509
1.100000	0.107025
1.050000	0.109388
1.000000	0.111956
0.950000	0.114421
0.900000	0.11668
0.850000	0.119454
0.800000	0.122021
0.750000	0.124486
0.700000	0.127362
0.650000	0.131214
0.600000	0.134193
0.550000	0.137736
0.500000	0.141434
0.450000	0.144875
0.400000	0.14847
0.350000	0.151808
0.300000	0.157097
0.250000	0.161514
0.200000	0.16552
0.150000	0.169115
0.100000	0.172864
0.050000	0.17728
0.000000	0.316557
-0.050000	0.703009
-0.100000	0.71857
-0.150000	0.723963
-0.200000	0.730279
-0.250000	0.736391
-0.300000	0.742451
-0.350000	0.74923
-0.400000	0.758525
-0.450000	0.77085
-0.500000	0.782097
-0.550000	0.794474
-0.600000	0.804386
-0.650000	0.811781
-0.700000	0.817636
-0.750000	0.823798
-0.800000	0.829961
-0.850000	0.837151
-0.900000	0.844187
-0.950000	0.851736
-1.000000	0.85908
-1.050000	0.866372
-1.100000	0.872638
-1.150000	0.877927
-1.200000	0.88409
-1.250000	0.889277
-1.300000	0.894772
-1.350000	0.900781
-1.400000	0.906019
-1.450000	0.91059
-1.500000	0.914544
-1.550000	0.919166
-1.600000	0.922966
-1.650000	0.926459
-1.700000	0.930002
-1.750000	0.932878
-1.800000	0.93637
-1.850000	0.938938
-1.900000	0.941403
-1.950000	0.943971
-2.000000	0.946076
-2.050000	0.94849
-2.100000	0.95075
-2.150000	0.95265
-2.200000	0.95491
-2.250000	0.957015
-2.300000	0.958967
-2.350000	0.960559
-2.400000	0.962253
-2.450000	0.963948
-2.500000	0.965181
-2.550000	0.967132
-2.600000	0.969187
-2.650000	0.970933
-2.700000	0.972319
-2.750000	0.973398
-2.800000	0.975195
-2.850000	0.976222
-2.900000	0.977352
-2.950000	0.978533
-3.000000	0.979458
-3.050000	0.980433
-3.100000	0.981204
-3.150000	0.982231
-3.200000	0.983001
-3.250000	0.983669
-3.300000	0.984645
-3.350000	0.985107
-3.400000	0.985672
-3.450000	0.986545
-3.500000	0.987212
-3.550000	0.987675
-3.600000	0.98824
-3.650000	0.989061
-3.700000	0.989575
-3.750000	0.990191
-3.800000	0.990807
-3.850000	0.991424
-3.900000	0.992194
-3.950000	0.992553
-4.000000	0.992913
-4.050000	0.993478
-4.100000	0.993632
-4.150000	0.993786
-4.200000	0.994043
-4.250000	0.994351
-4.300000	0.994556
-4.350000	0.994916
-4.400000	0.995327
-4.450000	0.995532
-4.500000	0.995943
-4.550000	0.996097
-4.600000	0.9962
-4.650000	0.996354
-4.700000	0.996456
-4.750000	0.996559
-4.800000	0.996713
-4.850000	0.996765
-4.900000	0.997124
-4.950000	0.997175
-5.000000	0.997432
-5.050000	0.997689
-5.100000	0.997894
-5.150000	0.9981
-5.200000	0.998305
-5.250000	0.998408
-5.300000	0.998665
-5.350000	0.998767
-5.400000	0.998819
-5.450000	0.999024
-5.500000	0.999076
-5.550000	0.999178
-5.750000	0.99923
-5.800000	0.999332
-5.900000	0.999384
-6.000000	0.999486
-6.200000	0.999538
-6.250000	0.999641
-6.400000	0.999692
-6.600000	0.999743
-6.700000	0.999846
-6.850000	0.999897
-6.950000	0.999949
-7.050000	1
&
32.650000	2.56371e-06
29.000000	5.12742e-06
28.200000	7.69112e-06
27.400000	1.28185e-05
27.250000	1.53822e-05
26.600000	1.7946e-05
26.150000	2.05097e-05
26.100000	2.82008e-05
25.950000	3.07645e-05
25.650000	3.33282e-05
25.550000	3.58919e-05
25.250000	3.84556e-05
25.100000	4.3583e-05
24.950000	4.61467e-05
24.900000	4.87105e-05
24.750000	5.38379e-05
24.700000	5.64016e-05
24.650000	5.89653e-05
24.600000	6.1529e-05
24.500000	6.40927e-05
24.150000	6.66564e-05
23.950000	7.17838e-05
23.900000	7.43475e-05
23.850000	7.69112e-05
23.750000	8.46024e-05
23.700000	8.97298e-05
23.650000	9.22935e-05
23.550000	9.74209e-05
23.500000	9.99846e-05
23.450000	0.000102548
23.350000	0.000105112
23.150000	0.000112803
23.100000	0.000120494
23.050000	0.000123058
22.950000	0.000128185
22.800000	0.000135877
22.750000	0.000141004
22.650000	0.000143568
22.600000	0.000148695
22.450000	0.000153822
22.400000	0.000156386
22.300000	0.00015895
22.250000	0.000161514
22.200000	0.000166641
22.150000	0.000174332
22.050000	0.000176896
22.000000	0.00017946
21.950000	0.000182023
21.850000	0.000189714
21.800000	0.000192278
21.750000	0.000197406
21.650000	0.000202533
21.600000	0.000205097
21.400000	0.00020766
21.350000	0.000210224
21.300000	0.000215351
21.250000	0.000225606
21.200000	0.000230734
21.150000	0.000233297
21.100000	0.000238425
21.000000	0.000240989
20.950000	0.000251243
20.900000	0.000253807
20.850000	0.000264062
20.800000	0.000274317
20.750000	0.00027688
20.700000	0.000282008
20.650000	0.000284572
20.550000	0.000292263
20.500000	0.000299954
20.450000	0.000307645
20.400000	0.000315336
20.350000	0.000323027
20.300000	0.000325591
20.250000	0.000333282
20.200000	0.000343537
20.150000	0.000346101
20.100000	0.000361483
20.050000	0.000369174
20.000000	0.000379429
19.950000	0.000381993
19.900000	0.00038712
19.850000	0.000394811
19.800000	0.000402502
19.750000	0.00040763
19.700000	0.000417884
19.650000	0.000425576
19.600000	0.000428139
19.550000	0.000440958
19.500000	0.000446085
19.450000	0.000451213
19.400000	0.00045634
19.350000	0.000466595
19.300000	0.000469159
19.250000	0.000471722
19.200000	0.000481977
19.150000	0.000497359
19.100000	0.000515305
19.000000	0.000520433
18.950000	0.000535815
18.900000	0.000538379
18.850000	0.000551197
18.800000	0.000558888
18.750000	0.000571707
18.700000	0.000576834
18.650000	0.000584525
18.600000	0.000587089
18.550000	0.000599908
18.500000	0.000617854
18.450000	0.000633236
18.400000	0.0006358
18.350000	0.000640927
18.300000	0.000658873
18.250000	0.000661437
18.200000	0.000671692
18.150000	0.000687074
18.100000	0.000692201
18.050000	0.000710147
18.000000	0.000722966
17.950000	0.000735784
17.900000	0.00075373
17.850000	0.000763985
17.800000	0.000771676
17.750000	0.00077424
17.700000	0.000787058
17.650000	0.000792186
17.600000	0.000805004
17.550000	0.000812695
17.500000	0.000830641
17.450000	0.00084346
17.400000	0.000846024
17.350000	0.000871661
17.300000	0.000881916
17.250000	0.000899862
17.200000	0.000910116
17.150000	0.000922935
17.100000	0.000930626
17.050000	0.000943445
17.000000	0.000966518
16.950000	0.000989591
16.900000	0.00102036
16.850000	0.00102805
16.800000	0.00105368
16.750000	0.00108958
16.700000	0.00111009
16.650000	0.00112547
16.600000	0.0011511
16.550000	0.001187
16.500000	0.00119982
16.450000	0.00121776
16.400000	0.00122802
16.350000	0.00123827
16.300000	0.00125109
16.250000	0.00126904
16.200000	0.00128698
16.150000	0.00130493
16.100000	0.00132544
16.050000	0.00133826
16.000000	0.00135877
15.950000	0.00139722
15.900000	0.00142542
15.850000	0.00146388
15.800000	0.00149208
15.750000	0.00151515
15.700000	0.00153566
15.650000	0.00156386
15.600000	0.00158437
15.550000	0.00160745
15.500000	0.00162283
15.450000	0.00164846
15.400000	0.00168436
15.350000	0.00172281
15.300000	0.00174589
15.250000	0.00176896
15.200000	0.00178178
15.150000	0.00182023
15.100000	0.00185612
15.050000	0.00190227
15.000000	0.00194585
14.950000	0.00196893
14.900000	0.00201507
14.850000	0.00203815
14.800000	0.00205097
14.750000	0.00209711
14.700000	0.00213813
14.650000	0.0021689
14.600000	0.00221761
14.550000	0.00226632
14.500000	0.00231246
14.450000	0.00234067
14.400000	0.00238425
14.350000	0.00242527
14.300000	0.00246629
14.250000	0.00250731
14.200000	0.00255089
14.150000	0.00260985
14.100000	0.00265857
14.050000	0.00270215
14.000000	0.0027483
13.950000	0.00278675
13.900000	0.00283546
13.850000	0.00289443
13.800000	0.0029457
13.750000	0.00300979
13.700000	0.00306619
13.650000	0.00312516
13.600000	0.00316618
13.550000	0.00322258
13.500000	0.00327642
13.450000	0.00332513
13.400000	0.00338153
13.350000	0.00345331
13.300000	0.00350715
13.250000	0.0035533
13.200000	0.00362252
13.150000	0.00369943
13.100000	0.00376352
13.050000	0.00381736
13.000000	0.00392247
12.950000	0.00398913
12.900000	0.00403528
12.850000	0.0041045
12.800000	0.00421217
12.750000	0.00429934
12.700000	0.00437881
12.650000	0.00444291
12.600000	0.0045352
12.550000	0.00460955
12.500000	0.00466339
12.450000	0.00475055
12.400000	0.00483259
12.350000	0.00495052
12.300000	0.00504794
12.250000	0.00515818
12.200000	0.00523766
12.150000	0.00532995
12.100000	0.00544275
12.050000	0.0055453
12.000000	0.00564272
11.950000	0.0057504
11.900000	0.00583756
11.850000	0.00590422
11.800000	0.0060042
11.750000	0.00610419
11.700000	0.00621186
11.650000	0.00632723
11.600000	0.00644773
11.550000	0.00655284
11.500000	0.00666308
11.450000	0.00676306
11.400000	0.00685279
11.350000	0.00697585
11.300000	0.00706814
11.250000	0.00720402
11.200000	0.00730657
11.150000	0.00746295
11.100000	0.00760396
11.050000	0.00773727
11.000000	0.00787315
10.950000	0.00798595
10.900000	0.00817567
10.850000	0.00834487
10.800000	0.00848844
10.750000	0.00866277
10.700000	0.00883454
10.650000	0.00898836
10.600000	0.0091832
10.550000	0.00934215
10.500000	0.00949597
10.450000	0.00965236
10.400000	0.00980875
10.350000	0.00998564
10.300000	0.0101625
10.250000	0.010342
10.200000	0.0105189
10.150000	0.0106958
10.100000	0.0108599
10.050000	0.0110598
10.000000	0.0112572
9.950000	0.0114316
9.900000	0.0116239
9.850000	0.0118315
9.800000	0.0120289
9.750000	0.0122084
9.700000	0.0124186
9.650000	0.0126314
9.600000	0.0128108
9.550000	0.0130672
9.500000	0.0132928
9.450000	0.01348
9.400000	0.0136902
9.350000	0.0139107
9.300000	0.0141286
9.250000	0.0143593
9.200000	0.0145901
9.150000	0.0148669
9.100000	0.0151208
9.050000	0.0153848
9.000000	0.0156566
8.950000	0.0159232
8.900000	0.0161693
8.850000	0.0164231
8.800000	0.0167538
8.750000	0.017064
8.700000	0.0173435
8.650000	0.0176229
8.600000	0.0179536
8.550000	0.0182433
8.500000	0.0185946
8.450000	0.0189125
8.400000	0.019297
8.350000	0.0197098
8.300000	0.0200559
8.250000	0.0204174
8.200000	0.0207865
8.150000	0.021125
8.100000	0.0215044
8.050000	0.0218966
8.000000	0.0222453
7.950000	0.0226555
7.900000	0.0230964
7.850000	0.0235912
7.800000	0.0239707
7.750000	0.0244116
7.700000	0.0247987
7.650000	0.0252935
7.600000	0.0257319
7.550000	0.0262293
7.500000	0.026719
7.450000	0.027265
7.400000	0.027888
7.350000	0.0284367
7.300000	0.0289391
7.250000	0.0294852
7.200000	0.0300159
7.150000	0.0306543
7.100000	0.031226
7.050000	0.031872
7.000000	0.032536
6.950000	0.0332128
6.900000	0.0338845
6.850000	0.0345613
6.800000	0.0353023
6.750000	0.0361021
6.700000	0.0368456
6.650000	0.0376455
6.600000	0.0383633
6.550000	0.0391991
6.500000	0.0400682
6.450000	0.040845
6.400000	0.0416474
6.350000	0.0424422
6.300000	0.0432908
6.250000	0.0441778
6.200000	0.0451136
6.150000	0.0460109
6.100000	0.0469312
6.050000	0.0477952
6.000000	0.0487643
5.950000	0.0496821
5.900000	0.0506332
5.850000	0.0515562
5.800000	0.0525329
5.750000	0.0534559
5.700000	0.0544506
5.650000	0.055412
5.600000	0.0563939
5.550000	0.0573758
5.500000	0.0584064
5.450000	0.0594165
5.400000	0.0604702
5.350000	0.0615495
5.300000	0.0626519
5.250000	0.0636928
5.200000	0.0648259
5.150000	0.0659232
5.100000	0.0669923
5.050000	0.0681536
5.000000	0.0692278
4.950000	0.0703815
4.900000	0.0715198
4.850000	0.0726965
4.800000	0.0738092
4.750000	0.0751013
4.700000	0.0763882
4.650000	0.0777034
4.600000	0.0790417
4.550000	0.0804338
4.500000	0.0817797
4.450000	0.0832974
4.400000	0.0847767
4.350000	0.0862867
4.300000	0.0876686
4.250000	0.089035
4.200000	0.0904169
4.150000	0.0919064
4.100000	0.0934625
4.050000	0.0951264
4.000000	0.0966313
3.950000	0.0982721
3.900000	0.100033
3.850000	0.101743
3.800000	0.103523
3.750000	0.105276
3.700000	0.107163
3.650000	0.109063
3.600000	0.111003
3.550000	0.112972
3.500000	0.115077
3.450000	0.117113
3.400000	0.119123
3.350000	0.121269
3.300000	0.123291
3.250000	0.125483
3.200000	0.127793
3.150000	0.129926
3.100000	0.132344
3.050000	0.134731
3.000000	0.136999
2.950000	0.139455
2.900000	0.142047
2.850000	0.144519
2.800000	0.147018
2.750000	0.149615
2.700000	0.152207
2.650000	0.154917
2.600000	0.157637
2.550000	0.160416
2.500000	0.163265
2.450000	0.166108
2.400000	0.168759
2.350000	0.171594
2.300000	0.174612
2.250000	0.177562
2.200000	0.180613
2.150000	0.183572
2.100000	0.186525
2.050000	0.189491
2.000000	0.192619
1.950000	0.195734
1.900000	0.198954
1.850000	0.202182
1.800000	0.205571
1.750000	0.208788
1.700000	0.211957
1.650000	0.215336
1.600000	0.218907
1.550000	0.222453
1.500000	0.226027
1.450000	0.229554
1.400000	0.233151
1.350000	0.236779
1.300000	0.240417
1.250000	0.243975
1.200000	0.247739
1.150000	0.251679
1.100000	0.255466
1.050000	0.259278
1.000000	0.263301
0.950000	0.267118
0.900000	0.271153
0.850000	0.275245
0.800000	0.279426
0.750000	0.283623
0.700000	0.287789
0.650000	0.292101
0.600000	0.296339
0.550000	0.300879
0.500000	0.305317
0.450000	0.310122
0.400000	0.314841
0.350000	0.319633
0.300000	0.324481
0.250000	0.329503
0.200000	0.334408
0.150000	0.339381
0.100000	0.344619
0.050000	0.350131
0.000000	0.362408
-0.050000	0.385143
-0.100000	0.394265
-0.150000	0.403082
-0.200000	0.411039
-0.250000	0.418905
-0.300000	0.426868
-0.350000	0.435477
-0.400000	0.444329
-0.450000	0.453525
-0.500000	0.463036
-0.550000	0.472986
-0.600000	0.483372
-0.650000	0.494447
-0.700000	0.506081
-0.750000	0.518059
-0.800000	0.530416
-0.850000	0.54304
-0.900000	0.555497
-0.950000	0.567715
-1.000000	0.579888
-1.050000	0.591845
-1.100000	0.603828
-1.150000	0.615713
-1.200000	0.62726
-1.250000	0.638858
-1.300000	0.650318
-1.350000	0.66158
-1.400000	0.672325
-1.450000	0.682754
-1.500000	0.693047
-1.550000	0.702876
-1.600000	0.712572
-1.650000	0.721866
-1.700000	0.731236
-1.750000	0.740532
-1.800000	0.749264
-1.850000	0.758001
-1.900000	0.767072
-1.950000	0.77574
-2.000000	0.784187
-2.050000	0.792483
-2.100000	0.800444
-2.150000	0.808255
-2.200000	0.815833
-2.250000	0.823322
-2.300000	0.830706
-2.350000	0.837712
-2.400000	0.844316
-2.450000	0.850767
-2.500000	0.857163
-2.550000	0.863257
-2.600000	0.86912
-2.650000	0.874606
-2.700000	0.880121
-2.750000	0.885084
-2.800000	0.890086
-2.850000	0.894944
-2.900000	0.89961
-2.950000	0.903981
-3.000000	0.90816
-3.050000	0.912421
-3.100000	0.916438
-3.150000	0.920251
-3.200000	0.92375
-3.250000	0.927114
-3.300000	0.930462
-3.350000	0.933715
-3.400000	0.936764
-3.450000	0.939699
-3.500000	0.942552
-3.550000	0.945288
-3.600000	0.947685
-3.650000	0.950256
-3.700000	0.952592
-3.750000	0.954802
-3.800000	0.957122
-3.850000	0.959309
-3.900000	0.961421
-3.950000	0.963172
-4.000000	0.964846
-4.050000	0.966705
-4.100000	0.968307
-4.150000	0.969774
-4.200000	0.971248
-4.250000	0.972635
-4.300000	0.974019
-4.350000	0.975322
-4.400000	0.976578
-4.450000	0.97788
-4.500000	0.978988
-4.550000	0.980067
-4.600000	0.981031
-4.650000	0.981957
-4.700000	0.982877
-4.750000	0.98371
-4.800000	0.984508
-4.850000	0.985395
-4.900000	0.986156
-4.950000	0.986858
-5.000000	0.987602
-5.050000	0.988276
-5.100000	0.988889
-5.150000	0.989461
-5.200000	0.99005
-5.250000	0.99065
-5.300000	0.991089
-5.350000	0.991537
-5.400000	0.992006
-5.450000	0.992463
-5.500000	0.99285
-5.550000	0.993219
-5.600000	0.99355
-5.650000	0.99387
-5.700000	0.994206
-5.750000	0.994493
-5.800000	0.994785
-5.850000	0.995088
-5.900000	0.995352
-5.950000	0.995634
-6.000000	0.995898
-6.050000	0.996124
-6.100000	0.996395
-6.150000	0.996565
-6.200000	0.996811
-6.250000	0.996993
-6.300000	0.997157
-6.350000	0.997308
-6.400000	0.997444
-6.450000	0.997593
-6.500000	0.997741
-6.550000	0.997877
-6.600000	0.997998
-6.650000	0.998118
-6.700000	0.998228
-6.750000	0.998362
-6.800000	0.998485
-6.850000	0.998569
-6.900000	0.998669
-6.950000	0.998777
-7.000000	0.998841
-7.050000	0.998916
-7.100000	0.999018
-7.150000	0.99909
-7.200000	0.999136
-7.250000	0.999205
-7.300000	0.999259
-7.350000	0.999313
-7.400000	0.999357
-7.450000	0.999403
-7.500000	0.999441
-7.550000	0.999482
-7.600000	0.999515
-7.650000	0.999554
-7.700000	0.999572
-7.750000	0.9996
-7.800000	0.999639
-7.850000	0.999674
-7.900000	0.999703
-7.950000	0.999726
-8.000000	0.999759
-8.050000	0.999767
-8.100000	0.99978
-8.150000	0.999797
-8.200000	0.999805
-8.250000	0.999818
-8.300000	0.999831
-8.350000	0.999844
-8.400000	0.999856
-8.450000	0.999874
-8.500000	0.999877
-8.550000	0.99989
-8.600000	0.999897
-8.650000	0.9999
-8.700000	0.999905
-8.750000	0.99991
-8.800000	0.999921
-8.850000	0.999923
-8.900000	0.999931
-9.000000	0.999938
-9.050000	0.999944
-9.200000	0.999946
-9.250000	0.999951
-9.300000	0.999956
-9.400000	0.999964
-9.500000	0.999969
-9.550000	0.999974
-9.650000	0.999977
-9.750000	0.999985
-9.800000	0.99999
-9.900000	0.999992
-9.950000	1
&
75.750000	2.95921e-15
75.700000	3.0292e-15
75.650000	3.10084e-15
75.600000	3.17418e-15
75.550000	3.24925e-15
75.500000	3.3261e-15
75.450000	3.40476e-15
75.400000	3.48528e-15
75.350000	3.56771e-15
75.300000	3.65208e-15
75.250000	3.73845e-15
75.200000	3.82686e-15
75.150000	3.91736e-15
75.100000	4.01e-15
75.050000	4.10484e-15
75.000000	4.20191e-15
74.950000	4.30128e-15
74.900000	4.40299e-15
74.850000	4.50712e-15
74.800000	4.6137e-15
74.750000	4.7228e-15
74.700000	4.83449e-15
74.650000	4.94881e-15
74.600000	5.06583e-15
74.550000	5.18563e-15
74.500000	5.30825e-15
74.450000	5.43377e-15
74.400000	5.56226e-15
74.350000	5.69379e-15
74.300000	5.82842e-15
74.250000	5.96624e-15
74.200000	6.10732e-15
74.150000	6.25173e-15
74.100000	6.39955e-15
74.050000	6.55087e-15
74.000000	6.70577e-15
73.950000	6.86432e-15
73.900000	7.02663e-15
73.850000	7.19277e-15
73.800000	7.36284e-15
73.750000	7.53693e-15
73.700000	7.71513e-15
73.650000	7.89754e-15
73.600000	8.08427e-15
73.550000	8.27541e-15
73.500000	8.47107e-15
73.450000	8.67135e-15
73.400000	8.87637e-15
73.350000	9.08623e-15
73.300000	9.30105e-15
73.250000	9.52095e-15
73.200000	9.74604e-15
73.150000	9.97646e-15
73.100000	1.02123e-14
73.050000	1.04538e-14
73.000000	1.07009e-14
72.950000	1.09539e-14
72.900000	1.12128e-14
72.850000	1.14779e-14
72.800000	1.17493e-14
72.750000	1.2027e-14
72.700000	1.23113e-14
72.650000	1.26024e-14
72.600000	1.29003e-14
72.550000	1.32053e-14
72.500000	1.35174e-14
72.450000	1.3837e-14
72.400000	1.41641e-14
72.350000	1.44989e-14
72.300000	1.48416e-14
72.250000	1.51925e-14
72.200000	1.55516e-14
72.150000	1.59192e-14
72.100000	1.62955e-14
72.050000	1.66807e-14
72.000000	1.7075e-14
71.950000	1.74786e-14
71.900000	1.78917e-14
71.850000	1.83147e-14
71.800000	1.87476e-14
71.750000	1.91907e-14
71.700000	1.96443e-14
71.650000	2.01086e-14
71.600000	2.05839e-14
71.550000	2.10704e-14
71.500000	2.15684e-14
71.450000	2.20782e-14
71.400000	2.26e-14
71.350000	2.31342e-14
71.300000	2.3681e-14
71.250000	2.42407e-14
71.200000	2.48136e-14
71.150000	2.54e-14
71.100000	2.60003e-14
71.050000	2.66148e-14
71.000000	2.72438e-14
70.950000	2.78877e-14
70.900000	2.85468e-14
70.850000	2.92214e-14
70.800000	2.9912e-14
70.750000	3.06189e-14
70.700000	3.13425e-14
70.650000	3.20832e-14
70.600000	3.28414e-14
70.550000	3.36175e-14
70.500000	3.4412e-14
70.450000	3.52252e-14
70.400000	3.60576e-14
70.350000	3.69097e-14
70.300000	3.77819e-14
70.250000	3.86747e-14
70.200000	3.95886e-14
70.150000	4.05241e-14
70.100000	4.14817e-14
70.050000	4.24619e-14
70.000000	4.34653e-14
69.950000	4.44924e-14
69.900000	4.55437e-14
69.850000	4.66198e-14
69.800000	4.77214e-14
69.750000	4.8849e-14
69.700000	5.00032e-14
69.650000	5.11847e-14
69.600000	5.23941e-14
69.550000	5.36321e-14
69.500000	5.48993e-14
69.450000	5.61964e-14
69.400000	5.75242e-14
69.350000	5.88833e-14
69.300000	6.02745e-14
69.250000	6.16986e-14
69.200000	6.31563e-14
69.150000	6.46485e-14
69.100000	6.61759e-14
69.050000	6.77393e-14
69.000000	6.93397e-14
68.950000	7.09779e-14
68.900000	7.26547e-14
68.850000	7.43712e-14
68.800000	7.61282e-14
68.750000	7.79267e-14
68.700000	7.97676e-14
68.650000	8.1652e-14
68.600000	8.3581e-14
68.550000	8.55555e-14
68.500000	8.75766e-14
68.450000	8.96454e-14
68.400000	9.17631e-14
68.350000	9.39308e-14
68.300000	9.61497e-14
68.250000	9.84209e-14
68.200000	1.00746e-13
68.150000	1.03126e-13
68.100000	1.05562e-13
68.050000	1.08055e-13
68.000000	1.10608e-13
67.950000	1.1322e-13
67.900000	1.15895e-13
67.850000	1.18632e-13
67.800000	1.21434e-13
67.750000	1.24302e-13
67.700000	1.27238e-13
67.650000	1.30244e-13
67.600000	1.3332e-13
67.550000	1.36469e-13
67.500000	1.39692e-13
67.450000	1.42992e-13
67.400000	1.46369e-13
67.350000	1.49826e-13
67.300000	1.53364e-13
67.250000	1.56987e-13
67.200000	1.60694e-13
67.150000	1.64489e-13
67.100000	1.68374e-13
67.050000	1.72351e-13
67.000000	1.76421e-13
66.950000	1.80587e-13
66.900000	1.84852e-13
66.850000	1.89218e-13
66.800000	1.93686e-13
66.750000	1.9826e-13
66.700000	2.02942e-13
66.650000	2.07734e-13
66.600000	2.1264e-13
66.550000	2.17661e-13
66.500000	2.22801e-13
66.450000	2.28063e-13
66.400000	2.33448e-13
66.350000	2.38961e-13
66.300000	2.44603e-13
66.250000	2.50379e-13
66.200000	2.56291e-13
66.150000	2.62343e-13
66.100000	2.68538e-13
66.050000	2.74878e-13
66.000000	2.81369e-13
65.950000	2.88012e-13
65.900000	2.94813e-13
65.850000	3.01774e-13
65.800000	3.08899e-13
65.750000	3.16192e-13
65.700000	3.23658e-13
65.650000	3.31299e-13
65.600000	3.39121e-13
65.550000	3.47128e-13
65.500000	3.55323e-13
65.450000	3.63712e-13
65.400000	3.72299e-13
65.350000	3.81089e-13
65.300000	3.90085e-13
65.250000	3.99295e-13
65.200000	4.08721e-13
65.150000	4.1837e-13
65.100000	4.28247e-13
65.050000	4.38357e-13
65.000000	4.48705e-13
64.950000	4.59297e-13
64.900000	4.7014e-13
64.850000	4.81238e-13
64.800000	4.92598e-13
64.750000	5.04226e-13
64.700000	5.16129e-13
64.650000	5.28312e-13
64.600000	5.40783e-13
64.550000	5.53548e-13
64.500000	5.66614e-13
64.450000	5.79989e-13
64.400000	5.93679e-13
64.350000	6.07692e-13
64.300000	6.22035e-13
64.250000	6.36717e-13
64.200000	6.51746e-13
64.150000	6.67129e-13
64.100000	6.82875e-13
64.050000	6.98992e-13
64.000000	7.15489e-13
63.950000	7.32376e-13
63.900000	7.49661e-13
63.850000	7.67354e-13
63.800000	7.85464e-13
63.750000	8.04002e-13
63.700000	8.22976e-13
63.650000	8.42399e-13
63.600000	8.62279e-13
63.550000	8.82628e-13
63.500000	9.03458e-13
63.450000	9.24778e-13
63.400000	9.46602e-13
63.350000	9.6894e-13
63.300000	9.91806e-13
63.250000	1.01521e-12
63.200000	1.03917e-12
63.150000	1.06369e-12
63.100000	1.08879e-12
63.050000	1.11448e-12
63.000000	1.14078e-12
62.950000	1.1677e-12
62.900000	1.19525e-12
62.850000	1.22345e-12
62.800000	1.25232e-12
62.750000	1.28187e-12
62.700000	1.31211e-12
62.650000	1.34307e-12
62.600000	1.37476e-12
62.550000	1.4072e-12
62.500000	1.4404e-12
62.450000	1.47438e-12
62.400000	1.50917e-12
62.350000	1.54477e-12
62.300000	1.58122e-12
62.250000	1.61852e-12
62.200000	1.65671e-12
62.150000	1.69579e-12
62.100000	1.7358e-12
62.050000	1.77675e-12
62.000000	1.81866e-12
61.950000	1.86157e-12
61.900000	1.90548e-12
61.850000	1.95043e-12
61.800000	1.99644e-12
61.750000	2.04354e-12
61.700000	2.09174e-12
61.650000	2.14109e-12
61.600000	2.19159e-12
61.550000	2.24329e-12
61.500000	2.2962e-12
61.450000	2.35036e-12
61.400000	2.4058e-12
61.350000	2.46255e-12
61.300000	2.52063e-12
61.250000	2.58009e-12
61.200000	2.64094e-12
61.150000	2.70323e-12
61.100000	2.76699e-12
61.050000	2.83225e-12
61.000000	2.89905e-12
60.950000	2.96742e-12
60.900000	3.03741e-12
60.850000	3.10904e-12
60.800000	3.18237e-12
60.750000	3.25742e-12
60.700000	3.33424e-12
60.650000	3.41287e-12
60.600000	3.49335e-12
60.550000	3.57574e-12
60.500000	3.66006e-12
60.450000	3.74637e-12
60.400000	3.83471e-12
60.350000	3.92514e-12
60.300000	4.0177e-12
60.250000	4.11244e-12
60.200000	4.20941e-12
60.150000	4.30867e-12
60.100000	4.41027e-12
60.050000	4.51426e-12
60.000000	4.6207e-12
59.950000	4.72965e-12
59.900000	4.84117e-12
59.850000	4.95531e-12
59.800000	5.07215e-12
59.750000	5.19173e-12
59.700000	5.31414e-12
59.650000	5.43943e-12
59.600000	5.56767e-12
59.550000	5.69894e-12
59.500000	5.83329e-12
59.450000	5.97082e-12
59.400000	6.11158e-12
59.350000	6.25566e-12
59.300000	6.40313e-12
59.250000	6.55408e-12
59.200000	6.70859e-12
59.150000	6.86673e-12
59.100000	7.02861e-12
59.050000	7.19429e-12
59.000000	7.36388e-12
58.950000	7.53746e-12
58.900000	7.71513e-12
58.850000	7.89699e-12
58.800000	8.08313e-12
58.750000	8.27366e-12
58.700000	8.46868e-12
58.650000	8.66829e-12
58.600000	8.8726e-12
58.550000	9.08172e-12
58.500000	9.29577e-12
58.450000	9.51486e-12
58.400000	9.73911e-12
58.350000	9.96865e-12
58.300000	1.02036e-11
58.250000	1.04441e-11
58.200000	1.06902e-11
58.150000	1.09421e-11
58.100000	1.12e-11
58.050000	1.14639e-11
58.000000	1.17341e-11
57.950000	1.20106e-11
57.900000	1.22937e-11
57.850000	1.25834e-11
57.800000	1.28799e-11
57.750000	1.31834e-11
57.700000	1.3494e-11
57.650000	1.3812e-11
57.600000	1.41374e-11
57.550000	1.44706e-11
57.500000	1.48115e-11
57.450000	1.51605e-11
57.400000	1.55177e-11
57.350000	1.58833e-11
57.300000	1.62576e-11
57.250000	1.66406e-11
57.200000	1.70327e-11
57.150000	1.74339e-11
57.100000	1.78447e-11
57.050000	1.82651e-11
57.000000	1.86954e-11
56.950000	1.91358e-11
56.900000	1.95866e-11
56.850000	2.0048e-11
56.800000	2.05203e-11
56.750000	2.10037e-11
56.700000	2.14985e-11
56.650000	2.20049e-11
56.600000	2.25233e-11
56.550000	2.30538e-11
56.500000	2.35969e-11
56.450000	2.41527e-11
56.400000	2.47216e-11
56.350000	2.53039e-11
56.300000	2.58999e-11
56.250000	2.65099e-11
56.200000	2.71343e-11
56.150000	2.77734e-11
56.100000	2.84275e-11
56.050000	2.9097e-11
56.000000	2.97823e-11
55.950000	3.04837e-11
55.900000	3.12016e-11
55.850000	3.19364e-11
55.800000	3.26885e-11
55.750000	3.34583e-11
55.700000	3.42462e-11
55.650000	3.50526e-11
55.600000	3.58781e-11
55.550000	3.67229e-11
55.500000	3.75877e-11
55.450000	3.84728e-11
55.400000	3.93787e-11
55.350000	4.03059e-11
55.300000	4.12549e-11
55.250000	4.22263e-11
55.200000	4.32205e-11
55.150000	4.42381e-11
55.100000	4.52797e-11
55.050000	4.63458e-11
55.000000	4.74369e-11
54.950000	4.85537e-11
54.900000	4.96968e-11
54.850000	5.08668e-11
54.800000	5.20643e-11
54.750000	5.329e-11
54.700000	5.45445e-11
54.650000	5.58285e-11
54.600000	5.71427e-11
54.550000	5.84879e-11
54.500000	5.98646e-11
54.450000	6.12738e-11
54.400000	6.27161e-11
54.350000	6.41923e-11
54.300000	6.57033e-11
54.250000	6.72498e-11
54.200000	6.88326e-11
54.150000	7.04527e-11
54.100000	7.21109e-11
54.050000	7.38081e-11
54.000000	7.55452e-11
53.950000	7.73231e-11
53.900000	7.91429e-11
53.850000	8.10055e-11
53.800000	8.29118e-11
53.750000	8.4863e-11
53.700000	8.68601e-11
53.650000	8.89041e-11
53.600000	9.09962e-11
53.550000	9.31374e-11
53.500000	9.53291e-11
53.450000	9.75722e-11
53.400000	9.98681e-11
53.350000	1.02218e-10
53.300000	1.04623e-10
53.250000	1.07085e-10
53.200000	1.09604e-10
53.150000	1.12183e-10
53.100000	1.14822e-10
53.050000	1.17524e-10
53.000000	1.20289e-10
52.950000	1.23119e-10
52.900000	1.26015e-10
52.850000	1.2898e-10
52.800000	1.32014e-10
52.750000	1.3512e-10
52.700000	1.38298e-10
52.650000	1.41551e-10
52.600000	1.44881e-10
52.550000	1.48289e-10
52.500000	1.51777e-10
52.450000	1.55347e-10
52.400000	1.59001e-10
52.350000	1.62741e-10
52.300000	1.66569e-10
52.250000	1.70486e-10
52.200000	1.74496e-10
52.150000	1.786e-10
52.100000	1.828e-10
52.050000	1.871e-10
52.000000	1.915e-10
51.950000	1.96003e-10
51.900000	2.00612e-10
51.850000	2.0533e-10
51.800000	2.10158e-10
51.750000	2.151e-10
51.700000	2.20158e-10
51.650000	2.25335e-10
51.600000	2.30634e-10
51.550000	2.36057e-10
51.500000	2.41607e-10
51.450000	2.47288e-10
51.400000	2.53102e-10
51.350000	2.59052e-10
51.300000	2.65143e-10
51.250000	2.71377e-10
51.200000	2.77757e-10
51.150000	2.84286e-10
51.100000	2.9097e-10
51.050000	2.9781e-10
51.000000	3.04811e-10
50.950000	3.11976e-10
50.900000	3.19309e-10
50.850000	3.26815e-10
50.800000	3.34497e-10
50.750000	3.4236e-10
50.700000	3.50407e-10
50.650000	3.58643e-10
50.600000	3.67072e-10
50.550000	3.75699e-10
50.500000	3.84529e-10
50.450000	3.93567e-10
50.400000	4.02816e-10
50.350000	4.12283e-10
50.300000	4.21972e-10
50.250000	4.31888e-10
50.200000	4.42037e-10
50.150000	4.52425e-10
50.100000	4.63056e-10
50.050000	4.73937e-10
50.000000	4.85073e-10
49.950000	4.96471e-10
49.900000	5.08136e-10
49.850000	5.20075e-10
49.800000	5.32294e-10
49.750000	5.448e-10
49.700000	5.576e-10
49.650000	5.707e-10
49.600000	5.84108e-10
49.550000	5.9783e-10
49.500000	6.11874e-10
49.450000	6.26248e-10
49.400000	6.40959e-10
49.350000	6.56015e-10
49.300000	6.71425e-10
49.250000	6.87196e-10
49.200000	7.03337e-10
49.150000	7.19857e-10
49.100000	7.36765e-10
49.050000	7.5407e-10
49.000000	7.7178e-10
48.950000	7.89906e-10
48.900000	8.08457e-10
48.850000	8.27443e-10
48.800000	8.46875e-10
48.750000	8.66763e-10
48.700000	8.87117e-10
48.650000	9.07949e-10
48.600000	9.29269e-10
48.550000	9.51089e-10
48.500000	9.73422e-10
48.450000	9.96278e-10
48.400000	1.01967e-09
48.350000	1.04361e-09
48.300000	1.06811e-09
48.250000	1.09319e-09
48.200000	1.11885e-09
48.150000	1.14512e-09
48.100000	1.172e-09
48.050000	1.19952e-09
48.000000	1.22768e-09
47.950000	1.25649e-09
47.900000	1.28599e-09
47.850000	1.31617e-09
47.800000	1.34707e-09
47.750000	1.37869e-09
47.700000	1.41105e-09
47.650000	1.44416e-09
47.600000	1.47806e-09
47.550000	1.51275e-09
47.500000	1.54825e-09
47.450000	1.58458e-09
47.400000	1.62177e-09
47.350000	1.65983e-09
47.300000	1.69878e-09
47.250000	1.73864e-09
47.200000	1.77944e-09
47.150000	1.82119e-09
47.100000	1.86392e-09
47.050000	1.90765e-09
47.000000	1.95241e-09
46.950000	1.99822e-09
46.900000	2.0451e-09
46.850000	2.09308e-09
46.800000	2.14218e-09
46.750000	2.19243e-09
46.700000	2.24386e-09
46.650000	2.2965e-09
46.600000	2.35037e-09
46.550000	2.4055e-09
46.500000	2.46192e-09
46.450000	2.51967e-09
46.400000	2.57876e-09
46.350000	2.63925e-09
46.300000	2.70114e-09
46.250000	2.76449e-09
46.200000	2.82932e-09
46.150000	2.89567e-09
46.100000	2.96358e-09
46.050000	3.03307e-09
46.000000	3.1042e-09
45.950000	3.17698e-09
45.900000	3.25148e-09
45.850000	3.32771e-09
45.800000	3.40573e-09
45.750000	3.48558e-09
45.700000	3.5673e-09
45.650000	3.65093e-09
45.600000	3.73652e-09
45.550000	3.82412e-09
45.500000	3.91376e-09
45.450000	4.00551e-09
45.400000	4.0994e-09
45.350000	4.19549e-09
45.300000	4.29382e-09
45.250000	4.39446e-09
45.200000	4.49746e-09
45.150000	4.60287e-09
45.100000	4.71074e-09
45.050000	4.82114e-09
45.000000	4.93412e-09
44.950000	5.04974e-09
44.900000	5.16808e-09
44.850000	5.28918e-09
44.800000	5.41311e-09
44.750000	5.53994e-09
44.700000	5.66975e-09
44.650000	5.80258e-09
44.600000	5.93853e-09
44.550000	6.07766e-09
44.500000	6.22004e-09
44.450000	6.36575e-09
44.400000	6.51487e-09
44.350000	6.66748e-09
44.300000	6.82366e-09
44.250000	6.98349e-09
44.200000	7.14706e-09
44.150000	7.31446e-09
44.100000	7.48577e-09
44.050000	7.66109e-09
44.000000	7.8405e-09
43.950000	8.02412e-09
43.900000	8.21202e-09
43.850000	8.40432e-09
43.800000	8.60112e-09
43.750000	8.80252e-09
43.700000	9.00862e-09
43.650000	9.21955e-09
43.600000	9.4354e-09
43.550000	9.6563e-09
43.500000	9.88237e-09
43.450000	1.01137e-08
43.400000	1.03505e-08
43.350000	1.05928e-08
43.300000	1.08407e-08
43.250000	1.10945e-08
43.200000	1.13541e-08
43.150000	1.16199e-08
43.100000	1.18918e-08
43.050000	1.21702e-08
43.000000	1.2455e-08
42.950000	1.27464e-08
42.900000	1.30447e-08
42.850000	1.335e-08
42.800000	1.36624e-08
42.750000	1.3982e-08
42.700000	1.43092e-08
42.650000	1.4644e-08
42.600000	1.49866e-08
42.550000	1.53372e-08
42.500000	1.5696e-08
42.450000	1.60631e-08
42.400000	1.64389e-08
42.350000	1.68234e-08
42.300000	1.72169e-08
42.250000	1.76196e-08
42.200000	1.80317e-08
42.150000	1.84534e-08
42.100000	1.8885e-08
42.050000	1.93266e-08
42.000000	1.97786e-08
41.950000	2.02411e-08
41.900000	2.07144e-08
41.850000	2.11987e-08
41.800000	2.16944e-08
41.750000	2.22016e-08
41.700000	2.27207e-08
41.650000	2.32518e-08
41.600000	2.37954e-08
41.550000	2.43516e-08
41.500000	2.49209e-08
41.450000	2.55034e-08
41.400000	2.60995e-08
41.350000	2.67095e-08
41.300000	2.73337e-08
41.250000	2.79725e-08
41.200000	2.86262e-08
41.150000	2.92952e-08
41.100000	2.99797e-08
41.050000	3.06802e-08
41.000000	3.13971e-08
40.950000	3.21307e-08
40.900000	3.28813e-08
40.850000	3.36495e-08
40.800000	3.44356e-08
40.750000	3.52401e-08
40.700000	3.60632e-08
40.650000	3.69056e-08
40.600000	3.77676e-08
40.550000	3.86497e-08
40.500000	3.95524e-08
40.450000	4.04761e-08
40.400000	4.14213e-08
40.350000	4.23886e-08
40.300000	4.33784e-08
40.250000	4.43913e-08
40.200000	4.54278e-08
40.150000	4.64884e-08
40.100000	4.75737e-08
40.050000	4.86844e-08
40.000000	4.98209e-08
39.950000	5.09839e-08
39.900000	5.21739e-08
39.850000	5.33917e-08
39.800000	5.46379e-08
39.750000	5.5913e-08
39.700000	5.72179e-08
39.650000	5.85532e-08
39.600000	5.99195e-08
39.550000	6.13177e-08
39.500000	6.27485e-08
39.450000	6.42125e-08
39.400000	6.57106e-08
39.350000	6.72436e-08
39.300000	6.88123e-08
39.250000	7.04175e-08
39.200000	7.20601e-08
39.150000	7.37409e-08
39.100000	7.54608e-08
39.050000	7.72207e-08
39.000000	7.90216e-08
38.950000	8.08644e-08
38.900000	8.275e-08
38.850000	8.46796e-08
38.800000	8.6654e-08
38.750000	8.86743e-08
38.700000	9.07417e-08
38.650000	9.28571e-08
38.600000	9.50218e-08
38.550000	9.72367e-08
38.500000	9.95032e-08
38.450000	1.01822e-07
38.400000	1.04196e-07
38.350000	1.06624e-07
38.300000	1.09109e-07
38.250000	1.11651e-07
38.200000	1.14253e-07
38.150000	1.16915e-07
38.100000	1.19639e-07
38.050000	1.22426e-07
38.000000	1.25278e-07
37.950000	1.28196e-07
37.900000	1.31182e-07
37.850000	1.34238e-07
37.800000	1.37364e-07
37.750000	1.40564e-07
37.700000	1.43837e-07
37.650000	1.47186e-07
37.600000	1.50614e-07
37.550000	1.54121e-07
37.500000	1.57709e-07
37.450000	1.61381e-07
37.400000	1.65137e-07
37.350000	1.68981e-07
37.300000	1.72915e-07
37.250000	1.7694e-07
37.200000	1.81058e-07
37.150000	1.85271e-07
37.100000	1.89583e-07
37.050000	1.93994e-07
37.000000	1.98508e-07
36.950000	2.03127e-07
36.900000	2.07853e-07
36.850000	2.12688e-07
36.800000	2.17636e-07
36.750000	2.22698e-07
36.700000	2.27878e-07
36.650000	2.33178e-07
36.600000	2.38601e-07
36.550000	2.44149e-07
36.500000	2.49826e-07
36.450000	2.55635e-07
36.400000	2.61579e-07
36.350000	2.6766e-07
36.300000	2.73882e-07
36.250000	2.80249e-07
36.200000	2.86763e-07
36.150000	2.93428e-07
36.100000	3.00247e-07
36.050000	3.07225e-07
36.000000	3.14364e-07
35.950000	3.21668e-07
35.900000	3.29142e-07
35.850000	3.36789e-07
35.800000	3.44613e-07
35.750000	3.52618e-07
35.700000	3.60808e-07
35.650000	3.69188e-07
35.600000	3.77762e-07
35.550000	3.86535e-07
35.500000	3.9551e-07
35.450000	4.04694e-07
35.400000	4.1409e-07
35.350000	4.23703e-07
35.300000	4.33539e-07
35.250000	4.43602e-07
35.200000	4.53898e-07
35.150000	4.64432e-07
35.100000	4.7521e-07
35.050000	4.86238e-07
35.000000	4.9752e-07
34.950000	5.09063e-07
34.900000	5.20873e-07
34.850000	5.32956e-07
34.800000	5.45318e-07
34.750000	5.57966e-07
34.700000	5.70907e-07
34.650000	5.84146e-07
34.600000	5.97691e-07
34.550000	6.1155e-07
34.500000	6.25728e-07
34.450000	6.40234e-07
34.400000	6.55075e-07
34.350000	6.70259e-07
34.300000	6.85793e-07
34.250000	7.01686e-07
34.200000	7.17946e-07
34.150000	7.34582e-07
34.100000	7.51601e-07
34.050000	7.69013e-07
34.000000	7.86827e-07
33.950000	8.05052e-07
33.900000	8.23698e-07
33.850000	8.42773e-07
33.800000	8.62289e-07
33.750000	8.82255e-07
33.700000	9.02681e-07
33.650000	9.23578e-07
33.600000	9.44957e-07
33.550000	9.66829e-07
33.500000	9.89205e-07
33.450000	1.0121e-06
33.400000	1.03552e-06
33.350000	1.05947e-06
33.300000	1.08399e-06
33.250000	1.10906e-06
33.200000	1.13471e-06
33.150000	1.16096e-06
33.100000	1.18781e-06
33.050000	1.21527e-06
33.000000	1.24337e-06
32.950000	1.27212e-06
32.900000	1.30152e-06
32.850000	1.33161e-06
32.800000	1.36238e-06
32.750000	1.39387e-06
32.700000	1.42608e-06
32.650000	1.45903e-06
32.600000	1.49273e-06
32.550000	1.52722e-06
32.500000	1.56249e-06
32.450000	1.59858e-06
32.400000	1.63549e-06
32.350000	1.67326e-06
32.300000	1.71189e-06
32.250000	1.75141e-06
32.200000	1.79183e-06
32.150000	1.83319e-06
32.100000	1.87549e-06
32.050000	1.91877e-06
32.000000	1.96304e-06
31.950000	2.00833e-06
31.900000	2.05465e-06
31.850000	2.10204e-06
31.800000	2.15052e-06
31.750000	2.20011e-06
31.700000	2.25083e-06
31.650000	2.30272e-06
31.600000	2.3558e-06
31.550000	2.4101e-06
31.500000	2.46564e-06
31.450000	2.52245e-06
31.400000	2.58057e-06
31.350000	2.64001e-06
31.300000	2.70082e-06
31.250000	2.76302e-06
31.200000	2.82665e-06
31.150000	2.89173e-06
31.100000	2.9583e-06
31.050000	3.0264e-06
31.000000	3.09606e-06
30.950000	3.1673e-06
30.900000	3.24018e-06
30.850000	3.31473e-06
30.800000	3.39098e-06
30.750000	3.46897e-06
30.700000	3.54875e-06
30.650000	3.63035e-06
30.600000	3.71381e-06
30.550000	3.79918e-06
30.500000	3.8865e-06
30.450000	3.97582e-06
30.400000	4.06718e-06
30.350000	4.16062e-06
30.300000	4.25619e-06
30.250000	4.35394e-06
30.200000	4.45393e-06
30.150000	4.55619e-06
30.100000	4.66079e-06
30.050000	4.76777e-06
30.000000	4.8772e-06
29.950000	4.98911e-06
29.900000	5.10358e-06
29.850000	5.22065e-06
29.800000	5.34039e-06
29.750000	5.46286e-06
29.700000	5.58811e-06
29.650000	5.71622e-06
29.600000	5.84724e-06
29.550000	5.98125e-06
29.500000	6.1183e-06
29.450000	6.25847e-06
29.400000	6.40182e-06
29.350000	6.54843e-06
29.300000	6.69838e-06
29.250000	6.85173e-06
29.200000	7.00857e-06
29.150000	7.16896e-06
29.100000	7.333e-06
29.050000	7.50077e-06
29.000000	7.67233e-06
28.950000	7.8478e-06
28.900000	8.02724e-06
28.850000	8.21075e-06
28.800000	8.39841e-06
28.750000	8.59034e-06
28.700000	8.78661e-06
28.650000	8.98732e-06
28.600000	9.19258e-06
28.550000	9.40249e-06
28.500000	9.61715e-06
28.450000	9.83666e-06
28.400000	1.00611e-05
28.350000	1.02907e-05
28.300000	1.05254e-05
28.250000	1.07655e-05
28.200000	1.1011e-05
28.150000	1.1262e-05
28.100000	1.15187e-05
28.050000	1.17811e-05
28.000000	1.20495e-05
27.950000	1.2324e-05
27.900000	1.26046e-05
27.850000	1.28916e-05
27.800000	1.3185e-05
27.750000	1.34851e-05
27.700000	1.37919e-05
27.650000	1.41056e-05
27.600000	1.44264e-05
27.550000	1.47544e-05
27.500000	1.50897e-05
27.450000	1.54326e-05
27.400000	1.57832e-05
27.350000	1.61417e-05
27.300000	1.65082e-05
27.250000	1.6883e-05
27.200000	1.72662e-05
27.150000	1.76579e-05
27.100000	1.80585e-05
27.050000	1.8468e-05
27.000000	1.88867e-05
26.950000	1.93148e-05
26.900000	1.97524e-05
26.850000	2.01999e-05
26.800000	2.06573e-05
26.750000	2.1125e-05
26.700000	2.16032e-05
26.650000	2.2092e-05
26.600000	2.25917e-05
26.550000	2.31026e-05
26.500000	2.36249e-05
26.450000	2.41588e-05
26.400000	2.47046e-05
26.350000	2.52626e-05
26.300000	2.5833e-05
26.250000	2.64161e-05
26.200000	2.70122e-05
26.150000	2.76215e-05
26.100000	2.82443e-05
26.050000	2.8881e-05
26.000000	2.95319e-05
25.950000	3.01971e-05
25.900000	3.08771e-05
25.850000	3.15722e-05
25.800000	3.22827e-05
25.750000	3.30089e-05
25.700000	3.37512e-05
25.650000	3.45099e-05
25.600000	3.52853e-05
25.550000	3.60779e-05
25.500000	3.6888e-05
25.450000	3.77159e-05
25.400000	3.85621e-05
25.350000	3.94269e-05
25.300000	4.03108e-05
25.250000	4.12141e-05
25.200000	4.21372e-05
25.150000	4.30807e-05
25.100000	4.40448e-05
25.050000	4.50301e-05
25.000000	4.60371e-05
24.950000	4.7066e-05
24.900000	4.81175e-05
24.850000	4.9192e-05
24.800000	5.029e-05
24.750000	5.14119e-05
24.700000	5.25584e-05
24.650000	5.37298e-05
24.600000	5.49267e-05
24.550000	5.61497e-05
24.500000	5.73993e-05
24.450000	5.86761e-05
24.400000	5.99805e-05
24.350000	6.13133e-05
24.300000	6.26749e-05
24.250000	6.40661e-05
24.200000	6.54873e-05
24.150000	6.69392e-05
24.100000	6.84224e-05
24.050000	6.99376e-05
24.000000	7.14855e-05
23.950000	7.30666e-05
23.900000	7.46817e-05
23.850000	7.63315e-05
23.800000	7.80167e-05
23.750000	7.9738e-05
23.700000	8.14961e-05
23.650000	8.32917e-05
23.600000	8.51257e-05
23.550000	8.69987e-05
23.500000	8.89116e-05
23.450000	9.08651e-05
23.400000	9.28602e-05
23.350000	9.48974e-05
23.300000	9.69779e-05
23.250000	9.91022e-05
23.200000	0.000101271
23.150000	0.000103486
23.100000	0.000105748
23.050000	0.000108057
23.000000	0.000110414
22.950000	0.000112821
22.900000	0.000115278
22.850000	0.000117786
22.800000	0.000120346
22.750000	0.00012296
22.700000	0.000125627
22.650000	0.00012835
22.600000	0.000131129
22.550000	0.000133966
22.500000	0.00013686
22.450000	0.000139814
22.400000	0.000142828
22.350000	0.000145904
22.300000	0.000149043
22.250000	0.000152245
22.200000	0.000155512
22.150000	0.000158845
22.100000	0.000162245
22.050000	0.000165713
22.000000	0.00016925
21.950000	0.000172858
21.900000	0.000176538
21.850000	0.000180291
21.800000	0.000184117
21.750000	0.000188019
21.700000	0.000191997
21.650000	0.000196053
21.600000	0.000200187
21.550000	0.000204402
21.500000	0.000208697
21.450000	0.000213075
21.400000	0.000217535
21.350000	0.000222081
21.300000	0.000226712
21.250000	0.00023143
21.200000	0.000236235
21.150000	0.000241129
21.100000	0.000246113
21.050000	0.000251188
21.000000	0.000256355
20.950000	0.000261614
20.900000	0.000266967
20.850000	0.000272415
20.800000	0.000277957
20.750000	0.000283595
20.700000	0.000289329
20.650000	0.000295159
20.600000	0.000301087
20.550000	0.000307112
20.500000	0.000313235
20.450000	0.000319454
20.400000	0.000325771
20.350000	0.000332185
20.300000	0.000338695
20.250000	0.0003453
20.200000	0.000351999
20.150000	0.000358791
20.100000	0.000365674
20.050000	0.000372646
20.000000	0.000379703
19.950000	0.000386844
19.900000	0.000394064
19.850000	0.000401358
19.800000	0.000408721
19.750000	0.000416147
19.700000	0.000423628
19.650000	0.000431156
19.600000	0.00043872
19.550000	0.000446306
19.500000	0.000453899
19.450000	0.00046148
19.400000	0.000469026
19.350000	0.000476505
19.300000	0.000483878
19.250000	0.000491092
19.200000	0.000498068
19.150000	0.000504684
19.100000	0.000510705
&
```
