## Supplementary material for "All-at-once RNA folding with 3D motif prediction framed by evolutionary information": RF00629_P24.cacofold.power

```
# Power analysis of CaCoFold structure
#
# Powertype = SINGLE SUBSTITUTIONS
# covary left_pos right_pos substitutions power
#----------------------------------------------------------------
1		27		0		0.00
2		26		0		0.00
3		25		0		0.00
4		24		0		0.00
5		23		5		0.11
6		22		6		0.16
7		21		5		0.11
49		168		8		0.24
50		167		6		0.16
51		166		2		0.00
52		165		6		0.16
53		164		4		0.07
54		163		7		0.20
55		162		10		0.32
56		161		2		0.00
57		160		4		0.07
58		159		0		0.00
59		158		3		0.02
90		102		0		0.00
91		101		0		0.00
92		100		0		0.00
93		99		0		0.00
104		133		6		0.16
105		132		6		0.16
106		131		7		0.20
107		130		0		0.00
108		129		6		0.16
109		128		11		0.35
110		127		1		0.00
111		126		13		0.42
112		125		1		0.00
113		124		3		0.02
114		123		1		0.00
115		122		0		0.00
136		155		9		0.28
137		154		11		0.35
138		153		4		0.07
139		152		13		0.42
140		151		2		0.00
141		150		7		0.20
142		149		1		0.00
143		148		0		0.00
171		193		0		0.00
172		192		2		0.00
173		191		5		0.11
174		190		7		0.20
175		189		0		0.00
176		188		4		0.07
177		187		7		0.20
178		186		7		0.20
179		185		0		0.00
200		221		0		0.00
201		220		0		0.00
202		218		0		0.00
203		217		6		0.16
204		216		9		0.28
205		215		1		0.00
206		214		3		0.02
207		213		2		0.00
242		264		4		0.07
243		263		3		0.02
244		262		0		0.00
245		261		0		0.00
246		260		8		0.24
248		259		0		0.00
249		258		4		0.07
250		257		4		0.07
251		256		0		0.00
#
# BPAIRS 68
# avg substitutions per BP 3.6
# BPAIRS expected to covary 6.1 +/- 2.2
# BPAIRS observed to covary 0
#
```
