## Supplementary material for "All-at-once RNA folding with 3D motif prediction framed by evolutionary information": RF00629_P24.power

```
# Power analysis of given structure
#
# Powertype = SINGLE SUBSTITUTIONS
# covary left_pos right_pos substitutions power
#----------------------------------------------------------------
1		12		4		0.07
2		11		5		0.11
3		10		4		0.07
4		9		2		0.00
44		58		1		0.00
45		57		8		0.24
46		56		3		0.02
47		55		10		0.32
81		199		0		0.00
82		198		0		0.00
83		197		0		0.00
84		196		0		0.00
85		195		3		0.02
86		168		3		0.02
87		167		0		0.00
88		166		0		0.00
89		165		3		0.02
90		102		0		0.00
91		101		0		0.00
92		100		0		0.00
93		99		0		0.00
106		131		7		0.20
107		130		0		0.00
108		129		6		0.16
109		128		11		0.35
110		127		1		0.00
113		124		3		0.02
114		123		1		0.00
115		122		0		0.00
132		161		0		0.00
133		160		0		0.00
134		159		0		0.00
135		158		0		0.00
136		157		7		0.20
139		152		13		0.42
140		151		2		0.00
141		150		7		0.20
142		149		1		0.00
143		148		0		0.00
171		193		0		0.00
172		192		2		0.00
173		191		5		0.11
175		189		0		0.00
176		188		4		0.07
177		187		7		0.20
178		186		7		0.20
179		185		0		0.00
200		221		0		0.00
201		220		0		0.00
202		218		0		0.00
203		217		6		0.16
204		216		9		0.28
205		215		1		0.00
206		214		3		0.02
207		213		2		0.00
242		264		4		0.07
243		263		3		0.02
244		262		0		0.00
245		261		0		0.00
248		259		0		0.00
249		258		4		0.07
250		257		4		0.07
251		256		0		0.00
#
# BPAIRS 63
# avg substitutions per BP 2.6
# BPAIRS expected to covary 3.7 +/- 1.7
# BPAIRS observed to covary 0
#
```
