## Supplementary material for "All-at-once RNA folding with 3D motif prediction framed by evolutionary information": RF00629_P24.surv

```
6.550000	0.015873
3.250000	0.047619
2.300000	0.0634921
1.000000	0.0793651
0.050000	0.0952381
0.000000	0.15873
-0.050000	0.761905
-0.100000	0.809524
-0.150000	0.825397
-0.400000	0.84127
-0.700000	0.857143
-0.900000	0.873016
-1.050000	0.888889
-1.100000	0.920635
-1.200000	0.936508
-1.300000	0.952381
-1.350000	0.968254
-2.250000	0.984127
-3.000000	1
&
16.100000	3.06965e-05
15.300000	6.1393e-05
12.700000	9.20895e-05
12.600000	0.000122786
11.550000	0.000184179
11.300000	0.000214876
10.800000	0.000245572
10.700000	0.000276269
10.300000	0.000306965
9.900000	0.000337662
9.500000	0.000368358
9.200000	0.000399055
9.150000	0.000429751
9.100000	0.000460448
8.950000	0.000491144
8.900000	0.000521841
8.800000	0.000552537
8.700000	0.00061393
8.650000	0.000644627
8.550000	0.000675323
8.500000	0.000736716
8.450000	0.000767413
8.400000	0.000828806
8.300000	0.000859502
8.250000	0.000890199
8.150000	0.000920895
7.900000	0.000951592
7.850000	0.00104368
7.800000	0.00107438
7.750000	0.00116647
7.700000	0.00119716
7.650000	0.00122786
7.600000	0.00131995
7.550000	0.00135065
7.450000	0.00141204
7.400000	0.00150413
7.350000	0.00156552
7.300000	0.00162691
7.250000	0.00168831
7.200000	0.001719
7.150000	0.0017804
7.100000	0.00181109
7.050000	0.00187249
7.000000	0.00190318
6.900000	0.00199527
6.850000	0.00202597
6.800000	0.00211806
6.750000	0.00217945
6.700000	0.00227154
6.650000	0.00236363
6.600000	0.00248642
6.550000	0.00257851
6.500000	0.0026706
6.450000	0.00276269
6.400000	0.00282408
6.350000	0.00294686
6.300000	0.00300826
6.250000	0.00310035
6.200000	0.00316174
6.150000	0.00319244
6.100000	0.00328453
6.050000	0.0034994
6.000000	0.00362219
5.950000	0.00371428
5.900000	0.00386776
5.850000	0.00402124
5.800000	0.00417472
5.750000	0.00429751
5.700000	0.00445099
5.650000	0.00454308
5.600000	0.00466587
5.550000	0.00481935
5.500000	0.00503423
5.450000	0.00518771
5.400000	0.00534119
5.350000	0.00558676
5.300000	0.00577094
5.250000	0.00595512
5.200000	0.0061393
5.150000	0.00626209
5.100000	0.00641557
5.050000	0.00656905
5.000000	0.00672253
4.950000	0.00693741
4.900000	0.00712159
4.850000	0.00724437
4.800000	0.00730577
4.750000	0.00755134
4.700000	0.00779691
4.650000	0.00804248
4.600000	0.00847224
4.550000	0.00884059
4.500000	0.00920895
4.450000	0.00951592
4.400000	0.00988427
4.350000	0.0101605
4.300000	0.0103447
4.250000	0.0106824
4.200000	0.0108359
4.150000	0.0111735
4.100000	0.0113577
4.050000	0.0115726
4.000000	0.0117875
3.950000	0.0120023
3.900000	0.0123707
3.850000	0.0127697
3.800000	0.0130153
3.750000	0.0134144
3.700000	0.0140283
3.650000	0.0144274
3.600000	0.0149185
3.550000	0.0153789
3.500000	0.015778
3.450000	0.0162385
3.400000	0.0167296
3.350000	0.0171286
3.300000	0.0176505
3.250000	0.018203
3.200000	0.0186021
3.150000	0.019216
3.100000	0.0198606
3.050000	0.0203825
3.000000	0.0208736
2.950000	0.0212727
2.900000	0.0216103
2.850000	0.0221936
2.800000	0.0225926
2.750000	0.0228996
2.700000	0.0235442
2.650000	0.0240354
2.600000	0.0248335
2.550000	0.0254167
2.500000	0.0259385
2.450000	0.0265218
2.400000	0.0272278
2.350000	0.0277803
2.300000	0.0287319
2.250000	0.0294379
2.200000	0.0300519
2.150000	0.0309114
2.100000	0.0318937
2.050000	0.0331215
2.000000	0.0343187
1.950000	0.0353624
1.900000	0.0366823
1.850000	0.037726
1.800000	0.0385241
1.750000	0.0399362
1.700000	0.0417165
1.650000	0.0433435
1.600000	0.0451546
1.550000	0.045922
1.500000	0.0472419
1.450000	0.048347
1.400000	0.0496362
1.350000	0.0506492
1.300000	0.0520613
1.250000	0.0530436
1.200000	0.0547319
1.150000	0.0564202
1.100000	0.0581699
1.050000	0.0600731
1.000000	0.0615465
0.950000	0.0632655
0.900000	0.0648924
0.850000	0.066857
0.800000	0.0682383
0.750000	0.0697425
0.700000	0.0714922
0.650000	0.0736409
0.600000	0.0758204
0.550000	0.077478
0.500000	0.0799337
0.450000	0.0819904
0.400000	0.084661
0.350000	0.0875157
0.300000	0.089818
0.250000	0.0928876
0.200000	0.0957731
0.150000	0.0985972
0.100000	0.103324
0.050000	0.106947
0.000000	0.279338
-0.050000	0.824385
-0.100000	0.839181
-0.150000	0.844768
-0.200000	0.849249
-0.250000	0.853148
-0.300000	0.856371
-0.350000	0.859993
-0.400000	0.864076
-0.450000	0.86822
-0.500000	0.87264
-0.550000	0.876539
-0.600000	0.881174
-0.650000	0.885134
-0.700000	0.889094
-0.750000	0.893207
-0.800000	0.897044
-0.850000	0.900451
-0.900000	0.905209
-0.950000	0.909169
-1.000000	0.912699
-1.050000	0.916444
-1.100000	0.921386
-1.150000	0.926482
-1.200000	0.932038
-1.250000	0.937318
-1.300000	0.942352
-1.350000	0.947724
-1.400000	0.95196
-1.450000	0.955797
-1.500000	0.958775
-1.550000	0.9612
-1.600000	0.963962
-1.650000	0.966756
-1.700000	0.96869
-1.750000	0.970685
-1.800000	0.972772
-1.850000	0.974184
-1.900000	0.975504
-1.950000	0.977131
-2.000000	0.978635
-2.050000	0.979894
-2.100000	0.981766
-2.150000	0.983209
-2.200000	0.984314
-2.250000	0.98545
-2.300000	0.986524
-2.350000	0.987445
-2.400000	0.988366
-2.450000	0.989502
-2.500000	0.990269
-2.550000	0.991159
-2.600000	0.991988
-2.650000	0.992756
-2.700000	0.993431
-2.750000	0.994076
-2.800000	0.994628
-2.850000	0.994996
-2.900000	0.995549
-2.950000	0.995917
-3.000000	0.996132
-3.050000	0.996286
-3.100000	0.996562
-3.150000	0.996808
-3.200000	0.99693
-3.250000	0.997207
-3.300000	0.997452
-3.350000	0.997606
-3.400000	0.99779
-3.450000	0.997882
-3.500000	0.997974
-3.550000	0.998158
-3.600000	0.998373
-3.650000	0.998496
-3.700000	0.998711
-3.750000	0.998834
-3.850000	0.998926
-3.900000	0.999048
-3.950000	0.99914
-4.000000	0.999202
-4.050000	0.999233
-4.100000	0.999386
-4.150000	0.999447
-4.250000	0.999478
-4.350000	0.99954
-4.400000	0.99957
-4.450000	0.999632
-4.500000	0.999693
-4.550000	0.999724
-4.650000	0.999816
-4.750000	0.999847
-5.050000	0.999877
-5.150000	0.999908
-5.250000	0.999939
-5.550000	0.999969
-5.650000	1
&
17.500000	1.53186e-06
17.050000	3.06373e-06
16.800000	7.65931e-06
16.550000	9.19118e-06
16.400000	1.0723e-05
15.900000	1.22549e-05
15.450000	1.37868e-05
15.300000	1.53186e-05
15.250000	1.68505e-05
15.200000	1.99142e-05
15.100000	2.14461e-05
15.050000	2.29779e-05
14.950000	2.60417e-05
14.900000	2.75735e-05
14.850000	3.06373e-05
14.800000	3.3701e-05
14.750000	3.67647e-05
14.650000	4.13603e-05
14.550000	4.4424e-05
14.500000	4.59559e-05
14.450000	4.90196e-05
14.400000	5.36152e-05
14.350000	5.97426e-05
14.300000	6.12745e-05
14.250000	6.43382e-05
14.150000	6.58701e-05
14.100000	6.7402e-05
14.050000	6.89338e-05
14.000000	7.96569e-05
13.950000	8.27206e-05
13.900000	8.42525e-05
13.850000	8.73162e-05
13.800000	9.19118e-05
13.750000	9.34436e-05
13.600000	9.80392e-05
13.550000	0.000102635
13.500000	0.00010723
13.450000	0.000111826
13.400000	0.000116422
13.300000	0.000127145
13.250000	0.00013174
13.200000	0.000143995
13.150000	0.000151654
13.100000	0.00015625
13.050000	0.000166973
13.000000	0.000176164
12.950000	0.000186887
12.900000	0.000196078
12.850000	0.000199142
12.800000	0.00020527
12.750000	0.000214461
12.700000	0.000223652
12.650000	0.000228248
12.600000	0.000251225
12.550000	0.000260417
12.500000	0.00027114
12.450000	0.000292586
12.400000	0.000310968
12.350000	0.00032935
12.300000	0.00033701
12.250000	0.000347733
12.200000	0.000366115
12.150000	0.000387561
12.100000	0.000416667
12.050000	0.000424326
12.000000	0.000441176
11.950000	0.000461091
11.900000	0.000481005
11.850000	0.000497855
11.800000	0.000513174
11.750000	0.00053462
11.700000	0.000549939
11.650000	0.000569853
11.600000	0.000603554
11.550000	0.000632659
11.500000	0.00064951
11.450000	0.000672488
11.400000	0.000709252
11.350000	0.000730699
11.300000	0.00075674
11.250000	0.000785846
11.200000	0.000802696
11.150000	0.000814951
11.100000	0.00083027
11.050000	0.000860907
11.000000	0.000886949
10.950000	0.00092065
10.900000	0.00095435
10.850000	0.000980392
10.800000	0.00102788
10.750000	0.00108303
10.700000	0.00112898
10.650000	0.00117187
10.600000	0.00123928
10.550000	0.00128676
10.500000	0.00133885
10.450000	0.00136795
10.400000	0.00139246
10.350000	0.00143536
10.300000	0.00146293
10.250000	0.00151348
10.200000	0.00153952
10.150000	0.00158548
10.100000	0.00164522
10.050000	0.00171569
10.000000	0.00178462
9.950000	0.00185202
9.900000	0.0019133
9.850000	0.00197457
9.800000	0.00205423
9.750000	0.00214001
9.700000	0.00219822
9.650000	0.00226409
9.600000	0.0023606
9.550000	0.00244026
9.500000	0.00248162
9.450000	0.00255974
9.400000	0.00263174
9.350000	0.00271293
9.300000	0.00279565
9.250000	0.00287071
9.200000	0.00297794
9.150000	0.00304534
9.100000	0.00312347
9.050000	0.00319547
9.000000	0.00330729
8.950000	0.00341452
8.900000	0.0035432
8.850000	0.00365349
8.800000	0.00376225
8.750000	0.00387408
8.700000	0.00400582
8.650000	0.00416513
8.600000	0.00427849
8.550000	0.00439951
8.500000	0.00453585
8.450000	0.00465993
8.400000	0.00481005
8.350000	0.00492953
8.300000	0.00501991
8.250000	0.00515165
8.200000	0.00529259
8.150000	0.0054182
8.100000	0.00556832
8.050000	0.00567862
8.000000	0.0057935
7.950000	0.00596048
7.900000	0.00612286
7.850000	0.00627757
7.800000	0.00640931
7.750000	0.00658548
7.700000	0.00673254
7.650000	0.00686734
7.600000	0.0070098
7.550000	0.00714767
7.500000	0.00733303
7.450000	0.00752298
7.400000	0.0076777
7.350000	0.00787684
7.300000	0.00807598
7.250000	0.00822457
7.200000	0.00840074
7.150000	0.00857384
7.100000	0.00881127
7.050000	0.00899357
7.000000	0.00920956
6.950000	0.00942555
6.900000	0.00963542
6.850000	0.00988664
6.800000	0.0101547
6.750000	0.0105316
6.700000	0.0110371
6.650000	0.0114277
6.600000	0.0118367
6.550000	0.0123744
6.500000	0.0127665
6.450000	0.0136275
6.400000	0.0142019
6.350000	0.0146569
6.300000	0.0150184
6.250000	0.0155576
6.200000	0.016132
6.150000	0.016754
6.100000	0.017405
6.050000	0.0181127
6.000000	0.0188312
5.950000	0.0196952
5.900000	0.0206725
5.850000	0.0216605
5.800000	0.0226792
5.750000	0.023511
5.700000	0.0244884
5.650000	0.0253661
5.600000	0.0261887
5.550000	0.0269271
5.500000	0.0278156
5.450000	0.0286964
5.400000	0.0295343
5.350000	0.0302987
5.300000	0.0312194
5.250000	0.032186
5.200000	0.0329963
5.150000	0.0339001
5.100000	0.0348024
5.050000	0.0357629
5.000000	0.0367264
4.950000	0.0376394
4.900000	0.0385692
4.850000	0.0394715
4.800000	0.0403401
4.750000	0.0413082
4.700000	0.0422181
4.650000	0.0431664
4.600000	0.0440349
4.550000	0.0448882
4.500000	0.0458134
4.450000	0.0467233
4.400000	0.0476011
4.350000	0.0484023
4.300000	0.0492479
4.250000	0.050026
4.200000	0.0508088
4.150000	0.0515487
4.100000	0.0523192
4.050000	0.0531235
4.000000	0.0538189
3.950000	0.0546339
3.900000	0.0556005
3.850000	0.0565564
3.800000	0.0575735
3.750000	0.0586428
3.700000	0.0597013
3.650000	0.0608977
3.600000	0.0621615
3.550000	0.0634758
3.500000	0.0646706
3.450000	0.0659957
3.400000	0.0674494
3.350000	0.0688297
3.300000	0.0700735
3.250000	0.0713879
3.200000	0.0726838
3.150000	0.0741529
3.100000	0.0756556
3.050000	0.0771431
3.000000	0.0788603
2.950000	0.0806373
2.900000	0.0822059
2.850000	0.08392
2.800000	0.0856587
2.750000	0.0874464
2.700000	0.0894026
2.650000	0.0913159
2.600000	0.0932721
2.550000	0.0951869
2.500000	0.0970772
2.450000	0.099064
2.400000	0.101016
2.350000	0.102993
2.300000	0.104907
2.250000	0.106828
2.200000	0.108808
2.150000	0.110755
2.100000	0.112817
2.050000	0.114778
2.000000	0.11707
1.950000	0.119294
1.900000	0.121464
1.850000	0.123948
1.800000	0.126236
1.750000	0.128525
1.700000	0.130965
1.650000	0.133548
1.600000	0.136229
1.550000	0.138669
1.500000	0.141209
1.450000	0.143696
1.400000	0.145987
1.350000	0.148652
1.300000	0.151261
1.250000	0.153862
1.200000	0.156495
1.150000	0.159197
1.100000	0.161953
1.050000	0.164698
1.000000	0.167563
0.950000	0.170368
0.900000	0.173294
0.850000	0.175962
0.800000	0.178994
0.750000	0.18225
0.700000	0.185323
0.650000	0.188444
0.600000	0.191745
0.550000	0.194922
0.500000	0.19831
0.450000	0.201777
0.400000	0.205346
0.350000	0.209066
0.300000	0.212736
0.250000	0.216722
0.200000	0.220786
0.150000	0.225
0.100000	0.229338
0.050000	0.233817
0.000000	0.288839
-0.050000	0.47132
-0.100000	0.482656
-0.150000	0.49345
-0.200000	0.50458
-0.250000	0.51515
-0.300000	0.5268
-0.350000	0.541203
-0.400000	0.558237
-0.450000	0.576585
-0.500000	0.595018
-0.550000	0.612093
-0.600000	0.628373
-0.650000	0.645674
-0.700000	0.662034
-0.750000	0.678464
-0.800000	0.694764
-0.850000	0.710446
-0.900000	0.726081
-0.950000	0.740843
-1.000000	0.755241
-1.050000	0.769387
-1.100000	0.782955
-1.150000	0.795265
-1.200000	0.807426
-1.250000	0.81869
-1.300000	0.829026
-1.350000	0.838172
-1.400000	0.846935
-1.450000	0.855314
-1.500000	0.863418
-1.550000	0.871124
-1.600000	0.878024
-1.650000	0.884586
-1.700000	0.89091
-1.750000	0.896884
-1.800000	0.902454
-1.850000	0.907662
-1.900000	0.912862
-1.950000	0.91784
-2.000000	0.922633
-2.050000	0.927165
-2.100000	0.931327
-2.150000	0.935316
-2.200000	0.939069
-2.250000	0.942695
-2.300000	0.946075
-2.350000	0.949234
-2.400000	0.952218
-2.450000	0.955129
-2.500000	0.957923
-2.550000	0.960593
-2.600000	0.963044
-2.650000	0.965516
-2.700000	0.967716
-2.750000	0.969848
-2.800000	0.971993
-2.850000	0.973969
-2.900000	0.975821
-2.950000	0.977537
-3.000000	0.979151
-3.050000	0.980519
-3.100000	0.981844
-3.150000	0.983179
-3.200000	0.984438
-3.250000	0.985519
-3.300000	0.986599
-3.350000	0.987523
-3.400000	0.988479
-3.450000	0.989312
-3.500000	0.990124
-3.550000	0.990827
-3.600000	0.991515
-3.650000	0.992177
-3.700000	0.992757
-3.750000	0.993324
-3.800000	0.993782
-3.850000	0.994266
-3.900000	0.994651
-3.950000	0.995014
-4.000000	0.995365
-4.050000	0.995725
-4.100000	0.996101
-4.150000	0.996414
-4.200000	0.996697
-4.250000	0.996959
-4.300000	0.997191
-4.350000	0.99742
-4.400000	0.997642
-4.450000	0.997811
-4.500000	0.998016
-4.550000	0.998205
-4.600000	0.99837
-4.650000	0.998505
-4.700000	0.998631
-4.750000	0.998761
-4.800000	0.998879
-4.850000	0.998997
-4.900000	0.999107
-4.950000	0.999187
-5.000000	0.999262
-5.050000	0.999343
-5.100000	0.999403
-5.150000	0.999453
-5.200000	0.999511
-5.250000	0.999566
-5.300000	0.999614
-5.350000	0.999648
-5.400000	0.999675
-5.450000	0.999724
-5.500000	0.999758
-5.550000	0.999775
-5.600000	0.999798
-5.650000	0.999825
-5.700000	0.999844
-5.750000	0.999854
-5.800000	0.999879
-5.850000	0.999891
-5.900000	0.999905
-5.950000	0.999928
-6.000000	0.999942
-6.050000	0.999945
-6.100000	0.999951
-6.150000	0.999957
-6.200000	0.999968
-6.250000	0.999971
-6.300000	0.999975
-6.400000	0.999979
-6.450000	0.999982
-6.500000	0.999983
-6.550000	0.999985
-6.650000	0.999986
-6.750000	0.999989
-6.800000	0.999991
-6.850000	0.999992
-7.000000	0.999997
-7.050000	0.999998
-7.400000	1
&
45.450000	2.59552e-20
45.400000	2.74808e-20
45.350000	2.90962e-20
45.300000	3.08065e-20
45.250000	3.26172e-20
45.200000	3.45344e-20
45.150000	3.65643e-20
45.100000	3.87134e-20
45.050000	4.09888e-20
45.000000	4.3398e-20
44.950000	4.59487e-20
44.900000	4.86493e-20
44.850000	5.15086e-20
44.800000	5.45359e-20
44.750000	5.7741e-20
44.700000	6.11345e-20
44.650000	6.47274e-20
44.600000	6.85315e-20
44.550000	7.2559e-20
44.500000	7.68231e-20
44.450000	8.13378e-20
44.400000	8.61178e-20
44.350000	9.11786e-20
44.300000	9.65367e-20
44.250000	1.0221e-19
44.200000	1.08216e-19
44.150000	1.14575e-19
44.100000	1.21308e-19
44.050000	1.28436e-19
44.000000	1.35983e-19
43.950000	1.43973e-19
43.900000	1.52433e-19
43.850000	1.61389e-19
43.800000	1.70872e-19
43.750000	1.80912e-19
43.700000	1.91542e-19
43.650000	2.02796e-19
43.600000	2.14711e-19
43.550000	2.27326e-19
43.500000	2.40682e-19
43.450000	2.54823e-19
43.400000	2.69794e-19
43.350000	2.85644e-19
43.300000	3.02426e-19
43.250000	3.20193e-19
43.200000	3.39004e-19
43.150000	3.58919e-19
43.100000	3.80004e-19
43.050000	4.02328e-19
43.000000	4.25963e-19
42.950000	4.50985e-19
42.900000	4.77478e-19
42.850000	5.05526e-19
42.800000	5.35221e-19
42.750000	5.6666e-19
42.700000	5.99946e-19
42.650000	6.35186e-19
42.600000	6.72495e-19
42.550000	7.11996e-19
42.500000	7.53816e-19
42.450000	7.98092e-19
42.400000	8.44968e-19
42.350000	8.94596e-19
42.300000	9.47138e-19
42.250000	1.00277e-18
42.200000	1.06166e-18
42.150000	1.12401e-18
42.100000	1.19002e-18
42.050000	1.25991e-18
42.000000	1.3339e-18
41.950000	1.41224e-18
41.900000	1.49518e-18
41.850000	1.58298e-18
41.800000	1.67594e-18
41.750000	1.77436e-18
41.700000	1.87855e-18
41.650000	1.98886e-18
41.600000	2.10565e-18
41.550000	2.22929e-18
41.500000	2.3602e-18
41.450000	2.49878e-18
41.400000	2.6455e-18
41.350000	2.80084e-18
41.300000	2.96529e-18
41.250000	3.13939e-18
41.200000	3.32372e-18
41.150000	3.51886e-18
41.100000	3.72546e-18
41.050000	3.94419e-18
41.000000	4.17575e-18
40.950000	4.4209e-18
40.900000	4.68044e-18
40.850000	4.95522e-18
40.800000	5.24612e-18
40.750000	5.5541e-18
40.700000	5.88014e-18
40.650000	6.22533e-18
40.600000	6.59077e-18
40.550000	6.97765e-18
40.500000	7.38725e-18
40.450000	7.82087e-18
40.400000	8.27995e-18
40.350000	8.76596e-18
40.300000	9.28049e-18
40.250000	9.82521e-18
40.200000	1.04019e-17
40.150000	1.10124e-17
40.100000	1.16588e-17
40.050000	1.2343e-17
40.000000	1.30675e-17
39.950000	1.38344e-17
39.900000	1.46463e-17
39.850000	1.55059e-17
39.800000	1.64158e-17
39.750000	1.73792e-17
39.700000	1.83991e-17
39.650000	1.94788e-17
39.600000	2.06219e-17
39.550000	2.1832e-17
39.500000	2.31131e-17
39.450000	2.44694e-17
39.400000	2.59052e-17
39.350000	2.74253e-17
39.300000	2.90345e-17
39.250000	3.07381e-17
39.200000	3.25416e-17
39.150000	3.44509e-17
39.100000	3.64723e-17
39.050000	3.86121e-17
39.000000	4.08775e-17
38.950000	4.32757e-17
38.900000	4.58146e-17
38.850000	4.85024e-17
38.800000	5.13478e-17
38.750000	5.43601e-17
38.700000	5.75491e-17
38.650000	6.09251e-17
38.600000	6.4499e-17
38.550000	6.82825e-17
38.500000	7.22879e-17
38.450000	7.65282e-17
38.400000	8.10171e-17
38.350000	8.57692e-17
38.300000	9.07999e-17
38.250000	9.61257e-17
38.200000	1.01764e-16
38.150000	1.07732e-16
38.100000	1.14051e-16
38.050000	1.2074e-16
38.000000	1.27821e-16
37.950000	1.35317e-16
37.900000	1.43253e-16
37.850000	1.51654e-16
37.800000	1.60547e-16
37.750000	1.69962e-16
37.700000	1.79929e-16
37.650000	1.9048e-16
37.600000	2.01649e-16
37.550000	2.13473e-16
37.500000	2.25991e-16
37.450000	2.39242e-16
37.400000	2.53269e-16
37.350000	2.68119e-16
37.300000	2.83839e-16
37.250000	3.00481e-16
37.200000	3.18098e-16
37.150000	3.36747e-16
37.100000	3.56489e-16
37.050000	3.77388e-16
37.000000	3.99512e-16
36.950000	4.22933e-16
36.900000	4.47726e-16
36.850000	4.73972e-16
36.800000	5.01755e-16
36.750000	5.31167e-16
36.700000	5.62302e-16
36.650000	5.95262e-16
36.600000	6.30152e-16
36.550000	6.67087e-16
36.500000	7.06186e-16
36.450000	7.47576e-16
36.400000	7.9139e-16
36.350000	8.37771e-16
36.300000	8.8687e-16
36.250000	9.38845e-16
36.200000	9.93864e-16
36.150000	1.05211e-15
36.100000	1.11376e-15
36.050000	1.17903e-15
36.000000	1.24812e-15
35.950000	1.32125e-15
35.900000	1.39867e-15
35.850000	1.48063e-15
35.800000	1.56738e-15
35.750000	1.65921e-15
35.700000	1.75643e-15
35.650000	1.85934e-15
35.600000	1.96827e-15
35.550000	2.08358e-15
35.500000	2.20565e-15
35.450000	2.33486e-15
35.400000	2.47164e-15
35.350000	2.61643e-15
35.300000	2.7697e-15
35.250000	2.93194e-15
35.200000	3.10368e-15
35.150000	3.28548e-15
35.100000	3.47792e-15
35.050000	3.68163e-15
35.000000	3.89726e-15
34.950000	4.12552e-15
34.900000	4.36714e-15
34.850000	4.62291e-15
34.800000	4.89365e-15
34.750000	5.18023e-15
34.700000	5.4836e-15
34.650000	5.80472e-15
34.600000	6.14463e-15
34.550000	6.50444e-15
34.500000	6.88532e-15
34.450000	7.28848e-15
34.400000	7.71524e-15
34.350000	8.16697e-15
34.300000	8.64514e-15
34.250000	9.1513e-15
34.200000	9.68707e-15
34.150000	1.02542e-14
34.100000	1.08545e-14
34.050000	1.149e-14
34.000000	1.21626e-14
33.950000	1.28746e-14
33.900000	1.36282e-14
33.850000	1.44259e-14
33.800000	1.52703e-14
33.750000	1.61641e-14
33.700000	1.71102e-14
33.650000	1.81117e-14
33.600000	1.91717e-14
33.550000	2.02937e-14
33.500000	2.14814e-14
33.450000	2.27385e-14
33.400000	2.40692e-14
33.350000	2.54777e-14
33.300000	2.69686e-14
33.250000	2.85467e-14
33.200000	3.02171e-14
33.150000	3.19851e-14
33.100000	3.38566e-14
33.050000	3.58375e-14
33.000000	3.79342e-14
32.950000	4.01536e-14
32.900000	4.25027e-14
32.850000	4.49892e-14
32.800000	4.76211e-14
32.750000	5.04068e-14
32.700000	5.33554e-14
32.650000	5.64765e-14
32.600000	5.97799e-14
32.550000	6.32765e-14
32.500000	6.69775e-14
32.450000	7.08949e-14
32.400000	7.50412e-14
32.350000	7.94299e-14
32.300000	8.40752e-14
32.250000	8.89919e-14
32.200000	9.4196e-14
32.150000	9.97042e-14
32.100000	1.05534e-13
32.050000	1.11705e-13
32.000000	1.18237e-13
31.950000	1.2515e-13
31.900000	1.32467e-13
31.850000	1.40212e-13
31.800000	1.48409e-13
31.750000	1.57085e-13
31.700000	1.66268e-13
31.650000	1.75988e-13
31.600000	1.86275e-13
31.550000	1.97164e-13
31.500000	2.08688e-13
31.450000	2.20886e-13
31.400000	2.33796e-13
31.350000	2.47461e-13
31.300000	2.61923e-13
31.250000	2.7723e-13
31.200000	2.93431e-13
31.150000	3.10579e-13
31.100000	3.28728e-13
31.050000	3.47936e-13
31.000000	3.68266e-13
30.950000	3.89784e-13
30.900000	4.12558e-13
30.850000	4.36661e-13
30.800000	4.62172e-13
30.750000	4.89173e-13
30.700000	5.17749e-13
30.650000	5.47994e-13
30.600000	5.80005e-13
30.550000	6.13884e-13
30.500000	6.49741e-13
30.450000	6.87691e-13
30.400000	7.27855e-13
30.350000	7.70364e-13
30.300000	8.15354e-13
30.250000	8.6297e-13
30.200000	9.13364e-13
30.150000	9.66699e-13
30.100000	1.02315e-12
30.050000	1.08289e-12
30.000000	1.14611e-12
29.950000	1.21303e-12
29.900000	1.28385e-12
29.850000	1.3588e-12
29.800000	1.43812e-12
29.750000	1.52208e-12
29.700000	1.61092e-12
29.650000	1.70495e-12
29.600000	1.80447e-12
29.550000	1.90979e-12
29.500000	2.02125e-12
29.450000	2.13921e-12
29.400000	2.26406e-12
29.350000	2.39618e-12
29.300000	2.536e-12
29.250000	2.68398e-12
29.200000	2.84059e-12
29.150000	3.00632e-12
29.100000	3.18172e-12
29.050000	3.36735e-12
29.000000	3.56379e-12
28.950000	3.77169e-12
28.900000	3.99171e-12
28.850000	4.22454e-12
28.800000	4.47095e-12
28.750000	4.73172e-12
28.700000	5.00769e-12
28.650000	5.29974e-12
28.600000	5.6088e-12
28.550000	5.93588e-12
28.500000	6.28201e-12
28.450000	6.64831e-12
28.400000	7.03595e-12
28.350000	7.44617e-12
28.300000	7.88029e-12
28.250000	8.3397e-12
28.200000	8.82586e-12
28.150000	9.34034e-12
28.100000	9.88479e-12
28.050000	1.04609e-11
28.000000	1.10706e-11
27.950000	1.17159e-11
27.900000	1.23986e-11
27.850000	1.31212e-11
27.800000	1.38858e-11
27.750000	1.46949e-11
27.700000	1.55511e-11
27.650000	1.64571e-11
27.600000	1.74159e-11
27.550000	1.84305e-11
27.500000	1.95042e-11
27.450000	2.06403e-11
27.400000	2.18426e-11
27.350000	2.31148e-11
27.300000	2.44611e-11
27.250000	2.58856e-11
27.200000	2.73931e-11
27.150000	2.89883e-11
27.100000	3.06762e-11
27.050000	3.24624e-11
27.000000	3.43524e-11
26.950000	3.63524e-11
26.900000	3.84687e-11
26.850000	4.07081e-11
26.800000	4.30776e-11
26.750000	4.5585e-11
26.700000	4.82382e-11
26.650000	5.10456e-11
26.600000	5.40163e-11
26.550000	5.71596e-11
26.500000	6.04857e-11
26.450000	6.40051e-11
26.400000	6.7729e-11
26.350000	7.16694e-11
26.300000	7.58387e-11
26.250000	8.02504e-11
26.200000	8.49184e-11
26.150000	8.98576e-11
26.100000	9.50837e-11
26.050000	1.00613e-10
26.000000	1.06464e-10
25.950000	1.12655e-10
25.900000	1.19206e-10
25.850000	1.26137e-10
25.800000	1.3347e-10
25.750000	1.41229e-10
25.700000	1.49439e-10
25.650000	1.58125e-10
25.600000	1.67316e-10
25.550000	1.7704e-10
25.500000	1.87329e-10
25.450000	1.98215e-10
25.400000	2.09732e-10
25.350000	2.21918e-10
25.300000	2.34812e-10
25.250000	2.48453e-10
25.200000	2.62886e-10
25.150000	2.78156e-10
25.100000	2.94312e-10
25.050000	3.11405e-10
25.000000	3.29489e-10
24.950000	3.48622e-10
24.900000	3.68865e-10
24.850000	3.90282e-10
24.800000	4.12941e-10
24.750000	4.36913e-10
24.700000	4.62274e-10
24.650000	4.89106e-10
24.600000	5.17494e-10
24.550000	5.47526e-10
24.500000	5.79299e-10
24.450000	6.12913e-10
24.400000	6.48474e-10
24.350000	6.86096e-10
24.300000	7.25898e-10
24.250000	7.68005e-10
24.200000	8.1255e-10
24.150000	8.59676e-10
24.100000	9.0953e-10
24.050000	9.62271e-10
24.000000	1.01807e-09
23.950000	1.07709e-09
23.900000	1.13953e-09
23.850000	1.20559e-09
23.800000	1.27547e-09
23.750000	1.34939e-09
23.700000	1.42759e-09
23.650000	1.51031e-09
23.600000	1.59783e-09
23.550000	1.6904e-09
23.500000	1.78832e-09
23.450000	1.89191e-09
23.400000	2.0015e-09
23.350000	2.11741e-09
23.300000	2.24003e-09
23.250000	2.36974e-09
23.200000	2.50694e-09
23.150000	2.65208e-09
23.100000	2.8056e-09
23.050000	2.96799e-09
23.000000	3.13977e-09
22.950000	3.32146e-09
22.900000	3.51366e-09
22.850000	3.71695e-09
22.800000	3.93199e-09
22.750000	4.15944e-09
22.700000	4.40002e-09
22.650000	4.65449e-09
22.600000	4.92365e-09
22.550000	5.20835e-09
22.500000	5.50947e-09
22.450000	5.82797e-09
22.400000	6.16484e-09
22.350000	6.52115e-09
22.300000	6.898e-09
22.250000	7.2966e-09
22.200000	7.71817e-09
22.150000	8.16405e-09
22.100000	8.63563e-09
22.050000	9.1344e-09
22.000000	9.66191e-09
21.950000	1.02198e-08
21.900000	1.08099e-08
21.850000	1.14339e-08
21.800000	1.20939e-08
21.750000	1.27919e-08
21.700000	1.35301e-08
21.650000	1.43108e-08
21.600000	1.51364e-08
21.550000	1.60096e-08
21.500000	1.6933e-08
21.450000	1.79095e-08
21.400000	1.89422e-08
21.350000	2.00343e-08
21.300000	2.11892e-08
21.250000	2.24106e-08
21.200000	2.37021e-08
21.150000	2.50679e-08
21.100000	2.65122e-08
21.050000	2.80395e-08
21.000000	2.96546e-08
20.950000	3.13624e-08
20.900000	3.31683e-08
20.850000	3.50779e-08
20.800000	3.70972e-08
20.750000	3.92324e-08
20.700000	4.14901e-08
20.650000	4.38774e-08
20.600000	4.64016e-08
20.550000	4.90707e-08
20.500000	5.18928e-08
20.450000	5.48767e-08
20.400000	5.80318e-08
20.350000	6.13676e-08
20.300000	6.48947e-08
20.250000	6.86238e-08
20.200000	7.25666e-08
20.150000	7.67351e-08
20.100000	8.11424e-08
20.050000	8.5802e-08
20.000000	9.07282e-08
19.950000	9.59364e-08
19.900000	1.01443e-07
19.850000	1.07264e-07
19.800000	1.13418e-07
19.750000	1.19923e-07
19.700000	1.26801e-07
19.650000	1.34072e-07
19.600000	1.41758e-07
19.550000	1.49883e-07
19.500000	1.58473e-07
19.450000	1.67552e-07
19.400000	1.7715e-07
19.350000	1.87296e-07
19.300000	1.9802e-07
19.250000	2.09356e-07
19.200000	2.21338e-07
19.150000	2.34004e-07
19.100000	2.47391e-07
19.050000	2.61541e-07
19.000000	2.76497e-07
18.950000	2.92305e-07
18.900000	3.09012e-07
18.850000	3.2667e-07
18.800000	3.45333e-07
18.750000	3.65058e-07
18.700000	3.85904e-07
18.650000	4.07934e-07
18.600000	4.31217e-07
18.550000	4.55823e-07
18.500000	4.81825e-07
18.450000	5.09304e-07
18.400000	5.38343e-07
18.350000	5.69029e-07
18.300000	6.01455e-07
18.250000	6.35719e-07
18.200000	6.71926e-07
18.150000	7.10184e-07
18.100000	7.50608e-07
18.050000	7.93321e-07
18.000000	8.38451e-07
17.950000	8.86135e-07
17.900000	9.36514e-07
17.850000	9.89742e-07
17.800000	1.04598e-06
17.750000	1.10539e-06
17.700000	1.16815e-06
17.650000	1.23446e-06
17.600000	1.30451e-06
17.550000	1.37851e-06
17.500000	1.45668e-06
17.450000	1.53925e-06
17.400000	1.62647e-06
17.350000	1.7186e-06
17.300000	1.81592e-06
17.250000	1.91871e-06
17.200000	2.02727e-06
17.150000	2.14193e-06
17.100000	2.26303e-06
17.050000	2.39093e-06
17.000000	2.526e-06
16.950000	2.66864e-06
16.900000	2.81927e-06
16.850000	2.97834e-06
16.800000	3.14631e-06
16.750000	3.32367e-06
16.700000	3.51095e-06
16.650000	3.70869e-06
16.600000	3.91747e-06
16.550000	4.1379e-06
16.500000	4.37062e-06
16.450000	4.6163e-06
16.400000	4.87567e-06
16.350000	5.14947e-06
16.300000	5.43849e-06
16.250000	5.74357e-06
16.200000	6.06559e-06
16.150000	6.40548e-06
16.100000	6.76421e-06
16.050000	7.14281e-06
16.000000	7.54236e-06
15.950000	7.96401e-06
15.900000	8.40896e-06
15.850000	8.87848e-06
15.800000	9.37389e-06
15.750000	9.8966e-06
15.700000	1.04481e-05
15.650000	1.10299e-05
15.600000	1.16437e-05
15.550000	1.22912e-05
15.500000	1.29742e-05
15.450000	1.36946e-05
15.400000	1.44544e-05
15.350000	1.52558e-05
15.300000	1.61008e-05
15.250000	1.6992e-05
15.200000	1.79317e-05
15.150000	1.89225e-05
15.100000	1.99671e-05
15.050000	2.10684e-05
15.000000	2.22293e-05
14.950000	2.3453e-05
14.900000	2.47428e-05
14.850000	2.61021e-05
14.800000	2.75346e-05
14.750000	2.90441e-05
14.700000	3.06346e-05
14.650000	3.23103e-05
14.600000	3.40756e-05
14.550000	3.5935e-05
14.500000	3.78935e-05
14.450000	3.99561e-05
14.400000	4.2128e-05
14.350000	4.44149e-05
14.300000	4.68225e-05
14.250000	4.93569e-05
14.200000	5.20244e-05
14.150000	5.48318e-05
14.100000	5.77858e-05
14.050000	6.08937e-05
14.000000	6.41631e-05
13.950000	6.76018e-05
13.900000	7.1218e-05
13.850000	7.50202e-05
13.800000	7.90173e-05
13.750000	8.32185e-05
13.700000	8.76333e-05
13.650000	9.22717e-05
13.600000	9.7144e-05
13.550000	0.000102261
13.500000	0.000107633
13.450000	0.000113272
13.400000	0.000119189
13.350000	0.000125397
13.300000	0.000131908
13.250000	0.000138734
13.200000	0.000145887
13.150000	0.000153382
13.100000	0.000161232
13.050000	0.000169448
13.000000	0.000178046
12.950000	0.000187038
12.900000	0.000196437
12.850000	0.000206256
12.800000	0.000216507
12.750000	0.000227202
12.700000	0.000238351
12.650000	0.000249964
12.600000	0.00026205
12.550000	0.000274614
12.500000	0.000287659
12.450000	0.000301187
12.400000	0.000315194
12.350000	0.00032967
12.300000	0.000344602
12.250000	0.000359967
12.200000	0.00037573
12.150000	0.000391844
12.100000	0.000408245
12.050000	0.000424842
12.000000	0.000441507
11.950000	0.000458063
11.900000	0.000474243
11.850000	0.000489623
11.800000	0.000503424
&
```
