## Supplementary material for "All-at-once RNA folding with 3D motif prediction framed by evolutionary information": RF00630_P26.cacofold.helixcov

```
# RMs = 3 L = 70

# RM_HELIX NESTED 22-23 30-31, nbp = 2 nbp_cov = 0
# pvals: 0.689377,0.0171203
# aggregated NONE
NESTED  :::::::::::::::::::::<<_____>>::::::::::::::::::::::::::::::::::::::
        ::::::::::::::::::::::::::::::::::::::::::::::::::::::::::::::::::::

# RM_HELIX NESTED 14-18 36-40, nbp = 5 nbp_cov = 0
# pvals: 0.699583,0.802524,0.447651,0.447651,0.550746
# aggregated NONE
NESTED  :::::::::::::<<<<<________________>>>>>:::::::::::::::::::::::::::::
        ::::::::::::::::::::::::::::::::::::::::::::::::::::::::::::::::::::

# RM_HELIX NESTED 44-53 60-69, nbp = 10 nbp_cov = 0
# pvals: 0.359855,0.379083,0.379083,0.359855,0.379083,0.379083,0.379083,0.379083,0.490584,0.280136
# aggregated NONE
NESTED  :::::::::::::::::::::::::::::::::::::::::<<<<<<<<<<______>>>>>>>>>>:
        ::::::::::::::::::::::::::::::::::::::::::::::::::::::::::::::::::::
```
