## Supplementary material for "All-at-once RNA folding with 3D motif prediction framed by evolutionary information": RF00630_P26.power

```
# Power analysis of given structure 
#
# Powertype = SINGLE SUBSTITUTIONS
# covary  left_pos      right_pos    substitutions      power
#----------------------------------------------------------------
          14		40		8		0.24
          15		39		4		0.07
          16		38		2		0.00
          17		37		3		0.02
          18		36		2		0.00
          22		31		2		0.00
          23		30		6		0.16
          44		69		1		0.00
          45		68		0		0.00
          46		67		0		0.00
          47		66		7		0.20
          48		65		0		0.00
          49		64		2		0.00
          50		63		0		0.00
          51		62		0		0.00
          52		61		10		0.32
          53		60		9		0.28
#
# BPAIRS 17
# avg substitutions per BP  3.3
# BPAIRS expected to covary 1.3 +/- 1.0
# BPAIRS observed to covary 0
#
```
