## Supplementary material for "All-at-once RNA folding with 3D motif prediction framed by evolutionary information": RF00630_P26.surv

```
8.350000	0.0588235
0.700000	0.117647
0.000000	0.235294
-0.050000	0.588235
-0.350000	0.705882
-0.550000	0.764706
-0.800000	0.823529
-1.400000	0.882353
-1.450000	0.941176
-2.000000	1
&
12.950000	0.000442282
12.850000	0.000884564
9.800000	0.00132685
9.350000	0.00176913
9.200000	0.00221141
9.100000	0.00265369
9.000000	0.00309598
7.800000	0.00398054
7.550000	0.00442282
7.500000	0.0048651
7.400000	0.00530739
7.300000	0.00574967
7.100000	0.00663423
7.050000	0.00707651
6.950000	0.0075188
6.900000	0.00796108
6.750000	0.00973021
6.650000	0.0101725
6.600000	0.0106148
6.550000	0.0114993
6.500000	0.0119416
6.450000	0.0132685
6.400000	0.0137107
6.250000	0.014153
6.150000	0.0145953
6.050000	0.0150376
5.950000	0.0154799
5.900000	0.0163644
5.850000	0.0168067
5.800000	0.0176913
5.700000	0.0181336
5.600000	0.0185759
5.550000	0.0199027
5.450000	0.020345
5.350000	0.0207873
5.300000	0.0212295
5.250000	0.0221141
5.200000	0.0225564
5.100000	0.0238832
5.050000	0.0243255
5.000000	0.0247678
4.950000	0.0252101
4.900000	0.0256524
4.700000	0.0265369
4.650000	0.0287483
4.600000	0.0305175
4.550000	0.031402
4.500000	0.0331712
4.450000	0.0340557
4.400000	0.034498
4.350000	0.0349403
4.250000	0.0367094
4.200000	0.0384785
4.150000	0.0389208
4.050000	0.0398054
4.000000	0.04069
3.950000	0.0420168
3.900000	0.0429014
3.850000	0.0437859
3.750000	0.0451128
3.650000	0.0455551
3.600000	0.0468819
3.550000	0.0477665
3.450000	0.0490933
3.400000	0.0495356
3.350000	0.0504202
3.300000	0.0508625
3.250000	0.0513047
3.200000	0.0521893
3.150000	0.0530739
3.050000	0.0544007
3.000000	0.0557276
2.950000	0.0561698
2.900000	0.0566121
2.850000	0.0588235
2.800000	0.0605927
2.750000	0.0628041
2.700000	0.0650155
2.650000	0.0676692
2.600000	0.0681115
2.550000	0.0694383
2.500000	0.072092
2.450000	0.0743034
2.400000	0.0760725
2.350000	0.0782839
2.300000	0.0791685
2.250000	0.0800531
2.200000	0.0818222
2.150000	0.0849182
2.100000	0.0875719
2.050000	0.0880142
2.000000	0.0919947
1.950000	0.092437
1.900000	0.095533
1.850000	0.0981866
1.800000	0.0995135
1.750000	0.103052
1.700000	0.105705
1.650000	0.107917
1.600000	0.110128
1.550000	0.112782
1.500000	0.11632
1.450000	0.119858
1.400000	0.122954
1.350000	0.123839
1.300000	0.12782
1.250000	0.130916
1.200000	0.133127
1.150000	0.134896
1.100000	0.136665
1.050000	0.140646
1.000000	0.148165
0.950000	0.153472
0.900000	0.156126
0.850000	0.160106
0.800000	0.163644
0.750000	0.168067
0.700000	0.170279
0.650000	0.172048
0.600000	0.175144
0.550000	0.178682
0.500000	0.180893
0.450000	0.185759
0.400000	0.18797
0.350000	0.191508
0.300000	0.195931
0.250000	0.200354
0.200000	0.205661
0.150000	0.212295
0.100000	0.217161
0.050000	0.229544
0.000000	0.340115
-0.050000	0.628483
-0.100000	0.637771
-0.150000	0.642636
-0.200000	0.651924
-0.250000	0.661654
-0.300000	0.67448
-0.350000	0.683768
-0.400000	0.694825
-0.450000	0.703229
-0.500000	0.710305
-0.550000	0.7249
-0.600000	0.735958
-0.650000	0.747015
-0.700000	0.757629
-0.750000	0.76559
-0.800000	0.773994
-0.850000	0.784166
-0.900000	0.795666
-0.950000	0.805838
-1.000000	0.812472
-1.050000	0.820433
-1.100000	0.829279
-1.150000	0.834586
-1.200000	0.842105
-1.250000	0.849182
-1.300000	0.853605
-1.350000	0.857143
-1.400000	0.861566
-1.450000	0.867758
-1.500000	0.874392
-1.550000	0.881026
-1.600000	0.884122
-1.650000	0.888103
-1.700000	0.892083
-1.750000	0.89916
-1.800000	0.906236
-1.850000	0.911101
-1.900000	0.913755
-1.950000	0.917293
-2.000000	0.919947
-2.050000	0.921274
-2.100000	0.92437
-2.150000	0.928793
-2.200000	0.935427
-2.250000	0.93808
-2.300000	0.940734
-2.350000	0.944272
-2.400000	0.948253
-2.450000	0.950464
-2.500000	0.952676
-2.550000	0.956214
-2.600000	0.957099
-2.650000	0.958868
-2.700000	0.961521
-2.750000	0.964175
-2.800000	0.96904
-2.850000	0.972136
-2.900000	0.973021
-2.950000	0.974348
-3.000000	0.975232
-3.050000	0.977444
-3.100000	0.980097
-3.150000	0.981866
-3.200000	0.982751
-3.300000	0.983636
-3.400000	0.98452
-3.450000	0.984962
-3.500000	0.985847
-3.550000	0.986732
-3.600000	0.988058
-3.650000	0.988501
-3.700000	0.988943
-3.750000	0.99027
-3.800000	0.990712
-3.850000	0.992039
-3.900000	0.992481
-3.950000	0.992923
-4.000000	0.993808
-4.050000	0.994693
-4.100000	0.995135
-4.250000	0.996019
-4.400000	0.996462
-4.550000	0.996904
-4.600000	0.997789
-4.650000	0.998673
-4.850000	0.999558
-5.050000	1
&
26.600000	2.19491e-05
24.550000	4.38982e-05
24.100000	6.58472e-05
22.650000	8.77963e-05
22.000000	0.000109745
20.150000	0.000131694
19.900000	0.000175593
19.750000	0.000197542
19.600000	0.000219491
19.350000	0.00024144
19.150000	0.000263389
19.050000	0.000285338
18.950000	0.000307287
18.650000	0.000329236
18.600000	0.000351185
18.550000	0.000373134
18.150000	0.000395083
18.100000	0.000417032
18.000000	0.000438982
17.950000	0.000460931
17.900000	0.00048288
17.400000	0.000504829
17.350000	0.000526778
17.100000	0.000570676
17.000000	0.000614574
16.900000	0.000680421
16.700000	0.000746269
16.650000	0.000790167
16.600000	0.000834065
16.550000	0.000877963
16.500000	0.000921861
16.450000	0.00094381
16.400000	0.000965759
16.350000	0.000987709
16.150000	0.00100966
16.050000	0.00103161
15.950000	0.00105356
15.850000	0.0010755
15.800000	0.0011194
15.750000	0.00114135
15.550000	0.00118525
15.500000	0.00122915
15.450000	0.0012511
15.400000	0.00127305
15.350000	0.00131694
15.300000	0.00133889
15.100000	0.00142669
15.050000	0.00144864
14.950000	0.00149254
14.900000	0.00151449
14.850000	0.00153644
14.700000	0.00160228
14.550000	0.00166813
14.500000	0.00169008
14.450000	0.00171203
14.400000	0.00177788
14.350000	0.00179982
14.300000	0.00182177
14.200000	0.00184372
14.150000	0.00186567
14.050000	0.00199737
14.000000	0.00201932
13.950000	0.00206321
13.900000	0.00210711
13.850000	0.00212906
13.800000	0.00217296
13.750000	0.00219491
13.700000	0.00221686
13.650000	0.00226076
13.600000	0.0022827
13.550000	0.0023266
13.500000	0.00234855
13.400000	0.00239245
13.350000	0.0024144
13.300000	0.00250219
13.200000	0.00256804
13.150000	0.00263389
13.100000	0.00272169
13.050000	0.00287533
13.000000	0.00291923
12.950000	0.00294118
12.900000	0.00298507
12.850000	0.00309482
12.800000	0.00320457
12.750000	0.00327041
12.700000	0.00338016
12.650000	0.00342406
12.600000	0.0034899
12.550000	0.0035777
12.500000	0.00359965
12.450000	0.0036216
12.400000	0.00370939
12.350000	0.00375329
12.300000	0.00381914
12.250000	0.00386304
12.200000	0.00399473
12.150000	0.00406058
12.100000	0.00414838
12.050000	0.00428007
12.000000	0.00438982
11.950000	0.00447761
11.900000	0.00456541
11.850000	0.00467515
11.800000	0.00476295
11.750000	0.0048288
11.700000	0.00491659
11.650000	0.00496049
11.600000	0.00513608
11.550000	0.00520193
11.500000	0.00524583
11.450000	0.00539947
11.400000	0.00548727
11.350000	0.00561896
11.300000	0.00575066
11.250000	0.0058604
11.200000	0.0059921
11.150000	0.006036
11.100000	0.00612379
11.050000	0.00623354
11.000000	0.00638718
10.950000	0.00647498
10.900000	0.00651888
10.850000	0.00656277
10.800000	0.00671642
10.750000	0.00687006
10.700000	0.00702371
10.650000	0.0071993
10.600000	0.00730904
10.550000	0.00737489
10.500000	0.00757243
10.450000	0.00785777
10.400000	0.00803336
10.350000	0.00814311
10.300000	0.0083626
10.250000	0.00851624
10.200000	0.00862599
10.150000	0.00875768
10.100000	0.00882353
10.050000	0.00897717
10.000000	0.00913082
9.950000	0.00928446
9.900000	0.00950395
9.850000	0.00976734
9.800000	0.00994293
9.750000	0.0100966
9.700000	0.0102502
9.650000	0.0104039
9.600000	0.0104917
9.550000	0.010755
9.500000	0.0108867
9.450000	0.0111282
9.400000	0.0113696
9.350000	0.0117208
9.300000	0.0119183
9.250000	0.0121598
9.200000	0.0122915
9.150000	0.0124451
9.100000	0.0125768
9.050000	0.0127305
9.000000	0.0130597
8.950000	0.0132792
8.900000	0.0136523
8.850000	0.0138938
8.800000	0.014223
8.750000	0.0145961
8.700000	0.0149034
8.650000	0.015079
8.600000	0.015518
8.550000	0.0159131
8.500000	0.0160887
8.450000	0.0164838
8.400000	0.0167691
8.350000	0.0171203
8.300000	0.0174495
8.250000	0.0178885
8.200000	0.0184592
8.150000	0.0188982
8.100000	0.019381
8.050000	0.0197981
8.000000	0.0201932
7.950000	0.0206541
7.900000	0.0212248
7.850000	0.0216198
7.800000	0.0221247
7.750000	0.0224978
7.700000	0.0231343
7.650000	0.0236392
7.600000	0.024144
7.550000	0.0247805
7.500000	0.0253512
7.450000	0.0258999
7.400000	0.0263389
7.350000	0.0268437
7.300000	0.0274802
7.250000	0.0282265
7.200000	0.0289728
7.150000	0.0296752
7.100000	0.030597
7.050000	0.0312994
7.000000	0.031892
6.950000	0.0327041
6.900000	0.0332968
6.850000	0.0341967
6.800000	0.0350966
6.750000	0.0358428
6.700000	0.0363038
6.650000	0.0368525
6.600000	0.0376207
6.550000	0.0382353
6.500000	0.0389596
6.450000	0.0397717
6.400000	0.0406716
6.350000	0.0415057
6.300000	0.0421422
6.250000	0.0431519
6.200000	0.0440518
6.150000	0.0447103
6.100000	0.0454346
6.050000	0.0463784
6.000000	0.0473003
5.950000	0.0481782
5.900000	0.049144
5.850000	0.0499781
5.800000	0.0507024
5.750000	0.0515145
5.700000	0.0526558
5.650000	0.0536435
5.600000	0.0546313
5.550000	0.0553995
5.500000	0.0565408
5.450000	0.05777
5.400000	0.0587796
5.350000	0.0597234
5.300000	0.0605795
5.250000	0.0614135
5.200000	0.0624451
5.150000	0.0634109
5.100000	0.0643766
5.050000	0.0652985
5.000000	0.0667252
4.950000	0.0679763
4.900000	0.0690079
4.850000	0.0700176
4.800000	0.071532
4.750000	0.072827
4.700000	0.0739903
4.650000	0.0751317
4.600000	0.0764486
4.550000	0.0776997
4.500000	0.0790606
4.450000	0.0803775
4.400000	0.0817384
4.350000	0.0828797
4.300000	0.0845478
4.250000	0.0860623
4.200000	0.0873793
4.150000	0.0890694
4.100000	0.0908253
4.050000	0.0926032
4.000000	0.0943591
3.950000	0.0958077
3.900000	0.097432
3.850000	0.0992098
3.800000	0.100856
3.750000	0.102612
3.700000	0.104609
3.650000	0.106321
3.600000	0.108121
3.550000	0.110338
3.500000	0.112094
3.450000	0.114047
3.400000	0.116374
3.350000	0.118284
3.300000	0.120391
3.250000	0.122191
3.200000	0.124254
3.150000	0.126207
3.100000	0.128424
3.050000	0.130509
3.000000	0.132989
2.950000	0.135294
2.900000	0.137621
2.850000	0.139903
2.800000	0.142362
2.750000	0.144491
2.700000	0.146971
2.650000	0.149517
2.600000	0.151734
2.550000	0.1545
2.500000	0.157375
2.450000	0.160382
2.400000	0.162774
2.350000	0.165386
2.300000	0.167932
2.250000	0.170808
2.200000	0.173003
2.150000	0.175988
2.100000	0.17939
2.050000	0.181958
2.000000	0.185031
1.950000	0.187972
1.900000	0.191594
1.850000	0.194425
1.800000	0.197695
1.750000	0.200439
1.700000	0.204061
1.650000	0.207024
1.600000	0.210272
1.550000	0.213696
1.500000	0.216967
1.450000	0.220522
1.400000	0.223946
1.350000	0.227656
1.300000	0.231738
1.250000	0.235404
1.200000	0.239179
1.150000	0.24245
1.100000	0.246247
1.050000	0.250483
1.000000	0.254368
0.950000	0.258231
0.900000	0.262774
0.850000	0.267054
0.800000	0.271313
0.750000	0.275922
0.700000	0.280136
0.650000	0.285579
0.600000	0.291133
0.550000	0.295654
0.500000	0.300637
0.450000	0.305948
0.400000	0.310448
0.350000	0.315606
0.300000	0.321225
0.250000	0.326734
0.200000	0.332287
0.150000	0.338674
0.100000	0.345061
0.050000	0.350615
0.000000	0.359855
-0.050000	0.379083
-0.100000	0.393547
-0.150000	0.404697
-0.200000	0.416352
-0.250000	0.426471
-0.300000	0.43716
-0.350000	0.447651
-0.400000	0.458055
-0.450000	0.468525
-0.500000	0.479939
-0.550000	0.490584
-0.600000	0.501756
-0.650000	0.513235
-0.700000	0.525461
-0.750000	0.538323
-0.800000	0.550746
-0.850000	0.563235
-0.900000	0.575066
-0.950000	0.585821
-1.000000	0.598003
-1.050000	0.609877
-1.100000	0.620764
-1.150000	0.63176
-1.200000	0.643876
-1.250000	0.65597
-1.300000	0.668327
-1.350000	0.678468
-1.400000	0.689377
-1.450000	0.699583
-1.500000	0.710492
-1.550000	0.721027
-1.600000	0.731234
-1.650000	0.740606
-1.700000	0.750198
-1.750000	0.759175
-1.800000	0.768569
-1.850000	0.776844
-1.900000	0.785953
-1.950000	0.794622
-2.000000	0.802524
-2.050000	0.809789
-2.100000	0.816879
-2.150000	0.823661
-2.200000	0.830487
-2.250000	0.837862
-2.300000	0.844952
-2.350000	0.851163
-2.400000	0.856804
-2.450000	0.862906
-2.500000	0.868086
-2.550000	0.873529
-2.600000	0.878512
-2.650000	0.883824
-2.700000	0.888521
-2.750000	0.893613
-2.800000	0.898376
-2.850000	0.902217
-2.900000	0.906651
-2.950000	0.910865
-3.000000	0.914772
-3.050000	0.918964
-3.100000	0.92241
-3.150000	0.925834
-3.200000	0.929039
-3.250000	0.932112
-3.300000	0.934833
-3.350000	0.937796
-3.400000	0.940672
-3.450000	0.943745
-3.500000	0.946576
-3.550000	0.949188
-3.600000	0.951602
-3.650000	0.954126
-3.700000	0.956387
-3.750000	0.958494
-3.800000	0.960404
-3.850000	0.962401
-3.900000	0.964201
-3.950000	0.966198
-4.000000	0.968174
-4.050000	0.969974
-4.100000	0.971905
-4.150000	0.973288
-4.200000	0.974539
-4.250000	0.976032
-4.300000	0.977524
-4.350000	0.978841
-4.400000	0.980136
-4.450000	0.981277
-4.500000	0.982441
-4.550000	0.983297
-4.600000	0.984219
-4.650000	0.985119
-4.700000	0.985996
-4.750000	0.986984
-4.800000	0.987687
-4.850000	0.988433
-4.900000	0.989004
-4.950000	0.989596
-5.000000	0.989969
-5.050000	0.990759
-5.100000	0.991352
-5.150000	0.991747
-5.200000	0.992164
-5.250000	0.992406
-5.300000	0.992823
-5.350000	0.993152
-5.400000	0.993525
-5.450000	0.994008
-5.500000	0.994491
-5.550000	0.99482
-5.600000	0.995105
-5.650000	0.995281
-5.700000	0.99561
-5.750000	0.995896
-5.800000	0.996071
-5.850000	0.996181
-5.900000	0.996335
-5.950000	0.996576
-6.000000	0.996839
-6.050000	0.997059
-6.100000	0.997191
-6.150000	0.997388
-6.200000	0.99752
-6.250000	0.997673
-6.300000	0.997783
-6.350000	0.997849
-6.400000	0.997981
-6.450000	0.998112
-6.500000	0.998222
-6.550000	0.998376
-6.600000	0.998507
-6.650000	0.998617
-6.700000	0.998661
-6.750000	0.998771
-6.850000	0.998881
-6.900000	0.99899
-6.950000	0.999122
-7.000000	0.999166
-7.050000	0.999254
-7.100000	0.999276
-7.150000	0.99932
-7.200000	0.999342
-7.300000	0.999363
-7.350000	0.999407
-7.400000	0.999429
-7.450000	0.999451
-7.500000	0.999517
-7.550000	0.999583
-7.600000	0.999605
-7.700000	0.999649
-7.750000	0.999671
-7.800000	0.999693
-7.900000	0.999715
-7.950000	0.999802
-8.000000	0.999824
-8.050000	0.999846
-8.100000	0.999868
-8.200000	0.99989
-8.450000	0.999912
-8.600000	0.999934
-8.650000	0.999956
-8.800000	0.999978
-9.050000	1
&
63.650000	1.11848e-13
63.600000	1.14673e-13
63.550000	1.1757e-13
63.500000	1.2054e-13
63.450000	1.23585e-13
63.400000	1.26706e-13
63.350000	1.29907e-13
63.300000	1.33188e-13
63.250000	1.36552e-13
63.200000	1.40001e-13
63.150000	1.43537e-13
63.100000	1.47162e-13
63.050000	1.50879e-13
63.000000	1.5469e-13
62.950000	1.58597e-13
62.900000	1.62602e-13
62.850000	1.66708e-13
62.800000	1.70919e-13
62.750000	1.75235e-13
62.700000	1.7966e-13
62.650000	1.84197e-13
62.600000	1.88849e-13
62.550000	1.93618e-13
62.500000	1.98507e-13
62.450000	2.0352e-13
62.400000	2.08659e-13
62.350000	2.13928e-13
62.300000	2.1933e-13
62.250000	2.24868e-13
62.200000	2.30546e-13
62.150000	2.36367e-13
62.100000	2.42335e-13
62.050000	2.48454e-13
62.000000	2.54727e-13
61.950000	2.61159e-13
61.900000	2.67752e-13
61.850000	2.74512e-13
61.800000	2.81443e-13
61.750000	2.88548e-13
61.700000	2.95833e-13
61.650000	3.03302e-13
61.600000	3.10959e-13
61.550000	3.18809e-13
61.500000	3.26857e-13
61.450000	3.35108e-13
61.400000	3.43567e-13
61.350000	3.5224e-13
61.300000	3.61132e-13
61.250000	3.70248e-13
61.200000	3.79594e-13
61.150000	3.89175e-13
61.100000	3.98998e-13
61.050000	4.0907e-13
61.000000	4.19395e-13
60.950000	4.2998e-13
60.900000	4.40833e-13
60.850000	4.51959e-13
60.800000	4.63366e-13
60.750000	4.75061e-13
60.700000	4.8705e-13
60.650000	4.99342e-13
60.600000	5.11944e-13
60.550000	5.24864e-13
60.500000	5.3811e-13
60.450000	5.5169e-13
60.400000	5.65612e-13
60.350000	5.79885e-13
60.300000	5.94518e-13
60.250000	6.09521e-13
60.200000	6.24901e-13
60.150000	6.4067e-13
60.100000	6.56836e-13
60.050000	6.73409e-13
60.000000	6.90401e-13
59.950000	7.07821e-13
59.900000	7.2568e-13
59.850000	7.4399e-13
59.800000	7.62761e-13
59.750000	7.82005e-13
59.700000	8.01735e-13
59.650000	8.21962e-13
59.600000	8.42699e-13
59.550000	8.63959e-13
59.500000	8.85755e-13
59.450000	9.081e-13
59.400000	9.31009e-13
59.350000	9.54495e-13
59.300000	9.78573e-13
59.250000	1.00326e-12
59.200000	1.02857e-12
59.150000	1.05451e-12
59.100000	1.08111e-12
59.050000	1.10838e-12
59.000000	1.13634e-12
58.950000	1.165e-12
58.900000	1.19438e-12
58.850000	1.22451e-12
58.800000	1.25539e-12
58.750000	1.28706e-12
58.700000	1.31952e-12
58.650000	1.35279e-12
58.600000	1.38691e-12
58.550000	1.42189e-12
58.500000	1.45775e-12
58.450000	1.49451e-12
58.400000	1.5322e-12
58.350000	1.57084e-12
58.300000	1.61045e-12
58.250000	1.65106e-12
58.200000	1.69269e-12
58.150000	1.73537e-12
58.100000	1.77913e-12
58.050000	1.82399e-12
58.000000	1.86998e-12
57.950000	1.91713e-12
57.900000	1.96547e-12
57.850000	2.01503e-12
57.800000	2.06583e-12
57.750000	2.11791e-12
57.700000	2.17131e-12
57.650000	2.22605e-12
57.600000	2.28217e-12
57.550000	2.3397e-12
57.500000	2.39869e-12
57.450000	2.45916e-12
57.400000	2.52115e-12
57.350000	2.5847e-12
57.300000	2.64986e-12
57.250000	2.71665e-12
57.200000	2.78513e-12
57.150000	2.85533e-12
57.100000	2.9273e-12
57.050000	3.00109e-12
57.000000	3.07673e-12
56.950000	3.15427e-12
56.900000	3.23377e-12
56.850000	3.31528e-12
56.800000	3.39883e-12
56.750000	3.48449e-12
56.700000	3.5723e-12
56.650000	3.66233e-12
56.600000	3.75462e-12
56.550000	3.84924e-12
56.500000	3.94624e-12
56.450000	4.04569e-12
56.400000	4.14763e-12
56.350000	4.25214e-12
56.300000	4.35929e-12
56.250000	4.46913e-12
56.200000	4.58174e-12
56.150000	4.69718e-12
56.100000	4.81553e-12
56.050000	4.93686e-12
56.000000	5.06124e-12
55.950000	5.18876e-12
55.900000	5.31948e-12
55.850000	5.4535e-12
55.800000	5.59088e-12
55.750000	5.73173e-12
55.700000	5.87612e-12
55.650000	6.02415e-12
55.600000	6.1759e-12
55.550000	6.33147e-12
55.500000	6.49096e-12
55.450000	6.65446e-12
55.400000	6.82207e-12
55.350000	6.99391e-12
55.300000	7.17007e-12
55.250000	7.35066e-12
55.200000	7.53579e-12
55.150000	7.72559e-12
55.100000	7.92016e-12
55.050000	8.11963e-12
55.000000	8.32411e-12
54.950000	8.53374e-12
54.900000	8.74865e-12
54.850000	8.96896e-12
54.800000	9.19482e-12
54.750000	9.42636e-12
54.700000	9.66372e-12
54.650000	9.90706e-12
54.600000	1.01565e-11
54.550000	1.04123e-11
54.500000	1.06744e-11
54.450000	1.09432e-11
54.400000	1.12187e-11
54.350000	1.15012e-11
54.300000	1.17907e-11
54.250000	1.20876e-11
54.200000	1.23919e-11
54.150000	1.27038e-11
54.100000	1.30236e-11
54.050000	1.33515e-11
54.000000	1.36876e-11
53.950000	1.40321e-11
53.900000	1.43854e-11
53.850000	1.47475e-11
53.800000	1.51187e-11
53.750000	1.54992e-11
53.700000	1.58893e-11
53.650000	1.62892e-11
53.600000	1.66992e-11
53.550000	1.71195e-11
53.500000	1.75503e-11
53.450000	1.7992e-11
53.400000	1.84448e-11
53.350000	1.8909e-11
53.300000	1.93848e-11
53.250000	1.98726e-11
53.200000	2.03727e-11
53.150000	2.08854e-11
53.100000	2.14109e-11
53.050000	2.19496e-11
53.000000	2.25019e-11
52.950000	2.30681e-11
52.900000	2.36485e-11
52.850000	2.42435e-11
52.800000	2.48534e-11
52.750000	2.54787e-11
52.700000	2.61197e-11
52.650000	2.67768e-11
52.600000	2.74504e-11
52.550000	2.81409e-11
52.500000	2.88488e-11
52.450000	2.95745e-11
52.400000	3.03184e-11
52.350000	3.1081e-11
52.300000	3.18628e-11
52.250000	3.26642e-11
52.200000	3.34858e-11
52.150000	3.4328e-11
52.100000	3.51913e-11
52.050000	3.60764e-11
52.000000	3.69837e-11
51.950000	3.79138e-11
51.900000	3.88672e-11
51.850000	3.98446e-11
51.800000	4.08466e-11
51.750000	4.18737e-11
51.700000	4.29266e-11
51.650000	4.4006e-11
51.600000	4.51125e-11
51.550000	4.62467e-11
51.500000	4.74095e-11
51.450000	4.86015e-11
51.400000	4.98234e-11
51.350000	5.1076e-11
51.300000	5.236e-11
51.250000	5.36763e-11
51.200000	5.50257e-11
51.150000	5.64089e-11
51.100000	5.78269e-11
51.050000	5.92805e-11
51.000000	6.07706e-11
50.950000	6.2298e-11
50.900000	6.38639e-11
50.850000	6.5469e-11
50.800000	6.71145e-11
50.750000	6.88013e-11
50.700000	7.05304e-11
50.650000	7.23029e-11
50.600000	7.41199e-11
50.550000	7.59826e-11
50.500000	7.78919e-11
50.450000	7.98493e-11
50.400000	8.18557e-11
50.350000	8.39125e-11
50.300000	8.60209e-11
50.250000	8.81823e-11
50.200000	9.03979e-11
50.150000	9.26691e-11
50.100000	9.49973e-11
50.050000	9.73839e-11
50.000000	9.98304e-11
49.950000	1.02338e-10
49.900000	1.04909e-10
49.850000	1.07544e-10
49.800000	1.10246e-10
49.750000	1.13015e-10
49.700000	1.15854e-10
49.650000	1.18764e-10
49.600000	1.21747e-10
49.550000	1.24804e-10
49.500000	1.27939e-10
49.450000	1.31152e-10
49.400000	1.34446e-10
49.350000	1.37822e-10
49.300000	1.41283e-10
49.250000	1.44831e-10
49.200000	1.48468e-10
49.150000	1.52196e-10
49.100000	1.56017e-10
49.050000	1.59935e-10
49.000000	1.6395e-10
48.950000	1.68066e-10
48.900000	1.72286e-10
48.850000	1.76611e-10
48.800000	1.81045e-10
48.750000	1.8559e-10
48.700000	1.90249e-10
48.650000	1.95025e-10
48.600000	1.9992e-10
48.550000	2.04938e-10
48.500000	2.10082e-10
48.450000	2.15355e-10
48.400000	2.2076e-10
48.350000	2.26301e-10
48.300000	2.3198e-10
48.250000	2.37802e-10
48.200000	2.4377e-10
48.150000	2.49887e-10
48.100000	2.56158e-10
48.050000	2.62585e-10
48.000000	2.69174e-10
47.950000	2.75928e-10
47.900000	2.82851e-10
47.850000	2.89948e-10
47.800000	2.97223e-10
47.750000	3.04679e-10
47.700000	3.12323e-10
47.650000	3.20158e-10
47.600000	3.2819e-10
47.550000	3.36422e-10
47.500000	3.44861e-10
47.450000	3.53511e-10
47.400000	3.62378e-10
47.350000	3.71467e-10
47.300000	3.80784e-10
47.250000	3.90334e-10
47.200000	4.00123e-10
47.150000	4.10158e-10
47.100000	4.20443e-10
47.050000	4.30986e-10
47.000000	4.41794e-10
46.950000	4.52872e-10
46.900000	4.64227e-10
46.850000	4.75867e-10
46.800000	4.87798e-10
46.750000	5.00028e-10
46.700000	5.12564e-10
46.650000	5.25413e-10
46.600000	5.38585e-10
46.550000	5.52086e-10
46.500000	5.65925e-10
46.450000	5.80111e-10
46.400000	5.94652e-10
46.350000	6.09556e-10
46.300000	6.24834e-10
46.250000	6.40494e-10
46.200000	6.56546e-10
46.150000	6.72999e-10
46.100000	6.89865e-10
46.050000	7.07152e-10
46.000000	7.24872e-10
45.950000	7.43035e-10
45.900000	7.61653e-10
45.850000	7.80737e-10
45.800000	8.00298e-10
45.750000	8.20348e-10
45.700000	8.409e-10
45.650000	8.61966e-10
45.600000	8.83559e-10
45.550000	9.05692e-10
45.500000	9.28378e-10
45.450000	9.51633e-10
45.400000	9.75468e-10
45.350000	9.999e-10
45.300000	1.02494e-09
45.250000	1.05061e-09
45.200000	1.07692e-09
45.150000	1.10389e-09
45.100000	1.13153e-09
45.050000	1.15987e-09
45.000000	1.18891e-09
44.950000	1.21868e-09
44.900000	1.24919e-09
44.850000	1.28047e-09
44.800000	1.31252e-09
44.750000	1.34538e-09
44.700000	1.37906e-09
44.650000	1.41358e-09
44.600000	1.44897e-09
44.550000	1.48524e-09
44.500000	1.52241e-09
44.450000	1.56051e-09
44.400000	1.59957e-09
44.350000	1.6396e-09
44.300000	1.68063e-09
44.250000	1.72269e-09
44.200000	1.7658e-09
44.150000	1.80998e-09
44.100000	1.85527e-09
44.050000	1.90169e-09
44.000000	1.94927e-09
43.950000	1.99804e-09
43.900000	2.04802e-09
43.850000	2.09926e-09
43.800000	2.15177e-09
43.750000	2.2056e-09
43.700000	2.26076e-09
43.650000	2.31731e-09
43.600000	2.37527e-09
43.550000	2.43467e-09
43.500000	2.49556e-09
43.450000	2.55797e-09
43.400000	2.62194e-09
43.350000	2.6875e-09
43.300000	2.7547e-09
43.250000	2.82358e-09
43.200000	2.89417e-09
43.150000	2.96653e-09
43.100000	3.04069e-09
43.050000	3.11671e-09
43.000000	3.19462e-09
42.950000	3.27447e-09
42.900000	3.35632e-09
42.850000	3.44021e-09
42.800000	3.52619e-09
42.750000	3.61432e-09
42.700000	3.70464e-09
42.650000	3.79722e-09
42.600000	3.89211e-09
42.550000	3.98937e-09
42.500000	4.08905e-09
42.450000	4.19121e-09
42.400000	4.29593e-09
42.350000	4.40325e-09
42.300000	4.51325e-09
42.250000	4.626e-09
42.200000	4.74155e-09
42.150000	4.85999e-09
42.100000	4.98138e-09
42.050000	5.10579e-09
42.000000	5.23331e-09
41.950000	5.364e-09
41.900000	5.49795e-09
41.850000	5.63524e-09
41.800000	5.77595e-09
41.750000	5.92017e-09
41.700000	6.06798e-09
41.650000	6.21948e-09
41.600000	6.37474e-09
41.550000	6.53388e-09
41.500000	6.69698e-09
41.450000	6.86415e-09
41.400000	7.03548e-09
41.350000	7.21107e-09
41.300000	7.39104e-09
41.250000	7.57549e-09
41.200000	7.76454e-09
41.150000	7.95829e-09
41.100000	8.15687e-09
41.050000	8.36039e-09
41.000000	8.56898e-09
40.950000	8.78276e-09
40.900000	9.00187e-09
40.850000	9.22643e-09
40.800000	9.45658e-09
40.750000	9.69245e-09
40.700000	9.9342e-09
40.650000	1.0182e-08
40.600000	1.04359e-08
40.550000	1.06961e-08
40.500000	1.09629e-08
40.450000	1.12362e-08
40.400000	1.15164e-08
40.350000	1.18035e-08
40.300000	1.20978e-08
40.250000	1.23994e-08
40.200000	1.27085e-08
40.150000	1.30253e-08
40.100000	1.33499e-08
40.050000	1.36827e-08
40.000000	1.40237e-08
39.950000	1.43732e-08
39.900000	1.47313e-08
39.850000	1.50984e-08
39.800000	1.54746e-08
39.750000	1.58602e-08
39.700000	1.62553e-08
39.650000	1.66603e-08
39.600000	1.70753e-08
39.550000	1.75007e-08
39.500000	1.79366e-08
39.450000	1.83833e-08
39.400000	1.88412e-08
39.350000	1.93104e-08
39.300000	1.97913e-08
39.250000	2.02841e-08
39.200000	2.07892e-08
39.150000	2.13068e-08
39.100000	2.18372e-08
39.050000	2.23809e-08
39.000000	2.2938e-08
38.950000	2.3509e-08
38.900000	2.40941e-08
38.850000	2.46938e-08
38.800000	2.53084e-08
38.750000	2.59382e-08
38.700000	2.65836e-08
38.650000	2.72451e-08
38.600000	2.7923e-08
38.550000	2.86177e-08
38.500000	2.93296e-08
38.450000	3.00592e-08
38.400000	3.08069e-08
38.350000	3.15732e-08
38.300000	3.23585e-08
38.250000	3.31632e-08
38.200000	3.39879e-08
38.150000	3.48331e-08
38.100000	3.56992e-08
38.050000	3.65868e-08
38.000000	3.74964e-08
37.950000	3.84285e-08
37.900000	3.93838e-08
37.850000	4.03628e-08
37.800000	4.1366e-08
37.750000	4.2394e-08
37.700000	4.34476e-08
37.650000	4.45272e-08
37.600000	4.56336e-08
37.550000	4.67675e-08
37.500000	4.79294e-08
37.450000	4.91201e-08
37.400000	5.03403e-08
37.350000	5.15907e-08
37.300000	5.2872e-08
37.250000	5.41852e-08
37.200000	5.55308e-08
37.150000	5.69097e-08
37.100000	5.83228e-08
37.050000	5.97709e-08
37.000000	6.12548e-08
36.950000	6.27754e-08
36.900000	6.43337e-08
36.850000	6.59305e-08
36.800000	6.75668e-08
36.750000	6.92437e-08
36.700000	7.0962e-08
36.650000	7.27228e-08
36.600000	7.45272e-08
36.550000	7.63762e-08
36.500000	7.82709e-08
36.450000	8.02125e-08
36.400000	8.22021e-08
36.350000	8.42409e-08
36.300000	8.63301e-08
36.250000	8.84709e-08
36.200000	9.06646e-08
36.150000	9.29126e-08
36.100000	9.52161e-08
36.050000	9.75766e-08
36.000000	9.99953e-08
35.950000	1.02474e-07
35.900000	1.05014e-07
35.850000	1.07616e-07
35.800000	1.10283e-07
35.750000	1.13015e-07
35.700000	1.15815e-07
35.650000	1.18685e-07
35.600000	1.21625e-07
35.550000	1.24637e-07
35.500000	1.27724e-07
35.450000	1.30887e-07
35.400000	1.34129e-07
35.350000	1.3745e-07
35.300000	1.40853e-07
35.250000	1.4434e-07
35.200000	1.47913e-07
35.150000	1.51574e-07
35.100000	1.55326e-07
35.050000	1.5917e-07
35.000000	1.63109e-07
34.950000	1.67145e-07
34.900000	1.7128e-07
34.850000	1.75517e-07
34.800000	1.79859e-07
34.750000	1.84308e-07
34.700000	1.88866e-07
34.650000	1.93537e-07
34.600000	1.98323e-07
34.550000	2.03227e-07
34.500000	2.08251e-07
34.450000	2.13399e-07
34.400000	2.18674e-07
34.350000	2.24079e-07
34.300000	2.29617e-07
34.250000	2.35291e-07
34.200000	2.41104e-07
34.150000	2.47061e-07
34.100000	2.53165e-07
34.050000	2.59418e-07
34.000000	2.65826e-07
33.950000	2.72391e-07
33.900000	2.79117e-07
33.850000	2.86009e-07
33.800000	2.9307e-07
33.750000	3.00305e-07
33.700000	3.07718e-07
33.650000	3.15313e-07
33.600000	3.23095e-07
33.550000	3.31067e-07
33.500000	3.39236e-07
33.450000	3.47605e-07
33.400000	3.5618e-07
33.350000	3.64966e-07
33.300000	3.73967e-07
33.250000	3.83189e-07
33.200000	3.92638e-07
33.150000	4.02318e-07
33.100000	4.12236e-07
33.050000	4.22398e-07
33.000000	4.32809e-07
32.950000	4.43475e-07
32.900000	4.54403e-07
32.850000	4.65598e-07
32.800000	4.77069e-07
32.750000	4.8882e-07
32.700000	5.0086e-07
32.650000	5.13195e-07
32.600000	5.25832e-07
32.550000	5.38778e-07
32.500000	5.52042e-07
32.450000	5.65631e-07
32.400000	5.79553e-07
32.350000	5.93815e-07
32.300000	6.08427e-07
32.250000	6.23397e-07
32.200000	6.38732e-07
32.150000	6.54444e-07
32.100000	6.70539e-07
32.050000	6.87029e-07
32.000000	7.03922e-07
31.950000	7.21228e-07
31.900000	7.38957e-07
31.850000	7.57119e-07
31.800000	7.75726e-07
31.750000	7.94788e-07
31.700000	8.14315e-07
31.650000	8.34319e-07
31.600000	8.54813e-07
31.550000	8.75806e-07
31.500000	8.97313e-07
31.450000	9.19344e-07
31.400000	9.41914e-07
31.350000	9.65034e-07
31.300000	9.88719e-07
31.250000	1.01298e-06
31.200000	1.03784e-06
31.150000	1.0633e-06
31.100000	1.08938e-06
31.050000	1.1161e-06
31.000000	1.14346e-06
30.950000	1.1715e-06
30.900000	1.20022e-06
30.850000	1.22964e-06
30.800000	1.25977e-06
30.750000	1.29064e-06
30.700000	1.32226e-06
30.650000	1.35466e-06
30.600000	1.38784e-06
30.550000	1.42182e-06
30.500000	1.45664e-06
30.450000	1.4923e-06
30.400000	1.52883e-06
30.350000	1.56624e-06
30.300000	1.60457e-06
30.250000	1.64383e-06
30.200000	1.68404e-06
30.150000	1.72523e-06
30.100000	1.76742e-06
30.050000	1.81063e-06
30.000000	1.85489e-06
29.950000	1.90023e-06
29.900000	1.94667e-06
29.850000	1.99424e-06
29.800000	2.04296e-06
29.750000	2.09286e-06
29.700000	2.14397e-06
29.650000	2.19632e-06
29.600000	2.24994e-06
29.550000	2.30486e-06
29.500000	2.3611e-06
29.450000	2.41872e-06
29.400000	2.47772e-06
29.350000	2.53816e-06
29.300000	2.60006e-06
29.250000	2.66345e-06
29.200000	2.72838e-06
29.150000	2.79488e-06
29.100000	2.86299e-06
29.050000	2.93274e-06
29.000000	3.00418e-06
28.950000	3.07735e-06
28.900000	3.15229e-06
28.850000	3.22903e-06
28.800000	3.30763e-06
28.750000	3.38812e-06
28.700000	3.47056e-06
28.650000	3.55498e-06
28.600000	3.64144e-06
28.550000	3.72999e-06
28.500000	3.82067e-06
28.450000	3.91353e-06
28.400000	4.00863e-06
28.350000	4.10603e-06
28.300000	4.20577e-06
28.250000	4.3079e-06
28.200000	4.4125e-06
28.150000	4.51961e-06
28.100000	4.6293e-06
28.050000	4.74163e-06
28.000000	4.85665e-06
27.950000	4.97444e-06
27.900000	5.09506e-06
27.850000	5.21857e-06
27.800000	5.34505e-06
27.750000	5.47457e-06
27.700000	5.60719e-06
27.650000	5.74299e-06
27.600000	5.88205e-06
27.550000	6.02444e-06
27.500000	6.17024e-06
27.450000	6.31953e-06
27.400000	6.4724e-06
27.350000	6.62893e-06
27.300000	6.7892e-06
27.250000	6.9533e-06
27.200000	7.12133e-06
27.150000	7.29337e-06
27.100000	7.46953e-06
27.050000	7.64989e-06
27.000000	7.83455e-06
26.950000	8.02363e-06
26.900000	8.21721e-06
26.850000	8.41541e-06
26.800000	8.61833e-06
26.750000	8.82609e-06
26.700000	9.0388e-06
26.650000	9.25657e-06
26.600000	9.47952e-06
26.550000	9.70778e-06
26.500000	9.94147e-06
26.450000	1.01807e-05
26.400000	1.04256e-05
26.350000	1.06764e-05
26.300000	1.09331e-05
26.250000	1.11958e-05
26.200000	1.14649e-05
26.150000	1.17403e-05
26.100000	1.20222e-05
26.050000	1.23108e-05
26.000000	1.26062e-05
25.950000	1.29086e-05
25.900000	1.32182e-05
25.850000	1.35351e-05
25.800000	1.38595e-05
25.750000	1.41915e-05
25.700000	1.45314e-05
25.650000	1.48793e-05
25.600000	1.52354e-05
25.550000	1.55999e-05
25.500000	1.59729e-05
25.450000	1.63548e-05
25.400000	1.67457e-05
25.350000	1.71457e-05
25.300000	1.75551e-05
25.250000	1.79742e-05
25.200000	1.84031e-05
25.150000	1.88421e-05
25.100000	1.92913e-05
25.050000	1.97511e-05
25.000000	2.02217e-05
24.950000	2.07033e-05
24.900000	2.11961e-05
24.850000	2.17005e-05
24.800000	2.22166e-05
24.750000	2.27448e-05
24.700000	2.32854e-05
24.650000	2.38385e-05
24.600000	2.44045e-05
24.550000	2.49838e-05
24.500000	2.55764e-05
24.450000	2.61829e-05
24.400000	2.68035e-05
24.350000	2.74385e-05
24.300000	2.80882e-05
24.250000	2.8753e-05
24.200000	2.94332e-05
24.150000	3.01291e-05
24.100000	3.08412e-05
24.050000	3.15697e-05
24.000000	3.2315e-05
23.950000	3.30775e-05
23.900000	3.38577e-05
23.850000	3.46558e-05
23.800000	3.54723e-05
23.750000	3.63075e-05
23.700000	3.7162e-05
23.650000	3.80361e-05
23.600000	3.89302e-05
23.550000	3.98448e-05
23.500000	4.07804e-05
23.450000	4.17374e-05
23.400000	4.27162e-05
23.350000	4.37174e-05
23.300000	4.47415e-05
23.250000	4.57888e-05
23.200000	4.686e-05
23.150000	4.79556e-05
23.100000	4.90761e-05
23.050000	5.02219e-05
23.000000	5.13938e-05
22.950000	5.25922e-05
22.900000	5.38177e-05
22.850000	5.50708e-05
22.800000	5.63522e-05
22.750000	5.76625e-05
22.700000	5.90023e-05
22.650000	6.03722e-05
22.600000	6.17728e-05
22.550000	6.32049e-05
22.500000	6.4669e-05
22.450000	6.61658e-05
22.400000	6.7696e-05
22.350000	6.92603e-05
22.300000	7.08595e-05
22.250000	7.24942e-05
22.200000	7.41651e-05
22.150000	7.58731e-05
22.100000	7.76189e-05
22.050000	7.94032e-05
22.000000	8.12268e-05
21.950000	8.30906e-05
21.900000	8.49953e-05
21.850000	8.69418e-05
21.800000	8.89309e-05
21.750000	9.09634e-05
21.700000	9.30403e-05
21.650000	9.51623e-05
21.600000	9.73305e-05
21.550000	9.95456e-05
21.500000	0.000101809
21.450000	0.00010412
21.400000	0.000106482
21.350000	0.000108895
21.300000	0.000111359
21.250000	0.000113875
21.200000	0.000116446
21.150000	0.000119071
21.100000	0.000121752
21.050000	0.000124489
21.000000	0.000127284
20.950000	0.000130138
20.900000	0.000133052
20.850000	0.000136027
20.800000	0.000139064
20.750000	0.000142164
20.700000	0.000145328
20.650000	0.000148557
20.600000	0.000151853
20.550000	0.000155216
20.500000	0.000158648
20.450000	0.000162149
20.400000	0.000165722
20.350000	0.000169366
20.300000	0.000173084
20.250000	0.000176876
20.200000	0.000180743
20.150000	0.000184686
20.100000	0.000188708
20.050000	0.000192807
20.000000	0.000196987
19.950000	0.000201248
19.900000	0.00020559
19.850000	0.000210015
19.800000	0.000214525
19.750000	0.000219119
19.700000	0.000223799
19.650000	0.000228566
19.600000	0.000233421
19.550000	0.000238365
19.500000	0.000243398
19.450000	0.000248521
19.400000	0.000253735
19.350000	0.000259041
19.300000	0.000264439
19.250000	0.000269929
19.200000	0.000275513
19.150000	0.00028119
19.100000	0.00028696
19.050000	0.000292824
19.000000	0.000298782
18.950000	0.000304833
18.900000	0.000310977
18.850000	0.000317213
18.800000	0.000323541
18.750000	0.00032996
18.700000	0.000336469
18.650000	0.000343066
18.600000	0.00034975
18.550000	0.000356518
18.500000	0.000363367
18.450000	0.000370297
18.400000	0.000377302
18.350000	0.000384379
18.300000	0.000391524
18.250000	0.000398731
18.200000	0.000405995
18.150000	0.00041331
18.100000	0.000420667
18.050000	0.000428058
18.000000	0.000435473
17.950000	0.000442899
17.900000	0.000450325
17.850000	0.000457733
17.800000	0.000465105
17.750000	0.00047242
17.700000	0.00047965
17.650000	0.000486764
17.600000	0.000493723
17.550000	0.000500475
17.500000	0.000506954
17.450000	0.000513066
17.400000	0.000518669
17.350000	0.000523508
&
```
