## Supplementary material for "All-at-once RNA folding with 3D motif prediction framed by evolutionary information": RF00632_sxy.cacofold.power

```
# Power analysis of CaCoFold structure 
#
# Powertype = SINGLE SUBSTITUTIONS
# covary  left_pos      right_pos    substitutions      power
#----------------------------------------------------------------
          1		103		0		0.00
          2		102		0		0.00
          3		101		0		0.00
          4		100		0		0.00
          5		99		0		0.00
          6		98		0		0.00
          7		97		0		0.00
          8		96		0		0.00
          9		95		0		0.00
     *    82		93		2		0.00
#
# BPAIRS 10
# avg substitutions per BP  0.2
# BPAIRS expected to covary 0.0 +/- 0.0
# BPAIRS observed to covary 1
#
```
