## Supplementary material for "All-at-once RNA folding with 3D motif prediction framed by evolutionary information": RF00632_sxy.cov

```
#
# Method Target_E-val [cov_min,cov_max] [FP | TP True Found | Sen PPV F] 
# GTp    0.05           [-0.00,0.57]    [1 | 0 33 1 | 0.00 0.00 0.00] 
#
# #tests = 33 (base pairs) 5323 (others)
# in_given  left_pos       right_pos        score      E-value          pvalue      substitutions      power
#----------------------------------------------------------------------------------------------------------------
 	        82	        93	0.56978	0.0033128	6.22355e-07	2		0.00
```
