## Supplementary material for "All-at-once RNA folding with 3D motif prediction framed by evolutionary information": RF00632_sxy.surv

```
0.000000	0.030303
-0.000374	1
&
0.569405	0.000187864
-0.000374	1
&
0.569779	6.22355e-07
0.569405	0.000185462
0.284515	0.000186706
-0.000374	1
&
```
