## Supplementary material for "All-at-once RNA folding with 3D motif prediction framed by evolutionary information": RF00634_SAM-IV.cacofold.helixcov

```
# RMs = 3 L = 152

# RM_HELIX NESTED 52-57 70-75, nbp = 6 nbp_cov = 0
# pvals: 0.403323,0.403323,0.539405,0.203404,0.200457,0.45081
# aggregated NONE
NESTED  :::::::::::::::::::::::::::::::::::::::::::<<<<<<______>>>>>>::::::::::::::::::::::::::::::::::::::::::::::::::::::::
        :::::::::::::::::::::::::::::::::::::::::::::::::::::::::::::::::::::::::::::::::::::::::::::::::::::::::::::::::::::

# RM_HELIX NESTED 76-87 97-111, nbp = 11 nbp_cov = 0
# pvals: 0.403323,0.403323,0.403323,0.267558,0.12651,0.457523,0.394415,0.624374,0.464353,0.0487916,0.26064
# aggregated NONE
NESTED  :::::::::::::::::::::::::::::::::::::::::::::::::::::::::::::<<<<<<<<<<<_________>>>>>>>>>>>:::::::::::::::::::::::::
        :::::::::::::::::::::::::::::::::::::::::::::::::::::::::::::::::::::::::::::::::::::::::::::::::::::::::::::::::::::

# RM_HELIX NESTED 26-49 129-152, nbp = 20 nbp_cov = 0
# pvals: 0.377785,0.515444,0.382972,0.426798,0.426798,0.394415,0.556233,0.403323,0.394415,0.394415,0.45081,0.573268,0.756071,0.607044,0.117205,0.246309,0.229023,0.403323,0.515444,0.403323
# aggregated NONE
NESTED  :::::::::::::::::::::<<<<<<<<<<<<<<<<<<<<_______________________________________________________>>>>>>>>>>>>>>->>>>>>
        :::::::::::::::::::::::::::::::::::::::::::::::::::::::::::::::::::::::::::::::::::::::::::::::::::::::::::::::::::::
```
