## Supplementary material for "All-at-once RNA folding with 3D motif prediction framed by evolutionary information": RF00634_SAM-IV.cacofold.power

```
# Power analysis of CaCoFold structure 
#
# Powertype = SINGLE SUBSTITUTIONS
# covary  left_pos      right_pos    substitutions      power
#----------------------------------------------------------------
          26		152		11		0.35
          27		151		18		0.55
          30		150		16		0.50
          31		149		9		0.28
          32		148		11		0.35
          33		147		5		0.11
          34		145		9		0.28
          35		144		3		0.02
          36		143		9		0.28
          38		142		19		0.57
          39		140		11		0.35
          40		139		6		0.16
          41		138		9		0.28
          42		135		19		0.57
          43		134		26		0.69
          44		133		24		0.66
          46		132		19		0.57
          47		131		14		0.45
          48		130		12		0.39
          49		129		14		0.45
          52		75		1		0.00
          53		74		3		0.02
          54		73		7		0.20
          55		72		19		0.57
          56		71		17		0.52
          57		70		3		0.02
          76		111		4		0.07
          77		110		14		0.45
          78		109		11		0.35
          79		108		15		0.47
          80		106		22		0.63
          82		105		17		0.52
          83		103		14		0.45
          84		102		13		0.42
          85		99		14		0.45
          86		98		14		0.45
          87		97		11		0.35
#
# BPAIRS 37
# avg substitutions per BP  12.5
# BPAIRS expected to covary 13.8 +/- 2.7
# BPAIRS observed to covary 0
#
```
