## Supplementary material for "All-at-once RNA folding with 3D motif prediction framed by evolutionary information": RF00634_SAM-IV.power

```
# Power analysis of given structure 
#
# Powertype = SINGLE SUBSTITUTIONS
# covary  left_pos      right_pos    substitutions      power
#----------------------------------------------------------------
          1		94		8		0.24
          2		93		14		0.45
          3		92		0		0.00
          4		91		0		0.00
          9		46		6		0.16
          12		44		15		0.47
          13		43		22		0.63
          14		42		9		0.28
          15		41		9		0.28
          16		40		4		0.07
          17		39		13		0.42
          25		36		12		0.39
          26		35		6		0.16
          47		80		6		0.16
          48		79		2		0.00
          49		78		0		0.00
          52		76		0		0.00
          53		75		1		0.00
          54		74		9		0.28
          56		71		17		0.52
          57		70		3		0.02
          97		140		9		0.28
          98		139		15		0.47
          99		138		17		0.52
          102		135		24		0.66
          103		134		28		0.72
          105		133		33		0.77
          106		132		32		0.76
          108		131		28		0.72
          109		130		22		0.63
          110		129		28		0.72
#
# BPAIRS 31
# avg substitutions per BP  12.6
# BPAIRS expected to covary 10.8 +/- 2.2
# BPAIRS observed to covary 0
#
```
