## Supplementary material for "All-at-once RNA folding with 3D motif prediction framed by evolutionary information": RF00634_SAM-IV.surv

```
6.350000	0.0322581
2.800000	0.0645161
2.750000	0.0967742
2.450000	0.129032
2.350000	0.16129
1.000000	0.193548
0.850000	0.225806
0.450000	0.258065
0.300000	0.290323
0.000000	0.322581
-0.050000	0.516129
-0.300000	0.580645
-0.350000	0.612903
-0.450000	0.677419
-0.900000	0.709677
-1.150000	0.774194
-1.300000	0.806452
-1.350000	0.83871
-1.500000	0.870968
-1.550000	0.903226
-2.050000	0.935484
-2.500000	0.967742
-4.150000	1
&
12.950000	0.000148038
12.900000	0.000296077
12.550000	0.000444115
12.100000	0.000592154
11.850000	0.000740192
11.750000	0.000888231
10.850000	0.00103627
10.750000	0.00118431
10.350000	0.00133235
10.200000	0.00148038
10.150000	0.00162842
10.050000	0.00177646
9.850000	0.0019245
9.650000	0.00207254
9.500000	0.00222058
9.300000	0.00236862
9.250000	0.00251665
9.200000	0.00281273
9.150000	0.00296077
9.000000	0.00310881
8.950000	0.00325685
8.900000	0.00355292
8.750000	0.00370096
8.700000	0.003849
8.650000	0.00429312
8.550000	0.00444115
8.500000	0.00473723
8.400000	0.00488527
8.350000	0.00518135
8.300000	0.00532939
8.200000	0.0057735
8.100000	0.00621762
8.000000	0.00636566
7.950000	0.00651369
7.900000	0.00666173
7.850000	0.00695781
7.800000	0.00710585
7.750000	0.00740192
7.700000	0.00754996
7.650000	0.007698
7.600000	0.00784604
7.550000	0.00799408
7.500000	0.00843819
7.450000	0.00858623
7.400000	0.00873427
7.350000	0.00903035
7.300000	0.00947446
7.250000	0.00977054
7.200000	0.00991858
7.150000	0.0103627
7.050000	0.0106588
7.000000	0.0109548
6.950000	0.0112509
6.900000	0.011547
6.850000	0.0122872
6.750000	0.0125833
6.700000	0.0127313
6.650000	0.0130274
6.600000	0.0136195
6.550000	0.0140637
6.500000	0.0142117
6.450000	0.0148038
6.350000	0.0150999
6.300000	0.015248
6.250000	0.015544
6.200000	0.0164323
6.150000	0.0170244
6.100000	0.0171725
6.000000	0.0173205
5.950000	0.0176166
5.900000	0.0179127
5.850000	0.0188009
5.800000	0.019245
5.750000	0.0196891
5.700000	0.0199852
5.650000	0.0202813
5.600000	0.0207254
5.500000	0.0210215
5.450000	0.0214656
5.400000	0.0219097
5.350000	0.0227979
5.300000	0.0235381
5.250000	0.0242783
5.200000	0.0248705
5.150000	0.0251665
5.100000	0.0259067
5.050000	0.0263509
5.000000	0.027091
4.950000	0.0276832
4.900000	0.0278312
4.850000	0.0291636
4.800000	0.0300518
4.750000	0.0310881
4.700000	0.0313842
4.650000	0.0324204
4.600000	0.0328645
4.550000	0.0340489
4.500000	0.0349371
4.450000	0.0361214
4.400000	0.0373057
4.350000	0.038342
4.300000	0.0395263
4.250000	0.0408586
4.200000	0.0417469
4.150000	0.0432272
4.100000	0.0450037
4.050000	0.0458919
4.000000	0.0469282
3.950000	0.0485566
3.900000	0.0503331
3.850000	0.0515174
3.800000	0.0529978
3.750000	0.053886
3.700000	0.0555144
3.650000	0.0564027
3.600000	0.0583272
3.550000	0.0596595
3.500000	0.0611399
3.450000	0.0624722
3.400000	0.0636566
3.350000	0.065433
3.300000	0.0670614
3.250000	0.0682457
3.200000	0.069282
3.150000	0.0710585
3.100000	0.0737232
3.050000	0.0760918
3.000000	0.0775722
2.950000	0.0786084
2.900000	0.080681
2.850000	0.0820133
2.800000	0.0837898
2.750000	0.0852702
2.700000	0.0870466
2.650000	0.0892672
2.600000	0.0904515
2.550000	0.0919319
2.500000	0.0937084
2.450000	0.0963731
2.400000	0.0980015
2.350000	0.10037
2.300000	0.103035
2.250000	0.104811
2.200000	0.107032
2.150000	0.108956
2.100000	0.111325
2.050000	0.113546
2.000000	0.115914
1.950000	0.117543
1.900000	0.120503
1.850000	0.123316
1.800000	0.126129
1.750000	0.129238
1.700000	0.131014
1.650000	0.135307
1.600000	0.138268
1.550000	0.140489
1.500000	0.142709
1.450000	0.14567
1.400000	0.149223
1.350000	0.151443
1.300000	0.154404
1.250000	0.157809
1.200000	0.160622
1.150000	0.163879
1.100000	0.167135
1.050000	0.170392
1.000000	0.173797
0.950000	0.177498
0.900000	0.180903
0.850000	0.1849
0.800000	0.188897
0.750000	0.19245
0.700000	0.196595
0.650000	0.200296
0.600000	0.204441
0.550000	0.208142
0.500000	0.211399
0.450000	0.214656
0.400000	0.219097
0.350000	0.223094
0.300000	0.226499
0.250000	0.230496
0.200000	0.235381
0.150000	0.240711
0.100000	0.246188
0.050000	0.250925
0.000000	0.37587
-0.050000	0.591266
-0.100000	0.596151
-0.150000	0.604441
-0.200000	0.611103
-0.250000	0.617321
-0.300000	0.625611
-0.350000	0.633753
-0.400000	0.645152
-0.450000	0.656403
-0.500000	0.665137
-0.550000	0.674759
-0.600000	0.685418
-0.650000	0.694893
-0.700000	0.706292
-0.750000	0.716654
-0.800000	0.726573
-0.850000	0.736491
-0.900000	0.747594
-0.950000	0.759437
-1.000000	0.769208
-1.050000	0.779423
-1.100000	0.788897
-1.150000	0.797631
-1.200000	0.807106
-1.250000	0.815248
-1.300000	0.820577
-1.350000	0.828719
-1.400000	0.835381
-1.450000	0.841895
-1.500000	0.848557
-1.550000	0.85433
-1.600000	0.860104
-1.650000	0.865877
-1.700000	0.871651
-1.750000	0.877276
-1.800000	0.881273
-1.850000	0.887195
-1.900000	0.89208
-1.950000	0.896373
-2.000000	0.900518
-2.050000	0.904811
-2.100000	0.910289
-2.150000	0.914434
-2.200000	0.917987
-2.250000	0.921688
-2.300000	0.924648
-2.350000	0.927609
-2.400000	0.930866
-2.450000	0.933827
-2.500000	0.937232
-2.550000	0.9396
-2.600000	0.943449
-2.650000	0.94567
-2.700000	0.947594
-2.750000	0.950703
-2.800000	0.953368
-2.850000	0.955292
-2.900000	0.956625
-2.950000	0.958993
-3.000000	0.961362
-3.050000	0.96299
-3.100000	0.964767
-3.150000	0.966099
-3.200000	0.968024
-3.250000	0.969504
-3.300000	0.971132
-3.350000	0.972169
-3.400000	0.973797
-3.450000	0.975722
-3.500000	0.976758
-3.550000	0.978682
-3.600000	0.979423
-3.650000	0.980459
-3.700000	0.981199
-3.750000	0.981643
-3.800000	0.982828
-3.850000	0.98342
-3.900000	0.984456
-3.950000	0.985196
-4.000000	0.98564
-4.050000	0.986528
-4.100000	0.986973
-4.150000	0.987269
-4.200000	0.987565
-4.250000	0.988009
-4.300000	0.988305
-4.350000	0.988897
-4.400000	0.989341
-4.450000	0.990377
-4.500000	0.991118
-4.550000	0.991266
-4.600000	0.99171
-4.650000	0.992006
-4.700000	0.992598
-4.750000	0.992894
-4.800000	0.993486
-4.850000	0.994226
-4.900000	0.994523
-4.950000	0.994967
-5.000000	0.995263
-5.100000	0.995559
-5.150000	0.996003
-5.250000	0.996151
-5.300000	0.996299
-5.350000	0.996447
-5.400000	0.996743
-5.450000	0.997187
-5.650000	0.997631
-5.750000	0.997927
-5.800000	0.998224
-5.900000	0.998372
-6.150000	0.99852
-6.250000	0.998668
-6.500000	0.998816
-6.600000	0.998964
-6.650000	0.999112
-6.700000	0.99926
-6.750000	0.999408
-6.800000	0.999556
-7.250000	0.999704
-7.600000	0.999852
-8.550000	1
&
39.250000	7.36811e-06
34.600000	1.47362e-05
33.950000	2.94724e-05
32.300000	3.68406e-05
32.100000	4.42087e-05
30.800000	5.15768e-05
30.750000	5.89449e-05
30.450000	6.6313e-05
29.850000	7.36811e-05
29.700000	8.10492e-05
29.450000	8.84173e-05
29.400000	9.57854e-05
29.250000	0.000103154
29.150000	0.000110522
28.900000	0.00011789
28.600000	0.000125258
28.400000	0.000132626
28.250000	0.000139994
28.100000	0.000147362
28.050000	0.00015473
27.950000	0.000162098
27.900000	0.000169467
27.550000	0.000176835
27.400000	0.000184203
27.350000	0.000191571
27.300000	0.000198939
27.150000	0.000206307
27.050000	0.000228411
26.900000	0.00023578
26.850000	0.000243148
26.800000	0.000250516
26.600000	0.000257884
26.550000	0.000265252
26.500000	0.00027262
26.050000	0.000279988
25.950000	0.000287356
25.750000	0.000294724
25.650000	0.000302093
25.600000	0.000309461
25.450000	0.000316829
25.350000	0.000324197
25.200000	0.000331565
25.150000	0.000353669
25.100000	0.000361037
25.000000	0.000368406
24.750000	0.00039051
24.700000	0.000397878
24.650000	0.000405246
24.600000	0.000412614
24.550000	0.000419982
24.500000	0.00042735
24.150000	0.000434719
24.100000	0.000442087
24.000000	0.000449455
23.950000	0.000456823
23.850000	0.000464191
23.800000	0.000471559
23.700000	0.000486295
23.650000	0.000515768
23.600000	0.000523136
23.550000	0.000537872
23.500000	0.000552608
23.350000	0.000559976
23.250000	0.000567345
23.200000	0.000574713
23.150000	0.000589449
22.950000	0.000596817
22.900000	0.000604185
22.800000	0.000618921
22.700000	0.000641026
22.650000	0.000648394
22.550000	0.00066313
22.500000	0.000670498
22.450000	0.000685234
22.400000	0.000699971
22.300000	0.000707339
22.250000	0.000722075
22.150000	0.000736811
22.100000	0.000744179
22.000000	0.000751547
21.950000	0.000758915
21.900000	0.000766284
21.850000	0.00078102
21.800000	0.000795756
21.750000	0.000803124
21.700000	0.000810492
21.600000	0.00081786
21.550000	0.000825228
21.500000	0.000832597
21.450000	0.000847333
21.400000	0.000862069
21.350000	0.000876805
21.300000	0.000891541
21.200000	0.00089891
21.150000	0.000906278
21.100000	0.000913646
21.050000	0.000943118
20.950000	0.000950486
20.900000	0.000957854
20.850000	0.000972591
20.800000	0.00100206
20.750000	0.0010389
20.700000	0.00104627
20.650000	0.00106838
20.600000	0.00109048
20.550000	0.00112732
20.500000	0.00115679
20.450000	0.00116416
20.400000	0.00118627
20.350000	0.00121574
20.300000	0.00123784
20.250000	0.00125995
20.100000	0.00129679
20.050000	0.00130416
20.000000	0.00131152
19.950000	0.00132626
19.900000	0.001341
19.800000	0.0013631
19.750000	0.00139257
19.700000	0.00140731
19.650000	0.00142205
19.600000	0.00143678
19.550000	0.00144415
19.500000	0.00148836
19.450000	0.00151046
19.400000	0.00153257
19.350000	0.00153994
19.300000	0.0015473
19.250000	0.00157678
19.200000	0.00159888
19.150000	0.00162098
19.100000	0.00163572
19.050000	0.00165782
19.000000	0.00167256
18.950000	0.00169467
18.900000	0.00171677
18.850000	0.00172414
18.800000	0.00173887
18.700000	0.00176098
18.600000	0.00179045
18.550000	0.00181256
18.500000	0.00182729
18.450000	0.00184203
18.400000	0.00185676
18.350000	0.00188624
18.300000	0.00190834
18.250000	0.00197465
18.200000	0.00198939
18.150000	0.00200413
18.100000	0.00204097
18.050000	0.0020557
18.000000	0.00210728
17.950000	0.00213675
17.900000	0.00215149
17.850000	0.00216622
17.800000	0.00221043
17.750000	0.00226938
17.700000	0.00230622
17.650000	0.0023578
17.600000	0.00238727
17.550000	0.00240937
17.500000	0.00246095
17.450000	0.00249779
17.400000	0.00252726
17.350000	0.00254937
17.300000	0.00257147
17.250000	0.00260831
17.200000	0.00264515
17.150000	0.00268936
17.100000	0.0027041
17.050000	0.00273357
17.000000	0.00277041
16.950000	0.00285146
16.900000	0.00289567
16.850000	0.00296935
16.800000	0.00299882
16.750000	0.00302829
16.700000	0.00308724
16.650000	0.00315355
16.600000	0.00318302
16.550000	0.00322723
16.500000	0.00327144
16.450000	0.00330828
16.400000	0.00335986
16.350000	0.0033967
16.300000	0.00346301
16.250000	0.00353669
16.200000	0.0035809
16.150000	0.00361774
16.100000	0.00366195
16.050000	0.00369879
16.000000	0.00375774
15.950000	0.00382405
15.900000	0.00386826
15.850000	0.00389773
15.800000	0.00393457
15.750000	0.00400088
15.700000	0.00404509
15.650000	0.00409667
15.600000	0.00414825
15.550000	0.00420719
15.500000	0.00424403
15.450000	0.00433245
15.400000	0.00437666
15.350000	0.00444297
15.300000	0.00449455
15.250000	0.00459033
15.200000	0.00465665
15.150000	0.00476717
15.100000	0.00484822
15.050000	0.00493663
15.000000	0.00500295
14.950000	0.005084
14.900000	0.00515768
14.850000	0.00519452
14.800000	0.0052682
14.750000	0.00531978
14.700000	0.00536398
14.650000	0.0054524
14.600000	0.00553345
14.550000	0.00558503
14.500000	0.00565871
14.450000	0.00575449
14.400000	0.00588712
14.350000	0.00594607
14.300000	0.00601975
14.250000	0.00608606
14.200000	0.00616711
14.150000	0.00624079
14.100000	0.00631447
14.050000	0.00646183
14.000000	0.00655762
13.950000	0.00662393
13.900000	0.00674919
13.850000	0.00686708
13.800000	0.00700707
13.750000	0.00711023
13.700000	0.00720601
13.650000	0.0073239
13.600000	0.00741232
13.550000	0.00749337
13.500000	0.00759652
13.450000	0.00770704
13.400000	0.0078102
13.350000	0.00795756
13.300000	0.00807545
13.250000	0.0081786
13.200000	0.00834807
13.150000	0.00842175
13.100000	0.0085249
13.050000	0.00863543
13.000000	0.00876068
12.950000	0.00887121
12.900000	0.00895225
12.850000	0.00909225
12.800000	0.00923224
12.750000	0.00932803
12.700000	0.00940908
12.650000	0.00951223
12.600000	0.00965959
12.550000	0.00983643
12.500000	0.00999853
12.450000	0.0101312
12.400000	0.0102638
12.350000	0.0103596
12.300000	0.0104775
12.250000	0.0106543
12.200000	0.0107722
12.150000	0.0109195
12.100000	0.0110964
12.050000	0.0112216
12.000000	0.0113469
11.950000	0.0114943
11.900000	0.0116637
11.850000	0.0118479
11.800000	0.01201
11.750000	0.0122237
11.700000	0.0124153
11.650000	0.0125921
11.600000	0.0127763
11.550000	0.012931
11.500000	0.01313
11.450000	0.0132921
11.400000	0.013491
11.350000	0.0136752
11.300000	0.0138742
11.250000	0.0140657
11.200000	0.0142205
11.150000	0.0143899
11.100000	0.0145594
11.050000	0.014692
11.000000	0.0148983
10.950000	0.0150752
10.900000	0.0153109
10.850000	0.0155467
10.800000	0.0157899
10.750000	0.0160477
10.700000	0.0163277
10.650000	0.0165561
10.600000	0.0168214
10.550000	0.0170866
10.500000	0.0174182
10.450000	0.0176245
10.400000	0.0178603
10.350000	0.0180519
10.300000	0.0182877
10.250000	0.0186045
10.200000	0.0188845
10.150000	0.0191571
10.100000	0.0194223
10.050000	0.0196434
10.000000	0.0199676
9.950000	0.0202918
9.900000	0.0206381
9.850000	0.0209254
9.800000	0.021338
9.750000	0.0216033
9.700000	0.0219422
9.650000	0.0221559
9.600000	0.0224506
9.550000	0.0227011
9.500000	0.0230548
9.450000	0.0234232
9.400000	0.0237253
9.350000	0.0240348
9.300000	0.0243442
9.250000	0.0246832
9.200000	0.0250663
9.150000	0.0253979
9.100000	0.0256558
9.050000	0.0261052
9.000000	0.0264736
8.950000	0.0268862
8.900000	0.0272325
8.850000	0.0276009
8.800000	0.0280946
8.750000	0.0285956
8.700000	0.0290304
8.650000	0.0295314
8.600000	0.0299587
8.550000	0.0303345
8.500000	0.030725
8.450000	0.0311745
8.400000	0.0316755
8.350000	0.0321692
8.300000	0.0326481
8.250000	0.0332154
8.200000	0.0338344
8.150000	0.0344017
8.100000	0.0349248
8.050000	0.0353669
8.000000	0.0359637
7.950000	0.0365385
7.900000	0.0372163
7.850000	0.037651
7.800000	0.0382847
7.750000	0.038852
7.700000	0.0394857
7.650000	0.0400678
7.600000	0.0407899
7.550000	0.0413719
7.500000	0.042094
7.450000	0.0426687
7.400000	0.0434424
7.350000	0.0441866
7.300000	0.0449971
7.250000	0.0457118
7.200000	0.0465075
7.150000	0.0471485
7.100000	0.0480327
7.050000	0.0487916
7.000000	0.0496169
6.950000	0.0503463
6.900000	0.0511273
6.850000	0.0519452
6.800000	0.0527483
6.750000	0.0536472
6.700000	0.0544209
6.650000	0.0552461
6.600000	0.0560713
6.550000	0.0570071
6.500000	0.0579134
6.450000	0.0587975
6.400000	0.0597406
6.350000	0.0607132
6.300000	0.0616564
6.250000	0.0627247
6.200000	0.0636973
6.150000	0.0647731
6.100000	0.0657457
6.050000	0.0667625
6.000000	0.0676982
5.950000	0.0687887
5.900000	0.0697981
5.850000	0.0708444
5.800000	0.0720233
5.750000	0.0731138
5.700000	0.0743148
5.650000	0.0756116
5.600000	0.0766947
5.550000	0.0779841
5.500000	0.079104
5.450000	0.080224
5.400000	0.0814913
5.350000	0.0826997
5.300000	0.0839228
5.250000	0.0852417
5.200000	0.0865458
5.150000	0.08771
5.100000	0.0891247
5.050000	0.0905099
5.000000	0.091814
4.950000	0.0932287
4.900000	0.0947686
4.850000	0.0962865
4.800000	0.0977822
4.750000	0.0992558
4.700000	0.100987
4.650000	0.102373
4.600000	0.10378
4.550000	0.105379
4.500000	0.107051
4.450000	0.108716
4.400000	0.110323
4.350000	0.111929
4.300000	0.113638
4.250000	0.115281
4.200000	0.117205
4.150000	0.118943
4.100000	0.120638
4.050000	0.12251
4.000000	0.124462
3.950000	0.12651
3.900000	0.12861
3.850000	0.130585
3.800000	0.132707
3.750000	0.13477
3.700000	0.136922
3.650000	0.138977
3.600000	0.141107
3.550000	0.143339
3.500000	0.145609
3.450000	0.147686
3.400000	0.149889
3.350000	0.152181
3.300000	0.154553
3.250000	0.157331
3.200000	0.159969
3.150000	0.162334
3.100000	0.164677
3.050000	0.167315
3.000000	0.1701
2.950000	0.17248
2.900000	0.175022
2.850000	0.177505
2.800000	0.180408
2.750000	0.183201
2.700000	0.185853
2.650000	0.188815
2.600000	0.191704
2.550000	0.194607
2.500000	0.197429
2.450000	0.200457
2.400000	0.203404
2.350000	0.206587
2.300000	0.209785
2.250000	0.213101
2.200000	0.216099
2.150000	0.219437
2.100000	0.22251
2.050000	0.225833
2.000000	0.229023
1.950000	0.232235
1.900000	0.235654
1.850000	0.239198
1.800000	0.242801
1.750000	0.246309
1.700000	0.249668
1.650000	0.253397
1.600000	0.257095
1.550000	0.26064
1.500000	0.264198
1.450000	0.267558
1.400000	0.271338
1.350000	0.274919
1.300000	0.278588
1.250000	0.282302
1.200000	0.28617
1.150000	0.289943
1.100000	0.293943
1.050000	0.297915
1.000000	0.302277
0.950000	0.306211
0.900000	0.310463
0.850000	0.314714
0.800000	0.318737
0.750000	0.323136
0.700000	0.327299
0.650000	0.3313
0.600000	0.335625
0.550000	0.339913
0.500000	0.344297
0.450000	0.349057
0.400000	0.35364
0.350000	0.358436
0.300000	0.363432
0.250000	0.368103
0.200000	0.372974
0.150000	0.377785
0.100000	0.382972
0.050000	0.387828
0.000000	0.394415
-0.050000	0.403323
-0.100000	0.409976
-0.150000	0.415657
-0.200000	0.421213
-0.250000	0.426798
-0.300000	0.4327
-0.350000	0.438697
-0.400000	0.444459
-0.450000	0.45081
-0.500000	0.457523
-0.550000	0.464353
-0.600000	0.471228
-0.650000	0.477918
-0.700000	0.485161
-0.750000	0.492499
-0.800000	0.500007
-0.850000	0.507626
-0.900000	0.515444
-0.950000	0.523394
-1.000000	0.530909
-1.050000	0.539405
-1.100000	0.547679
-1.150000	0.556233
-1.200000	0.564375
-1.250000	0.573268
-1.300000	0.581757
-1.350000	0.590252
-1.400000	0.598652
-1.450000	0.607044
-1.500000	0.61534
-1.550000	0.624374
-1.600000	0.632773
-1.650000	0.641379
-1.700000	0.649713
-1.750000	0.6584
-1.800000	0.667271
-1.850000	0.675987
-1.900000	0.684763
-1.950000	0.69331
-2.000000	0.701326
-2.050000	0.70935
-2.100000	0.717676
-2.150000	0.725729
-2.200000	0.733378
-2.250000	0.741284
-2.300000	0.748644
-2.350000	0.756071
-2.400000	0.763277
-2.450000	0.770645
-2.500000	0.777977
-2.550000	0.785264
-2.600000	0.792153
-2.650000	0.798902
-2.700000	0.805335
-2.750000	0.811376
-2.800000	0.817212
-2.850000	0.823033
-2.900000	0.828551
-2.950000	0.834483
-3.000000	0.840171
-3.050000	0.845314
-3.100000	0.850641
-3.150000	0.855592
-3.200000	0.860374
-3.250000	0.865134
-3.300000	0.869791
-3.350000	0.874447
-3.400000	0.878802
-3.450000	0.883127
-3.500000	0.886966
-3.550000	0.890709
-3.600000	0.89485
-3.650000	0.898666
-3.700000	0.902395
-3.750000	0.906101
-3.800000	0.909453
-3.850000	0.912577
-3.900000	0.915687
-3.950000	0.918833
-4.000000	0.921758
-4.050000	0.924735
-4.100000	0.927476
-4.150000	0.930099
-4.200000	0.932692
-4.250000	0.935153
-4.300000	0.937636
-4.350000	0.93978
-4.400000	0.942263
-4.450000	0.944312
-4.500000	0.94653
-4.550000	0.948703
-4.600000	0.950575
-4.650000	0.952505
-4.700000	0.954472
-4.750000	0.956123
-4.800000	0.957737
-4.850000	0.959232
-4.900000	0.960787
-4.950000	0.962408
-5.000000	0.963859
-5.050000	0.965296
-5.100000	0.966571
-5.150000	0.967691
-5.200000	0.968899
-5.250000	0.970152
-5.300000	0.971397
-5.350000	0.972443
-5.400000	0.97346
-5.450000	0.97458
-5.500000	0.975788
-5.550000	0.976754
-5.600000	0.97791
-5.650000	0.978721
-5.700000	0.979472
-5.750000	0.980283
-5.800000	0.981071
-5.850000	0.981882
-5.900000	0.982619
-5.950000	0.983355
-6.000000	0.984107
-6.050000	0.984748
-6.100000	0.985352
-6.150000	0.985971
-6.200000	0.986516
-6.250000	0.986995
-6.300000	0.98743
-6.350000	0.987879
-6.400000	0.98827
-6.450000	0.988808
-6.500000	0.989243
-6.550000	0.98978
-6.600000	0.990208
-6.650000	0.990613
-6.700000	0.991011
-6.750000	0.99135
-6.800000	0.991792
-6.850000	0.992116
-6.900000	0.992477
-6.950000	0.992779
-7.000000	0.99303
-7.050000	0.993332
-7.100000	0.993597
-7.150000	0.993899
-7.200000	0.99415
-7.250000	0.994437
-7.300000	0.99471
-7.350000	0.994945
-7.400000	0.995144
-7.450000	0.995358
-7.500000	0.995572
-7.550000	0.995771
-7.600000	0.995933
-7.650000	0.996117
-7.700000	0.996301
-7.750000	0.996463
-7.800000	0.996655
-7.850000	0.996832
-7.900000	0.996986
-7.950000	0.997104
-8.000000	0.997178
-8.050000	0.997355
-8.100000	0.997524
-8.150000	0.997635
-8.200000	0.997745
-8.250000	0.997819
-8.300000	0.99793
-8.350000	0.99807
-8.400000	0.998195
-8.450000	0.998283
-8.500000	0.998342
-8.550000	0.998431
-8.600000	0.998534
-8.650000	0.9986
-8.700000	0.998666
-8.750000	0.998755
-8.800000	0.998777
-8.850000	0.998836
-8.900000	0.998865
-8.950000	0.998924
-9.000000	0.998983
-9.050000	0.999042
-9.100000	0.999094
-9.150000	0.999123
-9.200000	0.999182
-9.250000	0.999212
-9.300000	0.999234
-9.350000	0.999293
-9.400000	0.99933
-9.450000	0.999374
-9.500000	0.999433
-9.550000	0.999462
-9.600000	0.999506
-9.650000	0.999543
-9.700000	0.99958
-9.750000	0.999595
-9.800000	0.999624
-9.850000	0.999646
-9.900000	0.999668
-9.950000	1
&
88.950000	1.62527e-13
88.900000	1.65357e-13
88.850000	1.68236e-13
88.800000	1.71166e-13
88.750000	1.74146e-13
88.700000	1.77179e-13
88.650000	1.80264e-13
88.600000	1.83403e-13
88.550000	1.86597e-13
88.500000	1.89846e-13
88.450000	1.93151e-13
88.400000	1.96515e-13
88.350000	1.99936e-13
88.300000	2.03418e-13
88.250000	2.06959e-13
88.200000	2.10563e-13
88.150000	2.14229e-13
88.100000	2.17959e-13
88.050000	2.21754e-13
88.000000	2.25615e-13
87.950000	2.29543e-13
87.900000	2.3354e-13
87.850000	2.37606e-13
87.800000	2.41743e-13
87.750000	2.45952e-13
87.700000	2.50234e-13
87.650000	2.5459e-13
87.600000	2.59023e-13
87.550000	2.63532e-13
87.500000	2.6812e-13
87.450000	2.72788e-13
87.400000	2.77537e-13
87.350000	2.82369e-13
87.300000	2.87284e-13
87.250000	2.92286e-13
87.200000	2.97374e-13
87.150000	3.02551e-13
87.100000	3.07818e-13
87.050000	3.13176e-13
87.000000	3.18628e-13
86.950000	3.24175e-13
86.900000	3.29818e-13
86.850000	3.35559e-13
86.800000	3.414e-13
86.750000	3.47343e-13
86.700000	3.5339e-13
86.650000	3.59541e-13
86.600000	3.65799e-13
86.550000	3.72167e-13
86.500000	3.78645e-13
86.450000	3.85236e-13
86.400000	3.91941e-13
86.350000	3.98763e-13
86.300000	4.05704e-13
86.250000	4.12766e-13
86.200000	4.1995e-13
86.150000	4.2726e-13
86.100000	4.34696e-13
86.050000	4.42262e-13
86.000000	4.4996e-13
85.950000	4.57791e-13
85.900000	4.65759e-13
85.850000	4.73865e-13
85.800000	4.82112e-13
85.750000	4.90503e-13
85.700000	4.9904e-13
85.650000	5.07725e-13
85.600000	5.16561e-13
85.550000	5.25551e-13
85.500000	5.34698e-13
85.450000	5.44003e-13
85.400000	5.5347e-13
85.350000	5.63102e-13
85.300000	5.72902e-13
85.250000	5.82872e-13
85.200000	5.93015e-13
85.150000	6.03335e-13
85.100000	6.13834e-13
85.050000	6.24516e-13
85.000000	6.35384e-13
84.950000	6.4644e-13
84.900000	6.57689e-13
84.850000	6.69134e-13
84.800000	6.80777e-13
84.750000	6.92624e-13
84.700000	7.04676e-13
84.650000	7.16937e-13
84.600000	7.29412e-13
84.550000	7.42104e-13
84.500000	7.55017e-13
84.450000	7.68154e-13
84.400000	7.8152e-13
84.350000	7.95118e-13
84.300000	8.08953e-13
84.250000	8.23028e-13
84.200000	8.37348e-13
84.150000	8.51917e-13
84.100000	8.66739e-13
84.050000	8.81819e-13
84.000000	8.97161e-13
83.950000	9.1277e-13
83.900000	9.28651e-13
83.850000	9.44807e-13
83.800000	9.61245e-13
83.750000	9.77968e-13
83.700000	9.94982e-13
83.650000	1.01229e-12
83.600000	1.0299e-12
83.550000	1.04782e-12
83.500000	1.06605e-12
83.450000	1.08459e-12
83.400000	1.10346e-12
83.350000	1.12266e-12
83.300000	1.14219e-12
83.250000	1.16206e-12
83.200000	1.18227e-12
83.150000	1.20284e-12
83.100000	1.22376e-12
83.050000	1.24505e-12
83.000000	1.26671e-12
82.950000	1.28874e-12
82.900000	1.31116e-12
82.850000	1.33397e-12
82.800000	1.35717e-12
82.750000	1.38078e-12
82.700000	1.40479e-12
82.650000	1.42923e-12
82.600000	1.45409e-12
82.550000	1.47938e-12
82.500000	1.50511e-12
82.450000	1.53129e-12
82.400000	1.55792e-12
82.350000	1.58502e-12
82.300000	1.61258e-12
82.250000	1.64063e-12
82.200000	1.66917e-12
82.150000	1.6982e-12
82.100000	1.72773e-12
82.050000	1.75778e-12
82.000000	1.78835e-12
81.950000	1.81945e-12
81.900000	1.85109e-12
81.850000	1.88328e-12
81.800000	1.91604e-12
81.750000	1.94936e-12
81.700000	1.98326e-12
81.650000	2.01775e-12
81.600000	2.05283e-12
81.550000	2.08853e-12
81.500000	2.12485e-12
81.450000	2.1618e-12
81.400000	2.19939e-12
81.350000	2.23764e-12
81.300000	2.27655e-12
81.250000	2.31614e-12
81.200000	2.35641e-12
81.150000	2.39738e-12
81.100000	2.43907e-12
81.050000	2.48148e-12
81.000000	2.52463e-12
80.950000	2.56853e-12
80.900000	2.61319e-12
80.850000	2.65862e-12
80.800000	2.70485e-12
80.750000	2.75188e-12
80.700000	2.79972e-12
80.650000	2.8484e-12
80.600000	2.89792e-12
80.550000	2.94831e-12
80.500000	2.99956e-12
80.450000	3.05171e-12
80.400000	3.10477e-12
80.350000	3.15875e-12
80.300000	3.21366e-12
80.250000	3.26953e-12
80.200000	3.32637e-12
80.150000	3.3842e-12
80.100000	3.44303e-12
80.050000	3.50289e-12
80.000000	3.56378e-12
79.950000	3.62573e-12
79.900000	3.68876e-12
79.850000	3.75288e-12
79.800000	3.81812e-12
79.750000	3.88449e-12
79.700000	3.95201e-12
79.650000	4.02071e-12
79.600000	4.0906e-12
79.550000	4.1617e-12
79.500000	4.23404e-12
79.450000	4.30764e-12
79.400000	4.38251e-12
79.350000	4.45869e-12
79.300000	4.53619e-12
79.250000	4.61503e-12
79.200000	4.69524e-12
79.150000	4.77685e-12
79.100000	4.85987e-12
79.050000	4.94434e-12
79.000000	5.03027e-12
78.950000	5.1177e-12
78.900000	5.20664e-12
78.850000	5.29713e-12
78.800000	5.38919e-12
78.750000	5.48285e-12
78.700000	5.57814e-12
78.650000	5.67508e-12
78.600000	5.7737e-12
78.550000	5.87404e-12
78.500000	5.97612e-12
78.450000	6.07997e-12
78.400000	6.18563e-12
78.350000	6.29312e-12
78.300000	6.40247e-12
78.250000	6.51373e-12
78.200000	6.62692e-12
78.150000	6.74207e-12
78.100000	6.85922e-12
78.050000	6.97841e-12
78.000000	7.09967e-12
77.950000	7.22303e-12
77.900000	7.34854e-12
77.850000	7.47622e-12
77.800000	7.60612e-12
77.750000	7.73828e-12
77.700000	7.87273e-12
77.650000	8.00951e-12
77.600000	8.14867e-12
77.550000	8.29025e-12
77.500000	8.43429e-12
77.450000	8.58082e-12
77.400000	8.7299e-12
77.350000	8.88157e-12
77.300000	9.03587e-12
77.250000	9.19285e-12
77.200000	9.35255e-12
77.150000	9.51503e-12
77.100000	9.68033e-12
77.050000	9.84849e-12
77.000000	1.00196e-11
76.950000	1.01936e-11
76.900000	1.03707e-11
76.850000	1.05509e-11
76.800000	1.07341e-11
76.750000	1.09206e-11
76.700000	1.11103e-11
76.650000	1.13033e-11
76.600000	1.14996e-11
76.550000	1.16994e-11
76.500000	1.19026e-11
76.450000	1.21093e-11
76.400000	1.23197e-11
76.350000	1.25336e-11
76.300000	1.27513e-11
76.250000	1.29728e-11
76.200000	1.31981e-11
76.150000	1.34274e-11
76.100000	1.36606e-11
76.050000	1.38978e-11
76.000000	1.41392e-11
75.950000	1.43847e-11
75.900000	1.46346e-11
75.850000	1.48887e-11
75.800000	1.51473e-11
75.750000	1.54103e-11
75.700000	1.5678e-11
75.650000	1.59502e-11
75.600000	1.62272e-11
75.550000	1.6509e-11
75.500000	1.67957e-11
75.450000	1.70874e-11
75.400000	1.73841e-11
75.350000	1.76859e-11
75.300000	1.7993e-11
75.250000	1.83055e-11
75.200000	1.86233e-11
75.150000	1.89467e-11
75.100000	1.92757e-11
75.050000	1.96104e-11
75.000000	1.99509e-11
74.950000	2.02973e-11
74.900000	2.06497e-11
74.850000	2.10082e-11
74.800000	2.13729e-11
74.750000	2.1744e-11
74.700000	2.21215e-11
74.650000	2.25056e-11
74.600000	2.28963e-11
74.550000	2.32938e-11
74.500000	2.36982e-11
74.450000	2.41096e-11
74.400000	2.45282e-11
74.350000	2.4954e-11
74.300000	2.53872e-11
74.250000	2.58279e-11
74.200000	2.62762e-11
74.150000	2.67324e-11
74.100000	2.71964e-11
74.050000	2.76685e-11
74.000000	2.81488e-11
73.950000	2.86374e-11
73.900000	2.91345e-11
73.850000	2.96402e-11
73.800000	3.01547e-11
73.750000	3.06781e-11
73.700000	3.12105e-11
73.650000	3.17522e-11
73.600000	3.23033e-11
73.550000	3.2864e-11
73.500000	3.34344e-11
73.450000	3.40147e-11
73.400000	3.4605e-11
73.350000	3.52056e-11
73.300000	3.58166e-11
73.250000	3.64382e-11
73.200000	3.70705e-11
73.150000	3.77139e-11
73.100000	3.83683e-11
73.050000	3.90342e-11
73.000000	3.97116e-11
72.950000	4.04007e-11
72.900000	4.11017e-11
72.850000	4.1815e-11
72.800000	4.25406e-11
72.750000	4.32787e-11
72.700000	4.40297e-11
72.650000	4.47937e-11
72.600000	4.55709e-11
72.550000	4.63617e-11
72.500000	4.71661e-11
72.450000	4.79844e-11
72.400000	4.8817e-11
72.350000	4.9664e-11
72.300000	5.05256e-11
72.250000	5.14023e-11
72.200000	5.22941e-11
72.150000	5.32013e-11
72.100000	5.41243e-11
72.050000	5.50633e-11
72.000000	5.60185e-11
71.950000	5.69904e-11
71.900000	5.7979e-11
71.850000	5.89848e-11
71.800000	6.00081e-11
71.750000	6.1049e-11
71.700000	6.2108e-11
71.650000	6.31854e-11
71.600000	6.42814e-11
71.550000	6.53965e-11
71.500000	6.65308e-11
71.450000	6.76848e-11
71.400000	6.88589e-11
71.350000	7.00532e-11
71.300000	7.12683e-11
71.250000	7.25044e-11
71.200000	7.37619e-11
71.150000	7.50412e-11
71.100000	7.63427e-11
71.050000	7.76668e-11
71.000000	7.90138e-11
70.950000	8.03841e-11
70.900000	8.17782e-11
70.850000	8.31964e-11
70.800000	8.46392e-11
70.750000	8.6107e-11
70.700000	8.76002e-11
70.650000	8.91193e-11
70.600000	9.06648e-11
70.550000	9.22369e-11
70.500000	9.38364e-11
70.450000	9.54635e-11
70.400000	9.71188e-11
70.350000	9.88029e-11
70.300000	1.00516e-10
70.250000	1.02259e-10
70.200000	1.04032e-10
70.150000	1.05836e-10
70.100000	1.07671e-10
70.050000	1.09538e-10
70.000000	1.11437e-10
69.950000	1.13369e-10
69.900000	1.15334e-10
69.850000	1.17334e-10
69.800000	1.19368e-10
69.750000	1.21437e-10
69.700000	1.23542e-10
69.650000	1.25684e-10
69.600000	1.27863e-10
69.550000	1.3008e-10
69.500000	1.32334e-10
69.450000	1.34628e-10
69.400000	1.36962e-10
69.350000	1.39336e-10
69.300000	1.41751e-10
69.250000	1.44208e-10
69.200000	1.46708e-10
69.150000	1.49251e-10
69.100000	1.51838e-10
69.050000	1.5447e-10
69.000000	1.57147e-10
68.950000	1.5987e-10
68.900000	1.62641e-10
68.850000	1.6546e-10
68.800000	1.68328e-10
68.750000	1.71245e-10
68.700000	1.74212e-10
68.650000	1.77232e-10
68.600000	1.80303e-10
68.550000	1.83428e-10
68.500000	1.86606e-10
68.450000	1.8984e-10
68.400000	1.93129e-10
68.350000	1.96476e-10
68.300000	1.99881e-10
68.250000	2.03344e-10
68.200000	2.06867e-10
68.150000	2.10452e-10
68.100000	2.14098e-10
68.050000	2.17808e-10
68.000000	2.21582e-10
67.950000	2.25421e-10
67.900000	2.29326e-10
67.850000	2.33299e-10
67.800000	2.37341e-10
67.750000	2.41453e-10
67.700000	2.45636e-10
67.650000	2.49891e-10
67.600000	2.5422e-10
67.550000	2.58624e-10
67.500000	2.63104e-10
67.450000	2.67662e-10
67.400000	2.72299e-10
67.350000	2.77016e-10
67.300000	2.81814e-10
67.250000	2.86695e-10
67.200000	2.91661e-10
67.150000	2.96713e-10
67.100000	3.01852e-10
67.050000	3.0708e-10
67.000000	3.12399e-10
66.950000	3.1781e-10
66.900000	3.23314e-10
66.850000	3.28913e-10
66.800000	3.3461e-10
66.750000	3.40405e-10
66.700000	3.463e-10
66.650000	3.52297e-10
66.600000	3.58398e-10
66.550000	3.64604e-10
66.500000	3.70918e-10
66.450000	3.77341e-10
66.400000	3.83875e-10
66.350000	3.90522e-10
66.300000	3.97284e-10
66.250000	4.04163e-10
66.200000	4.11161e-10
66.150000	4.1828e-10
66.100000	4.25522e-10
66.050000	4.32889e-10
66.000000	4.40384e-10
65.950000	4.48009e-10
65.900000	4.55765e-10
65.850000	4.63655e-10
65.800000	4.71682e-10
65.750000	4.79848e-10
65.700000	4.88155e-10
65.650000	4.96605e-10
65.600000	5.05202e-10
65.550000	5.13947e-10
65.500000	5.22844e-10
65.450000	5.31894e-10
65.400000	5.41101e-10
65.350000	5.50467e-10
65.300000	5.59995e-10
65.250000	5.69687e-10
65.200000	5.79547e-10
65.150000	5.89578e-10
65.100000	5.99782e-10
65.050000	6.10163e-10
65.000000	6.20722e-10
64.950000	6.31465e-10
64.900000	6.42393e-10
64.850000	6.5351e-10
64.800000	6.64819e-10
64.750000	6.76324e-10
64.700000	6.88027e-10
64.650000	6.99933e-10
64.600000	7.12045e-10
64.550000	7.24366e-10
64.500000	7.36899e-10
64.450000	7.4965e-10
64.400000	7.62621e-10
64.350000	7.75816e-10
64.300000	7.89239e-10
64.250000	8.02894e-10
64.200000	8.16785e-10
64.150000	8.30915e-10
64.100000	8.45291e-10
64.050000	8.59914e-10
64.000000	8.7479e-10
63.950000	8.89923e-10
63.900000	9.05318e-10
63.850000	9.20979e-10
63.800000	9.3691e-10
63.750000	9.53117e-10
63.700000	9.69603e-10
63.650000	9.86374e-10
63.600000	1.00344e-09
63.550000	1.02079e-09
63.500000	1.03845e-09
63.450000	1.05641e-09
63.400000	1.07468e-09
63.350000	1.09326e-09
63.300000	1.11217e-09
63.250000	1.13141e-09
63.200000	1.15097e-09
63.150000	1.17088e-09
63.100000	1.19112e-09
63.050000	1.21172e-09
63.000000	1.23267e-09
62.950000	1.25399e-09
62.900000	1.27567e-09
62.850000	1.29773e-09
62.800000	1.32017e-09
62.750000	1.343e-09
62.700000	1.36622e-09
62.650000	1.38984e-09
62.600000	1.41387e-09
62.550000	1.43831e-09
62.500000	1.46318e-09
62.450000	1.48847e-09
62.400000	1.5142e-09
62.350000	1.54038e-09
62.300000	1.56701e-09
62.250000	1.5941e-09
62.200000	1.62165e-09
62.150000	1.64968e-09
62.100000	1.6782e-09
62.050000	1.70721e-09
62.000000	1.73671e-09
61.950000	1.76673e-09
61.900000	1.79727e-09
61.850000	1.82833e-09
61.800000	1.85993e-09
61.750000	1.89207e-09
61.700000	1.92477e-09
61.650000	1.95803e-09
61.600000	1.99187e-09
61.550000	2.02629e-09
61.500000	2.06131e-09
61.450000	2.09693e-09
61.400000	2.13316e-09
61.350000	2.17002e-09
61.300000	2.20752e-09
61.250000	2.24566e-09
61.200000	2.28446e-09
61.150000	2.32393e-09
61.100000	2.36408e-09
61.050000	2.40492e-09
61.000000	2.44647e-09
60.950000	2.48874e-09
60.900000	2.53173e-09
60.850000	2.57546e-09
60.800000	2.61996e-09
60.750000	2.66521e-09
60.700000	2.71125e-09
60.650000	2.75808e-09
60.600000	2.80572e-09
60.550000	2.85418e-09
60.500000	2.90348e-09
60.450000	2.95363e-09
60.400000	3.00464e-09
60.350000	3.05654e-09
60.300000	3.10932e-09
60.250000	3.16302e-09
60.200000	3.21764e-09
60.150000	3.27321e-09
60.100000	3.32973e-09
60.050000	3.38723e-09
60.000000	3.44572e-09
59.950000	3.50522e-09
59.900000	3.56574e-09
59.850000	3.62731e-09
59.800000	3.68994e-09
59.750000	3.75365e-09
59.700000	3.81845e-09
59.650000	3.88438e-09
59.600000	3.95144e-09
59.550000	4.01966e-09
59.500000	4.08905e-09
59.450000	4.15964e-09
59.400000	4.23144e-09
59.350000	4.30448e-09
59.300000	4.37879e-09
59.250000	4.45437e-09
59.200000	4.53125e-09
59.150000	4.60946e-09
59.100000	4.68902e-09
59.050000	4.76995e-09
59.000000	4.85227e-09
58.950000	4.93601e-09
58.900000	5.0212e-09
58.850000	5.10785e-09
58.800000	5.19599e-09
58.750000	5.28566e-09
58.700000	5.37687e-09
58.650000	5.46965e-09
58.600000	5.56402e-09
58.550000	5.66003e-09
58.500000	5.75769e-09
58.450000	5.85703e-09
58.400000	5.95808e-09
58.350000	6.06087e-09
58.300000	6.16543e-09
58.250000	6.27179e-09
58.200000	6.37999e-09
58.150000	6.49005e-09
58.100000	6.602e-09
58.050000	6.71588e-09
58.000000	6.83173e-09
57.950000	6.94957e-09
57.900000	7.06943e-09
57.850000	7.19136e-09
57.800000	7.31539e-09
57.750000	7.44156e-09
57.700000	7.5699e-09
57.650000	7.70045e-09
57.600000	7.83324e-09
57.550000	7.96832e-09
57.500000	8.10573e-09
57.450000	8.2455e-09
57.400000	8.38768e-09
57.350000	8.53231e-09
57.300000	8.67942e-09
57.250000	8.82907e-09
57.200000	8.9813e-09
57.150000	9.13614e-09
57.100000	9.29365e-09
57.050000	9.45386e-09
57.000000	9.61684e-09
56.950000	9.78262e-09
56.900000	9.95125e-09
56.850000	1.01228e-08
56.800000	1.02973e-08
56.750000	1.04748e-08
56.700000	1.06553e-08
56.650000	1.0839e-08
56.600000	1.10258e-08
56.550000	1.12158e-08
56.500000	1.14091e-08
56.450000	1.16057e-08
56.400000	1.18057e-08
56.350000	1.20091e-08
56.300000	1.22161e-08
56.250000	1.24266e-08
56.200000	1.26407e-08
56.150000	1.28585e-08
56.100000	1.308e-08
56.050000	1.33054e-08
56.000000	1.35346e-08
55.950000	1.37678e-08
55.900000	1.4005e-08
55.850000	1.42462e-08
55.800000	1.44916e-08
55.750000	1.47413e-08
55.700000	1.49952e-08
55.650000	1.52535e-08
55.600000	1.55162e-08
55.550000	1.57834e-08
55.500000	1.60553e-08
55.450000	1.63318e-08
55.400000	1.66131e-08
55.350000	1.68992e-08
55.300000	1.71902e-08
55.250000	1.74862e-08
55.200000	1.77873e-08
55.150000	1.80936e-08
55.100000	1.84051e-08
55.050000	1.8722e-08
55.000000	1.90443e-08
54.950000	1.93722e-08
54.900000	1.97057e-08
54.850000	2.0045e-08
54.800000	2.039e-08
54.750000	2.0741e-08
54.700000	2.10981e-08
54.650000	2.14612e-08
54.600000	2.18306e-08
54.550000	2.22064e-08
54.500000	2.25886e-08
54.450000	2.29774e-08
54.400000	2.33728e-08
54.350000	2.3775e-08
54.300000	2.41842e-08
54.250000	2.46003e-08
54.200000	2.50237e-08
54.150000	2.54542e-08
54.100000	2.58922e-08
54.050000	2.63377e-08
54.000000	2.67909e-08
53.950000	2.72518e-08
53.900000	2.77206e-08
53.850000	2.81975e-08
53.800000	2.86826e-08
53.750000	2.9176e-08
53.700000	2.96779e-08
53.650000	3.01884e-08
53.600000	3.07076e-08
53.550000	3.12358e-08
53.500000	3.1773e-08
53.450000	3.23194e-08
53.400000	3.28753e-08
53.350000	3.34406e-08
53.300000	3.40157e-08
53.250000	3.46006e-08
53.200000	3.51956e-08
53.150000	3.58007e-08
53.100000	3.64163e-08
53.050000	3.70424e-08
53.000000	3.76793e-08
52.950000	3.8327e-08
52.900000	3.89859e-08
52.850000	3.96561e-08
52.800000	4.03378e-08
52.750000	4.10312e-08
52.700000	4.17364e-08
52.650000	4.24538e-08
52.600000	4.31835e-08
52.550000	4.39256e-08
52.500000	4.46806e-08
52.450000	4.54484e-08
52.400000	4.62294e-08
52.350000	4.70238e-08
52.300000	4.78318e-08
52.250000	4.86537e-08
52.200000	4.94897e-08
52.150000	5.03399e-08
52.100000	5.12048e-08
52.050000	5.20845e-08
52.000000	5.29793e-08
51.950000	5.38894e-08
51.900000	5.4815e-08
51.850000	5.57566e-08
51.800000	5.67143e-08
51.750000	5.76884e-08
51.700000	5.86792e-08
51.650000	5.96869e-08
51.600000	6.0712e-08
51.550000	6.17545e-08
51.500000	6.2815e-08
51.450000	6.38936e-08
51.400000	6.49907e-08
51.350000	6.61066e-08
51.300000	6.72416e-08
51.250000	6.8396e-08
51.200000	6.95702e-08
51.150000	7.07645e-08
51.100000	7.19792e-08
51.050000	7.32148e-08
51.000000	7.44715e-08
50.950000	7.57497e-08
50.900000	7.70498e-08
50.850000	7.83722e-08
50.800000	7.97172e-08
50.750000	8.10852e-08
50.700000	8.24766e-08
50.650000	8.38918e-08
50.600000	8.53313e-08
50.550000	8.67954e-08
50.500000	8.82846e-08
50.450000	8.97992e-08
50.400000	9.13397e-08
50.350000	9.29067e-08
50.300000	9.45004e-08
50.250000	9.61214e-08
50.200000	9.77701e-08
50.150000	9.9447e-08
50.100000	1.01153e-07
50.050000	1.02887e-07
50.000000	1.04652e-07
49.950000	1.06446e-07
49.900000	1.08272e-07
49.850000	1.10128e-07
49.800000	1.12016e-07
49.750000	1.13937e-07
49.700000	1.1589e-07
49.650000	1.17877e-07
49.600000	1.19898e-07
49.550000	1.21953e-07
49.500000	1.24044e-07
49.450000	1.2617e-07
49.400000	1.28332e-07
49.350000	1.30532e-07
49.300000	1.32769e-07
49.250000	1.35044e-07
49.200000	1.37358e-07
49.150000	1.39712e-07
49.100000	1.42106e-07
49.050000	1.4454e-07
49.000000	1.47017e-07
48.950000	1.49535e-07
48.900000	1.52097e-07
48.850000	1.54702e-07
48.800000	1.57352e-07
48.750000	1.60048e-07
48.700000	1.62789e-07
48.650000	1.65577e-07
48.600000	1.68412e-07
48.550000	1.71296e-07
48.500000	1.7423e-07
48.450000	1.77213e-07
48.400000	1.80247e-07
48.350000	1.83333e-07
48.300000	1.86472e-07
48.250000	1.89665e-07
48.200000	1.92911e-07
48.150000	1.96213e-07
48.100000	1.99572e-07
48.050000	2.02988e-07
48.000000	2.06462e-07
47.950000	2.09995e-07
47.900000	2.13589e-07
47.850000	2.17244e-07
47.800000	2.20961e-07
47.750000	2.24742e-07
47.700000	2.28587e-07
47.650000	2.32498e-07
47.600000	2.36475e-07
47.550000	2.40521e-07
47.500000	2.44635e-07
47.450000	2.48819e-07
47.400000	2.53075e-07
47.350000	2.57403e-07
47.300000	2.61805e-07
47.250000	2.66282e-07
47.200000	2.70836e-07
47.150000	2.75467e-07
47.100000	2.80176e-07
47.050000	2.84967e-07
47.000000	2.89838e-07
46.950000	2.94793e-07
46.900000	2.99832e-07
46.850000	3.04957e-07
46.800000	3.10169e-07
46.750000	3.1547e-07
46.700000	3.20862e-07
46.650000	3.26345e-07
46.600000	3.31921e-07
46.550000	3.37593e-07
46.500000	3.43361e-07
46.450000	3.49227e-07
46.400000	3.55193e-07
46.350000	3.61261e-07
46.300000	3.67431e-07
46.250000	3.73707e-07
46.200000	3.8009e-07
46.150000	3.86581e-07
46.100000	3.93183e-07
46.050000	3.99897e-07
46.000000	4.06725e-07
45.950000	4.1367e-07
45.900000	4.20732e-07
45.850000	4.27915e-07
45.800000	4.3522e-07
45.750000	4.42649e-07
45.700000	4.50204e-07
45.650000	4.57888e-07
45.600000	4.65703e-07
45.550000	4.7365e-07
45.500000	4.81732e-07
45.450000	4.89952e-07
45.400000	4.98312e-07
45.350000	5.06813e-07
45.300000	5.15459e-07
45.250000	5.24252e-07
45.200000	5.33194e-07
45.150000	5.42289e-07
45.100000	5.51537e-07
45.050000	5.60943e-07
45.000000	5.70509e-07
44.950000	5.80237e-07
44.900000	5.9013e-07
44.850000	6.00191e-07
44.800000	6.10423e-07
44.750000	6.20829e-07
44.700000	6.31411e-07
44.650000	6.42173e-07
44.600000	6.53118e-07
44.550000	6.64249e-07
44.500000	6.75568e-07
44.450000	6.87079e-07
44.400000	6.98786e-07
44.350000	7.10691e-07
44.300000	7.22798e-07
44.250000	7.35111e-07
44.200000	7.47632e-07
44.150000	7.60366e-07
44.100000	7.73316e-07
44.050000	7.86485e-07
44.000000	7.99877e-07
43.950000	8.13497e-07
43.900000	8.27347e-07
43.850000	8.41432e-07
43.800000	8.55756e-07
43.750000	8.70323e-07
43.700000	8.85136e-07
43.650000	9.002e-07
43.600000	9.1552e-07
43.550000	9.31099e-07
43.500000	9.46942e-07
43.450000	9.63053e-07
43.400000	9.79437e-07
43.350000	9.96098e-07
43.300000	1.01304e-06
43.250000	1.03027e-06
43.200000	1.04779e-06
43.150000	1.06561e-06
43.100000	1.08373e-06
43.050000	1.10216e-06
43.000000	1.1209e-06
42.950000	1.13995e-06
42.900000	1.15933e-06
42.850000	1.17904e-06
42.800000	1.19908e-06
42.750000	1.21945e-06
42.700000	1.24018e-06
42.650000	1.26125e-06
42.600000	1.28268e-06
42.550000	1.30447e-06
42.500000	1.32663e-06
42.450000	1.34916e-06
42.400000	1.37208e-06
42.350000	1.39538e-06
42.300000	1.41907e-06
42.250000	1.44317e-06
42.200000	1.46767e-06
42.150000	1.49259e-06
42.100000	1.51793e-06
42.050000	1.54369e-06
42.000000	1.56989e-06
41.950000	1.59653e-06
41.900000	1.62363e-06
41.850000	1.65118e-06
41.800000	1.67919e-06
41.750000	1.70768e-06
41.700000	1.73664e-06
41.650000	1.7661e-06
41.600000	1.79605e-06
41.550000	1.82651e-06
41.500000	1.85748e-06
41.450000	1.88898e-06
41.400000	1.921e-06
41.350000	1.95357e-06
41.300000	1.98668e-06
41.250000	2.02035e-06
41.200000	2.05459e-06
41.150000	2.08941e-06
41.100000	2.12481e-06
41.050000	2.16081e-06
41.000000	2.19741e-06
40.950000	2.23463e-06
40.900000	2.27248e-06
40.850000	2.31096e-06
40.800000	2.3501e-06
40.750000	2.38989e-06
40.700000	2.43035e-06
40.650000	2.47149e-06
40.600000	2.51332e-06
40.550000	2.55586e-06
40.500000	2.59911e-06
40.450000	2.64309e-06
40.400000	2.68781e-06
40.350000	2.73328e-06
40.300000	2.77952e-06
40.250000	2.82653e-06
40.200000	2.87433e-06
40.150000	2.92294e-06
40.100000	2.97236e-06
40.050000	3.02261e-06
40.000000	3.07371e-06
39.950000	3.12566e-06
39.900000	3.17849e-06
39.850000	3.2322e-06
39.800000	3.28681e-06
39.750000	3.34234e-06
39.700000	3.39881e-06
39.650000	3.45622e-06
39.600000	3.51459e-06
39.550000	3.57394e-06
39.500000	3.63429e-06
39.450000	3.69565e-06
39.400000	3.75804e-06
39.350000	3.82147e-06
39.300000	3.88596e-06
39.250000	3.95154e-06
39.200000	4.01822e-06
39.150000	4.08601e-06
39.100000	4.15493e-06
39.050000	4.22502e-06
39.000000	4.29627e-06
38.950000	4.36872e-06
38.900000	4.44238e-06
38.850000	4.51727e-06
38.800000	4.59341e-06
38.750000	4.67083e-06
38.700000	4.74955e-06
38.650000	4.82957e-06
38.600000	4.91094e-06
38.550000	4.99367e-06
38.500000	5.07778e-06
38.450000	5.16329e-06
38.400000	5.25024e-06
38.350000	5.33863e-06
38.300000	5.42851e-06
38.250000	5.51988e-06
38.200000	5.61278e-06
38.150000	5.70723e-06
38.100000	5.80325e-06
38.050000	5.90088e-06
38.000000	6.00013e-06
37.950000	6.10104e-06
37.900000	6.20364e-06
37.850000	6.30794e-06
37.800000	6.41398e-06
37.750000	6.52179e-06
37.700000	6.6314e-06
37.650000	6.74283e-06
37.600000	6.85612e-06
37.550000	6.97129e-06
37.500000	7.08838e-06
37.450000	7.20742e-06
37.400000	7.32844e-06
37.350000	7.45147e-06
37.300000	7.57655e-06
37.250000	7.70371e-06
37.200000	7.83299e-06
37.150000	7.96441e-06
37.100000	8.09802e-06
37.050000	8.23385e-06
37.000000	8.37193e-06
36.950000	8.51231e-06
36.900000	8.65501e-06
36.850000	8.80009e-06
36.800000	8.94758e-06
36.750000	9.09751e-06
36.700000	9.24993e-06
36.650000	9.40487e-06
36.600000	9.56239e-06
36.550000	9.72252e-06
36.500000	9.8853e-06
36.450000	1.00508e-05
36.400000	1.0219e-05
36.350000	1.039e-05
36.300000	1.05638e-05
36.250000	1.07405e-05
36.200000	1.09202e-05
36.150000	1.11028e-05
36.100000	1.12884e-05
36.050000	1.14771e-05
36.000000	1.16689e-05
35.950000	1.18639e-05
35.900000	1.20621e-05
35.850000	1.22636e-05
35.800000	1.24684e-05
35.750000	1.26766e-05
35.700000	1.28883e-05
35.650000	1.31034e-05
35.600000	1.33221e-05
35.550000	1.35443e-05
35.500000	1.37703e-05
35.450000	1.39999e-05
35.400000	1.42334e-05
35.350000	1.44707e-05
35.300000	1.47119e-05
35.250000	1.49571e-05
35.200000	1.52063e-05
35.150000	1.54596e-05
35.100000	1.5717e-05
35.050000	1.59788e-05
35.000000	1.62448e-05
34.950000	1.65151e-05
34.900000	1.679e-05
34.850000	1.70693e-05
34.800000	1.73532e-05
34.750000	1.76418e-05
34.700000	1.79351e-05
34.650000	1.82332e-05
34.600000	1.85362e-05
34.550000	1.88442e-05
34.500000	1.91572e-05
34.450000	1.94754e-05
34.400000	1.97988e-05
34.350000	2.01274e-05
34.300000	2.04614e-05
34.250000	2.08009e-05
34.200000	2.1146e-05
34.150000	2.14966e-05
34.100000	2.18531e-05
34.050000	2.22153e-05
34.000000	2.25834e-05
33.950000	2.29576e-05
33.900000	2.33378e-05
33.850000	2.37243e-05
33.800000	2.4117e-05
33.750000	2.45162e-05
33.700000	2.49218e-05
33.650000	2.53341e-05
33.600000	2.57531e-05
33.550000	2.61788e-05
33.500000	2.66116e-05
33.450000	2.70513e-05
33.400000	2.74982e-05
33.350000	2.79523e-05
33.300000	2.84138e-05
33.250000	2.88828e-05
33.200000	2.93594e-05
33.150000	2.98438e-05
33.100000	3.03359e-05
33.050000	3.08361e-05
33.000000	3.13443e-05
32.950000	3.18608e-05
32.900000	3.23856e-05
32.850000	3.29189e-05
32.800000	3.34609e-05
32.750000	3.40116e-05
32.700000	3.45711e-05
32.650000	3.51397e-05
32.600000	3.57175e-05
32.550000	3.63046e-05
32.500000	3.69011e-05
32.450000	3.75072e-05
32.400000	3.81231e-05
32.350000	3.87489e-05
32.300000	3.93848e-05
32.250000	4.00309e-05
32.200000	4.06873e-05
32.150000	4.13543e-05
32.100000	4.2032e-05
32.050000	4.27205e-05
32.000000	4.34201e-05
31.950000	4.41309e-05
31.900000	4.4853e-05
31.850000	4.55867e-05
31.800000	4.63322e-05
31.750000	4.70895e-05
31.700000	4.78589e-05
31.650000	4.86406e-05
31.600000	4.94348e-05
31.550000	5.02416e-05
31.500000	5.10612e-05
31.450000	5.18939e-05
31.400000	5.27398e-05
31.350000	5.35992e-05
31.300000	5.44722e-05
31.250000	5.53591e-05
31.200000	5.626e-05
31.150000	5.71752e-05
31.100000	5.81049e-05
31.050000	5.90493e-05
31.000000	6.00086e-05
30.950000	6.09831e-05
30.900000	6.1973e-05
30.850000	6.29784e-05
30.800000	6.39997e-05
30.750000	6.50371e-05
30.700000	6.60908e-05
30.650000	6.71611e-05
30.600000	6.82482e-05
30.550000	6.93523e-05
30.500000	7.04738e-05
30.450000	7.16128e-05
30.400000	7.27696e-05
30.350000	7.39446e-05
30.300000	7.51378e-05
30.250000	7.63497e-05
30.200000	7.75805e-05
30.150000	7.88305e-05
30.100000	8.00999e-05
30.050000	8.13891e-05
30.000000	8.26982e-05
29.950000	8.40277e-05
29.900000	8.53778e-05
29.850000	8.67487e-05
29.800000	8.81409e-05
29.750000	8.95546e-05
29.700000	9.099e-05
29.650000	9.24476e-05
29.600000	9.39276e-05
29.550000	9.54304e-05
29.500000	9.69563e-05
29.450000	9.85055e-05
29.400000	0.000100078
29.350000	0.000101675
29.300000	0.000103297
29.250000	0.000104943
29.200000	0.000106614
29.150000	0.000108311
29.100000	0.000110033
29.050000	0.000111782
29.000000	0.000113557
28.950000	0.000115359
28.900000	0.000117188
28.850000	0.000119045
28.800000	0.000120929
28.750000	0.000122842
28.700000	0.000124784
28.650000	0.000126754
28.600000	0.000128755
28.550000	0.000130785
28.500000	0.000132845
28.450000	0.000134936
28.400000	0.000137058
28.350000	0.000139211
28.300000	0.000141396
28.250000	0.000143614
28.200000	0.000145864
28.150000	0.000148147
28.100000	0.000150464
28.050000	0.000152814
28.000000	0.000155199
27.950000	0.000157618
27.900000	0.000160073
27.850000	0.000162563
27.800000	0.000165089
27.750000	0.000167652
27.700000	0.000170251
27.650000	0.000172888
27.600000	0.000175563
27.550000	0.000178275
27.500000	0.000181026
27.450000	0.000183816
27.400000	0.000186646
27.350000	0.000189515
27.300000	0.000192424
27.250000	0.000195375
27.200000	0.000198366
27.150000	0.000201399
27.100000	0.000204474
27.050000	0.000207591
27.000000	0.000210751
26.950000	0.000213954
26.900000	0.0002172
26.850000	0.000220491
26.800000	0.000223826
26.750000	0.000227206
26.700000	0.00023063
26.650000	0.000234101
26.600000	0.000237617
26.550000	0.000241179
26.500000	0.000244788
26.450000	0.000248444
26.400000	0.000252147
26.350000	0.000255897
26.300000	0.000259695
26.250000	0.000263541
26.200000	0.000267436
26.150000	0.000271379
26.100000	0.00027537
26.050000	0.000279411
26.000000	0.0002835
25.950000	0.000287639
25.900000	0.000291827
25.850000	0.000296064
25.800000	0.00030035
25.750000	0.000304686
25.700000	0.000309072
25.650000	0.000313506
25.600000	0.00031799
25.550000	0.000322522
25.500000	0.000327103
25.450000	0.000331733
25.400000	0.00033641
25.350000	0.000341135
25.300000	0.000345907
25.250000	0.000350726
25.200000	0.00035559
25.150000	0.000360499
25.100000	0.000365452
25.050000	0.000370448
25.000000	0.000375486
24.950000	0.000380565
24.900000	0.000385682
24.850000	0.000390837
24.800000	0.000396028
24.750000	0.000401252
24.700000	0.000406507
24.650000	0.000411791
24.600000	0.000417101
24.550000	0.000422433
24.500000	0.000427784
24.450000	0.00043315
24.400000	0.000438527
24.350000	0.000443908
24.300000	0.000449288
24.250000	0.00045466
24.200000	0.000460017
24.150000	0.000465349
24.100000	0.000470646
24.050000	0.000475896
24.000000	0.000481083
23.950000	0.00048619
23.900000	0.000491193
23.850000	0.000496064
23.800000	0.000500763
23.750000	0.000505237
23.700000	0.0005094
23.650000	0.000513091
&
```
