## Supplementary material for "All-at-once RNA folding with 3D motif prediction framed by evolutionary information": RF00635_HAR1A.surv

```
&
6.983238	0.000144865
6.975360	0.000869187
6.951418	0.00130378
6.759876	0.00144865
6.735934	0.00231783
6.544392	0.00492539
6.400736	0.00521512
6.065539	0.00564972
6.041596	0.00579458
6.017653	0.00637404
5.993710	0.0065189
5.826112	0.00666377
5.754284	0.00680863
5.538800	0.0069535
5.466972	0.00709836
4.772634	0.00724323
3.671270	0.00767782
3.599442	0.00854701
3.455786	0.0089816
3.431844	0.00912647
3.407901	0.00927133
3.383958	0.00956106
3.360016	0.00970592
3.312130	0.0101405
3.024818	0.0102854
2.976933	0.0104302
2.929047	0.0105751
2.905105	0.01072
2.857219	0.0108648
2.689621	0.0110097
2.569907	0.011734
2.426251	0.0121686
2.234710	0.0123135
2.186824	0.0126032
2.138939	0.0128929
2.067111	0.0137621
1.995283	0.0141967
1.971340	0.0143416
1.779799	0.0144865
1.731913	0.0146313
1.660085	0.0147762
1.372773	0.014921
1.253060	0.0150659
1.229117	0.0152108
1.181232	0.0153556
1.133346	0.0156454
0.893920	0.0157902
0.869977	0.0169492
0.846034	0.017094
0.798149	0.0172389
0.702378	0.0173837
0.606607	0.0175286
0.534779	0.0191221
0.486894	0.019267
0.415066	0.0195567
0.367181	0.0198464
0.319295	0.0205708
0.295353	0.0207156
0.271410	0.0208605
0.247467	0.0210054
0.223525	0.0211502
0.127754	0.0215848
0.103811	0.0228886
0.079868	0.0230335
0.055926	0.0231783
0.008040	0.0234681
-0.015902	0.880197
-0.039845	0.880487
-0.063788	0.883094
-0.087730	0.885267
-0.111673	0.890048
-0.135616	0.89309
-0.159558	0.895842
-0.183501	0.900768
-0.207444	0.904389
-0.231386	0.909605
-0.255329	0.911922
-0.279272	0.915689
-0.303214	0.921049
-0.327157	0.923512
-0.351100	0.927278
-0.375042	0.930755
-0.398985	0.935246
-0.422928	0.93597
-0.446871	0.937563
-0.470813	0.941909
-0.494756	0.945386
-0.518699	0.948863
-0.542641	0.949297
-0.566584	0.951905
-0.590527	0.952774
-0.614469	0.953788
-0.638412	0.95712
-0.662355	0.960742
-0.686297	0.962335
-0.710240	0.965667
-0.734183	0.96784
-0.758125	0.969578
-0.782068	0.97291
-0.806011	0.973345
-0.829953	0.974214
-0.853896	0.974359
-0.877839	0.975228
-0.901781	0.975808
-0.925724	0.976822
-0.949667	0.977401
-0.997552	0.977546
-1.021495	0.980733
-1.045438	0.981312
-1.069380	0.981457
-1.093323	0.981892
-1.117266	0.98363
-1.141208	0.987107
-1.165151	0.987687
-1.189094	0.987831
-1.213036	0.990584
-1.308807	0.990729
-1.356692	0.990874
-1.452463	0.991018
-1.476406	0.994495
-1.500348	0.995364
-1.548234	0.996378
-1.715833	0.996523
-1.739775	0.997537
-1.979202	0.997682
-2.027087	0.998551
-2.051030	0.998696
-2.362285	0.99971
-2.434113	0.999855
-2.625654	1
&
11.716011	7.24323e-06
11.620240	2.17297e-05
10.638590	2.89729e-05
10.016081	3.62161e-05
9.656941	4.34594e-05
9.082316	5.07026e-05
8.771061	5.79458e-05
8.723176	6.5189e-05
8.675291	7.24323e-05
8.555577	7.96755e-05
7.765469	0.000123135
7.693641	0.000130378
7.406329	0.000152108
7.286615	0.000217297
7.262673	0.000304216
7.238730	0.000391134
7.214787	0.000478053
7.190845	0.000557729
7.142959	0.000630161
7.071131	0.000702593
7.023246	0.000746052
6.999303	0.000803998
6.975360	0.000905403
6.951418	0.00094162
6.927475	0.00108648
6.903532	0.0011734
6.879590	0.00131827
6.855647	0.00141967
6.831704	0.00157902
6.807762	0.00185427
6.783819	0.00202086
6.759876	0.00210054
6.735934	0.00225264
6.711991	0.00237578
6.688048	0.00253513
6.664106	0.00254962
6.640163	0.00286107
6.616220	0.00298421
6.592278	0.00313632
6.568335	0.00323772
6.544392	0.00343329
6.520449	0.00354918
6.496507	0.00388961
6.472564	0.00406345
6.448621	0.00419383
6.424679	0.00425177
6.400736	0.00446907
6.376793	0.00456323
6.352851	0.00459945
6.328908	0.00461394
6.304965	0.00469361
6.281023	0.00493264
6.257080	0.00503404
6.233137	0.00509199
6.209195	0.00514993
6.185252	0.00527307
6.161309	0.00533102
6.137367	0.00543242
6.113424	0.00559177
6.089481	0.00575837
6.065539	0.00580907
6.041596	0.0058815
6.017653	0.00591772
5.993710	0.00597566
5.969768	0.00603361
5.945825	0.00615674
5.921882	0.00627988
5.897940	0.00631609
5.873997	0.00634507
5.850054	0.00638853
5.826112	0.00643199
5.802169	0.0065189
5.778226	0.00662031
5.754284	0.00665653
5.730341	0.00669999
5.706398	0.00672172
5.682456	0.00681588
5.658513	0.0069028
5.634570	0.00696074
5.610628	0.00704042
5.586685	0.00714907
5.562742	0.00721425
5.538800	0.00736636
5.514857	0.00740982
5.490914	0.00747501
5.466972	0.00754744
5.443029	0.00763436
5.419086	0.00767782
5.395143	0.0077575
5.371201	0.00782269
5.347258	0.0078589
5.323315	0.00798928
5.299373	0.00799652
5.275430	0.00803274
5.251487	0.00804723
5.227545	0.00806171
5.203602	0.00810517
5.179659	0.00814863
5.155717	0.00816312
5.131774	0.00819209
5.107831	0.00820658
5.083889	0.00821382
5.059946	0.00823555
5.036003	0.00832247
5.012061	0.00832971
4.988118	0.00833695
4.964175	0.00838041
4.940233	0.00843112
4.916290	0.00850355
4.892347	0.00851804
4.844462	0.00853252
4.820519	0.00854701
4.796576	0.00855425
4.772634	0.00859047
4.748691	0.00862668
4.700806	0.00864117
4.676863	0.00864841
4.652920	0.00867014
4.628978	0.00868463
4.605035	0.00869187
4.581092	0.0087136
4.557150	0.00874982
4.533207	0.00878604
4.509264	0.00881501
4.485322	0.00883674
4.413494	0.00884398
4.365608	0.00888744
4.317723	0.00891641
4.293780	0.00892366
4.245895	0.0089309
4.221952	0.00897436
4.174067	0.0089816
4.150124	0.00909749
4.126181	0.0091482
4.102239	0.00917717
4.078296	0.0091989
4.054353	0.0092496
4.030411	0.0093003
3.958583	0.00935101
3.934640	0.00940171
3.910697	0.00947414
3.886755	0.00950311
3.862812	0.00956106
3.838869	0.0095683
3.814927	0.0096842
3.790984	0.00972041
3.767041	0.00976387
3.743099	0.00987976
3.719156	0.00992322
3.695213	0.0100391
3.671270	0.0101043
3.647328	0.0101695
3.623385	0.0102781
3.599442	0.0103506
3.575500	0.010452
3.551557	0.0105389
3.527614	0.0106041
3.503672	0.0106693
3.479729	0.0107707
3.455786	0.0108504
3.431844	0.0109807
3.407901	0.0110387
3.383958	0.0111691
3.360016	0.0113864
3.336073	0.0115674
3.312130	0.0117268
3.288188	0.0117847
3.264245	0.0119368
3.240302	0.0119658
3.216360	0.0120455
3.192417	0.0120962
3.168474	0.0121759
3.144532	0.0122266
3.120589	0.0122628
3.096646	0.0123062
3.072703	0.0124366
3.048761	0.0124656
3.024818	0.0125453
3.000875	0.0126105
2.976933	0.0126974
2.952990	0.0127408
2.929047	0.0128278
2.905105	0.0128785
2.881162	0.0129581
2.857219	0.0130233
2.833277	0.0130523
2.809334	0.0131247
2.785391	0.0132261
2.761449	0.0133638
2.737506	0.0135883
2.713563	0.0137259
2.689621	0.0138056
2.665678	0.0138925
2.641735	0.0139867
2.617793	0.0142692
2.593850	0.0143778
2.569907	0.0145154
2.545965	0.0145879
2.522022	0.0146168
2.498079	0.0146893
2.474136	0.0148414
2.450194	0.0148921
2.426251	0.0150876
2.402308	0.0151021
2.378366	0.0151963
2.354423	0.0153629
2.330480	0.0154426
2.306538	0.0155585
2.282595	0.0156599
2.258652	0.0157613
2.234710	0.0158047
2.210767	0.0159713
2.186824	0.0160437
2.162882	0.0161017
2.138939	0.01629
2.114996	0.0163842
2.091054	0.0164711
2.067111	0.0165653
2.043168	0.0166667
2.019226	0.0168043
1.995283	0.0169274
1.971340	0.0170288
1.947398	0.0171085
1.923455	0.0172389
1.899512	0.0173403
1.875569	0.0174127
1.851627	0.0175359
1.827684	0.0175576
1.803741	0.0175938
1.779799	0.0176373
1.755856	0.0176735
1.731913	0.0179197
1.707971	0.0180719
1.684028	0.0181226
1.660085	0.0183254
1.636143	0.0183471
1.612200	0.0184123
1.588257	0.018434
1.564315	0.0184775
1.540372	0.0185861
1.516429	0.0186368
1.492487	0.0187093
1.468544	0.0187744
1.444601	0.0188107
1.420659	0.0188469
1.396716	0.0188831
1.372773	0.018941
1.348830	0.0189917
1.324888	0.0190352
1.300945	0.0191149
1.277002	0.0191511
1.253060	0.019238
1.229117	0.019296
1.205174	0.0193467
1.181232	0.0193829
1.157289	0.0194481
1.133346	0.019506
1.109404	0.019564
1.085461	0.0196002
1.061518	0.0196509
1.037576	0.0196943
1.013633	0.019745
0.989690	0.0198175
0.965748	0.0199044
0.941805	0.0199913
0.917862	0.0200855
0.893920	0.0201507
0.869977	0.0203245
0.846034	0.0204114
0.822092	0.0204621
0.798149	0.0206432
0.774206	0.0208098
0.750263	0.0209619
0.726321	0.021114
0.702378	0.0212516
0.678435	0.0213241
0.654493	0.02144
0.630550	0.0215124
0.606607	0.0216138
0.582665	0.0217514
0.558722	0.0218528
0.534779	0.0219832
0.510837	0.022157
0.486894	0.0222729
0.462951	0.0223236
0.439009	0.0224033
0.415066	0.0224612
0.391123	0.0225771
0.367181	0.0226496
0.343238	0.0228234
0.319295	0.022961
0.295353	0.0230624
0.271410	0.0231856
0.247467	0.023258
0.223525	0.0233884
0.199582	0.0234825
0.175639	0.0235912
0.151696	0.0236709
0.127754	0.0237578
0.103811	0.0238809
0.079868	0.024033
0.055926	0.0242286
0.031983	0.0243879
0.008040	0.0246487
-0.015902	0.855519
-0.039845	0.856186
-0.063788	0.858083
-0.087730	0.860792
-0.111673	0.863972
-0.135616	0.867275
-0.159558	0.871237
-0.183501	0.875511
-0.207444	0.880545
-0.231386	0.885868
-0.255329	0.891018
-0.279272	0.896197
-0.303214	0.900898
-0.327157	0.9057
-0.351100	0.909771
-0.375042	0.913921
-0.398985	0.91742
-0.422928	0.921541
-0.446871	0.924765
-0.470813	0.928249
-0.494756	0.932718
-0.518699	0.936513
-0.542641	0.940055
-0.566584	0.944017
-0.590527	0.947211
-0.614469	0.950391
-0.638412	0.952253
-0.662355	0.954491
-0.686297	0.956664
-0.710240	0.959018
-0.734183	0.960952
-0.758125	0.962668
-0.782068	0.964313
-0.806011	0.965703
-0.829953	0.967297
-0.853896	0.968362
-0.877839	0.969376
-0.901781	0.970708
-0.925724	0.972287
-0.949667	0.973787
-0.973609	0.974823
-0.997552	0.976728
-1.021495	0.977771
-1.045438	0.979284
-1.069380	0.980356
-1.093323	0.981472
-1.117266	0.982537
-1.141208	0.984145
-1.165151	0.985188
-1.189094	0.985992
-1.213036	0.986781
-1.236979	0.987571
-1.260922	0.988273
-1.284864	0.98957
-1.308807	0.990084
-1.332750	0.99054
-1.356692	0.991105
-1.380635	0.99167
-1.404578	0.992083
-1.428520	0.992445
-1.452463	0.992807
-1.476406	0.993916
-1.500348	0.994278
-1.524291	0.994785
-1.548234	0.995183
-1.572177	0.995582
-1.596119	0.995864
-1.620062	0.996002
-1.644005	0.996342
-1.667947	0.996617
-1.691890	0.996864
-1.715833	0.99711
-1.739775	0.997262
-1.763718	0.997458
-1.787661	0.997617
-1.811603	0.997899
-1.835546	0.99803
-1.859489	0.998233
-1.883431	0.998341
-1.907374	0.998406
-1.931317	0.998443
-1.955259	0.998544
-1.979202	0.998631
-2.003145	0.998674
-2.027087	0.998689
-2.051030	0.998783
-2.074973	0.998834
-2.098915	0.998964
-2.122858	0.999008
-2.146801	0.999145
-2.170744	0.999261
-2.194686	0.999305
-2.218629	0.999377
-2.242572	0.999428
-2.266514	0.99945
-2.290457	0.999478
-2.314400	0.999544
-2.338342	0.999638
-2.362285	0.999652
-2.386228	0.999703
-2.410170	0.999725
-2.458056	0.999732
-2.481998	0.999761
-2.505941	0.999783
-2.529884	0.999797
-2.601712	0.999804
-2.625654	0.999819
-2.649597	0.999833
-2.721425	0.999855
-2.745368	0.999877
-2.769311	0.999891
-2.793253	0.999899
-2.817196	0.999906
-2.865081	0.999913
-2.889024	0.99992
-2.984795	0.999928
-3.104508	0.999935
-3.152393	0.999942
-3.200279	0.999949
-3.248164	0.999957
-3.272107	0.999964
-3.296049	0.999971
-3.367878	0.999986
-3.607304	0.999993
-3.631247	1
&
33.647506	8.82401e-15
33.623564	9.01077e-15
33.599621	9.20148e-15
33.575678	9.39624e-15
33.551736	9.59512e-15
33.527793	9.79822e-15
33.503850	1.00056e-14
33.479908	1.02174e-14
33.455965	1.04337e-14
33.432022	1.06545e-14
33.408080	1.08801e-14
33.384137	1.11104e-14
33.360194	1.13456e-14
33.336251	1.15858e-14
33.312309	1.18311e-14
33.288366	1.20815e-14
33.264423	1.23373e-14
33.240481	1.25985e-14
33.216538	1.28652e-14
33.192595	1.31376e-14
33.168653	1.34158e-14
33.144710	1.36998e-14
33.120767	1.39899e-14
33.096825	1.42861e-14
33.072882	1.45886e-14
33.048939	1.48975e-14
33.024997	1.5213e-14
33.001054	1.55351e-14
32.977111	1.58641e-14
32.953169	1.62e-14
32.929226	1.65431e-14
32.905283	1.68934e-14
32.881341	1.72512e-14
32.857398	1.76165e-14
32.833455	1.79896e-14
32.809513	1.83706e-14
32.785570	1.87596e-14
32.761627	1.9157e-14
32.737684	1.95627e-14
32.713742	1.99771e-14
32.689799	2.04002e-14
32.665856	2.08323e-14
32.641914	2.12735e-14
32.617971	2.17242e-14
32.594028	2.21843e-14
32.570086	2.26542e-14
32.546143	2.31341e-14
32.522200	2.36242e-14
32.498258	2.41247e-14
32.474315	2.46357e-14
32.450372	2.51576e-14
32.426430	2.56906e-14
32.402487	2.62349e-14
32.378544	2.67907e-14
32.354602	2.73583e-14
32.330659	2.7938e-14
32.306716	2.85299e-14
32.282774	2.91344e-14
32.258831	2.97517e-14
32.234888	3.03821e-14
32.210946	3.10259e-14
32.187003	3.16833e-14
32.163060	3.23547e-14
32.139117	3.30403e-14
32.115175	3.37404e-14
32.091232	3.44555e-14
32.067289	3.51856e-14
32.043347	3.59313e-14
32.019404	3.66928e-14
31.995461	3.74704e-14
31.971519	3.82646e-14
31.947576	3.90755e-14
31.923633	3.99037e-14
31.899691	4.07495e-14
31.875748	4.16132e-14
31.851805	4.24952e-14
31.827863	4.3396e-14
31.803920	4.43158e-14
31.779977	4.52552e-14
31.756035	4.62145e-14
31.732092	4.71942e-14
31.708149	4.81946e-14
31.684207	4.92163e-14
31.660264	5.02596e-14
31.636321	5.13251e-14
31.612378	5.24133e-14
31.588436	5.35245e-14
31.564493	5.46593e-14
31.540550	5.58181e-14
31.516608	5.70016e-14
31.492665	5.82102e-14
31.468722	5.94444e-14
31.444780	6.07049e-14
31.420837	6.19921e-14
31.396894	6.33066e-14
31.372952	6.4649e-14
31.349009	6.60199e-14
31.325066	6.74199e-14
31.301124	6.88496e-14
31.277181	7.03097e-14
31.253238	7.18008e-14
31.229296	7.33236e-14
31.205353	7.48786e-14
31.181410	7.64667e-14
31.157468	7.80885e-14
31.133525	7.97447e-14
31.109582	8.14361e-14
31.085640	8.31635e-14
31.061697	8.49274e-14
31.037754	8.67289e-14
31.013811	8.85686e-14
30.989869	9.04474e-14
30.965926	9.2366e-14
30.941983	9.43254e-14
30.918041	9.63265e-14
30.894098	9.837e-14
30.870155	1.00457e-13
30.846213	1.02588e-13
30.822270	1.04765e-13
30.798327	1.06987e-13
30.774385	1.09257e-13
30.750442	1.11575e-13
30.726499	1.13943e-13
30.702557	1.16361e-13
30.678614	1.1883e-13
30.654671	1.21351e-13
30.630729	1.23926e-13
30.606786	1.26556e-13
30.582843	1.29242e-13
30.558901	1.31984e-13
30.534958	1.34785e-13
30.511015	1.37646e-13
30.487073	1.40567e-13
30.463130	1.4355e-13
30.439187	1.46597e-13
30.415244	1.49708e-13
30.391302	1.52886e-13
30.367359	1.56131e-13
30.343416	1.59445e-13
30.319474	1.62829e-13
30.295531	1.66286e-13
30.271588	1.69815e-13
30.247646	1.7342e-13
30.223703	1.77102e-13
30.199760	1.80861e-13
30.175818	1.84701e-13
30.151875	1.88622e-13
30.127932	1.92627e-13
30.103990	1.96716e-13
30.080047	2.00893e-13
30.056104	2.05158e-13
30.032162	2.09514e-13
30.008219	2.13963e-13
29.984276	2.18506e-13
29.960334	2.23146e-13
29.936391	2.27884e-13
29.912448	2.32723e-13
29.888506	2.37665e-13
29.864563	2.42713e-13
29.840620	2.47867e-13
29.816677	2.53131e-13
29.792735	2.58507e-13
29.768792	2.63997e-13
29.744849	2.69604e-13
29.720907	2.7533e-13
29.696964	2.81178e-13
29.673021	2.87151e-13
29.649079	2.9325e-13
29.625136	2.99479e-13
29.601193	3.05841e-13
29.577251	3.12338e-13
29.553308	3.18973e-13
29.529365	3.25749e-13
29.505423	3.32669e-13
29.481480	3.39736e-13
29.457537	3.46954e-13
29.433595	3.54326e-13
29.409652	3.61854e-13
29.385709	3.69542e-13
29.361767	3.77394e-13
29.337824	3.85413e-13
29.313881	3.93602e-13
29.289938	4.01966e-13
29.265996	4.10507e-13
29.242053	4.19231e-13
29.218110	4.2814e-13
29.194168	4.37238e-13
29.170225	4.46531e-13
29.146282	4.5602e-13
29.122340	4.65712e-13
29.098397	4.7561e-13
29.074454	4.85719e-13
29.050512	4.96043e-13
29.026569	5.06586e-13
29.002626	5.17354e-13
28.978684	5.28351e-13
28.954741	5.39582e-13
28.930798	5.51053e-13
28.906856	5.62767e-13
28.882913	5.74731e-13
28.858970	5.86949e-13
28.835028	5.99427e-13
28.811085	6.12172e-13
28.787142	6.25187e-13
28.763200	6.38479e-13
28.739257	6.52055e-13
28.715314	6.65919e-13
28.691371	6.80079e-13
28.667429	6.9454e-13
28.643486	7.09309e-13
28.619543	7.24393e-13
28.595601	7.39797e-13
28.571658	7.5553e-13
28.547715	7.71598e-13
28.523773	7.88007e-13
28.499830	8.04767e-13
28.475887	8.21883e-13
28.451945	8.39364e-13
28.428002	8.57217e-13
28.404059	8.7545e-13
28.380117	8.94072e-13
28.356174	9.1309e-13
28.332231	9.32514e-13
28.308289	9.52351e-13
28.284346	9.72611e-13
28.260403	9.93302e-13
28.236461	1.01443e-12
28.212518	1.03602e-12
28.188575	1.05806e-12
28.164633	1.08057e-12
28.140690	1.10356e-12
28.116747	1.12704e-12
28.092804	1.15102e-12
28.068862	1.17552e-12
28.044919	1.20053e-12
28.020976	1.22608e-12
27.997034	1.25217e-12
27.973091	1.27882e-12
27.949148	1.30603e-12
27.925206	1.33383e-12
27.901263	1.36222e-12
27.877320	1.39121e-12
27.853378	1.42082e-12
27.829435	1.45106e-12
27.805492	1.48195e-12
27.781550	1.5135e-12
27.757607	1.54572e-12
27.733664	1.57862e-12
27.709722	1.61223e-12
27.685779	1.64655e-12
27.661836	1.6816e-12
27.637894	1.7174e-12
27.613951	1.75397e-12
27.590008	1.79131e-12
27.566066	1.82945e-12
27.542123	1.86841e-12
27.518180	1.90819e-12
27.494237	1.94883e-12
27.470295	1.99033e-12
27.446352	2.03271e-12
27.422409	2.076e-12
27.398467	2.12021e-12
27.374524	2.16537e-12
27.350581	2.21148e-12
27.326639	2.25859e-12
27.302696	2.30669e-12
27.278753	2.35583e-12
27.254811	2.40601e-12
27.230868	2.45726e-12
27.206925	2.5096e-12
27.182983	2.56306e-12
27.159040	2.61766e-12
27.135097	2.67343e-12
27.111155	2.73039e-12
27.087212	2.78856e-12
27.063269	2.84797e-12
27.039327	2.90865e-12
27.015384	2.97063e-12
26.991441	3.03393e-12
26.967498	3.09858e-12
26.943556	3.16461e-12
26.919613	3.23204e-12
26.895670	3.30092e-12
26.871728	3.37127e-12
26.847785	3.44312e-12
26.823842	3.5165e-12
26.799900	3.59145e-12
26.775957	3.668e-12
26.752014	3.74618e-12
26.728072	3.82603e-12
26.704129	3.90759e-12
26.680186	3.99089e-12
26.656244	4.07597e-12
26.632301	4.16286e-12
26.608358	4.25161e-12
26.584416	4.34225e-12
26.560473	4.43483e-12
26.536530	4.52939e-12
26.512588	4.62596e-12
26.488645	4.7246e-12
26.464702	4.82535e-12
26.440760	4.92824e-12
26.416817	5.03334e-12
26.392874	5.14067e-12
26.368931	5.25031e-12
26.344989	5.36228e-12
26.321046	5.47665e-12
26.297103	5.59345e-12
26.273161	5.71276e-12
26.249218	5.83461e-12
26.225275	5.95907e-12
26.201333	6.08618e-12
26.177390	6.21601e-12
26.153447	6.34862e-12
26.129505	6.48406e-12
26.105562	6.62239e-12
26.081619	6.76368e-12
26.057677	6.90799e-12
26.033734	7.05538e-12
26.009791	7.20593e-12
25.985849	7.35969e-12
25.961906	7.51674e-12
25.937963	7.67714e-12
25.914021	7.84097e-12
25.890078	8.00831e-12
25.866135	8.17922e-12
25.842193	8.35379e-12
25.818250	8.53209e-12
25.794307	8.7142e-12
25.770364	8.9002e-12
25.746422	9.09019e-12
25.722479	9.28423e-12
25.698536	9.48242e-12
25.674594	9.68485e-12
25.650651	9.89161e-12
25.626708	1.01028e-11
25.602766	1.03185e-11
25.578823	1.05388e-11
25.554880	1.07638e-11
25.530938	1.09937e-11
25.506995	1.12284e-11
25.483052	1.14682e-11
25.459110	1.17131e-11
25.435167	1.19633e-11
25.411224	1.22187e-11
25.387282	1.24797e-11
25.363339	1.27463e-11
25.339396	1.30185e-11
25.315454	1.32966e-11
25.291511	1.35806e-11
25.267568	1.38707e-11
25.243626	1.4167e-11
25.219683	1.44697e-11
25.195740	1.47788e-11
25.171797	1.50945e-11
25.147855	1.54171e-11
25.123912	1.57465e-11
25.099969	1.60829e-11
25.076027	1.64266e-11
25.052084	1.67776e-11
25.028141	1.71361e-11
25.004199	1.75023e-11
24.980256	1.78764e-11
24.956313	1.82585e-11
24.932371	1.86487e-11
24.908428	1.90473e-11
24.884485	1.94544e-11
24.860543	1.98703e-11
24.836600	2.0295e-11
24.812657	2.07289e-11
24.788715	2.1172e-11
24.764772	2.16247e-11
24.740829	2.2087e-11
24.716887	2.25592e-11
24.692944	2.30416e-11
24.669001	2.35343e-11
24.645059	2.40375e-11
24.621116	2.45516e-11
24.597173	2.50766e-11
24.573230	2.56129e-11
24.549288	2.61607e-11
24.525345	2.67202e-11
24.501402	2.72917e-11
24.477460	2.78754e-11
24.453517	2.84717e-11
24.429574	2.90807e-11
24.405632	2.97028e-11
24.381689	3.03383e-11
24.357746	3.09873e-11
24.333804	3.16503e-11
24.309861	3.23275e-11
24.285918	3.30192e-11
24.261976	3.37257e-11
24.238033	3.44474e-11
24.214090	3.51845e-11
24.190148	3.59375e-11
24.166205	3.67066e-11
24.142262	3.74922e-11
24.118320	3.82947e-11
24.094377	3.91143e-11
24.070434	3.99515e-11
24.046491	4.08067e-11
24.022549	4.16803e-11
23.998606	4.25726e-11
23.974663	4.3484e-11
23.950721	4.44149e-11
23.926778	4.53659e-11
23.902835	4.63372e-11
23.878893	4.73294e-11
23.854950	4.83429e-11
23.831007	4.93781e-11
23.807065	5.04356e-11
23.783122	5.15157e-11
23.759179	5.2619e-11
23.735237	5.3746e-11
23.711294	5.48972e-11
23.687351	5.60731e-11
23.663409	5.72742e-11
23.639466	5.85011e-11
23.615523	5.97544e-11
23.591581	6.10346e-11
23.567638	6.23422e-11
23.543695	6.36779e-11
23.519753	6.50424e-11
23.495810	6.64361e-11
23.471867	6.78597e-11
23.447924	6.93139e-11
23.423982	7.07994e-11
23.400039	7.23167e-11
23.376096	7.38667e-11
23.352154	7.54499e-11
23.328211	7.70672e-11
23.304268	7.87191e-11
23.280326	8.04066e-11
23.256383	8.21304e-11
23.232440	8.38911e-11
23.208498	8.56897e-11
23.184555	8.7527e-11
23.160612	8.94037e-11
23.136670	9.13208e-11
23.112727	9.32791e-11
23.088784	9.52794e-11
23.064842	9.73228e-11
23.040899	9.94101e-11
23.016956	1.01542e-10
22.993014	1.0372e-10
22.969071	1.05945e-10
22.945128	1.08218e-10
22.921186	1.10539e-10
22.897243	1.12911e-10
22.873300	1.15333e-10
22.849357	1.17808e-10
22.825415	1.20335e-10
22.801472	1.22917e-10
22.777529	1.25555e-10
22.753587	1.28249e-10
22.729644	1.31002e-10
22.705701	1.33813e-10
22.681759	1.36685e-10
22.657816	1.39619e-10
22.633873	1.42616e-10
22.609931	1.45677e-10
22.585988	1.48805e-10
22.562045	1.51999e-10
22.538103	1.55263e-10
22.514160	1.58596e-10
22.490217	1.62002e-10
22.466275	1.6548e-10
22.442332	1.69034e-10
22.418389	1.72664e-10
22.394447	1.76372e-10
22.370504	1.8016e-10
22.346561	1.8403e-10
22.322619	1.87982e-10
22.298676	1.9202e-10
22.274733	1.96145e-10
22.250790	2.00359e-10
22.226848	2.04664e-10
22.202905	2.09061e-10
22.178962	2.13553e-10
22.155020	2.18142e-10
22.131077	2.22829e-10
22.107134	2.27618e-10
22.083192	2.3251e-10
22.059249	2.37507e-10
22.035306	2.42612e-10
22.011364	2.47827e-10
21.987421	2.53154e-10
21.963478	2.58596e-10
21.939536	2.64155e-10
21.915593	2.69834e-10
21.891650	2.75636e-10
21.867708	2.81563e-10
21.843765	2.87617e-10
21.819822	2.93802e-10
21.795880	3.0012e-10
21.771937	3.06575e-10
21.747994	3.13169e-10
21.724051	3.19905e-10
21.700109	3.26786e-10
21.676166	3.33816e-10
21.652223	3.40997e-10
21.628281	3.48333e-10
21.604338	3.55828e-10
21.580395	3.63484e-10
21.556453	3.71305e-10
21.532510	3.79295e-10
21.508567	3.87458e-10
21.484625	3.95796e-10
21.460682	4.04315e-10
21.436739	4.13018e-10
21.412797	4.21908e-10
21.388854	4.3099e-10
21.364911	4.40268e-10
21.340969	4.49747e-10
21.317026	4.5943e-10
21.293083	4.69323e-10
21.269141	4.79429e-10
21.245198	4.89753e-10
21.221255	5.003e-10
21.197313	5.11075e-10
21.173370	5.22083e-10
21.149427	5.33328e-10
21.125484	5.44816e-10
21.101542	5.56553e-10
21.077599	5.68543e-10
21.053656	5.80792e-10
21.029714	5.93306e-10
21.005771	6.06091e-10
20.981828	6.19151e-10
20.957886	6.32494e-10
20.933943	6.46126e-10
20.910000	6.60051e-10
20.886058	6.74279e-10
20.862115	6.88813e-10
20.838172	7.03662e-10
20.814230	7.18832e-10
20.790287	7.3433e-10
20.766344	7.50163e-10
20.742402	7.66339e-10
20.718459	7.82864e-10
20.694516	7.99747e-10
20.670574	8.16995e-10
20.646631	8.34616e-10
20.622688	8.52619e-10
20.598746	8.71011e-10
20.574803	8.89801e-10
20.550860	9.08997e-10
20.526917	9.28609e-10
20.502975	9.48646e-10
20.479032	9.69116e-10
20.455089	9.90029e-10
20.431147	1.0114e-09
20.407204	1.03322e-09
20.383261	1.05553e-09
20.359319	1.07831e-09
20.335376	1.10159e-09
20.311433	1.12537e-09
20.287491	1.14967e-09
20.263548	1.17449e-09
20.239605	1.19985e-09
20.215663	1.22576e-09
20.191720	1.25223e-09
20.167777	1.27928e-09
20.143835	1.30691e-09
20.119892	1.33514e-09
20.095949	1.36398e-09
20.072007	1.39345e-09
20.048064	1.42355e-09
20.024121	1.45431e-09
20.000179	1.48574e-09
19.976236	1.51784e-09
19.952293	1.55065e-09
19.928350	1.58416e-09
19.904408	1.6184e-09
19.880465	1.65339e-09
19.856522	1.68913e-09
19.832580	1.72565e-09
19.808637	1.76296e-09
19.784694	1.80108e-09
19.760752	1.84002e-09
19.736809	1.87982e-09
19.712866	1.92047e-09
19.688924	1.96201e-09
19.664981	2.00445e-09
19.641038	2.04781e-09
19.617096	2.09211e-09
19.593153	2.13738e-09
19.569210	2.18362e-09
19.545268	2.23087e-09
19.521325	2.27915e-09
19.497382	2.32848e-09
19.473440	2.37887e-09
19.449497	2.43037e-09
19.425554	2.48298e-09
19.401612	2.53673e-09
19.377669	2.59165e-09
19.353726	2.64777e-09
19.329783	2.7051e-09
19.305841	2.76368e-09
19.281898	2.82354e-09
19.257955	2.8847e-09
19.234013	2.94718e-09
19.210070	3.01102e-09
19.186127	3.07626e-09
19.162185	3.14291e-09
19.138242	3.21101e-09
19.114299	3.28059e-09
19.090357	3.35169e-09
19.066414	3.42433e-09
19.042471	3.49855e-09
19.018529	3.57439e-09
18.994586	3.65188e-09
18.970643	3.73105e-09
18.946701	3.81195e-09
18.922758	3.89461e-09
18.898815	3.97907e-09
18.874873	4.06537e-09
18.850930	4.15354e-09
18.826987	4.24364e-09
18.803044	4.3357e-09
18.779102	4.42976e-09
18.755159	4.52588e-09
18.731216	4.62409e-09
18.707274	4.72443e-09
18.683331	4.82697e-09
18.659388	4.93174e-09
18.635446	5.03879e-09
18.611503	5.14817e-09
18.587560	5.25994e-09
18.563618	5.37415e-09
18.539675	5.49084e-09
18.515732	5.61009e-09
18.491790	5.73193e-09
18.467847	5.85643e-09
18.443904	5.98364e-09
18.419962	6.11363e-09
18.396019	6.24646e-09
18.372076	6.38218e-09
18.348134	6.52087e-09
18.324191	6.66258e-09
18.300248	6.80739e-09
18.276306	6.95536e-09
18.252363	7.10655e-09
18.228420	7.26105e-09
18.204477	7.41893e-09
18.180535	7.58025e-09
18.156592	7.74509e-09
18.132649	7.91354e-09
18.108707	8.08566e-09
18.084764	8.26155e-09
18.060821	8.44128e-09
18.036879	8.62494e-09
18.012936	8.81261e-09
17.988993	9.00438e-09
17.965051	9.20035e-09
17.941108	9.4006e-09
17.917165	9.60523e-09
17.893223	9.81433e-09
17.869280	1.0028e-08
17.845337	1.02464e-08
17.821395	1.04695e-08
17.797452	1.06975e-08
17.773509	1.09305e-08
17.749567	1.11686e-08
17.725624	1.14119e-08
17.701681	1.16606e-08
17.677739	1.19146e-08
17.653796	1.21743e-08
17.629853	1.24396e-08
17.605910	1.27108e-08
17.581968	1.29878e-08
17.558025	1.3271e-08
17.534082	1.35603e-08
17.510140	1.3856e-08
17.486197	1.41582e-08
17.462254	1.4467e-08
17.438312	1.47826e-08
17.414369	1.51051e-08
17.390426	1.54346e-08
17.366484	1.57714e-08
17.342541	1.61156e-08
17.318598	1.64673e-08
17.294656	1.68267e-08
17.270713	1.7194e-08
17.246770	1.75694e-08
17.222828	1.7953e-08
17.198885	1.83451e-08
17.174942	1.87457e-08
17.151000	1.91552e-08
17.127057	1.95736e-08
17.103114	2.00012e-08
17.079172	2.04382e-08
17.055229	2.08848e-08
17.031286	2.13413e-08
17.007343	2.18077e-08
16.983401	2.22844e-08
16.959458	2.27716e-08
16.935515	2.32695e-08
16.911573	2.37783e-08
16.887630	2.42984e-08
16.863687	2.48298e-08
16.839745	2.5373e-08
16.815802	2.59281e-08
16.791859	2.64954e-08
16.767917	2.70752e-08
16.743974	2.76678e-08
16.720031	2.82734e-08
16.696089	2.88923e-08
16.672146	2.95249e-08
16.648203	3.01713e-08
16.624261	3.08321e-08
16.600318	3.15074e-08
16.576375	3.21975e-08
16.552433	3.29029e-08
16.528490	3.36238e-08
16.504547	3.43606e-08
16.480604	3.51136e-08
16.456662	3.58833e-08
16.432719	3.66699e-08
16.408776	3.74739e-08
16.384834	3.82956e-08
16.360891	3.91354e-08
16.336948	3.99937e-08
16.313006	4.0871e-08
16.289063	4.17677e-08
16.265120	4.26842e-08
16.241178	4.36209e-08
16.217235	4.45782e-08
16.193292	4.55568e-08
16.169350	4.65569e-08
16.145407	4.75791e-08
16.121464	4.8624e-08
16.097522	4.96919e-08
16.073579	5.07834e-08
16.049636	5.1899e-08
16.025694	5.30394e-08
16.001751	5.42049e-08
15.977808	5.53962e-08
15.953866	5.66139e-08
15.929923	5.78585e-08
15.905980	5.91307e-08
15.882037	6.0431e-08
15.858095	6.17602e-08
15.834152	6.31187e-08
15.810209	6.45074e-08
15.786267	6.59268e-08
15.762324	6.73776e-08
15.738381	6.88606e-08
15.714439	7.03765e-08
15.690496	7.19259e-08
15.666553	7.35097e-08
15.642611	7.51287e-08
15.618668	7.67835e-08
15.594725	7.84751e-08
15.570783	8.02042e-08
15.546840	8.19716e-08
15.522897	8.37783e-08
15.498955	8.56251e-08
15.475012	8.75129e-08
15.451069	8.94427e-08
15.427127	9.14153e-08
15.403184	9.34317e-08
15.379241	9.5493e-08
15.355299	9.76e-08
15.331356	9.97539e-08
15.307413	1.01956e-07
15.283470	1.04206e-07
15.259528	1.06507e-07
15.235585	1.08859e-07
15.211642	1.11264e-07
15.187700	1.13721e-07
15.163757	1.16234e-07
15.139814	1.18803e-07
15.115872	1.21428e-07
15.091929	1.24113e-07
15.067986	1.26857e-07
15.044044	1.29662e-07
15.020101	1.3253e-07
14.996158	1.35461e-07
14.972216	1.38458e-07
14.948273	1.41522e-07
14.924330	1.44654e-07
14.900388	1.47857e-07
14.876445	1.5113e-07
14.852502	1.54477e-07
14.828560	1.57898e-07
14.804617	1.61396e-07
14.780674	1.64972e-07
14.756732	1.68628e-07
14.732789	1.72366e-07
14.708846	1.76187e-07
14.684903	1.80094e-07
14.660961	1.84088e-07
14.637018	1.88171e-07
14.613075	1.92346e-07
14.589133	1.96614e-07
14.565190	2.00977e-07
14.541247	2.05439e-07
14.517305	2.1e-07
14.493362	2.14664e-07
14.469419	2.19432e-07
14.445477	2.24307e-07
14.421534	2.29291e-07
14.397591	2.34387e-07
14.373649	2.39597e-07
14.349706	2.44925e-07
14.325763	2.50371e-07
14.301821	2.5594e-07
14.277878	2.61635e-07
14.253935	2.67457e-07
14.229993	2.73409e-07
14.206050	2.79496e-07
14.182107	2.85719e-07
14.158164	2.92083e-07
14.134222	2.98589e-07
14.110279	3.05242e-07
14.086336	3.12045e-07
14.062394	3.19e-07
14.038451	3.26113e-07
14.014508	3.33385e-07
13.990566	3.40821e-07
13.966623	3.48425e-07
13.942680	3.562e-07
13.918738	3.64151e-07
13.894795	3.72281e-07
13.870852	3.80594e-07
13.846910	3.89095e-07
13.822967	3.97788e-07
13.799024	4.06677e-07
13.775082	4.15767e-07
13.751139	4.25062e-07
13.727196	4.34568e-07
13.703254	4.44288e-07
13.679311	4.54228e-07
13.655368	4.64393e-07
13.631426	4.74788e-07
13.607483	4.85418e-07
13.583540	4.96289e-07
13.559597	5.07406e-07
13.535655	5.18775e-07
13.511712	5.30402e-07
13.487769	5.42292e-07
13.463827	5.54452e-07
13.439884	5.66888e-07
13.415941	5.79606e-07
13.391999	5.92612e-07
13.368056	6.05915e-07
13.344113	6.19519e-07
13.320171	6.33432e-07
13.296228	6.47662e-07
13.272285	6.62216e-07
13.248343	6.771e-07
13.224400	6.92323e-07
13.200457	7.07893e-07
13.176515	7.23817e-07
13.152572	7.40104e-07
13.128629	7.56762e-07
13.104687	7.738e-07
13.080744	7.91227e-07
13.056801	8.09051e-07
13.032859	8.27282e-07
13.008916	8.45929e-07
12.984973	8.65003e-07
12.961030	8.84512e-07
12.937088	9.04466e-07
12.913145	9.24878e-07
12.889202	9.45756e-07
12.865260	9.67112e-07
12.841317	9.88956e-07
12.817374	1.0113e-06
12.793432	1.03416e-06
12.769489	1.05754e-06
12.745546	1.08146e-06
12.721604	1.10592e-06
12.697661	1.13095e-06
12.673718	1.15655e-06
12.649776	1.18274e-06
12.625833	1.20953e-06
12.601890	1.23694e-06
12.577948	1.26498e-06
12.554005	1.29366e-06
12.530062	1.32301e-06
12.506120	1.35303e-06
12.482177	1.38374e-06
12.458234	1.41516e-06
12.434292	1.4473e-06
12.410349	1.48019e-06
12.386406	1.51383e-06
12.362463	1.54825e-06
12.338521	1.58347e-06
12.314578	1.6195e-06
12.290635	1.65637e-06
12.266693	1.69408e-06
12.242750	1.73267e-06
12.218807	1.77216e-06
12.194865	1.81256e-06
12.170922	1.85389e-06
12.146979	1.89619e-06
12.123037	1.93946e-06
12.099094	1.98374e-06
12.075151	2.02905e-06
12.051209	2.07542e-06
12.027266	2.12286e-06
12.003323	2.17141e-06
11.979381	2.22108e-06
11.955438	2.27191e-06
11.931495	2.32393e-06
11.907553	2.37716e-06
11.883610	2.43164e-06
11.859667	2.48738e-06
11.835725	2.54443e-06
11.811782	2.60281e-06
11.787839	2.66256e-06
11.763896	2.7237e-06
11.739954	2.78628e-06
11.716011	2.85032e-06
11.692068	2.91587e-06
11.668126	2.98295e-06
11.644183	3.0516e-06
11.620240	3.12187e-06
11.596298	3.19379e-06
11.572355	3.26741e-06
11.548412	3.34275e-06
11.524470	3.41987e-06
11.500527	3.49881e-06
11.476584	3.57961e-06
11.452642	3.66231e-06
11.428699	3.74697e-06
11.404756	3.83363e-06
11.380814	3.92233e-06
11.356871	4.01314e-06
11.332928	4.1061e-06
11.308986	4.20126e-06
11.285043	4.29867e-06
11.261100	4.3984e-06
11.237157	4.5005e-06
11.213215	4.60502e-06
11.189272	4.71203e-06
11.165329	4.82159e-06
11.141387	4.93375e-06
11.117444	5.04859e-06
11.093501	5.16617e-06
11.069559	5.28656e-06
11.045616	5.40983e-06
11.021673	5.53604e-06
10.997731	5.66528e-06
10.973788	5.79761e-06
10.949845	5.93311e-06
10.925903	6.07187e-06
10.901960	6.21396e-06
10.878017	6.35946e-06
10.854075	6.50847e-06
10.830132	6.66106e-06
10.806189	6.81734e-06
10.782247	6.97738e-06
10.758304	7.14129e-06
10.734361	7.30917e-06
10.710419	7.4811e-06
10.686476	7.6572e-06
10.662533	7.83757e-06
10.638590	8.02232e-06
10.614648	8.21155e-06
10.590705	8.40539e-06
10.566762	8.60395e-06
10.542820	8.80734e-06
10.518877	9.0157e-06
10.494934	9.22914e-06
10.470992	9.44781e-06
10.447049	9.67182e-06
10.423106	9.90133e-06
10.399164	1.01365e-05
10.375221	1.03774e-05
10.351278	1.06242e-05
10.327336	1.08771e-05
10.303393	1.11363e-05
10.279450	1.14018e-05
10.255508	1.16739e-05
10.231565	1.19527e-05
10.207622	1.22385e-05
10.183680	1.25313e-05
10.159737	1.28314e-05
10.135794	1.3139e-05
10.111852	1.34542e-05
10.087909	1.37773e-05
10.063966	1.41084e-05
10.040023	1.44478e-05
10.016081	1.47958e-05
9.992138	1.51524e-05
9.968195	1.5518e-05
9.944253	1.58928e-05
9.920310	1.62771e-05
9.896367	1.6671e-05
9.872425	1.70749e-05
9.848482	1.74891e-05
9.824539	1.79137e-05
9.800597	1.83491e-05
9.776654	1.87956e-05
9.752711	1.92534e-05
9.728769	1.9723e-05
9.704826	2.02045e-05
9.680883	2.06984e-05
9.656941	2.1205e-05
9.632998	2.17245e-05
9.609055	2.22575e-05
9.585113	2.28042e-05
9.561170	2.33651e-05
9.537227	2.39405e-05
9.513285	2.45308e-05
9.489342	2.51365e-05
9.465399	2.57579e-05
9.441456	2.63956e-05
9.417514	2.705e-05
9.393571	2.77216e-05
9.369628	2.84109e-05
9.345686	2.91183e-05
9.321743	2.98444e-05
9.297800	3.05897e-05
9.273858	3.13548e-05
9.249915	3.21403e-05
9.225972	3.29468e-05
9.202030	3.37748e-05
9.178087	3.46251e-05
9.154144	3.54982e-05
9.130202	3.63949e-05
9.106259	3.73158e-05
9.082316	3.82618e-05
9.058374	3.92334e-05
9.034431	4.02316e-05
9.010488	4.12572e-05
8.986546	4.23108e-05
8.962603	4.33936e-05
8.938660	4.45062e-05
8.914717	4.56497e-05
8.890775	4.68251e-05
8.866832	4.80333e-05
8.842889	4.92754e-05
8.818947	5.05524e-05
8.795004	5.18655e-05
8.771061	5.32158e-05
8.747119	5.46046e-05
8.723176	5.60332e-05
8.699233	5.75027e-05
8.675291	5.90146e-05
8.651348	6.05704e-05
8.627405	6.21714e-05
8.603463	6.38192e-05
8.579520	6.55155e-05
8.555577	6.72618e-05
8.531635	6.906e-05
8.507692	7.09119e-05
8.483749	7.28194e-05
8.459807	7.47844e-05
8.435864	7.68091e-05
8.411921	7.88956e-05
8.387979	8.10462e-05
8.364036	8.32633e-05
8.340093	8.55495e-05
8.316150	8.79073e-05
8.292208	9.03395e-05
8.268265	9.28491e-05
8.244322	9.54391e-05
8.220380	9.81127e-05
8.196437	0.000100873
8.172494	0.000103725
8.148552	0.000106671
8.124609	0.000109715
8.100666	0.000112862
8.076724	0.000116116
8.052781	0.000119483
8.028838	0.000122966
8.004896	0.000126573
7.980953	0.000130307
7.957010	0.000134177
7.933068	0.000138188
7.909125	0.000142347
7.885182	0.000146663
7.861240	0.000151143
7.837297	0.000155797
7.813354	0.000160635
7.789412	0.000165666
7.765469	0.000170903
7.741526	0.000176357
7.717583	0.000182044
7.693641	0.000187979
7.669698	0.000194177
7.645755	0.000200659
7.621813	0.000207446
7.597870	0.000214561
7.573927	0.000222031
7.549985	0.000229887
7.526042	0.000238164
7.502099	0.000246904
7.478157	0.000256155
7.454214	0.000265974
7.430271	0.000276431
7.406329	0.000287609
7.382386	0.000299613
7.358443	0.00031258
7.334501	0.000326685
7.310558	0.000342171
7.286615	0.000359382
7.262673	0.000378844
7.238730	0.000401436
7.214787	0.000428865
7.190845	0.00046551
&
```
