## Supplementary material for "All-at-once RNA folding with 3D motif prediction framed by evolutionary information": RF00636_NRON.cacofold.power

```
# Power analysis of CaCoFold structure
#
# Powertype = SINGLE SUBSTITUTIONS
# covary left_pos right_pos substitutions power
#----------------------------------------------------------------
1		275		4		0.07
2		274		8		0.24
3		273		10		0.32
4		272		4		0.07
5		271		0		0.00
6		270		2		0.00
10		266		9		0.28
11		265		5		0.11
12		264		2		0.00
13		263		4		0.07
14		262		8		0.24
15		261		4		0.07
17		35		6		0.16
18		34		1		0.00
19		33		7		0.20
20		32		0		0.00
21		31		1		0.00
22		30		4		0.07
23		29		2		0.00
36		102		0		0.00
37		101		0		0.00
38		100		3		0.02
40		99		3		0.02
41		98		4		0.07
42		97		4		0.07
44		96		3		0.02
46		95		1		0.00
47		94		1		0.00
48		93		3		0.02
49		92		2		0.00
50		91		2		0.00
51		90		0		0.00
52		89		3		0.02
53		88		2		0.00
55		85		0		0.00
56		84		1		0.00
57		83		4		0.07
64		76		0		0.00
65		75		1		0.00
66		74		0		0.00
67		73		1		0.00
107		220		1		0.00
108		219		2		0.00
112		215		4		0.07
113		214		0		0.00
114		213		1		0.00
115		212		0		0.00
116		211		0		0.00
117		134		0		0.00
118		133		0		0.00
119		132		0		0.00
120		131		0		0.00
121		130		0		0.00
122		129		1		0.00
138		209		0		0.00
139		208		3		0.02
140		207		0		0.00
141		206		0		0.00
142		205		0		0.00
143		204		0		0.00
144		203		0		0.00
145		162		0		0.00
146		161		0		0.00
147		160		0		0.00
148		159		1		0.00
169		202		6		0.16
170		201		0		0.00
171		200		1		0.00
172		199		2		0.00
173		198		5		0.11
174		197		4		0.07
175		195		2		0.00
176		194		4		0.07
233		251		0		0.00
234		250		0		0.00
236		248		0		0.00
237		247		1		0.00
238		246		1		0.00
239		245		1		0.00
302		379		2		0.00
303		378		5		0.11
304		377		10		0.32
305		376		1		0.00
306		375		4		0.07
307		374		6		0.16
308		373		9		0.28
309		372		0		0.00
314		369		3		0.02
315		368		2		0.00
316		366		1		0.00
317		365		3		0.02
318		364		1		0.00
319		363		1		0.00
320		362		0		0.00
321		361		0		0.00
322		360		1		0.00
323		359		0		0.00
324		358		1		0.00
325		357		11		0.35
326		356		3		0.02
327		355		5		0.11
328		354		0		0.00
#
# BPAIRS 102
# avg substitutions per BP 2.2
# BPAIRS expected to covary 4.1 +/- 1.8
# BPAIRS observed to covary 0
#
```
