## Supplementary material for "All-at-once RNA folding with 3D motif prediction framed by evolutionary information": RF00636_NRON.surv

```
2.850000	0.015625
0.400000	0.03125
0.000000	0.046875
-0.050000	0.875
-0.100000	0.890625
-0.150000	0.90625
-0.350000	0.9375
-0.400000	0.953125
-0.550000	0.96875
-0.700000	1
&
14.050000	1.46625e-05
13.300000	2.93251e-05
13.100000	4.39876e-05
12.800000	5.86502e-05
12.400000	7.33127e-05
12.000000	8.79752e-05
10.700000	0.000102638
10.050000	0.0001173
9.850000	0.000146625
9.350000	0.000161288
9.300000	0.00017595
9.200000	0.000190613
9.150000	0.000205276
9.050000	0.000219938
9.000000	0.000263926
8.950000	0.000571839
8.900000	0.000615827
8.850000	0.000659814
8.800000	0.000718465
8.700000	0.000762452
8.600000	0.000879752
8.500000	0.000894415
8.450000	0.00109969
8.400000	0.00115834
8.300000	0.00120233
8.250000	0.00136362
8.150000	0.00145159
8.100000	0.0015249
8.050000	0.00155423
8.000000	0.00158355
7.950000	0.00159822
7.900000	0.00171552
7.850000	0.00190613
7.800000	0.00215539
7.750000	0.00225803
7.700000	0.00230202
7.650000	0.00238999
7.600000	0.00241932
7.550000	0.00256594
7.500000	0.00275656
7.450000	0.00278588
7.400000	0.00282987
7.350000	0.00303515
7.300000	0.00307913
7.250000	0.00313778
7.200000	0.00318177
7.150000	0.00337238
7.100000	0.00354834
7.050000	0.00357766
7.000000	0.00370962
6.950000	0.00378294
6.900000	0.0037976
6.850000	0.00385625
6.750000	0.00397355
6.700000	0.00404686
6.650000	0.00413484
6.600000	0.00419349
6.550000	0.00429612
6.500000	0.00432545
6.450000	0.00434011
6.350000	0.00436944
6.300000	0.00447208
6.200000	0.00454539
6.150000	0.00460404
6.100000	0.00469201
6.050000	0.00488263
6.000000	0.00492661
5.950000	0.00517588
5.900000	0.00527851
5.850000	0.00530784
5.800000	0.00533717
5.750000	0.00535183
5.700000	0.00546913
5.650000	0.00552778
5.600000	0.00560109
5.550000	0.00573305
5.500000	0.00582103
5.450000	0.005909
5.400000	0.00604097
5.350000	0.00607029
5.300000	0.00618759
5.250000	0.00623158
5.200000	0.00646618
5.150000	0.00665679
5.100000	0.00683274
5.050000	0.00696471
5.000000	0.00709667
4.950000	0.00718465
4.900000	0.00730195
4.850000	0.00740458
4.800000	0.00755121
4.750000	0.00780047
4.700000	0.00799109
4.650000	0.00803507
4.600000	0.00826967
4.550000	0.00838697
4.500000	0.00859225
4.450000	0.00884151
4.400000	0.00906145
4.350000	0.00916409
4.300000	0.00926673
4.250000	0.00950133
4.200000	0.00972127
4.150000	0.00989722
4.100000	0.0100585
4.050000	0.0102784
4.000000	0.0104397
3.950000	0.0107183
3.900000	0.0108356
3.850000	0.0110702
3.800000	0.0112462
3.750000	0.0114808
3.700000	0.0116421
3.650000	0.011906
3.600000	0.0120673
3.550000	0.0124778
3.500000	0.0125805
3.450000	0.0128297
3.400000	0.0130497
3.350000	0.0132403
3.300000	0.0134749
3.250000	0.0138414
3.200000	0.0140614
3.150000	0.0142373
3.100000	0.0145013
3.050000	0.0148238
3.000000	0.0149851
2.950000	0.0153224
2.900000	0.0155423
2.850000	0.0158209
2.800000	0.0160701
2.750000	0.0162608
2.700000	0.01651
2.650000	0.0167153
2.600000	0.0169352
2.550000	0.0172725
2.500000	0.0174631
2.450000	0.0176244
2.400000	0.0181816
2.350000	0.0187094
2.300000	0.0189147
2.250000	0.0192226
2.200000	0.0196038
2.150000	0.0198091
2.100000	0.020073
2.050000	0.0203956
2.000000	0.0208648
1.950000	0.021202
1.900000	0.0213926
1.850000	0.0216859
1.800000	0.0219645
1.750000	0.0222431
1.700000	0.0225217
1.650000	0.0239146
1.600000	0.0241785
1.550000	0.0246624
1.500000	0.0253515
1.450000	0.0257181
1.400000	0.025982
1.350000	0.0263486
1.300000	0.0267152
1.250000	0.0269644
1.200000	0.0274923
1.150000	0.0278002
1.100000	0.0281081
1.050000	0.0285186
1.000000	0.0287826
0.950000	0.0290758
0.900000	0.0294424
0.850000	0.029765
0.800000	0.0301169
0.750000	0.0304688
0.700000	0.0307327
0.650000	0.0310259
0.600000	0.0313632
0.550000	0.0315831
0.500000	0.0321256
0.450000	0.0327415
0.400000	0.0336065
0.350000	0.0342517
0.300000	0.0347795
0.250000	0.0353367
0.200000	0.0357619
0.150000	0.0364511
0.100000	0.0369643
0.050000	0.038064
0.000000	0.0869782
-0.050000	0.810164
-0.100000	0.83207
-0.150000	0.84229
-0.200000	0.852876
-0.250000	0.863829
-0.300000	0.876497
-0.350000	0.88767
-0.400000	0.898799
-0.450000	0.907919
-0.500000	0.917611
-0.550000	0.924605
-0.600000	0.932626
-0.650000	0.939693
-0.700000	0.946013
-0.750000	0.951584
-0.800000	0.956599
-0.850000	0.960514
-0.900000	0.964311
-0.950000	0.967068
-1.000000	0.97088
-1.050000	0.973519
-1.100000	0.975616
-1.150000	0.977904
-1.200000	0.979868
-1.250000	0.981144
-1.300000	0.982918
-1.350000	0.984502
-1.400000	0.985865
-1.450000	0.987185
-1.500000	0.988138
-1.550000	0.989575
-1.600000	0.990513
-1.650000	0.991496
-1.700000	0.992288
-1.750000	0.992859
-1.800000	0.993651
-1.850000	0.994135
-1.900000	0.994707
-1.950000	0.995088
-2.000000	0.995381
-2.050000	0.9961
-2.100000	0.996613
-2.150000	0.996965
-2.200000	0.997302
-2.250000	0.997581
-2.300000	0.997977
-2.350000	0.998109
-2.400000	0.998343
-2.450000	0.998475
-2.500000	0.998695
-2.550000	0.998798
-2.600000	0.9989
-2.650000	0.999003
-2.700000	0.999091
-2.750000	0.999194
-2.800000	0.999326
-2.850000	0.999399
-2.900000	0.999457
-2.950000	0.999501
-3.000000	0.999545
-3.050000	0.999619
-3.100000	0.999648
-3.150000	0.999707
-3.250000	0.999721
-3.300000	0.999736
-3.350000	0.99978
-3.400000	0.999809
-3.450000	0.999853
-3.500000	0.999883
-3.650000	0.999912
-3.700000	0.999927
-3.850000	0.999941
-3.900000	0.999971
-4.200000	0.999985
-5.300000	1
&
23.950000	7.3244e-07
23.850000	1.46488e-06
23.700000	2.19732e-06
23.550000	2.92976e-06
23.250000	3.6622e-06
22.800000	4.39464e-06
22.500000	5.12708e-06
22.050000	5.85952e-06
21.800000	6.59196e-06
21.450000	8.05684e-06
21.350000	1.02542e-05
21.150000	1.09866e-05
20.750000	1.1719e-05
20.650000	1.24515e-05
20.400000	1.31839e-05
20.350000	1.46488e-05
20.200000	1.53812e-05
19.850000	1.61137e-05
19.400000	1.68461e-05
19.000000	1.75786e-05
18.900000	1.8311e-05
18.700000	1.90434e-05
18.500000	2.05083e-05
18.350000	2.27056e-05
18.300000	2.34381e-05
18.050000	2.41705e-05
17.950000	2.56354e-05
17.900000	2.63678e-05
17.800000	2.71003e-05
17.750000	2.78327e-05
17.400000	2.85652e-05
17.300000	2.92976e-05
17.200000	3.003e-05
17.100000	3.14949e-05
17.050000	3.22273e-05
17.000000	3.36922e-05
16.950000	3.44247e-05
16.900000	3.51571e-05
16.700000	3.6622e-05
16.550000	3.73544e-05
16.450000	3.88193e-05
16.400000	4.32139e-05
16.350000	4.46788e-05
16.300000	4.68761e-05
16.250000	5.05383e-05
16.200000	5.63979e-05
16.150000	5.85952e-05
16.100000	5.93276e-05
16.050000	6.07925e-05
16.000000	6.22574e-05
15.950000	6.44547e-05
15.900000	6.6652e-05
15.850000	7.10467e-05
15.800000	7.3244e-05
15.750000	7.61737e-05
15.700000	7.76386e-05
15.600000	7.91035e-05
15.550000	7.98359e-05
15.500000	8.20333e-05
15.450000	8.34981e-05
15.400000	8.78928e-05
15.350000	8.86252e-05
15.300000	8.93577e-05
15.250000	9.08225e-05
15.200000	9.22874e-05
15.150000	9.37523e-05
15.100000	9.44847e-05
15.000000	9.88794e-05
14.950000	0.000100344
14.900000	0.000104006
14.850000	0.000106936
14.800000	0.000109134
14.750000	0.000111331
14.650000	0.000112796
14.600000	0.000115725
14.450000	0.00011719
14.400000	0.000118655
14.350000	0.00012012
14.300000	0.000120853
14.250000	0.000121585
14.150000	0.00012305
14.100000	0.00012598
14.050000	0.000128177
14.000000	0.000130374
13.950000	0.000134036
13.900000	0.000137699
13.850000	0.000139896
13.800000	0.000141361
13.700000	0.000144291
13.600000	0.000147953
13.550000	0.000150883
13.500000	0.000155277
13.450000	0.000157475
13.400000	0.000158207
13.350000	0.000162602
13.300000	0.000166996
13.250000	0.000170658
13.200000	0.000175053
13.150000	0.000180913
13.100000	0.000188969
13.050000	0.000194829
13.000000	0.000199224
12.950000	0.000202886
12.900000	0.00020728
12.850000	0.000209478
12.800000	0.000217535
12.750000	0.000220464
12.700000	0.000229254
12.650000	0.000234381
12.600000	0.00024024
12.550000	0.000251227
12.500000	0.000266608
12.450000	0.000272468
12.400000	0.000284919
12.350000	0.000309822
12.300000	0.000323006
12.250000	0.000333993
12.200000	0.000349374
12.150000	0.00036329
12.100000	0.000370615
12.050000	0.000379404
12.000000	0.000391855
11.950000	0.000405772
11.900000	0.000415293
11.850000	0.000427745
11.800000	0.000440929
11.750000	0.000451915
11.700000	0.000462902
11.650000	0.000474621
11.600000	0.000484875
11.550000	0.000490735
11.500000	0.000504651
11.450000	0.00051637
11.400000	0.000533216
11.350000	0.000540541
11.300000	0.000548597
11.250000	0.000553724
11.200000	0.000562514
11.150000	0.000570571
11.100000	0.000586684
11.050000	0.000592544
11.000000	0.000602065
10.950000	0.000607925
10.900000	0.000611587
10.850000	0.000615982
10.800000	0.000621109
10.750000	0.000626968
10.700000	0.000634293
10.650000	0.000638687
10.600000	0.000643082
10.550000	0.000646744
10.500000	0.000651871
10.450000	0.000662858
10.400000	0.00066652
10.350000	0.000670915
10.300000	0.000676042
10.250000	0.000681901
10.200000	0.000685564
10.150000	0.00069362
10.100000	0.000703142
10.050000	0.000708269
10.000000	0.000714129
9.950000	0.000721453
9.900000	0.00072658
9.850000	0.000733905
9.800000	0.000740497
9.750000	0.000747089
9.700000	0.000754413
9.650000	0.000763935
9.600000	0.000769794
9.550000	0.000780048
9.500000	0.000785175
9.450000	0.000796162
9.400000	0.000811543
9.350000	0.000880393
9.300000	0.000969018
9.250000	0.00115213
9.200000	0.00123929
9.150000	0.00139969
9.100000	0.00153519
9.050000	0.00171464
9.000000	0.00180546
8.950000	0.00196074
8.900000	0.00204351
8.850000	0.00220098
8.800000	0.0023526
8.750000	0.00245441
8.700000	0.00253717
8.650000	0.00268512
8.600000	0.00283967
8.550000	0.00304548
8.500000	0.00318172
8.450000	0.00330623
8.400000	0.00347836
8.350000	0.00370395
8.300000	0.00389585
8.250000	0.00422911
8.200000	0.00441515
8.150000	0.00457482
8.100000	0.00475646
8.050000	0.00490295
8.000000	0.00503699
7.950000	0.00528089
7.900000	0.00565443
7.850000	0.00593862
7.800000	0.00624991
7.750000	0.00652457
7.700000	0.00679777
7.650000	0.00701677
7.600000	0.00734344
7.550000	0.00771992
7.500000	0.00794038
7.450000	0.00820186
7.400000	0.00859005
7.350000	0.00888889
7.300000	0.00915403
7.250000	0.00937889
7.200000	0.0095891
7.150000	0.00995825
7.100000	0.0101714
7.050000	0.0104475
7.000000	0.0107112
6.950000	0.0109053
6.900000	0.0111236
6.850000	0.0113514
6.800000	0.0115396
6.750000	0.0117557
6.700000	0.011919
6.650000	0.0120853
6.600000	0.0122347
6.550000	0.0123702
6.500000	0.0125174
6.450000	0.0126339
6.400000	0.0127767
6.350000	0.0128997
6.300000	0.0130513
6.250000	0.0131488
6.200000	0.0132689
6.150000	0.0133949
6.100000	0.013567
6.050000	0.0136922
6.000000	0.0138314
5.950000	0.0139559
5.900000	0.0140929
5.850000	0.0142833
5.800000	0.0144049
5.750000	0.0145792
5.700000	0.0147865
5.650000	0.0149491
5.600000	0.0151124
5.550000	0.015275
5.500000	0.0154889
5.450000	0.0156493
5.400000	0.0158434
5.350000	0.0159987
5.300000	0.0161862
5.250000	0.0163561
5.200000	0.0165517
5.150000	0.0168241
5.100000	0.0171135
5.050000	0.0174394
5.000000	0.0177104
4.950000	0.0179682
4.900000	0.0182773
4.850000	0.0186267
4.800000	0.0189497
4.750000	0.0192844
4.700000	0.0195994
4.650000	0.0199224
4.600000	0.0203442
4.550000	0.0207544
4.500000	0.0211177
4.450000	0.0213997
4.400000	0.0216905
4.350000	0.0220384
4.300000	0.0224141
4.250000	0.0228536
4.200000	0.0232088
4.150000	0.0235494
4.100000	0.023879
4.050000	0.0242211
4.000000	0.0245719
3.950000	0.0248392
3.900000	0.0252509
3.850000	0.0256054
3.800000	0.0260346
3.750000	0.0263744
3.700000	0.0267062
3.650000	0.0270585
3.600000	0.0274174
3.550000	0.0277521
3.500000	0.0280363
3.450000	0.0283366
3.400000	0.0286904
3.350000	0.0290332
3.300000	0.0293313
3.250000	0.0296243
3.200000	0.0298982
3.150000	0.0301611
3.100000	0.0304431
3.050000	0.030761
3.000000	0.031073
2.950000	0.0313982
2.900000	0.0317022
2.850000	0.0319952
2.800000	0.0322845
2.750000	0.0325547
2.700000	0.0327935
2.650000	0.0330565
2.600000	0.0333524
2.550000	0.0336996
2.500000	0.0340021
2.450000	0.0343529
2.400000	0.0346671
2.350000	0.0349542
2.300000	0.0352648
2.250000	0.0355226
2.200000	0.0358148
2.150000	0.0361159
2.100000	0.0363876
2.050000	0.0366762
2.000000	0.0369552
1.950000	0.0372555
1.900000	0.0375668
1.850000	0.0378613
1.800000	0.0381469
1.750000	0.038448
1.700000	0.0387556
1.650000	0.039699
1.600000	0.040386
1.550000	0.0409119
1.500000	0.0412986
1.450000	0.0420362
1.400000	0.0424888
1.350000	0.0427987
1.300000	0.0431458
1.250000	0.043589
1.200000	0.0441075
1.150000	0.0445697
1.100000	0.0450092
1.050000	0.0454428
1.000000	0.0458559
0.950000	0.0462506
0.900000	0.0466454
0.850000	0.0469999
0.800000	0.0473625
0.750000	0.0477331
0.700000	0.0480341
0.650000	0.0483974
0.600000	0.0486926
0.550000	0.0490127
0.500000	0.0492998
0.450000	0.0496389
0.400000	0.0502776
0.350000	0.0510174
0.300000	0.0516238
0.250000	0.0521607
0.200000	0.052647
0.150000	0.0531663
0.100000	0.0537398
0.050000	0.0543287
0.000000	0.0991123
-0.050000	0.642575
-0.100000	0.666246
-0.150000	0.679021
-0.200000	0.695314
-0.250000	0.71658
-0.300000	0.739258
-0.350000	0.762648
-0.400000	0.784887
-0.450000	0.805641
-0.500000	0.826571
-0.550000	0.846152
-0.600000	0.863204
-0.650000	0.877766
-0.700000	0.890537
-0.750000	0.902758
-0.800000	0.913796
-0.850000	0.923874
-0.900000	0.93217
-0.950000	0.939438
-1.000000	0.945433
-1.050000	0.950752
-1.100000	0.955824
-1.150000	0.960598
-1.200000	0.965014
-1.250000	0.968867
-1.300000	0.972174
-1.350000	0.975152
-1.400000	0.97786
-1.450000	0.980276
-1.500000	0.982274
-1.550000	0.984085
-1.600000	0.985671
-1.650000	0.987166
-1.700000	0.988537
-1.750000	0.98972
-1.800000	0.99073
-1.850000	0.991723
-1.900000	0.992593
-1.950000	0.993399
-2.000000	0.994142
-2.050000	0.994744
-2.100000	0.995314
-2.150000	0.995871
-2.200000	0.996284
-2.250000	0.996683
-2.300000	0.997018
-2.350000	0.997366
-2.400000	0.997617
-2.450000	0.997888
-2.500000	0.998124
-2.550000	0.998329
-2.600000	0.998493
-2.650000	0.998667
-2.700000	0.998802
-2.750000	0.998929
-2.800000	0.999038
-2.850000	0.999131
-2.900000	0.99921
-2.950000	0.999307
-3.000000	0.99938
-3.050000	0.999452
-3.100000	0.999514
-3.150000	0.99957
-3.200000	0.999614
-3.250000	0.999659
-3.300000	0.999694
-3.350000	0.999736
-3.400000	0.999761
-3.450000	0.999793
-3.500000	0.999822
-3.550000	0.999844
-3.600000	0.999864
-3.650000	0.999875
-3.700000	0.999889
-3.750000	0.999904
-3.800000	0.999919
-3.850000	0.999928
-3.900000	0.999936
-3.950000	0.999939
-4.000000	0.999947
-4.050000	0.999954
-4.100000	0.99996
-4.150000	0.999964
-4.200000	0.999967
-4.250000	0.99997
-4.300000	0.999972
-4.350000	0.999975
-4.400000	0.999977
-4.450000	0.999979
-4.500000	0.999981
-4.600000	0.999982
-4.650000	0.999982
-4.700000	0.999983
-4.750000	0.999985
-4.800000	0.999988
-4.850000	0.99999
-4.900000	0.999991
-4.950000	0.999993
-5.000000	0.999993
-5.100000	0.999994
-5.350000	0.999996
-5.600000	0.999996
-5.700000	0.999997
-5.750000	0.999998
-5.800000	0.999999
-6.350000	0.999999
-6.700000	1
&
58.350000	1.0925e-14
58.300000	1.12173e-14
58.250000	1.15174e-14
58.200000	1.18256e-14
58.150000	1.2142e-14
58.100000	1.24668e-14
58.050000	1.28004e-14
58.000000	1.31428e-14
57.950000	1.34944e-14
57.900000	1.38555e-14
57.850000	1.42261e-14
57.800000	1.46067e-14
57.750000	1.49975e-14
57.700000	1.53988e-14
57.650000	1.58107e-14
57.600000	1.62337e-14
57.550000	1.6668e-14
57.500000	1.7114e-14
57.450000	1.75718e-14
57.400000	1.80419e-14
57.350000	1.85246e-14
57.300000	1.90202e-14
57.250000	1.9529e-14
57.200000	2.00514e-14
57.150000	2.05879e-14
57.100000	2.11387e-14
57.050000	2.17042e-14
57.000000	2.22848e-14
56.950000	2.2881e-14
56.900000	2.34931e-14
56.850000	2.41216e-14
56.800000	2.47669e-14
56.750000	2.54294e-14
56.700000	2.61097e-14
56.650000	2.68082e-14
56.600000	2.75253e-14
56.550000	2.82617e-14
56.500000	2.90177e-14
56.450000	2.9794e-14
56.400000	3.0591e-14
56.350000	3.14094e-14
56.300000	3.22496e-14
56.250000	3.31123e-14
56.200000	3.39981e-14
56.150000	3.49076e-14
56.100000	3.58414e-14
56.050000	3.68002e-14
56.000000	3.77846e-14
55.950000	3.87953e-14
55.900000	3.98331e-14
55.850000	4.08987e-14
55.800000	4.19927e-14
55.750000	4.3116e-14
55.700000	4.42694e-14
55.650000	4.54536e-14
55.600000	4.66695e-14
55.550000	4.79179e-14
55.500000	4.91996e-14
55.450000	5.05157e-14
55.400000	5.1867e-14
55.350000	5.32544e-14
55.300000	5.46789e-14
55.250000	5.61415e-14
55.200000	5.76432e-14
55.150000	5.91851e-14
55.100000	6.07683e-14
55.050000	6.23938e-14
55.000000	6.40627e-14
54.950000	6.57763e-14
54.900000	6.75357e-14
54.850000	6.93422e-14
54.800000	7.1197e-14
54.750000	7.31014e-14
54.700000	7.50567e-14
54.650000	7.70643e-14
54.600000	7.91256e-14
54.550000	8.12421e-14
54.500000	8.34151e-14
54.450000	8.56463e-14
54.400000	8.79371e-14
54.350000	9.02892e-14
54.300000	9.27042e-14
54.250000	9.51838e-14
54.200000	9.77297e-14
54.150000	1.00344e-13
54.100000	1.03028e-13
54.050000	1.05783e-13
54.000000	1.08613e-13
53.950000	1.11518e-13
53.900000	1.145e-13
53.850000	1.17563e-13
53.800000	1.20707e-13
53.750000	1.23936e-13
53.700000	1.27251e-13
53.650000	1.30654e-13
53.600000	1.34148e-13
53.550000	1.37736e-13
53.500000	1.4142e-13
53.450000	1.45203e-13
53.400000	1.49086e-13
53.350000	1.53074e-13
53.300000	1.57168e-13
53.250000	1.61371e-13
53.200000	1.65687e-13
53.150000	1.70118e-13
53.100000	1.74668e-13
53.050000	1.7934e-13
53.000000	1.84136e-13
52.950000	1.89061e-13
52.900000	1.94117e-13
52.850000	1.99309e-13
52.800000	2.04639e-13
52.750000	2.10112e-13
52.700000	2.15731e-13
52.650000	2.21501e-13
52.600000	2.27425e-13
52.550000	2.33507e-13
52.500000	2.39752e-13
52.450000	2.46163e-13
52.400000	2.52747e-13
52.350000	2.59506e-13
52.300000	2.66446e-13
52.250000	2.73572e-13
52.200000	2.80888e-13
52.150000	2.884e-13
52.100000	2.96112e-13
52.050000	3.04031e-13
52.000000	3.12162e-13
51.950000	3.2051e-13
51.900000	3.29081e-13
51.850000	3.37882e-13
51.800000	3.46917e-13
51.750000	3.56195e-13
51.700000	3.6572e-13
51.650000	3.755e-13
51.600000	3.85542e-13
51.550000	3.95852e-13
51.500000	4.06437e-13
51.450000	4.17306e-13
51.400000	4.28466e-13
51.350000	4.39923e-13
51.300000	4.51687e-13
51.250000	4.63766e-13
51.200000	4.76168e-13
51.150000	4.88901e-13
51.100000	5.01974e-13
51.050000	5.15397e-13
51.000000	5.29179e-13
50.950000	5.4333e-13
50.900000	5.57859e-13
50.850000	5.72776e-13
50.800000	5.88092e-13
50.750000	6.03818e-13
50.700000	6.19964e-13
50.650000	6.36541e-13
50.600000	6.53562e-13
50.550000	6.71038e-13
50.500000	6.88981e-13
50.450000	7.07404e-13
50.400000	7.26319e-13
50.350000	7.45741e-13
50.300000	7.65681e-13
50.250000	7.86154e-13
50.200000	8.07175e-13
50.150000	8.28758e-13
50.100000	8.50917e-13
50.050000	8.7367e-13
50.000000	8.9703e-13
49.950000	9.21015e-13
49.900000	9.45641e-13
49.850000	9.70925e-13
49.800000	9.96886e-13
49.750000	1.02354e-12
49.700000	1.05091e-12
49.650000	1.07901e-12
49.600000	1.10786e-12
49.550000	1.13748e-12
49.500000	1.16789e-12
49.450000	1.19911e-12
49.400000	1.23118e-12
49.350000	1.26409e-12
49.300000	1.29789e-12
49.250000	1.33259e-12
49.200000	1.36822e-12
49.150000	1.4048e-12
49.100000	1.44236e-12
49.050000	1.48092e-12
49.000000	1.52052e-12
48.950000	1.56117e-12
48.900000	1.60291e-12
48.850000	1.64576e-12
48.800000	1.68976e-12
48.750000	1.73494e-12
48.700000	1.78132e-12
48.650000	1.82894e-12
48.600000	1.87784e-12
48.550000	1.92804e-12
48.500000	1.97959e-12
48.450000	2.03251e-12
48.400000	2.08685e-12
48.350000	2.14264e-12
48.300000	2.19992e-12
48.250000	2.25874e-12
48.200000	2.31912e-12
48.150000	2.38112e-12
48.100000	2.44477e-12
48.050000	2.51013e-12
48.000000	2.57723e-12
47.950000	2.64613e-12
47.900000	2.71687e-12
47.850000	2.7895e-12
47.800000	2.86407e-12
47.750000	2.94064e-12
47.700000	3.01925e-12
47.650000	3.09996e-12
47.600000	3.18283e-12
47.550000	3.26791e-12
47.500000	3.35527e-12
47.450000	3.44496e-12
47.400000	3.53705e-12
47.350000	3.6316e-12
47.300000	3.72868e-12
47.250000	3.82835e-12
47.200000	3.93069e-12
47.150000	4.03576e-12
47.100000	4.14364e-12
47.050000	4.2544e-12
47.000000	4.36812e-12
46.950000	4.48489e-12
46.900000	4.60477e-12
46.850000	4.72785e-12
46.800000	4.85423e-12
46.750000	4.98398e-12
46.700000	5.1172e-12
46.650000	5.25399e-12
46.600000	5.39442e-12
46.550000	5.53861e-12
46.500000	5.68665e-12
46.450000	5.83865e-12
46.400000	5.99471e-12
46.350000	6.15494e-12
46.300000	6.31946e-12
46.250000	6.48837e-12
46.200000	6.66179e-12
46.150000	6.83985e-12
46.100000	7.02266e-12
46.050000	7.21037e-12
46.000000	7.40308e-12
45.950000	7.60095e-12
45.900000	7.8041e-12
45.850000	8.01269e-12
45.800000	8.22684e-12
45.750000	8.44672e-12
45.700000	8.67248e-12
45.650000	8.90426e-12
45.600000	9.14224e-12
45.550000	9.38658e-12
45.500000	9.63745e-12
45.450000	9.89502e-12
45.400000	1.01595e-11
45.350000	1.0431e-11
45.300000	1.07098e-11
45.250000	1.0996e-11
45.200000	1.12899e-11
45.150000	1.15916e-11
45.100000	1.19014e-11
45.050000	1.22194e-11
45.000000	1.2546e-11
44.950000	1.28813e-11
44.900000	1.32255e-11
44.850000	1.3579e-11
44.800000	1.39419e-11
44.750000	1.43145e-11
44.700000	1.4697e-11
44.650000	1.50897e-11
44.600000	1.5493e-11
44.550000	1.5907e-11
44.500000	1.63321e-11
44.450000	1.67686e-11
44.400000	1.72167e-11
44.350000	1.76767e-11
44.300000	1.81491e-11
44.250000	1.86341e-11
44.200000	1.9132e-11
44.150000	1.96433e-11
44.100000	2.01682e-11
44.050000	2.07071e-11
44.000000	2.12605e-11
43.950000	2.18286e-11
43.900000	2.24119e-11
43.850000	2.30107e-11
43.800000	2.36256e-11
43.750000	2.42569e-11
43.700000	2.4905e-11
43.650000	2.55705e-11
43.600000	2.62538e-11
43.550000	2.69553e-11
43.500000	2.76755e-11
43.450000	2.8415e-11
43.400000	2.91742e-11
43.350000	2.99538e-11
43.300000	3.07541e-11
43.250000	3.15758e-11
43.200000	3.24195e-11
43.150000	3.32857e-11
43.100000	3.41751e-11
43.050000	3.50882e-11
43.000000	3.60257e-11
42.950000	3.69882e-11
42.900000	3.79764e-11
42.850000	3.89911e-11
42.800000	4.00328e-11
42.750000	4.11024e-11
42.700000	4.22005e-11
42.650000	4.3328e-11
42.600000	4.44856e-11
42.550000	4.56741e-11
42.500000	4.68944e-11
42.450000	4.81472e-11
42.400000	4.94335e-11
42.350000	5.07542e-11
42.300000	5.21101e-11
42.250000	5.35023e-11
42.200000	5.49316e-11
42.150000	5.63991e-11
42.100000	5.79058e-11
42.050000	5.94528e-11
42.000000	6.1041e-11
41.950000	6.26717e-11
41.900000	6.4346e-11
41.850000	6.60649e-11
41.800000	6.78298e-11
41.750000	6.96418e-11
41.700000	7.15021e-11
41.650000	7.34122e-11
41.600000	7.53733e-11
41.550000	7.73867e-11
41.500000	7.94539e-11
41.450000	8.15764e-11
41.400000	8.37555e-11
41.350000	8.59928e-11
41.300000	8.82898e-11
41.250000	9.06482e-11
41.200000	9.30696e-11
41.150000	9.55556e-11
41.100000	9.8108e-11
41.050000	1.00729e-10
41.000000	1.03419e-10
40.950000	1.06182e-10
40.900000	1.09018e-10
40.850000	1.1193e-10
40.800000	1.14919e-10
40.750000	1.17989e-10
40.700000	1.2114e-10
40.650000	1.24376e-10
40.600000	1.27698e-10
40.550000	1.31108e-10
40.500000	1.3461e-10
40.450000	1.38206e-10
40.400000	1.41897e-10
40.350000	1.45687e-10
40.300000	1.49578e-10
40.250000	1.53573e-10
40.200000	1.57674e-10
40.150000	1.61885e-10
40.100000	1.66209e-10
40.050000	1.70648e-10
40.000000	1.75205e-10
39.950000	1.79884e-10
39.900000	1.84688e-10
39.850000	1.89621e-10
39.800000	1.94685e-10
39.750000	1.99884e-10
39.700000	2.05222e-10
39.650000	2.10702e-10
39.600000	2.16329e-10
39.550000	2.22106e-10
39.500000	2.28038e-10
39.450000	2.34127e-10
39.400000	2.40379e-10
39.350000	2.46799e-10
39.300000	2.53389e-10
39.250000	2.60155e-10
39.200000	2.67103e-10
39.150000	2.74235e-10
39.100000	2.81558e-10
39.050000	2.89076e-10
39.000000	2.96795e-10
38.950000	3.0472e-10
38.900000	3.12857e-10
38.850000	3.21211e-10
38.800000	3.29788e-10
38.750000	3.38594e-10
38.700000	3.47635e-10
38.650000	3.56917e-10
38.600000	3.66447e-10
38.550000	3.76231e-10
38.500000	3.86276e-10
38.450000	3.9659e-10
38.400000	4.07179e-10
38.350000	4.1805e-10
38.300000	4.29212e-10
38.250000	4.40672e-10
38.200000	4.52437e-10
38.150000	4.64517e-10
38.100000	4.76919e-10
38.050000	4.89651e-10
38.000000	5.02724e-10
37.950000	5.16146e-10
37.900000	5.29925e-10
37.850000	5.44073e-10
37.800000	5.58598e-10
37.750000	5.73511e-10
37.700000	5.88821e-10
37.650000	6.04541e-10
37.600000	6.2068e-10
37.550000	6.37249e-10
37.500000	6.54261e-10
37.450000	6.71726e-10
37.400000	6.89658e-10
37.350000	7.08068e-10
37.300000	7.2697e-10
37.250000	7.46376e-10
37.200000	7.663e-10
37.150000	7.86755e-10
37.100000	8.07756e-10
37.050000	8.29318e-10
37.000000	8.51455e-10
36.950000	8.74182e-10
36.900000	8.97517e-10
36.850000	9.21473e-10
36.800000	9.46069e-10
36.750000	9.71321e-10
36.700000	9.97247e-10
36.650000	1.02386e-09
36.600000	1.05119e-09
36.550000	1.07925e-09
36.500000	1.10806e-09
36.450000	1.13763e-09
36.400000	1.16799e-09
36.350000	1.19917e-09
36.300000	1.23117e-09
36.250000	1.26403e-09
36.200000	1.29776e-09
36.150000	1.3324e-09
36.100000	1.36796e-09
36.050000	1.40447e-09
36.000000	1.44195e-09
35.950000	1.48043e-09
35.900000	1.51994e-09
35.850000	1.5605e-09
35.800000	1.60215e-09
35.750000	1.6449e-09
35.700000	1.6888e-09
35.650000	1.73386e-09
35.600000	1.78013e-09
35.550000	1.82764e-09
35.500000	1.87641e-09
35.450000	1.92648e-09
35.400000	1.97788e-09
35.350000	2.03066e-09
35.300000	2.08485e-09
35.250000	2.14048e-09
35.200000	2.19759e-09
35.150000	2.25623e-09
35.100000	2.31643e-09
35.050000	2.37824e-09
35.000000	2.44169e-09
34.950000	2.50684e-09
34.900000	2.57373e-09
34.850000	2.6424e-09
34.800000	2.7129e-09
34.750000	2.78528e-09
34.700000	2.85959e-09
34.650000	2.93588e-09
34.600000	3.01421e-09
34.550000	3.09463e-09
34.500000	3.17719e-09
34.450000	3.26195e-09
34.400000	3.34897e-09
34.350000	3.43832e-09
34.300000	3.53004e-09
34.250000	3.62421e-09
34.200000	3.7209e-09
34.150000	3.82016e-09
34.100000	3.92207e-09
34.050000	4.02669e-09
34.000000	4.13411e-09
33.950000	4.24438e-09
33.900000	4.3576e-09
33.850000	4.47384e-09
33.800000	4.59318e-09
33.750000	4.71569e-09
33.700000	4.84148e-09
33.650000	4.97062e-09
33.600000	5.1032e-09
33.550000	5.23931e-09
33.500000	5.37906e-09
33.450000	5.52253e-09
33.400000	5.66982e-09
33.350000	5.82105e-09
33.300000	5.9763e-09
33.250000	6.13569e-09
33.200000	6.29933e-09
33.150000	6.46733e-09
33.100000	6.63981e-09
33.050000	6.81689e-09
33.000000	6.99869e-09
32.950000	7.18533e-09
32.900000	7.37695e-09
32.850000	7.57368e-09
32.800000	7.77565e-09
32.750000	7.983e-09
32.700000	8.19588e-09
32.650000	8.41444e-09
32.600000	8.63882e-09
32.550000	8.86918e-09
32.500000	9.10567e-09
32.450000	9.34848e-09
32.400000	9.59775e-09
32.350000	9.85366e-09
32.300000	1.01164e-08
32.250000	1.03861e-08
32.200000	1.06631e-08
32.150000	1.09474e-08
32.100000	1.12392e-08
32.050000	1.15389e-08
32.000000	1.18465e-08
31.950000	1.21624e-08
31.900000	1.24866e-08
31.850000	1.28195e-08
31.800000	1.31613e-08
31.750000	1.35122e-08
31.700000	1.38724e-08
31.650000	1.42422e-08
31.600000	1.46219e-08
31.550000	1.50117e-08
31.500000	1.54119e-08
31.450000	1.58227e-08
31.400000	1.62445e-08
31.350000	1.66775e-08
31.300000	1.7122e-08
31.250000	1.75784e-08
31.200000	1.8047e-08
31.150000	1.8528e-08
31.100000	1.90219e-08
31.050000	1.95289e-08
31.000000	2.00494e-08
30.950000	2.05838e-08
30.900000	2.11324e-08
30.850000	2.16956e-08
30.800000	2.22738e-08
30.750000	2.28675e-08
30.700000	2.34769e-08
30.650000	2.41026e-08
30.600000	2.47449e-08
30.550000	2.54043e-08
30.500000	2.60813e-08
30.450000	2.67763e-08
30.400000	2.74899e-08
30.350000	2.82224e-08
30.300000	2.89745e-08
30.250000	2.97465e-08
30.200000	3.05392e-08
30.150000	3.13529e-08
30.100000	3.21883e-08
30.050000	3.3046e-08
30.000000	3.39265e-08
29.950000	3.48304e-08
29.900000	3.57584e-08
29.850000	3.67111e-08
29.800000	3.76892e-08
29.750000	3.86933e-08
29.700000	3.97242e-08
29.650000	4.07825e-08
29.600000	4.18689e-08
29.550000	4.29843e-08
29.500000	4.41294e-08
29.450000	4.5305e-08
29.400000	4.65119e-08
29.350000	4.77509e-08
29.300000	4.90228e-08
29.250000	5.03287e-08
29.200000	5.16692e-08
29.150000	5.30455e-08
29.100000	5.44584e-08
29.050000	5.59089e-08
29.000000	5.7398e-08
28.950000	5.89268e-08
28.900000	6.04962e-08
28.850000	6.21074e-08
28.800000	6.37615e-08
28.750000	6.54596e-08
28.700000	6.72028e-08
28.650000	6.89925e-08
28.600000	7.08298e-08
28.550000	7.2716e-08
28.500000	7.46524e-08
28.450000	7.66403e-08
28.400000	7.86811e-08
28.350000	8.07762e-08
28.300000	8.2927e-08
28.250000	8.5135e-08
28.200000	8.74018e-08
28.150000	8.97289e-08
28.100000	9.2118e-08
28.050000	9.45705e-08
28.000000	9.70884e-08
27.950000	9.96731e-08
27.900000	1.02327e-07
27.850000	1.05051e-07
27.800000	1.07847e-07
27.750000	1.10718e-07
27.700000	1.13666e-07
27.650000	1.16691e-07
27.600000	1.19798e-07
27.550000	1.22986e-07
27.500000	1.2626e-07
27.450000	1.29621e-07
27.400000	1.33071e-07
27.350000	1.36613e-07
27.300000	1.40249e-07
27.250000	1.43981e-07
27.200000	1.47813e-07
27.150000	1.51747e-07
27.100000	1.55785e-07
27.050000	1.59931e-07
27.000000	1.64187e-07
26.950000	1.68556e-07
26.900000	1.73042e-07
26.850000	1.77646e-07
26.800000	1.82373e-07
26.750000	1.87226e-07
26.700000	1.92207e-07
26.650000	1.97321e-07
26.600000	2.02571e-07
26.550000	2.07961e-07
26.500000	2.13494e-07
26.450000	2.19174e-07
26.400000	2.25004e-07
26.350000	2.3099e-07
26.300000	2.37135e-07
26.250000	2.43443e-07
26.200000	2.49919e-07
26.150000	2.56566e-07
26.100000	2.63391e-07
26.050000	2.70397e-07
26.000000	2.77589e-07
25.950000	2.84972e-07
25.900000	2.92551e-07
25.850000	3.00331e-07
25.800000	3.08319e-07
25.750000	3.16518e-07
25.700000	3.24935e-07
25.650000	3.33576e-07
25.600000	3.42447e-07
25.550000	3.51553e-07
25.500000	3.609e-07
25.450000	3.70497e-07
25.400000	3.80348e-07
25.350000	3.9046e-07
25.300000	4.00841e-07
25.250000	4.11498e-07
25.200000	4.22438e-07
25.150000	4.33669e-07
25.100000	4.45197e-07
25.050000	4.57032e-07
25.000000	4.69181e-07
24.950000	4.81652e-07
24.900000	4.94455e-07
24.850000	5.07597e-07
24.800000	5.21088e-07
24.750000	5.34938e-07
24.700000	5.49155e-07
24.650000	5.6375e-07
24.600000	5.78731e-07
24.550000	5.94111e-07
24.500000	6.09899e-07
24.450000	6.26105e-07
24.400000	6.42742e-07
24.350000	6.5982e-07
24.300000	6.77352e-07
24.250000	6.95348e-07
24.200000	7.13822e-07
24.150000	7.32787e-07
24.100000	7.52254e-07
24.050000	7.72238e-07
24.000000	7.92752e-07
23.950000	8.1381e-07
23.900000	8.35427e-07
23.850000	8.57617e-07
23.800000	8.80396e-07
23.750000	9.03779e-07
23.700000	9.27782e-07
23.650000	9.52422e-07
23.600000	9.77715e-07
23.550000	1.00368e-06
23.500000	1.03033e-06
23.450000	1.05769e-06
23.400000	1.08577e-06
23.350000	1.1146e-06
23.300000	1.1442e-06
23.250000	1.17457e-06
23.200000	1.20576e-06
23.150000	1.23777e-06
23.100000	1.27062e-06
23.050000	1.30435e-06
23.000000	1.33898e-06
22.950000	1.37452e-06
22.900000	1.411e-06
22.850000	1.44845e-06
22.800000	1.48689e-06
22.750000	1.52635e-06
22.700000	1.56685e-06
22.650000	1.60843e-06
22.600000	1.65111e-06
22.550000	1.69492e-06
22.500000	1.73989e-06
22.450000	1.78605e-06
22.400000	1.83343e-06
22.350000	1.88207e-06
22.300000	1.932e-06
22.250000	1.98325e-06
22.200000	2.03585e-06
22.150000	2.08985e-06
22.100000	2.14528e-06
22.050000	2.20218e-06
22.000000	2.26058e-06
21.950000	2.32052e-06
21.900000	2.38206e-06
21.850000	2.44522e-06
21.800000	2.51006e-06
21.750000	2.57661e-06
21.700000	2.64492e-06
21.650000	2.71504e-06
21.600000	2.78701e-06
21.550000	2.86089e-06
21.500000	2.93672e-06
21.450000	3.01456e-06
21.400000	3.09445e-06
21.350000	3.17646e-06
21.300000	3.26064e-06
21.250000	3.34704e-06
21.200000	3.43573e-06
21.150000	3.52677e-06
21.100000	3.62021e-06
21.050000	3.71612e-06
21.000000	3.81456e-06
20.950000	3.91561e-06
20.900000	4.01933e-06
20.850000	4.12579e-06
20.800000	4.23506e-06
20.750000	4.34722e-06
20.700000	4.46235e-06
20.650000	4.58051e-06
20.600000	4.7018e-06
20.550000	4.82629e-06
20.500000	4.95407e-06
20.450000	5.08522e-06
20.400000	5.21984e-06
20.350000	5.35801e-06
20.300000	5.49983e-06
20.250000	5.64539e-06
20.200000	5.79479e-06
20.150000	5.94814e-06
20.100000	6.10554e-06
20.050000	6.26709e-06
20.000000	6.4329e-06
19.950000	6.60308e-06
19.900000	6.77776e-06
19.850000	6.95705e-06
19.800000	7.14106e-06
19.750000	7.32992e-06
19.700000	7.52377e-06
19.650000	7.72273e-06
19.600000	7.92693e-06
19.550000	8.13652e-06
19.500000	8.35163e-06
19.450000	8.57242e-06
19.400000	8.79902e-06
19.350000	9.03159e-06
19.300000	9.27028e-06
19.250000	9.51527e-06
19.200000	9.76671e-06
19.150000	1.00248e-05
19.100000	1.02896e-05
19.050000	1.05615e-05
19.000000	1.08405e-05
18.950000	1.11268e-05
18.900000	1.14207e-05
18.850000	1.17223e-05
18.800000	1.20318e-05
18.750000	1.23495e-05
18.700000	1.26755e-05
18.650000	1.30102e-05
18.600000	1.33536e-05
18.550000	1.3706e-05
18.500000	1.40678e-05
18.450000	1.4439e-05
18.400000	1.482e-05
18.350000	1.5211e-05
18.300000	1.56122e-05
18.250000	1.60241e-05
18.200000	1.64467e-05
18.150000	1.68804e-05
18.100000	1.73255e-05
18.050000	1.77824e-05
18.000000	1.82512e-05
17.950000	1.87323e-05
17.900000	1.9226e-05
17.850000	1.97327e-05
17.800000	2.02527e-05
17.750000	2.07863e-05
17.700000	2.13339e-05
17.650000	2.18959e-05
17.600000	2.24726e-05
17.550000	2.30644e-05
17.500000	2.36717e-05
17.450000	2.4295e-05
17.400000	2.49345e-05
17.350000	2.55908e-05
17.300000	2.62643e-05
17.250000	2.69555e-05
17.200000	2.76647e-05
17.150000	2.83924e-05
17.100000	2.91392e-05
17.050000	2.99056e-05
17.000000	3.0692e-05
16.950000	3.14989e-05
16.900000	3.23269e-05
16.850000	3.31766e-05
16.800000	3.40485e-05
16.750000	3.49431e-05
16.700000	3.58611e-05
16.650000	3.6803e-05
16.600000	3.77696e-05
16.550000	3.87613e-05
16.500000	3.97789e-05
16.450000	4.08231e-05
16.400000	4.18944e-05
16.350000	4.29937e-05
16.300000	4.41216e-05
16.250000	4.52789e-05
16.200000	4.64663e-05
16.150000	4.76846e-05
16.100000	4.89346e-05
16.050000	5.02172e-05
16.000000	5.1533e-05
15.950000	5.28831e-05
15.900000	5.42683e-05
15.850000	5.56894e-05
15.800000	5.71474e-05
15.750000	5.86432e-05
15.700000	6.01779e-05
15.650000	6.17523e-05
15.600000	6.33676e-05
15.550000	6.50247e-05
15.500000	6.67247e-05
15.450000	6.84688e-05
15.400000	7.02579e-05
15.350000	7.20934e-05
15.300000	7.39762e-05
15.250000	7.59077e-05
15.200000	7.78891e-05
15.150000	7.99217e-05
15.100000	8.20067e-05
15.050000	8.41454e-05
15.000000	8.63392e-05
14.950000	8.85896e-05
14.900000	9.08978e-05
14.850000	9.32654e-05
14.800000	9.56939e-05
14.750000	9.81848e-05
14.700000	0.00010074
14.650000	0.00010336
14.600000	0.000106047
14.550000	0.000108804
14.500000	0.000111631
14.450000	0.00011453
14.400000	0.000117503
14.350000	0.000120552
14.300000	0.000123679
14.250000	0.000126886
14.200000	0.000130174
14.150000	0.000133546
14.100000	0.000137004
14.050000	0.00014055
14.000000	0.000144185
13.950000	0.000147913
13.900000	0.000151734
13.850000	0.000155653
13.800000	0.00015967
13.750000	0.000163788
13.700000	0.00016801
13.650000	0.000172339
13.600000	0.000176775
13.550000	0.000181323
13.500000	0.000185985
13.450000	0.000190763
13.400000	0.00019566
13.350000	0.000200679
13.300000	0.000205822
13.250000	0.000211093
13.200000	0.000216494
13.150000	0.000222028
13.100000	0.000227698
13.050000	0.000233507
13.000000	0.000239458
12.950000	0.000245554
12.900000	0.000251798
12.850000	0.000258193
12.800000	0.000264742
12.750000	0.000271448
12.700000	0.000278314
12.650000	0.000285344
12.600000	0.000292539
12.550000	0.000299904
12.500000	0.000307441
12.450000	0.000315152
12.400000	0.000323041
12.350000	0.00033111
12.300000	0.000339361
12.250000	0.000347796
12.200000	0.000356417
12.150000	0.000365225
12.100000	0.000374222
12.050000	0.000383406
12.000000	0.000392779
11.950000	0.000402338
11.900000	0.00041208
11.850000	0.000422
11.800000	0.000432092
11.750000	0.000442344
11.700000	0.00045274
11.650000	0.000463256
11.600000	0.000473852
11.550000	0.000484459
11.500000	0.000494933
&
```
