## Supplementary material for "All-at-once RNA folding with 3D motif prediction framed by evolutionary information": RF00637_mir-276.cacofold.helixcov

```
# RMs = 2 L = 102

# RM_HELIX NESTED 22-38 64-80, nbp = 17 nbp_cov = 0
# pvals: 0.394446,0.394446,0.394446,0.394446,0.394446,0.360893,0.394446,0.394446,0.394446,0.394446,0.394446,0.394446,0.394446,0.394446,0.388736,0.551159,0.0363593
# aggregated NONE
NESTED  :::::::::::::::::::::<<<<<<<<<<<<<<<<<_________________>>>>>>>>>>>>>>>>>::::::::::::::::::::
        ::::::::::::::::::::::::::::::::::::::::::::::::::::::::::::::::::::::::::::::::::::::::::::

# RM_HELIX NESTED 5-19 83-99, nbp = 15 nbp_cov = 0
# pvals: 0.814596,0.473758,0.864823,0.473758,0.952831,0.480925,0.226099,0.592176,0.394446,0.418036,0.412207,0.388736,0.394446,0.394446,0.394446
# aggregated NONE
NESTED  ::::<<<<<<<<<<<<<<<_______________________________________________________>>>>>>>>>>>>>>>:::
        ::::::::::::::::::::::::::::::::::::::::::::::::::::::::::::::::::::::::::::::::::::::::::::
```
