## Supplementary material for "All-at-once RNA folding with 3D motif prediction framed by evolutionary information": RF00637_mir-276.cacofold.power

```
# Power analysis of CaCoFold structure 
#
# Powertype = SINGLE SUBSTITUTIONS
# covary  left_pos      right_pos    substitutions      power
#----------------------------------------------------------------
          5		99		26		0.69
          6		98		9		0.28
          7		97		28		0.72
          8		96		21		0.61
          9		95		26		0.69
          10		94		16		0.50
          11		91		19		0.57
          12		90		7		0.20
          13		89		1		0.00
          14		88		7		0.20
          15		87		12		0.39
          16		86		9		0.28
          17		85		0		0.00
          18		84		0		0.00
          19		83		0		0.00
          22		80		0		0.00
          23		79		0		0.00
          24		78		0		0.00
          25		77		1		0.00
          26		76		1		0.00
          27		75		8		0.24
          28		74		0		0.00
          29		73		0		0.00
          30		72		0		0.00
          31		71		1		0.00
          32		70		0		0.00
          33		69		1		0.00
          34		68		0		0.00
          35		67		0		0.00
          36		66		2		0.00
          37		65		10		0.32
          38		64		9		0.28
#
# BPAIRS 32
# avg substitutions per BP  6.7
# BPAIRS expected to covary 6.0 +/- 1.7
# BPAIRS observed to covary 0
#
```
