## Supplementary material for "All-at-once RNA folding with 3D motif prediction framed by evolutionary information": RF00637_mir-276.power

```
# Power analysis of given structure 
#
# Powertype = SINGLE SUBSTITUTIONS
# covary  left_pos      right_pos    substitutions      power
#----------------------------------------------------------------
          12		90		7		0.20
          13		89		1		0.00
          14		88		7		0.20
          17		85		0		0.00
          18		84		0		0.00
          19		83		0		0.00
          20		82		1		0.00
          22		80		0		0.00
          23		79		0		0.00
          24		78		0		0.00
          25		77		1		0.00
          26		76		1		0.00
          28		74		0		0.00
          29		73		0		0.00
          30		72		0		0.00
          31		71		1		0.00
          32		70		0		0.00
          33		69		1		0.00
          34		68		0		0.00
          35		67		0		0.00
          36		66		2		0.00
          37		65		10		0.32
#
# BPAIRS 22
# avg substitutions per BP  1.5
# BPAIRS expected to covary 0.7 +/- 0.7
# BPAIRS observed to covary 0
#
```
