## Supplementary material for "All-at-once RNA folding with 3D motif prediction framed by evolutionary information": RF00637_mir-276.surv

```
0.011154	0.0454545
0.000000	0.0909091
-0.050000	0.863636
-0.250000	0.909091
-1.200000	0.954545
-1.450000	1
&
15.400000	0.000240154
14.850000	0.000480307
14.350000	0.000720461
10.000000	0.000960615
9.750000	0.00120077
9.400000	0.00144092
9.300000	0.00192123
9.100000	0.00240154
9.050000	0.00288184
8.700000	0.003122
8.650000	0.00336215
8.600000	0.00360231
8.550000	0.00384246
8.250000	0.00408261
8.200000	0.00432277
8.100000	0.00456292
7.950000	0.00480307
7.900000	0.00504323
7.800000	0.00528338
7.750000	0.00552354
7.700000	0.00576369
7.650000	0.00600384
7.600000	0.006244
7.550000	0.00648415
7.500000	0.0067243
7.450000	0.00720461
7.400000	0.00744476
7.300000	0.00768492
7.250000	0.00792507
7.150000	0.00840538
7.050000	0.00888569
7.000000	0.00912584
6.950000	0.0098463
6.900000	0.0100865
6.850000	0.0105668
6.800000	0.0108069
6.700000	0.0112872
6.600000	0.0117675
6.550000	0.0120077
6.500000	0.0122478
6.450000	0.012488
6.350000	0.0129683
6.300000	0.0134486
6.250000	0.0136888
6.150000	0.0144092
6.100000	0.0146494
6.050000	0.0153698
6.000000	0.0160903
5.950000	0.0165706
5.850000	0.0172911
5.800000	0.0175312
5.600000	0.0177714
5.550000	0.0182517
5.500000	0.018732
5.450000	0.0189721
5.350000	0.0196926
5.300000	0.0201729
5.250000	0.0208934
5.200000	0.0213737
5.150000	0.0220941
5.100000	0.0223343
5.050000	0.0228146
5.000000	0.0240154
4.950000	0.0247358
4.800000	0.024976
4.750000	0.0252161
4.700000	0.0256964
4.650000	0.0264169
4.600000	0.028098
4.550000	0.0283381
4.500000	0.0290586
4.450000	0.0292988
4.400000	0.0300192
4.300000	0.0307397
4.250000	0.0317003
4.200000	0.0321806
4.150000	0.0331412
4.100000	0.0338617
4.050000	0.0341018
4.000000	0.0345821
3.950000	0.0357829
3.900000	0.0362632
3.850000	0.0365034
3.800000	0.0367435
3.750000	0.037464
3.650000	0.0384246
3.600000	0.0396254
3.550000	0.0401057
3.500000	0.040586
3.450000	0.0417867
3.400000	0.0429875
3.350000	0.0441883
3.300000	0.045389
3.250000	0.0465898
3.200000	0.04683
3.150000	0.0480307
3.100000	0.048511
3.050000	0.0494717
3.000000	0.0504323
2.950000	0.0521134
2.900000	0.053074
2.850000	0.0540346
2.800000	0.0559558
2.750000	0.0566763
2.700000	0.0581172
2.650000	0.059318
2.600000	0.0607589
2.550000	0.0629203
2.500000	0.0634006
2.450000	0.0646013
2.400000	0.0660423
2.350000	0.0677233
2.300000	0.068684
2.250000	0.070365
2.200000	0.0715658
2.150000	0.073487
2.100000	0.0751681
2.050000	0.0770893
2.000000	0.0787704
1.950000	0.0792507
1.900000	0.0802113
1.850000	0.0818924
1.800000	0.082853
1.750000	0.0842939
1.700000	0.0850144
1.650000	0.0854947
1.600000	0.0871758
1.550000	0.0888569
1.500000	0.0910183
1.450000	0.0919789
1.400000	0.0946206
1.350000	0.0963016
1.300000	0.0979827
1.250000	0.101345
1.200000	0.103026
1.150000	0.104947
1.100000	0.107109
1.050000	0.10951
1.000000	0.113593
0.950000	0.115034
0.900000	0.117195
0.850000	0.119837
0.800000	0.121037
0.750000	0.123199
0.700000	0.12488
0.650000	0.127522
0.600000	0.131124
0.550000	0.133045
0.500000	0.136407
0.450000	0.139289
0.400000	0.141691
0.350000	0.144092
0.300000	0.146494
0.250000	0.148895
0.200000	0.150576
0.150000	0.153218
0.100000	0.15562
0.050000	0.158501
0.000000	0.293708
-0.050000	0.742555
-0.100000	0.746398
-0.150000	0.75048
-0.200000	0.755043
-0.250000	0.760567
-0.300000	0.767051
-0.350000	0.771374
-0.400000	0.78098
-0.450000	0.787944
-0.500000	0.79635
-0.550000	0.803554
-0.600000	0.81196
-0.650000	0.818924
-0.700000	0.824688
-0.750000	0.832373
-0.800000	0.837896
-0.850000	0.844861
-0.900000	0.851105
-0.950000	0.855668
-1.000000	0.85975
-1.050000	0.865034
-1.100000	0.870557
-1.150000	0.87488
-1.200000	0.878242
-1.250000	0.883525
-1.300000	0.888329
-1.350000	0.891931
-1.400000	0.896254
-1.450000	0.899135
-1.500000	0.902498
-1.550000	0.905379
-1.600000	0.909462
-1.650000	0.911623
-1.700000	0.914505
-1.750000	0.917387
-1.800000	0.919789
-1.850000	0.923391
-1.900000	0.924352
-1.950000	0.926273
-2.000000	0.929635
-2.050000	0.931796
-2.100000	0.933237
-2.150000	0.935159
-2.200000	0.939001
-2.250000	0.942363
-2.300000	0.944524
-2.350000	0.946926
-2.400000	0.949568
-2.450000	0.951009
-2.500000	0.95245
-2.550000	0.954371
-2.600000	0.956292
-2.650000	0.957733
-2.700000	0.960615
-2.750000	0.962296
-2.800000	0.963497
-2.850000	0.964697
-2.900000	0.965178
-2.950000	0.965898
-3.000000	0.967099
-3.050000	0.96854
-3.100000	0.969981
-3.150000	0.971182
-3.200000	0.972142
-3.250000	0.973823
-3.300000	0.974784
-3.350000	0.975504
-3.400000	0.976945
-3.450000	0.977906
-3.500000	0.979107
-3.550000	0.979827
-3.600000	0.980307
-3.650000	0.980788
-3.700000	0.981508
-3.750000	0.981988
-3.800000	0.982709
-3.850000	0.98367
-3.900000	0.98391
-3.950000	0.98415
-4.000000	0.98511
-4.050000	0.985591
-4.150000	0.986311
-4.200000	0.987032
-4.250000	0.987752
-4.300000	0.988232
-4.350000	0.989193
-4.400000	0.989673
-4.450000	0.991114
-4.550000	0.991595
-4.600000	0.992555
-4.650000	0.992795
-4.700000	0.993276
-4.750000	0.993756
-4.800000	0.993996
-4.850000	0.994236
-4.900000	0.994476
-4.950000	0.994717
-5.000000	0.995197
-5.050000	0.995437
-5.150000	0.995677
-5.250000	0.996158
-5.350000	0.996398
-5.600000	0.996638
-5.850000	0.996878
-5.900000	0.997118
-5.950000	0.997358
-6.000000	0.997598
-6.200000	0.998079
-6.300000	0.998319
-6.600000	0.998799
-6.800000	0.999039
-7.250000	0.99952
-7.800000	0.99976
-8.200000	1
&
34.250000	1.19446e-05
32.600000	2.38892e-05
32.350000	3.58337e-05
31.900000	5.97229e-05
31.800000	7.16675e-05
30.150000	8.3612e-05
29.650000	9.55566e-05
29.550000	0.000107501
29.250000	0.000119446
28.900000	0.00013139
28.150000	0.000143335
28.100000	0.00015528
27.950000	0.000179169
27.900000	0.000191113
27.800000	0.000203058
27.500000	0.000238892
27.000000	0.000250836
26.950000	0.000262781
25.550000	0.000274725
25.500000	0.00028667
25.300000	0.000298614
25.150000	0.000310559
25.100000	0.000322504
25.050000	0.000334448
24.950000	0.000346393
24.800000	0.000358337
24.700000	0.000370282
24.600000	0.000394171
24.450000	0.000406116
24.350000	0.00041806
24.300000	0.000441949
24.200000	0.000453894
24.150000	0.000477783
24.100000	0.000489728
24.050000	0.000501672
24.000000	0.000537506
23.650000	0.000549451
23.600000	0.000561395
23.550000	0.00057334
23.400000	0.000597229
23.300000	0.000609173
23.150000	0.000621118
23.050000	0.000645007
23.000000	0.000656952
22.900000	0.000668896
22.750000	0.000680841
22.650000	0.000692785
22.600000	0.00070473
22.550000	0.000716675
22.500000	0.000728619
22.400000	0.000788342
22.250000	0.000812231
22.200000	0.000824176
22.050000	0.00083612
22.000000	0.000848065
21.900000	0.00086001
21.800000	0.000895843
21.700000	0.000907788
21.650000	0.000919732
21.600000	0.000931677
21.550000	0.000943622
21.500000	0.000967511
21.400000	0.0009914
21.350000	0.00102723
21.300000	0.00103918
21.250000	0.00106307
21.200000	0.00108696
21.150000	0.0010989
21.100000	0.00111085
21.050000	0.00112279
21.000000	0.00113473
20.950000	0.00114668
20.900000	0.00117057
20.850000	0.00118251
20.800000	0.00121835
20.750000	0.00123029
20.700000	0.00125418
20.650000	0.00129001
20.600000	0.00130196
20.550000	0.00132585
20.500000	0.00133779
20.450000	0.00134974
20.400000	0.00137363
20.250000	0.00139752
20.150000	0.0014214
20.100000	0.00143335
20.050000	0.00144529
20.000000	0.00146918
19.950000	0.00148113
19.850000	0.00149307
19.800000	0.00150502
19.750000	0.00152891
19.700000	0.00154085
19.650000	0.00157668
19.600000	0.00158863
19.550000	0.00162446
19.500000	0.00163641
19.450000	0.00164835
19.400000	0.00168419
19.350000	0.00169613
19.300000	0.00172002
19.250000	0.00174391
19.200000	0.00179169
19.150000	0.00181558
19.100000	0.00183946
19.050000	0.00185141
19.000000	0.0018753
18.950000	0.00189919
18.900000	0.00197086
18.850000	0.00201863
18.750000	0.00206641
18.700000	0.0020903
18.650000	0.00212613
18.600000	0.00213808
18.550000	0.00217391
18.500000	0.00222169
18.450000	0.00224558
18.400000	0.00231725
18.350000	0.00234114
18.300000	0.00237697
18.250000	0.00243669
18.200000	0.00246058
18.150000	0.00253225
18.100000	0.00258003
18.050000	0.00262781
18.000000	0.00263975
17.900000	0.0026517
17.850000	0.00266364
17.800000	0.00273531
17.750000	0.00280698
17.700000	0.00285475
17.650000	0.00287864
17.600000	0.00293837
17.550000	0.00302198
17.500000	0.0030817
17.450000	0.00311753
17.400000	0.00315337
17.350000	0.00316531
17.300000	0.00321309
17.250000	0.00323698
17.200000	0.00328476
17.150000	0.00334448
17.100000	0.0034042
17.050000	0.00348782
17.000000	0.00352365
16.950000	0.00358337
16.900000	0.00363115
16.850000	0.00367893
16.800000	0.00372671
16.750000	0.00378643
16.700000	0.0038581
16.650000	0.00390588
16.600000	0.00398949
16.550000	0.00403727
16.500000	0.00410893
16.450000	0.00413282
16.400000	0.00422838
16.350000	0.00432394
16.300000	0.0043956
16.250000	0.00447922
16.200000	0.00455088
16.150000	0.00457477
16.100000	0.00462255
16.050000	0.00469422
16.000000	0.00477783
15.950000	0.00478978
15.900000	0.00487339
15.850000	0.004957
15.800000	0.00501672
15.750000	0.00513617
15.700000	0.00525561
15.650000	0.00532728
15.600000	0.00536312
15.550000	0.00543478
15.500000	0.00555423
15.450000	0.00569756
15.400000	0.00574534
15.350000	0.00579312
15.300000	0.00582895
15.250000	0.00591257
15.200000	0.00598423
15.150000	0.0060559
15.100000	0.00610368
15.050000	0.00621118
15.000000	0.00628285
14.950000	0.00643813
14.900000	0.00650979
14.850000	0.00655757
14.800000	0.00660535
14.750000	0.00666507
14.700000	0.00679646
14.650000	0.00684424
14.600000	0.00701147
14.550000	0.00713091
14.500000	0.00727425
14.450000	0.00734591
14.400000	0.00742953
14.350000	0.00756092
14.300000	0.00768036
14.250000	0.00778786
14.200000	0.00789537
14.150000	0.0080387
14.100000	0.00817009
14.050000	0.00821787
14.000000	0.00827759
13.950000	0.00837315
13.900000	0.00851648
13.850000	0.00871954
13.800000	0.00885093
13.750000	0.0089226
13.700000	0.00901816
13.650000	0.00911371
13.600000	0.0092451
13.550000	0.0093526
13.500000	0.00940038
13.450000	0.00948399
13.400000	0.00962733
13.350000	0.00973483
13.300000	0.00990205
13.250000	0.0100573
13.200000	0.0101409
13.150000	0.0102962
13.100000	0.0103918
13.050000	0.010559
13.000000	0.0106904
12.950000	0.0108337
12.900000	0.0110129
12.850000	0.0113235
12.800000	0.0115146
12.750000	0.0116699
12.700000	0.0119087
12.650000	0.0120162
12.600000	0.0122312
12.550000	0.0124224
12.500000	0.0125776
12.450000	0.0127329
12.400000	0.0130076
12.350000	0.0131988
12.300000	0.0133421
12.250000	0.0134974
12.200000	0.0136168
12.150000	0.013784
12.100000	0.0139871
12.050000	0.0141543
12.000000	0.0143813
11.950000	0.0145366
11.900000	0.0147635
11.850000	0.0149546
11.800000	0.0151457
11.750000	0.0153607
11.700000	0.0155757
11.650000	0.015743
11.600000	0.0159699
11.550000	0.016161
11.500000	0.0163641
11.450000	0.0166269
11.400000	0.0168657
11.350000	0.0171882
11.300000	0.017463
11.250000	0.0177496
11.200000	0.0180841
11.150000	0.018323
11.100000	0.018538
11.050000	0.0188605
11.000000	0.0192547
10.950000	0.0195413
10.900000	0.0198758
10.850000	0.0201624
10.800000	0.0203655
10.750000	0.0206402
10.700000	0.0209747
10.650000	0.0212136
10.600000	0.0214525
10.550000	0.0217272
10.500000	0.0220258
10.450000	0.0223722
10.400000	0.0226589
10.350000	0.0229814
10.300000	0.0233516
10.250000	0.0236383
10.200000	0.0238653
10.150000	0.0242355
10.100000	0.0244983
10.050000	0.0247492
10.000000	0.0250358
9.950000	0.0254061
9.900000	0.0257406
9.850000	0.0260989
9.800000	0.0264692
9.750000	0.0268395
9.700000	0.0271381
9.650000	0.0274606
9.600000	0.0278906
9.550000	0.0283564
9.500000	0.0288103
9.450000	0.0293359
9.400000	0.0296584
9.350000	0.0300884
9.300000	0.0305303
9.250000	0.0310201
9.200000	0.0315695
9.150000	0.0320712
9.100000	0.032537
9.050000	0.0330148
9.000000	0.0334687
8.950000	0.0339943
8.900000	0.0345796
8.850000	0.035129
8.800000	0.0355112
8.750000	0.0359412
8.700000	0.0363593
8.650000	0.0368849
8.600000	0.0373985
8.550000	0.0380435
8.500000	0.0386646
8.450000	0.0392977
8.400000	0.0398829
8.350000	0.0404085
8.300000	0.0409938
8.250000	0.0414596
8.200000	0.0421644
8.150000	0.0427616
8.100000	0.0432991
8.050000	0.0438844
8.000000	0.0444099
7.950000	0.0449952
7.900000	0.0456283
7.850000	0.0462494
7.800000	0.0468944
7.750000	0.0475155
7.700000	0.0483278
7.650000	0.0491519
7.600000	0.0499164
7.550000	0.0507167
7.500000	0.0514692
7.450000	0.05215
7.400000	0.0529861
7.350000	0.0537387
7.300000	0.0542762
7.250000	0.0552078
7.200000	0.0561395
7.150000	0.0570115
7.100000	0.0578595
7.050000	0.0587554
7.000000	0.0596393
6.950000	0.0606904
6.900000	0.0615624
6.850000	0.0624462
6.800000	0.0632824
6.750000	0.0640827
6.700000	0.0649307
6.650000	0.0657907
6.600000	0.0666269
6.550000	0.0675944
6.500000	0.0684424
6.450000	0.0693622
6.400000	0.0705088
6.350000	0.0714763
6.300000	0.0724677
6.250000	0.0734114
6.200000	0.0745939
6.150000	0.07543
6.100000	0.0767797
6.050000	0.0778786
6.000000	0.0789537
5.950000	0.0799331
5.900000	0.0810798
5.850000	0.0823937
5.800000	0.083624
5.750000	0.0847707
5.700000	0.0861682
5.650000	0.0872193
5.600000	0.0883421
5.550000	0.0897396
5.500000	0.0908385
5.450000	0.092248
5.400000	0.0936455
5.350000	0.0948758
5.300000	0.09613
5.250000	0.0974319
5.200000	0.0986622
5.150000	0.100119
5.100000	0.101374
5.050000	0.102711
5.000000	0.104264
4.950000	0.10559
4.900000	0.107071
4.850000	0.10854
4.800000	0.110022
4.750000	0.111753
4.700000	0.113115
4.650000	0.114369
4.600000	0.115731
4.550000	0.117332
4.500000	0.119111
4.450000	0.120807
4.400000	0.122587
4.350000	0.12457
4.300000	0.126099
4.250000	0.127938
4.200000	0.129694
4.150000	0.13151
4.100000	0.13329
4.050000	0.135499
4.000000	0.137363
3.950000	0.139548
3.900000	0.141245
3.850000	0.143096
3.800000	0.145115
3.750000	0.147074
3.700000	0.148937
3.650000	0.151015
3.600000	0.153261
3.550000	0.155208
3.500000	0.15737
3.450000	0.15958
3.400000	0.161945
3.350000	0.16413
3.300000	0.16671
3.250000	0.169123
3.200000	0.171512
3.150000	0.173782
3.100000	0.176099
3.050000	0.178548
3.000000	0.180745
2.950000	0.183361
2.900000	0.18581
2.850000	0.188043
2.800000	0.190731
2.750000	0.193096
2.700000	0.195784
2.650000	0.198543
2.600000	0.201457
2.550000	0.203989
2.500000	0.206581
2.450000	0.209221
2.400000	0.211968
2.350000	0.214752
2.300000	0.217678
2.250000	0.220413
2.200000	0.223137
2.150000	0.226099
2.100000	0.229025
2.050000	0.23188
2.000000	0.235213
1.950000	0.238175
1.900000	0.241257
1.850000	0.244541
1.800000	0.248292
1.750000	0.251505
1.700000	0.254766
1.650000	0.258075
1.600000	0.261479
1.550000	0.264883
1.500000	0.268168
1.450000	0.271321
1.400000	0.274642
1.350000	0.278225
1.300000	0.281486
1.250000	0.28458
1.200000	0.288306
1.150000	0.291949
1.100000	0.295676
1.050000	0.299271
1.000000	0.302819
0.950000	0.306355
0.900000	0.310547
0.850000	0.314381
0.800000	0.318454
0.750000	0.322241
0.700000	0.326601
0.650000	0.330375
0.600000	0.334771
0.550000	0.338796
0.500000	0.343419
0.450000	0.347695
0.400000	0.351947
0.350000	0.356426
0.300000	0.360893
0.250000	0.36517
0.200000	0.369947
0.150000	0.374152
0.100000	0.379133
0.050000	0.383576
0.000000	0.388736
-0.050000	0.394446
-0.100000	0.400502
-0.150000	0.406378
-0.200000	0.412207
-0.250000	0.418036
-0.300000	0.423853
-0.350000	0.429372
-0.400000	0.435237
-0.450000	0.440588
-0.500000	0.447133
-0.550000	0.453225
-0.600000	0.459615
-0.650000	0.466352
-0.700000	0.473758
-0.750000	0.480925
-0.800000	0.488235
-0.850000	0.495951
-0.900000	0.503428
-0.950000	0.511037
-1.000000	0.519075
-1.050000	0.527174
-1.100000	0.535105
-1.150000	0.542821
-1.200000	0.551159
-1.250000	0.559651
-1.300000	0.567857
-1.350000	0.575884
-1.400000	0.584078
-1.450000	0.592176
-1.500000	0.599928
-1.550000	0.60829
-1.600000	0.616472
-1.650000	0.624976
-1.700000	0.63329
-1.750000	0.641388
-1.800000	0.649391
-1.850000	0.657226
-1.900000	0.66554
-1.950000	0.673125
-2.000000	0.680554
-2.050000	0.687733
-2.100000	0.695533
-2.150000	0.703285
-2.200000	0.710368
-2.250000	0.717654
-2.300000	0.724343
-2.350000	0.731832
-2.400000	0.73919
-2.450000	0.746572
-2.500000	0.753727
-2.550000	0.760404
-2.600000	0.766997
-2.650000	0.773399
-2.700000	0.779527
-2.750000	0.785416
-2.800000	0.791113
-2.850000	0.797181
-2.900000	0.803368
-2.950000	0.809006
-3.000000	0.814596
-3.050000	0.819935
-3.100000	0.82543
-3.150000	0.830853
-3.200000	0.835834
-3.250000	0.840994
-3.300000	0.846082
-3.350000	0.850478
-3.400000	0.85522
-3.450000	0.86001
-3.500000	0.864823
-3.550000	0.869075
-3.600000	0.873364
-3.650000	0.877532
-3.700000	0.881259
-3.750000	0.88483
-3.800000	0.8887
-3.850000	0.892762
-3.900000	0.896775
-3.950000	0.900203
-4.000000	0.903524
-4.050000	0.90737
-4.100000	0.910726
-4.150000	0.913772
-4.200000	0.916997
-4.250000	0.920306
-4.300000	0.923352
-4.350000	0.926171
-4.400000	0.928858
-4.450000	0.931486
-4.500000	0.934161
-4.550000	0.936359
-4.600000	0.938617
-4.650000	0.94091
-4.700000	0.942893
-4.750000	0.944935
-4.800000	0.947444
-4.850000	0.949176
-4.900000	0.951171
-4.950000	0.952831
-5.000000	0.954563
-5.050000	0.956199
-5.100000	0.957943
-5.150000	0.959783
-5.200000	0.961132
-5.250000	0.962673
-5.300000	0.963999
-5.350000	0.965373
-5.400000	0.966734
-5.450000	0.968192
-5.500000	0.96941
-5.550000	0.970736
-5.600000	0.972002
-5.650000	0.973077
-5.700000	0.974259
-5.750000	0.975346
-5.800000	0.976517
-5.850000	0.977389
-5.900000	0.978488
-5.950000	0.979419
-6.000000	0.980244
-6.050000	0.980984
-6.100000	0.981785
-6.150000	0.982525
-6.200000	0.983457
-6.250000	0.984102
-6.300000	0.984603
-6.350000	0.985129
-6.400000	0.985882
-6.450000	0.986419
-6.500000	0.986909
-6.550000	0.987363
-6.600000	0.987912
-6.650000	0.98839
-6.700000	0.988892
-6.750000	0.989322
-6.800000	0.98974
-6.850000	0.990229
-6.900000	0.990695
-6.950000	0.991054
-7.000000	0.991436
-7.050000	0.991854
-7.100000	0.992212
-7.150000	0.992511
-7.200000	0.992857
-7.250000	0.993215
-7.300000	0.99349
-7.350000	0.993813
-7.400000	0.99404
-7.450000	0.994386
-7.500000	0.994649
-7.550000	0.994864
-7.600000	0.995186
-7.650000	0.995389
-7.700000	0.995604
-7.750000	0.995843
-7.800000	0.996011
-7.850000	0.996309
-7.900000	0.996429
-7.950000	0.996536
-8.000000	0.996691
-8.050000	0.996894
-8.100000	0.997014
-8.150000	0.997193
-8.200000	0.997277
-8.250000	0.997372
-8.300000	0.99748
-8.350000	0.997539
-8.400000	0.997599
-8.450000	0.997731
-8.500000	0.997826
-8.550000	0.997981
-8.600000	0.998077
-8.650000	0.998184
-8.700000	0.99834
-8.750000	0.998399
-8.800000	0.998471
-8.850000	0.998567
-8.900000	0.998686
-8.950000	0.998734
-9.000000	0.998817
-9.050000	0.998877
-9.100000	0.998961
-9.150000	0.998973
-9.200000	0.999032
-9.250000	0.99908
-9.300000	0.999176
-9.350000	0.999224
-9.400000	0.999259
-9.450000	0.999295
-9.500000	0.999379
-9.550000	0.999439
-9.600000	0.999462
-9.650000	0.999522
-9.800000	0.999546
-9.850000	0.999582
-9.950000	1
&
78.950000	4.66355e-11
78.900000	4.73196e-11
78.850000	4.80137e-11
78.800000	4.8718e-11
78.750000	4.94326e-11
78.700000	5.01577e-11
78.650000	5.08934e-11
78.600000	5.16399e-11
78.550000	5.23974e-11
78.500000	5.3166e-11
78.450000	5.39459e-11
78.400000	5.47372e-11
78.350000	5.55401e-11
78.300000	5.63548e-11
78.250000	5.71815e-11
78.200000	5.80203e-11
78.150000	5.88714e-11
78.100000	5.9735e-11
78.050000	6.06112e-11
78.000000	6.15003e-11
77.950000	6.24025e-11
77.900000	6.33179e-11
77.850000	6.42467e-11
77.800000	6.51892e-11
77.750000	6.61455e-11
77.700000	6.71158e-11
77.650000	6.81004e-11
77.600000	6.90994e-11
77.550000	7.0113e-11
77.500000	7.11416e-11
77.450000	7.21852e-11
77.400000	7.32442e-11
77.350000	7.43186e-11
77.300000	7.54089e-11
77.250000	7.65152e-11
77.200000	7.76376e-11
77.150000	7.87766e-11
77.100000	7.99323e-11
77.050000	8.11049e-11
77.000000	8.22947e-11
76.950000	8.3502e-11
76.900000	8.4727e-11
76.850000	8.597e-11
76.800000	8.72313e-11
76.750000	8.8511e-11
76.700000	8.98095e-11
76.650000	9.11271e-11
76.600000	9.2464e-11
76.550000	9.38205e-11
76.500000	9.5197e-11
76.450000	9.65936e-11
76.400000	9.80107e-11
76.350000	9.94486e-11
76.300000	1.00908e-10
76.250000	1.02388e-10
76.200000	1.0389e-10
76.150000	1.05414e-10
76.100000	1.06961e-10
76.050000	1.0853e-10
76.000000	1.10123e-10
75.950000	1.11738e-10
75.900000	1.13378e-10
75.850000	1.15041e-10
75.800000	1.16729e-10
75.750000	1.18442e-10
75.700000	1.20179e-10
75.650000	1.21943e-10
75.600000	1.23732e-10
75.550000	1.25547e-10
75.500000	1.27389e-10
75.450000	1.29258e-10
75.400000	1.31155e-10
75.350000	1.33079e-10
75.300000	1.35032e-10
75.250000	1.37013e-10
75.200000	1.39023e-10
75.150000	1.41063e-10
75.100000	1.43133e-10
75.050000	1.45233e-10
75.000000	1.47364e-10
74.950000	1.49526e-10
74.900000	1.5172e-10
74.850000	1.53947e-10
74.800000	1.56206e-10
74.750000	1.58498e-10
74.700000	1.60823e-10
74.650000	1.63183e-10
74.600000	1.65577e-10
74.550000	1.68007e-10
74.500000	1.70472e-10
74.450000	1.72974e-10
74.400000	1.75512e-10
74.350000	1.78087e-10
74.300000	1.807e-10
74.250000	1.83352e-10
74.200000	1.86043e-10
74.150000	1.88773e-10
74.100000	1.91543e-10
74.050000	1.94353e-10
74.000000	1.97205e-10
73.950000	2.00099e-10
73.900000	2.03035e-10
73.850000	2.06015e-10
73.800000	2.09038e-10
73.750000	2.12105e-10
73.700000	2.15218e-10
73.650000	2.18376e-10
73.600000	2.21581e-10
73.550000	2.24832e-10
73.500000	2.28132e-10
73.450000	2.3148e-10
73.400000	2.34877e-10
73.350000	2.38323e-10
73.300000	2.41821e-10
73.250000	2.4537e-10
73.200000	2.4897e-10
73.150000	2.52624e-10
73.100000	2.56331e-10
73.050000	2.60093e-10
73.000000	2.6391e-10
72.950000	2.67783e-10
72.900000	2.71713e-10
72.850000	2.75701e-10
72.800000	2.79747e-10
72.750000	2.83852e-10
72.700000	2.88018e-10
72.650000	2.92245e-10
72.600000	2.96534e-10
72.550000	3.00886e-10
72.500000	3.05302e-10
72.450000	3.09783e-10
72.400000	3.14329e-10
72.350000	3.18942e-10
72.300000	3.23623e-10
72.250000	3.28373e-10
72.200000	3.33192e-10
72.150000	3.38083e-10
72.100000	3.43045e-10
72.050000	3.48079e-10
72.000000	3.53188e-10
71.950000	3.58372e-10
71.900000	3.63632e-10
71.850000	3.68969e-10
71.800000	3.74384e-10
71.750000	3.79879e-10
71.700000	3.85455e-10
71.650000	3.91112e-10
71.600000	3.96853e-10
71.550000	4.02678e-10
71.500000	4.08588e-10
71.450000	4.14585e-10
71.400000	4.2067e-10
71.350000	4.26845e-10
71.300000	4.3311e-10
71.250000	4.39467e-10
71.200000	4.45918e-10
71.150000	4.52463e-10
71.100000	4.59104e-10
71.050000	4.65843e-10
71.000000	4.72681e-10
70.950000	4.79619e-10
70.900000	4.86659e-10
70.850000	4.93803e-10
70.800000	5.01051e-10
70.750000	5.08406e-10
70.700000	5.15869e-10
70.650000	5.23441e-10
70.600000	5.31125e-10
70.550000	5.38921e-10
70.500000	5.46832e-10
70.450000	5.54859e-10
70.400000	5.63004e-10
70.350000	5.71269e-10
70.300000	5.79654e-10
70.250000	5.88164e-10
70.200000	5.96798e-10
70.150000	6.05558e-10
70.100000	6.14448e-10
70.050000	6.23468e-10
70.000000	6.3262e-10
69.950000	6.41907e-10
69.900000	6.5133e-10
69.850000	6.60892e-10
69.800000	6.70594e-10
69.750000	6.80439e-10
69.700000	6.90428e-10
69.650000	7.00563e-10
69.600000	7.10848e-10
69.550000	7.21284e-10
69.500000	7.31873e-10
69.450000	7.42617e-10
69.400000	7.53519e-10
69.350000	7.64582e-10
69.300000	7.75807e-10
69.250000	7.87196e-10
69.200000	7.98753e-10
69.150000	8.1048e-10
69.100000	8.22379e-10
69.050000	8.34453e-10
69.000000	8.46704e-10
68.950000	8.59135e-10
68.900000	8.71748e-10
68.850000	8.84547e-10
68.800000	8.97534e-10
68.750000	9.10711e-10
68.700000	9.24082e-10
68.650000	9.3765e-10
68.600000	9.51417e-10
68.550000	9.65385e-10
68.500000	9.7956e-10
68.450000	9.93942e-10
68.400000	1.00854e-09
68.350000	1.02334e-09
68.300000	1.03837e-09
68.250000	1.05361e-09
68.200000	1.06908e-09
68.150000	1.08478e-09
68.100000	1.10071e-09
68.050000	1.11687e-09
68.000000	1.13327e-09
67.950000	1.14991e-09
67.900000	1.1668e-09
67.850000	1.18393e-09
67.800000	1.20131e-09
67.750000	1.21895e-09
67.700000	1.23685e-09
67.650000	1.25501e-09
67.600000	1.27344e-09
67.550000	1.29214e-09
67.500000	1.31111e-09
67.450000	1.33037e-09
67.400000	1.3499e-09
67.350000	1.36972e-09
67.300000	1.38984e-09
67.250000	1.41025e-09
67.200000	1.43096e-09
67.150000	1.45197e-09
67.100000	1.47329e-09
67.050000	1.49493e-09
67.000000	1.51688e-09
66.950000	1.53915e-09
66.900000	1.56176e-09
66.850000	1.58469e-09
66.800000	1.60796e-09
66.750000	1.63158e-09
66.700000	1.65554e-09
66.650000	1.67985e-09
66.600000	1.70452e-09
66.550000	1.72955e-09
66.500000	1.75495e-09
66.450000	1.78072e-09
66.400000	1.80688e-09
66.350000	1.83341e-09
66.300000	1.86034e-09
66.250000	1.88766e-09
66.200000	1.91538e-09
66.150000	1.94351e-09
66.100000	1.97205e-09
66.050000	2.00102e-09
66.000000	2.03041e-09
65.950000	2.06023e-09
65.900000	2.09048e-09
65.850000	2.12119e-09
65.800000	2.15234e-09
65.750000	2.18395e-09
65.700000	2.21603e-09
65.650000	2.24858e-09
65.600000	2.2816e-09
65.550000	2.31511e-09
65.500000	2.34912e-09
65.450000	2.38362e-09
65.400000	2.41863e-09
65.350000	2.45416e-09
65.300000	2.4902e-09
65.250000	2.52678e-09
65.200000	2.56389e-09
65.150000	2.60155e-09
65.100000	2.63977e-09
65.050000	2.67854e-09
65.000000	2.71788e-09
64.950000	2.75781e-09
64.900000	2.79832e-09
64.850000	2.83942e-09
64.800000	2.88113e-09
64.750000	2.92345e-09
64.700000	2.96639e-09
64.650000	3.00997e-09
64.600000	3.05418e-09
64.550000	3.09905e-09
64.500000	3.14457e-09
64.450000	3.19076e-09
64.400000	3.23763e-09
64.350000	3.28519e-09
64.300000	3.33345e-09
64.250000	3.38242e-09
64.200000	3.43211e-09
64.150000	3.48253e-09
64.100000	3.53369e-09
64.050000	3.5856e-09
64.000000	3.63828e-09
63.950000	3.69172e-09
63.900000	3.74596e-09
63.850000	3.80099e-09
63.800000	3.85683e-09
63.750000	3.91349e-09
63.700000	3.97099e-09
63.650000	4.02933e-09
63.600000	4.08852e-09
63.550000	4.14859e-09
63.500000	4.20954e-09
63.450000	4.27138e-09
63.400000	4.33414e-09
63.350000	4.39781e-09
63.300000	4.46243e-09
63.250000	4.52799e-09
63.200000	4.59452e-09
63.150000	4.66202e-09
63.100000	4.73052e-09
63.050000	4.80002e-09
63.000000	4.87055e-09
62.950000	4.94211e-09
62.900000	5.01472e-09
62.850000	5.0884e-09
62.800000	5.16317e-09
62.750000	5.23903e-09
62.700000	5.31601e-09
62.650000	5.39412e-09
62.600000	5.47338e-09
62.550000	5.5538e-09
62.500000	5.63541e-09
62.450000	5.71822e-09
62.400000	5.80224e-09
62.350000	5.8875e-09
62.300000	5.97401e-09
62.250000	6.0618e-09
62.200000	6.15087e-09
62.150000	6.24125e-09
62.100000	6.33297e-09
62.050000	6.42603e-09
62.000000	6.52046e-09
61.950000	6.61628e-09
61.900000	6.7135e-09
61.850000	6.81216e-09
61.800000	6.91227e-09
61.750000	7.01384e-09
61.700000	7.11692e-09
61.650000	7.22151e-09
61.600000	7.32763e-09
61.550000	7.43532e-09
61.500000	7.54459e-09
61.450000	7.65546e-09
61.400000	7.76797e-09
61.350000	7.88213e-09
61.300000	7.99797e-09
61.250000	8.11551e-09
61.200000	8.23478e-09
61.150000	8.35581e-09
61.100000	8.47861e-09
61.050000	8.60322e-09
61.000000	8.72967e-09
60.950000	8.85797e-09
60.900000	8.98816e-09
60.850000	9.12026e-09
60.800000	9.25431e-09
60.750000	9.39033e-09
60.700000	9.52834e-09
60.650000	9.66839e-09
60.600000	9.8105e-09
60.550000	9.9547e-09
60.500000	1.0101e-08
60.450000	1.02495e-08
60.400000	1.04001e-08
60.350000	1.0553e-08
60.300000	1.07081e-08
60.250000	1.08655e-08
60.200000	1.10252e-08
60.150000	1.11873e-08
60.100000	1.13517e-08
60.050000	1.15186e-08
60.000000	1.16879e-08
59.950000	1.18597e-08
59.900000	1.20341e-08
59.850000	1.2211e-08
59.800000	1.23905e-08
59.750000	1.25726e-08
59.700000	1.27574e-08
59.650000	1.2945e-08
59.600000	1.31353e-08
59.550000	1.33284e-08
59.500000	1.35243e-08
59.450000	1.37231e-08
59.400000	1.39249e-08
59.350000	1.41296e-08
59.300000	1.43373e-08
59.250000	1.45481e-08
59.200000	1.4762e-08
59.150000	1.4979e-08
59.100000	1.51992e-08
59.050000	1.54227e-08
59.000000	1.56494e-08
58.950000	1.58795e-08
58.900000	1.6113e-08
58.850000	1.63499e-08
58.800000	1.65903e-08
58.750000	1.68342e-08
58.700000	1.70817e-08
58.650000	1.73328e-08
58.600000	1.75877e-08
58.550000	1.78463e-08
58.500000	1.81087e-08
58.450000	1.8375e-08
58.400000	1.86451e-08
58.350000	1.89193e-08
58.300000	1.91975e-08
58.250000	1.94798e-08
58.200000	1.97662e-08
58.150000	2.00568e-08
58.100000	2.03518e-08
58.050000	2.0651e-08
58.000000	2.09547e-08
57.950000	2.12628e-08
57.900000	2.15755e-08
57.850000	2.18928e-08
57.800000	2.22147e-08
57.750000	2.25414e-08
57.700000	2.28729e-08
57.650000	2.32093e-08
57.600000	2.35506e-08
57.550000	2.38969e-08
57.500000	2.42483e-08
57.450000	2.46049e-08
57.400000	2.49668e-08
57.350000	2.5334e-08
57.300000	2.57066e-08
57.250000	2.60846e-08
57.200000	2.64682e-08
57.150000	2.68575e-08
57.100000	2.72525e-08
57.050000	2.76533e-08
57.000000	2.80601e-08
56.950000	2.84728e-08
56.900000	2.88915e-08
56.850000	2.93165e-08
56.800000	2.97477e-08
56.750000	3.01852e-08
56.700000	3.06292e-08
56.650000	3.10797e-08
56.600000	3.15368e-08
56.550000	3.20007e-08
56.500000	3.24714e-08
56.450000	3.2949e-08
56.400000	3.34337e-08
56.350000	3.39255e-08
56.300000	3.44245e-08
56.250000	3.49309e-08
56.200000	3.54448e-08
56.150000	3.59661e-08
56.100000	3.64952e-08
56.050000	3.70321e-08
56.000000	3.75768e-08
55.950000	3.81296e-08
55.900000	3.86906e-08
55.850000	3.92597e-08
55.800000	3.98373e-08
55.750000	4.04234e-08
55.700000	4.1018e-08
55.650000	4.16215e-08
55.600000	4.22338e-08
55.550000	4.28552e-08
55.500000	4.34857e-08
55.450000	4.41254e-08
55.400000	4.47746e-08
55.350000	4.54334e-08
55.300000	4.61018e-08
55.250000	4.67801e-08
55.200000	4.74684e-08
55.150000	4.81668e-08
55.100000	4.88755e-08
55.050000	4.95947e-08
55.000000	5.03244e-08
54.950000	5.10649e-08
54.900000	5.18162e-08
54.850000	5.25787e-08
54.800000	5.33523e-08
54.750000	5.41374e-08
54.700000	5.4934e-08
54.650000	5.57424e-08
54.600000	5.65626e-08
54.550000	5.7395e-08
54.500000	5.82396e-08
54.450000	5.90966e-08
54.400000	5.99662e-08
54.350000	6.08487e-08
54.300000	6.17442e-08
54.250000	6.26528e-08
54.200000	6.35748e-08
54.150000	6.45104e-08
54.100000	6.54598e-08
54.050000	6.64232e-08
54.000000	6.74008e-08
53.950000	6.83927e-08
53.900000	6.93993e-08
53.850000	7.04207e-08
53.800000	7.14571e-08
53.750000	7.25088e-08
53.700000	7.3576e-08
53.650000	7.46589e-08
53.600000	7.57578e-08
53.550000	7.68729e-08
53.500000	7.80044e-08
53.450000	7.91525e-08
53.400000	8.03176e-08
53.350000	8.14998e-08
53.300000	8.26995e-08
53.250000	8.39168e-08
53.200000	8.5152e-08
53.150000	8.64055e-08
53.100000	8.76774e-08
53.050000	8.89681e-08
53.000000	9.02777e-08
52.950000	9.16067e-08
52.900000	9.29553e-08
52.850000	9.43237e-08
52.800000	9.57123e-08
52.750000	9.71213e-08
52.700000	9.85511e-08
52.650000	1.00002e-07
52.600000	1.01474e-07
52.550000	1.02968e-07
52.500000	1.04484e-07
52.450000	1.06022e-07
52.400000	1.07583e-07
52.350000	1.09167e-07
52.300000	1.10775e-07
52.250000	1.12406e-07
52.200000	1.14061e-07
52.150000	1.1574e-07
52.100000	1.17444e-07
52.050000	1.19174e-07
52.000000	1.20928e-07
51.950000	1.22709e-07
51.900000	1.24516e-07
51.850000	1.26349e-07
51.800000	1.2821e-07
51.750000	1.30098e-07
51.700000	1.32014e-07
51.650000	1.33958e-07
51.600000	1.3593e-07
51.550000	1.37932e-07
51.500000	1.39963e-07
51.450000	1.42025e-07
51.400000	1.44116e-07
51.350000	1.46239e-07
51.300000	1.48392e-07
51.250000	1.50578e-07
51.200000	1.52795e-07
51.150000	1.55046e-07
51.100000	1.57329e-07
51.050000	1.59647e-07
51.000000	1.61998e-07
50.950000	1.64384e-07
50.900000	1.66805e-07
50.850000	1.69262e-07
50.800000	1.71755e-07
50.750000	1.74285e-07
50.700000	1.76852e-07
50.650000	1.79457e-07
50.600000	1.82101e-07
50.550000	1.84783e-07
50.500000	1.87505e-07
50.450000	1.90267e-07
50.400000	1.9307e-07
50.350000	1.95915e-07
50.300000	1.98801e-07
50.250000	2.01729e-07
50.200000	2.04701e-07
50.150000	2.07717e-07
50.100000	2.10777e-07
50.050000	2.13882e-07
50.000000	2.17034e-07
49.950000	2.20231e-07
49.900000	2.23476e-07
49.850000	2.26769e-07
49.800000	2.3011e-07
49.750000	2.335e-07
49.700000	2.36941e-07
49.650000	2.40432e-07
49.600000	2.43975e-07
49.550000	2.4757e-07
49.500000	2.51218e-07
49.450000	2.54919e-07
49.400000	2.58676e-07
49.350000	2.62488e-07
49.300000	2.66356e-07
49.250000	2.70281e-07
49.200000	2.74264e-07
49.150000	2.78306e-07
49.100000	2.82407e-07
49.050000	2.86569e-07
49.000000	2.90792e-07
48.950000	2.95078e-07
48.900000	2.99427e-07
48.850000	3.0384e-07
48.800000	3.08318e-07
48.750000	3.12862e-07
48.700000	3.17474e-07
48.650000	3.22153e-07
48.600000	3.26901e-07
48.550000	3.3172e-07
48.500000	3.36609e-07
48.450000	3.41571e-07
48.400000	3.46606e-07
48.350000	3.51715e-07
48.300000	3.569e-07
48.250000	3.62161e-07
48.200000	3.675e-07
48.150000	3.72918e-07
48.100000	3.78415e-07
48.050000	3.83994e-07
48.000000	3.89655e-07
47.950000	3.954e-07
47.900000	4.01229e-07
47.850000	4.07145e-07
47.800000	4.13148e-07
47.750000	4.19239e-07
47.700000	4.2542e-07
47.650000	4.31693e-07
47.600000	4.38058e-07
47.550000	4.44517e-07
47.500000	4.51072e-07
47.450000	4.57723e-07
47.400000	4.64473e-07
47.350000	4.71322e-07
47.300000	4.78272e-07
47.250000	4.85325e-07
47.200000	4.92482e-07
47.150000	4.99745e-07
47.100000	5.07115e-07
47.050000	5.14594e-07
47.000000	5.22183e-07
46.950000	5.29884e-07
46.900000	5.37699e-07
46.850000	5.4563e-07
46.800000	5.53677e-07
46.750000	5.61844e-07
46.700000	5.70131e-07
46.650000	5.7854e-07
46.600000	5.87074e-07
46.550000	5.95734e-07
46.500000	6.04521e-07
46.450000	6.13439e-07
46.400000	6.22488e-07
46.350000	6.31671e-07
46.300000	6.40989e-07
46.250000	6.50445e-07
46.200000	6.60041e-07
46.150000	6.69779e-07
46.100000	6.7966e-07
46.050000	6.89688e-07
46.000000	6.99863e-07
45.950000	7.10189e-07
45.900000	7.20668e-07
45.850000	7.31301e-07
45.800000	7.42091e-07
45.750000	7.53041e-07
45.700000	7.64153e-07
45.650000	7.75429e-07
45.600000	7.86871e-07
45.550000	7.98483e-07
45.500000	8.10266e-07
45.450000	8.22224e-07
45.400000	8.34358e-07
45.350000	8.46671e-07
45.300000	8.59167e-07
45.250000	8.71847e-07
45.200000	8.84714e-07
45.150000	8.97772e-07
45.100000	9.11023e-07
45.050000	9.24469e-07
45.000000	9.38115e-07
44.950000	9.51962e-07
44.900000	9.66014e-07
44.850000	9.80273e-07
44.800000	9.94744e-07
44.750000	1.00943e-06
44.700000	1.02433e-06
44.650000	1.03945e-06
44.600000	1.0548e-06
44.550000	1.07037e-06
44.500000	1.08617e-06
44.450000	1.10221e-06
44.400000	1.11848e-06
44.350000	1.135e-06
44.300000	1.15175e-06
44.250000	1.16876e-06
44.200000	1.18602e-06
44.150000	1.20353e-06
44.100000	1.2213e-06
44.050000	1.23934e-06
44.000000	1.25764e-06
43.950000	1.27621e-06
43.900000	1.29506e-06
43.850000	1.31418e-06
43.800000	1.33359e-06
43.750000	1.35329e-06
43.700000	1.37327e-06
43.650000	1.39356e-06
43.600000	1.41414e-06
43.550000	1.43503e-06
43.500000	1.45622e-06
43.450000	1.47774e-06
43.400000	1.49956e-06
43.350000	1.52172e-06
43.300000	1.54419e-06
43.250000	1.56701e-06
43.200000	1.59016e-06
43.150000	1.61365e-06
43.100000	1.63749e-06
43.050000	1.66168e-06
43.000000	1.68623e-06
42.950000	1.71115e-06
42.900000	1.73643e-06
42.850000	1.76209e-06
42.800000	1.78812e-06
42.750000	1.81455e-06
42.700000	1.84136e-06
42.650000	1.86857e-06
42.600000	1.89619e-06
42.550000	1.92421e-06
42.500000	1.95265e-06
42.450000	1.9815e-06
42.400000	2.01079e-06
42.350000	2.04051e-06
42.300000	2.07067e-06
42.250000	2.10128e-06
42.200000	2.13234e-06
42.150000	2.16386e-06
42.100000	2.19584e-06
42.050000	2.2283e-06
42.000000	2.26124e-06
41.950000	2.29467e-06
41.900000	2.3286e-06
41.850000	2.36302e-06
41.800000	2.39796e-06
41.750000	2.43341e-06
41.700000	2.46939e-06
41.650000	2.50591e-06
41.600000	2.54296e-06
41.550000	2.58056e-06
41.500000	2.61872e-06
41.450000	2.65745e-06
41.400000	2.69675e-06
41.350000	2.73663e-06
41.300000	2.7771e-06
41.250000	2.81818e-06
41.200000	2.85986e-06
41.150000	2.90216e-06
41.100000	2.94509e-06
41.050000	2.98865e-06
41.000000	3.03286e-06
40.950000	3.07772e-06
40.900000	3.12325e-06
40.850000	3.16946e-06
40.800000	3.21634e-06
40.750000	3.26393e-06
40.700000	3.31222e-06
40.650000	3.36123e-06
40.600000	3.41096e-06
40.550000	3.46143e-06
40.500000	3.51265e-06
40.450000	3.56463e-06
40.400000	3.61738e-06
40.350000	3.67091e-06
40.300000	3.72524e-06
40.250000	3.78037e-06
40.200000	3.83632e-06
40.150000	3.8931e-06
40.100000	3.95073e-06
40.050000	4.0092e-06
40.000000	4.06855e-06
39.950000	4.12878e-06
39.900000	4.1899e-06
39.850000	4.25192e-06
39.800000	4.31487e-06
39.750000	4.37875e-06
39.700000	4.44358e-06
39.650000	4.50938e-06
39.600000	4.57615e-06
39.550000	4.64391e-06
39.500000	4.71267e-06
39.450000	4.78246e-06
39.400000	4.85329e-06
39.350000	4.92516e-06
39.300000	4.9981e-06
39.250000	5.07213e-06
39.200000	5.14725e-06
39.150000	5.2235e-06
39.100000	5.30087e-06
39.050000	5.37939e-06
39.000000	5.45908e-06
38.950000	5.53995e-06
38.900000	5.62203e-06
38.850000	5.70532e-06
38.800000	5.78985e-06
38.750000	5.87564e-06
38.700000	5.9627e-06
38.650000	6.05106e-06
38.600000	6.14073e-06
38.550000	6.23173e-06
38.500000	6.32408e-06
38.450000	6.41781e-06
38.400000	6.51293e-06
38.350000	6.60946e-06
38.300000	6.70743e-06
38.250000	6.80686e-06
38.200000	6.90776e-06
38.150000	7.01016e-06
38.100000	7.11409e-06
38.050000	7.21956e-06
38.000000	7.3266e-06
37.950000	7.43524e-06
37.900000	7.54549e-06
37.850000	7.65738e-06
37.800000	7.77093e-06
37.750000	7.88617e-06
37.700000	8.00313e-06
37.650000	8.12183e-06
37.600000	8.24229e-06
37.550000	8.36455e-06
37.500000	8.48862e-06
37.450000	8.61454e-06
37.400000	8.74234e-06
37.350000	8.87204e-06
37.300000	9.00367e-06
37.250000	9.13726e-06
37.200000	9.27283e-06
37.150000	9.41043e-06
37.100000	9.55008e-06
37.050000	9.6918e-06
37.000000	9.83564e-06
36.950000	9.98161e-06
36.900000	1.01298e-05
36.850000	1.02801e-05
36.800000	1.04327e-05
36.750000	1.05876e-05
36.700000	1.07448e-05
36.650000	1.09043e-05
36.600000	1.10662e-05
36.550000	1.12305e-05
36.500000	1.13973e-05
36.450000	1.15665e-05
36.400000	1.17383e-05
36.350000	1.19126e-05
36.300000	1.20895e-05
36.250000	1.22691e-05
36.200000	1.24514e-05
36.150000	1.26363e-05
36.100000	1.2824e-05
36.050000	1.30146e-05
36.000000	1.32079e-05
35.950000	1.34042e-05
35.900000	1.36034e-05
35.850000	1.38055e-05
35.800000	1.40107e-05
35.750000	1.42189e-05
35.700000	1.44302e-05
35.650000	1.46447e-05
35.600000	1.48624e-05
35.550000	1.50833e-05
35.500000	1.53076e-05
35.450000	1.55352e-05
35.400000	1.57662e-05
35.350000	1.60006e-05
35.300000	1.62385e-05
35.250000	1.648e-05
35.200000	1.67251e-05
35.150000	1.69739e-05
35.100000	1.72263e-05
35.050000	1.74826e-05
35.000000	1.77427e-05
34.950000	1.80066e-05
34.900000	1.82746e-05
34.850000	1.85465e-05
34.800000	1.88225e-05
34.750000	1.91026e-05
34.700000	1.93869e-05
34.650000	1.96754e-05
34.600000	1.99683e-05
34.550000	2.02655e-05
34.500000	2.05672e-05
34.450000	2.08734e-05
34.400000	2.11842e-05
34.350000	2.14997e-05
34.300000	2.18198e-05
34.250000	2.21448e-05
34.200000	2.24746e-05
34.150000	2.28094e-05
34.100000	2.31492e-05
34.050000	2.3494e-05
34.000000	2.38441e-05
33.950000	2.41993e-05
33.900000	2.45599e-05
33.850000	2.49259e-05
33.800000	2.52974e-05
33.750000	2.56745e-05
33.700000	2.60572e-05
33.650000	2.64456e-05
33.600000	2.68399e-05
33.550000	2.72401e-05
33.500000	2.76462e-05
33.450000	2.80585e-05
33.400000	2.8477e-05
33.350000	2.89017e-05
33.300000	2.93328e-05
33.250000	2.97704e-05
33.200000	3.02146e-05
33.150000	3.06654e-05
33.100000	3.1123e-05
33.050000	3.15875e-05
33.000000	3.20589e-05
32.950000	3.25374e-05
32.900000	3.30231e-05
32.850000	3.35162e-05
32.800000	3.40166e-05
32.750000	3.45245e-05
32.700000	3.50401e-05
32.650000	3.55634e-05
32.600000	3.60946e-05
32.550000	3.66338e-05
32.500000	3.71812e-05
32.450000	3.77367e-05
32.400000	3.83006e-05
32.350000	3.8873e-05
32.300000	3.9454e-05
32.250000	4.00438e-05
32.200000	4.06424e-05
32.150000	4.12501e-05
32.100000	4.18669e-05
32.050000	4.2493e-05
32.000000	4.31286e-05
31.950000	4.37737e-05
31.900000	4.44286e-05
31.850000	4.50933e-05
31.800000	4.5768e-05
31.750000	4.6453e-05
31.700000	4.71483e-05
31.650000	4.7854e-05
31.600000	4.85705e-05
31.550000	4.92977e-05
31.500000	5.00359e-05
31.450000	5.07853e-05
31.400000	5.1546e-05
31.350000	5.23182e-05
31.300000	5.31021e-05
31.250000	5.38978e-05
31.200000	5.47056e-05
31.150000	5.55256e-05
31.100000	5.6358e-05
31.050000	5.7203e-05
31.000000	5.80608e-05
30.950000	5.89315e-05
30.900000	5.98155e-05
30.850000	6.07129e-05
30.800000	6.16238e-05
30.750000	6.25486e-05
30.700000	6.34874e-05
30.650000	6.44404e-05
30.600000	6.54079e-05
30.550000	6.639e-05
30.500000	6.73871e-05
30.450000	6.83993e-05
30.400000	6.94269e-05
30.350000	7.04701e-05
30.300000	7.15292e-05
30.250000	7.26043e-05
30.200000	7.36958e-05
30.150000	7.48039e-05
30.100000	7.59289e-05
30.050000	7.7071e-05
30.000000	7.82305e-05
29.950000	7.94076e-05
29.900000	8.06027e-05
29.850000	8.1816e-05
29.800000	8.30479e-05
29.750000	8.42985e-05
29.700000	8.55681e-05
29.650000	8.68572e-05
29.600000	8.8166e-05
29.550000	8.94947e-05
29.500000	9.08438e-05
29.450000	9.22135e-05
29.400000	9.36041e-05
29.350000	9.5016e-05
29.300000	9.64495e-05
29.250000	9.7905e-05
29.200000	9.93828e-05
29.150000	0.000100883
29.100000	0.000102407
29.050000	0.000103954
29.000000	0.000105524
28.950000	0.000107119
28.900000	0.000108738
28.850000	0.000110382
28.800000	0.000112052
28.750000	0.000113747
28.700000	0.000115468
28.650000	0.000117216
28.600000	0.00011899
28.550000	0.000120792
28.500000	0.000122622
28.450000	0.00012448
28.400000	0.000126367
28.350000	0.000128283
28.300000	0.000130229
28.250000	0.000132204
28.200000	0.000134211
28.150000	0.000136248
28.100000	0.000138317
28.050000	0.000140418
28.000000	0.000142552
27.950000	0.000144719
27.900000	0.00014692
27.850000	0.000149155
27.800000	0.000151425
27.750000	0.00015373
27.700000	0.000156071
27.650000	0.000158449
27.600000	0.000160864
27.550000	0.000163317
27.500000	0.000165808
27.450000	0.000168338
27.400000	0.000170908
27.350000	0.000173519
27.300000	0.00017617
27.250000	0.000178863
27.200000	0.000181599
27.150000	0.000184378
27.100000	0.000187201
27.050000	0.000190068
27.000000	0.000192981
26.950000	0.00019594
26.900000	0.000198946
26.850000	0.000202
26.800000	0.000205103
26.750000	0.000208255
26.700000	0.000211457
26.650000	0.000214711
26.600000	0.000218016
26.550000	0.000221375
26.500000	0.000224788
26.450000	0.000228256
26.400000	0.00023178
26.350000	0.000235361
26.300000	0.000239
26.250000	0.000242698
26.200000	0.000246456
26.150000	0.000250276
26.100000	0.000254158
26.050000	0.000258104
26.000000	0.000262115
25.950000	0.000266191
25.900000	0.000270336
25.850000	0.000274549
25.800000	0.000278832
25.750000	0.000283187
25.700000	0.000287615
25.650000	0.000292117
25.600000	0.000296695
25.550000	0.000301351
25.500000	0.000306087
25.450000	0.000310903
25.400000	0.000315802
25.350000	0.000320787
25.300000	0.000325857
25.250000	0.000331017
25.200000	0.000336268
25.150000	0.000341612
25.100000	0.000347051
25.050000	0.000352589
25.000000	0.000358228
24.950000	0.00036397
24.900000	0.000369819
24.850000	0.000375778
24.800000	0.00038185
24.750000	0.00038804
24.700000	0.000394352
24.650000	0.00040079
24.600000	0.00040736
24.550000	0.000414067
24.500000	0.000420918
24.450000	0.000427921
24.400000	0.000435086
24.350000	0.000442424
24.300000	0.000449948
24.250000	0.000457679
24.200000	0.000465641
24.150000	0.000473872
24.100000	0.000482438
24.050000	0.000491475
&
```
