## Supplementary material for "All-at-once RNA folding with 3D motif prediction framed by evolutionary information": RF00638_MIR159.cacofold.helixcov

```
# RMs = 3 L = 341

# RM_HELIX NESTED 61-65 88-92, nbp = 5 nbp_cov = 0
# pvals: 0.661585,0.189258,0.60602,0.451469,0.434325
# aggregated NONE
NESTED  ::::::::::::::::::::::::::::::::::::::::::::::<<<<<_______>>>>>:::::::::::::::::::::::::::::::::::::::::::::::::::::::::::::::::::::::::::::::::::::::::::::::::::::::::::::::::::::::::::::::::::::::
        ::::::::::::::::::::::::::::::::::::::::::::::::::::::::::::::::::::::::::::::::::::::::::::::::::::::::::::::::::::::::::::::::::::::::::::::::::::::::::::::::::::::::::::::::::::::::::::::::::::::

# RM_HELIX NESTED 259-262 299-302, nbp = 4 nbp_cov = 0
# pvals: 0.777506,0.619866,0.451469,0.451469
# aggregated NONE
NESTED  ::::::::::::::::::::::::::::::::::::::::::::::::::::::::::::::::::::::::::::::::::::::::::::::::::::::::::::::::::::::::::::::::::::::<<<<____________________>>>>::::::::::::::::::::::::::::::::::::
        ::::::::::::::::::::::::::::::::::::::::::::::::::::::::::::::::::::::::::::::::::::::::::::::::::::::::::::::::::::::::::::::::::::::::::::::::::::::::::::::::::::::::::::::::::::::::::::::::::::::

# RM_HELIX NESTED 12-33 307-328, nbp = 19 nbp_cov = 0
# pvals: 0.213757,0.451469,0.451469,0.451469,0.522266,0.517608,0.392447,0.447054,0.451469,0.447054,0.451469,0.29658,0.629178,0.447054,0.55021,0.447054,0.451469,0.451469,0.47766
# aggregated NONE
NESTED  :::::::::::<<<<<<<<<<<<<<<<<<<________________________________________________________________________________________________________________________________________>>>>>>>>>>>>>>>>>>>:::::::::::::
        ::::::::::::::::::::::::::::::::::::::::::::::::::::::::::::::::::::::::::::::::::::::::::::::::::::::::::::::::::::::::::::::::::::::::::::::::::::::::::::::::::::::::::::::::::::::::::::::::::::::
```
