## Supplementary material for "All-at-once RNA folding with 3D motif prediction framed by evolutionary information": RF00638_MIR159.cacofold.power

```
# Power analysis of CaCoFold structure 
#
# Powertype = SINGLE SUBSTITUTIONS
# covary  left_pos      right_pos    substitutions      power
#----------------------------------------------------------------
          12		328		28		0.72
          13		327		1		0.00
          14		326		4		0.07
          15		325		1		0.00
          16		324		4		0.07
          17		323		3		0.02
          18		322		22		0.63
          20		321		15		0.47
          21		320		17		0.52
          22		319		2		0.00
          25		318		12		0.39
          26		314		26		0.69
          27		313		14		0.45
          28		312		41		0.82
          29		311		10		0.32
          30		310		4		0.07
          31		309		1		0.00
          32		308		3		0.02
          33		307		29		0.73
          61		92		27		0.70
          62		91		23		0.64
          63		90		31		0.75
          64		89		8		0.24
          65		88		31		0.75
          259		302		23		0.64
          260		301		28		0.72
          261		300		19		0.57
          262		299		30		0.74
#
# BPAIRS 28
# avg substitutions per BP  16.3
# BPAIRS expected to covary 11.7 +/- 2.1
# BPAIRS observed to covary 0
#
```
