## Supplementary material for "All-at-once RNA folding with 3D motif prediction framed by evolutionary information": RF00638_MIR159.helixcov

```
# RMs = 6 L = 341

# RM_HELIX NESTED 107-107 245-245, nbp = 1 nbp_cov = 0
# pvals: 0.657014
# aggregated NONE
NESTED  :::::::::::::::::::::::::::::::::::::::::::::::::::::::::::::::::::::::::::<____________________________________________>:::::::::::::::::::::::::::::::::::::::::::::::::::::::::::::::::::::::::::::
        ::::::::::::::::::::::::::::::::::::::::::::::::::::::::::::::::::::::::::::::::::::::::::::::::::::::::::::::::::::::::::::::::::::::::::::::::::::::::::::::::::::::::::::::::::::::::::::::::::::::

# RM_HELIX NESTED 98-101 250-253, nbp = 4 nbp_cov = 0
# pvals: 0.610724,0.490894,0.495201,0.6339
# aggregated NONE
NESTED  :::::::::::::::::::::::::::::::::::::::::::::::::::::::::::::::::::<<<<______________________________________________________>>>>:::::::::::::::::::::::::::::::::::::::::::::::::::::::::::::::::::::
        ::::::::::::::::::::::::::::::::::::::::::::::::::::::::::::::::::::::::::::::::::::::::::::::::::::::::::::::::::::::::::::::::::::::::::::::::::::::::::::::::::::::::::::::::::::::::::::::::::::::

# RM_HELIX NESTED 88-93 257-262, nbp = 5 nbp_cov = 0
# pvals: 0.451469,0.451469,0.697875,0.749521,0.629178
# aggregated NONE
NESTED  ::::::::::::::::::::::::::::::::::::::::::::::::::::::::::<<-<<<____________________________________________________________________>>>->>::::::::::::::::::::::::::::::::::::::::::::::::::::::::::::
        ::::::::::::::::::::::::::::::::::::::::::::::::::::::::::::::::::::::::::::::::::::::::::::::::::::::::::::::::::::::::::::::::::::::::::::::::::::::::::::::::::::::::::::::::::::::::::::::::::::::

# RM_HELIX NESTED 39-39 301-301, nbp = 1 nbp_cov = 0
# pvals: 0.540873
# aggregated NONE
NESTED  :::::::::::::::::::::::::::::::::::<____________________________________________________________________________________________________________________________>:::::::::::::::::::::::::::::::::::::
        ::::::::::::::::::::::::::::::::::::::::::::::::::::::::::::::::::::::::::::::::::::::::::::::::::::::::::::::::::::::::::::::::::::::::::::::::::::::::::::::::::::::::::::::::::::::::::::::::::::::

# RM_HELIX NESTED 26-32 308-314, nbp = 7 nbp_cov = 0
# pvals: 0.29658,0.629178,0.447054,0.55021,0.447054,0.451469,0.451469
# aggregated NONE
NESTED  ::::::::::::::::::::::<<<<<<<__________________________________________________________________________________________________________________________________________>>>>>>>::::::::::::::::::::::::
        ::::::::::::::::::::::::::::::::::::::::::::::::::::::::::::::::::::::::::::::::::::::::::::::::::::::::::::::::::::::::::::::::::::::::::::::::::::::::::::::::::::::::::::::::::::::::::::::::::::::

# RM_HELIX NESTED 13-21 320-327, nbp = 8 nbp_cov = 0
# pvals: 0.451469,0.451469,0.451469,0.522266,0.517608,0.392447,0.447054,0.451469
# aggregated NONE
NESTED  ::::::::::::<<<<<<<<____________________________________________________________________________________________________________________________________________________________>>>>>>>>::::::::::::::
        ::::::::::::::::::::::::::::::::::::::::::::::::::::::::::::::::::::::::::::::::::::::::::::::::::::::::::::::::::::::::::::::::::::::::::::::::::::::::::::::::::::::::::::::::::::::::::::::::::::::
```
