## Supplementary material for "All-at-once RNA folding with 3D motif prediction framed by evolutionary information": RF00638_MIR159.power

```
# Power analysis of given structure 
#
# Powertype = SINGLE SUBSTITUTIONS
# covary  left_pos      right_pos    substitutions      power
#----------------------------------------------------------------
          13		327		1		0.00
          14		326		4		0.07
          15		325		1		0.00
          16		324		4		0.07
          17		323		3		0.02
          18		322		22		0.63
          20		321		15		0.47
          21		320		17		0.52
          26		314		26		0.69
          27		313		14		0.45
          28		312		41		0.82
          29		311		10		0.32
          30		310		4		0.07
          31		309		1		0.00
          32		308		3		0.02
          39		301		27		0.70
          88		262		2		0.00
          89		261		0		0.00
          91		259		5		0.11
          92		258		41		0.82
          93		257		34		0.78
          98		253		15		0.47
          99		252		5		0.11
          100		251		2		0.00
          101		250		43		0.83
          107		245		9		0.28
#
# BPAIRS 26
# avg substitutions per BP  13.4
# BPAIRS expected to covary 8.3 +/- 1.8
# BPAIRS observed to covary 0
#
```
