## Supplementary material for "All-at-once RNA folding with 3D motif prediction framed by evolutionary information": RF00638_MIR159.surv

```
1.950000	0.0384615
0.650000	0.0769231
0.000000	0.192308
-0.050000	0.5
-0.500000	0.538462
-0.550000	0.576923
-0.800000	0.615385
-0.850000	0.653846
-1.050000	0.692308
-1.150000	0.730769
-1.800000	0.769231
-2.000000	0.846154
-2.050000	0.884615
-2.300000	0.923077
-2.750000	0.961538
-3.350000	1
&
22.400000	5.13426e-05
22.000000	0.000102685
20.950000	0.000154028
19.900000	0.00020537
19.000000	0.000256713
18.900000	0.000308056
18.500000	0.000359398
18.300000	0.000410741
17.650000	0.000462083
17.600000	0.000513426
17.050000	0.000564769
16.500000	0.000616111
16.100000	0.000667454
15.800000	0.000718797
15.650000	0.000770139
15.150000	0.000821482
14.700000	0.000924167
14.550000	0.00097551
14.400000	0.00102685
14.300000	0.00107819
14.150000	0.00112954
14.100000	0.00118088
14.000000	0.00123222
13.950000	0.00128357
13.850000	0.00138625
13.750000	0.00143759
13.600000	0.00148894
13.400000	0.00154028
13.350000	0.00159162
13.250000	0.00164296
13.000000	0.00169431
12.950000	0.00174565
12.900000	0.00179699
12.850000	0.00189968
12.700000	0.00200236
12.650000	0.0020537
12.600000	0.00215639
12.550000	0.00231042
12.500000	0.00236176
12.450000	0.00251579
12.400000	0.00261847
12.350000	0.00272116
12.250000	0.00282384
12.150000	0.00297787
12.100000	0.00302921
12.050000	0.00308056
12.000000	0.0031319
11.950000	0.00328593
11.850000	0.00338861
11.800000	0.00343995
11.750000	0.00359398
11.650000	0.00364533
11.600000	0.00374801
11.550000	0.00379935
11.500000	0.0038507
11.450000	0.00390204
11.400000	0.00400472
11.350000	0.00410741
11.300000	0.00426144
11.250000	0.00436412
11.200000	0.00446681
11.150000	0.00456949
11.100000	0.00467218
11.050000	0.00472352
11.000000	0.00492889
10.950000	0.0051856
10.900000	0.00528829
10.850000	0.00544232
10.800000	0.00559634
10.750000	0.0059044
10.700000	0.00600709
10.650000	0.00631514
10.600000	0.00636648
10.550000	0.00646917
10.500000	0.0066232
10.450000	0.00672588
10.400000	0.00677722
10.350000	0.00698259
10.300000	0.00729065
10.250000	0.00744468
10.200000	0.00749602
10.150000	0.00754736
10.100000	0.00785542
10.050000	0.00790676
10.000000	0.00816347
9.950000	0.00857422
9.900000	0.0086769
9.850000	0.00888227
9.800000	0.0090363
9.750000	0.00913898
9.700000	0.00929301
9.650000	0.0093957
9.600000	0.00954973
9.550000	0.00985778
9.500000	0.0101145
9.450000	0.0104739
9.400000	0.0106279
9.350000	0.010936
9.300000	0.0112954
9.250000	0.0116034
9.200000	0.0121169
9.150000	0.0123736
9.100000	0.0126816
9.050000	0.012887
9.000000	0.0132464
8.950000	0.0136571
8.900000	0.0138625
8.850000	0.0139652
8.800000	0.0140679
8.750000	0.0144786
8.700000	0.0147867
8.650000	0.0150434
8.600000	0.0151974
8.550000	0.0156082
8.500000	0.0158649
8.450000	0.0160189
8.400000	0.0161729
8.350000	0.0167377
8.300000	0.0171484
8.250000	0.0174051
8.200000	0.0179699
8.150000	0.018432
8.100000	0.0187914
8.050000	0.0191508
8.000000	0.0197156
7.950000	0.020075
7.900000	0.0206911
7.850000	0.0212558
7.800000	0.0217693
7.750000	0.0225907
7.700000	0.0228988
7.650000	0.0233095
7.600000	0.0237716
7.550000	0.0243364
7.500000	0.0249525
7.450000	0.025774
7.400000	0.0263388
7.350000	0.0267495
7.300000	0.0270576
7.250000	0.0278277
7.200000	0.0282898
7.150000	0.0288545
7.100000	0.0294707
7.050000	0.0298814
7.000000	0.0303948
6.950000	0.0306002
6.900000	0.031165
6.850000	0.0318838
6.800000	0.0324999
6.750000	0.033116
6.700000	0.0334754
6.650000	0.0341428
6.600000	0.0352724
6.550000	0.0357345
6.500000	0.0364533
6.450000	0.036864
6.400000	0.0376341
6.350000	0.0383016
6.300000	0.0390204
6.250000	0.0391231
6.200000	0.0394311
6.150000	0.040612
6.100000	0.0415875
6.050000	0.0422036
6.000000	0.0434872
5.950000	0.0444114
5.900000	0.0456949
5.850000	0.0465677
5.800000	0.0475946
5.750000	0.0480053
5.700000	0.0488268
5.650000	0.0501617
5.600000	0.051394
5.550000	0.0522154
5.500000	0.0534477
5.450000	0.0545259
5.400000	0.0555527
5.350000	0.0567336
5.300000	0.057401
5.250000	0.0589927
5.200000	0.0599168
5.150000	0.0610977
5.100000	0.0622786
5.050000	0.0633054
5.000000	0.0646403
4.950000	0.0657185
4.900000	0.0667454
4.850000	0.068029
4.800000	0.0691072
4.750000	0.0701853
4.700000	0.0716229
4.650000	0.0731632
4.600000	0.0747548
4.550000	0.0760897
4.500000	0.0777327
4.450000	0.0790163
4.400000	0.0806079
4.350000	0.0820455
4.300000	0.0833804
4.250000	0.0846126
4.200000	0.0862042
4.150000	0.0877959
4.100000	0.0893875
4.050000	0.0910304
4.000000	0.0925707
3.950000	0.0947785
3.900000	0.0967295
3.850000	0.0985265
3.800000	0.100837
3.750000	0.102583
3.700000	0.104431
3.650000	0.106536
3.600000	0.108744
3.550000	0.110643
3.500000	0.112235
3.450000	0.114443
3.400000	0.116548
3.350000	0.118704
3.300000	0.120552
3.250000	0.122555
3.200000	0.124506
3.150000	0.126046
3.100000	0.128254
3.050000	0.130872
3.000000	0.132721
2.950000	0.134928
2.900000	0.137393
2.850000	0.139909
2.800000	0.142784
2.750000	0.145967
2.700000	0.14838
2.650000	0.150742
2.600000	0.153206
2.550000	0.155568
2.500000	0.158751
2.450000	0.161473
2.400000	0.164142
2.350000	0.166709
2.300000	0.16979
2.250000	0.172665
2.200000	0.175797
2.150000	0.179237
2.100000	0.18278
2.050000	0.186836
2.000000	0.18966
1.950000	0.193202
1.900000	0.197156
1.850000	0.201006
1.800000	0.204754
1.750000	0.2084
1.700000	0.21225
1.650000	0.216563
1.600000	0.220106
1.550000	0.22411
1.500000	0.227191
1.450000	0.231042
1.400000	0.235611
1.350000	0.239565
1.300000	0.243775
1.250000	0.247728
1.200000	0.252914
1.150000	0.256508
1.100000	0.260923
1.050000	0.265236
1.000000	0.269857
0.950000	0.274991
0.900000	0.280741
0.850000	0.284849
0.800000	0.289572
0.750000	0.293782
0.700000	0.299379
0.650000	0.304154
0.600000	0.309031
0.550000	0.314782
0.500000	0.320327
0.450000	0.325615
0.400000	0.330852
0.350000	0.335781
0.300000	0.34112
0.250000	0.346203
0.200000	0.351646
0.150000	0.357396
0.100000	0.362941
0.050000	0.367972
0.000000	0.421882
-0.050000	0.507573
-0.100000	0.514402
-0.150000	0.522103
-0.200000	0.528521
-0.250000	0.536171
-0.300000	0.542589
-0.350000	0.549623
-0.400000	0.555989
-0.450000	0.563588
-0.500000	0.570878
-0.550000	0.578529
-0.600000	0.586897
-0.650000	0.594753
-0.700000	0.603378
-0.750000	0.611234
-0.800000	0.618986
-0.850000	0.626483
-0.900000	0.634851
-0.950000	0.642347
-1.000000	0.650151
-1.050000	0.658264
-1.100000	0.667608
-1.150000	0.674899
-1.200000	0.682754
-1.250000	0.69102
-1.300000	0.698208
-1.350000	0.704934
-1.400000	0.711711
-1.450000	0.718899
-1.500000	0.725163
-1.550000	0.730657
-1.600000	0.738461
-1.650000	0.744314
-1.700000	0.750886
-1.750000	0.756379
-1.800000	0.762181
-1.850000	0.767572
-1.900000	0.772809
-1.950000	0.778508
-2.000000	0.783899
-2.050000	0.788674
-2.100000	0.794065
-2.150000	0.799045
-2.200000	0.803769
-2.250000	0.808441
-2.300000	0.813626
-2.350000	0.81799
-2.400000	0.823125
-2.450000	0.827746
-2.500000	0.831956
-2.550000	0.835806
-2.600000	0.839452
-2.650000	0.843816
-2.700000	0.848026
-2.750000	0.852595
-2.800000	0.856292
-2.850000	0.860245
-2.900000	0.863839
-2.950000	0.867895
-3.000000	0.872722
-3.050000	0.876008
-3.100000	0.879756
-3.150000	0.882528
-3.200000	0.885968
-3.250000	0.889459
-3.300000	0.893207
-3.350000	0.896493
-3.400000	0.899471
-3.450000	0.9025
-3.500000	0.904811
-3.550000	0.90784
-3.600000	0.910356
-3.650000	0.913231
-3.700000	0.915695
-3.750000	0.918673
-3.800000	0.920881
-3.850000	0.923037
-3.900000	0.925964
-3.950000	0.929353
-4.000000	0.931458
-4.050000	0.933563
-4.100000	0.936284
-4.150000	0.939108
-4.200000	0.941161
-4.250000	0.943266
-4.300000	0.945474
-4.350000	0.947682
-4.400000	0.949325
-4.450000	0.951173
-4.500000	0.953124
-4.550000	0.954767
-4.600000	0.95677
-4.650000	0.958258
-4.700000	0.959799
-4.750000	0.961339
-4.800000	0.963085
-4.850000	0.964522
-4.900000	0.966576
-4.950000	0.96786
-5.000000	0.968835
-5.050000	0.970427
-5.100000	0.971351
-5.150000	0.972121
-5.200000	0.972994
-5.250000	0.974175
-5.300000	0.975356
-5.350000	0.975972
-5.400000	0.976999
-5.450000	0.978128
-5.500000	0.978847
-5.550000	0.979668
-5.600000	0.980387
-5.650000	0.981311
-5.700000	0.982287
-5.750000	0.982903
-5.800000	0.983724
-5.850000	0.984341
-5.900000	0.984957
-5.950000	0.985727
-6.000000	0.986446
-6.050000	0.987113
-6.100000	0.987934
-6.150000	0.988499
-6.200000	0.989064
-6.250000	0.989526
-6.300000	0.990142
-6.350000	0.990707
-6.400000	0.990758
-6.450000	0.99122
-6.500000	0.991528
-6.550000	0.991939
-6.600000	0.99235
-6.650000	0.992709
-6.700000	0.993171
-6.750000	0.993582
-6.800000	0.993839
-6.850000	0.994301
-6.900000	0.99466
-6.950000	0.995122
-7.000000	0.995328
-7.050000	0.995533
-7.100000	0.99579
-7.150000	0.996047
-7.200000	0.996149
-7.250000	0.996303
-7.300000	0.996611
-7.350000	0.996817
-7.400000	0.997073
-7.450000	0.997125
-7.500000	0.997279
-7.550000	0.997433
-7.600000	0.997587
-7.650000	0.997792
-7.700000	0.997998
-7.750000	0.998203
-7.800000	0.998306
-7.850000	0.998408
-7.900000	0.998614
-7.950000	0.998768
-8.000000	0.998922
-8.150000	0.998973
-8.250000	0.999024
-8.300000	0.999127
-8.350000	0.99923
-8.400000	0.999281
-8.450000	0.999384
-8.700000	0.999487
-8.750000	0.999538
-8.950000	0.999589
-9.000000	0.999641
-9.100000	0.999692
-9.250000	0.999795
-9.400000	0.999846
-9.500000	0.999897
-9.800000	0.999949
-9.950000	1
&
42.850000	2.56371e-06
42.150000	5.12742e-06
39.900000	7.69112e-06
39.200000	1.02548e-05
38.300000	1.28185e-05
36.950000	1.53822e-05
36.750000	1.7946e-05
35.450000	2.05097e-05
34.600000	2.30734e-05
34.100000	2.56371e-05
33.850000	2.82008e-05
33.350000	3.07645e-05
33.150000	3.33282e-05
33.050000	3.84556e-05
32.800000	4.10193e-05
32.750000	4.3583e-05
32.600000	4.61467e-05
32.350000	4.87105e-05
32.150000	5.12742e-05
32.050000	5.38379e-05
32.000000	5.64016e-05
31.950000	5.89653e-05
31.700000	6.1529e-05
31.550000	6.40927e-05
31.500000	6.66564e-05
31.350000	6.92201e-05
31.250000	7.17838e-05
31.050000	7.43475e-05
30.850000	7.69112e-05
30.400000	7.9475e-05
30.250000	8.20387e-05
29.800000	8.46024e-05
29.750000	8.71661e-05
29.700000	8.97298e-05
29.650000	9.22935e-05
29.600000	9.48572e-05
29.550000	9.74209e-05
29.500000	0.000107676
29.450000	0.000112803
29.400000	0.000115367
29.350000	0.000117931
29.250000	0.000123058
29.200000	0.000128185
29.150000	0.000133313
29.050000	0.000141004
29.000000	0.000143568
28.850000	0.000146131
28.700000	0.000151259
28.650000	0.000153822
28.600000	0.000156386
28.500000	0.00015895
28.450000	0.000169205
28.400000	0.000174332
28.350000	0.000176896
28.250000	0.00017946
28.150000	0.000189714
28.100000	0.000194842
28.000000	0.000197406
27.950000	0.000199969
27.900000	0.000202533
27.800000	0.00020766
27.700000	0.000215351
27.650000	0.000223043
27.600000	0.00022817
27.550000	0.000233297
27.450000	0.000240989
27.400000	0.000246116
27.350000	0.00024868
27.250000	0.000251243
27.200000	0.000258935
27.150000	0.000264062
27.100000	0.000269189
27.050000	0.000279444
27.000000	0.000284572
26.950000	0.000292263
26.850000	0.000294826
26.750000	0.000299954
26.700000	0.000302518
26.650000	0.000305081
26.600000	0.000310209
26.550000	0.000312772
26.450000	0.000325591
26.400000	0.000330718
26.350000	0.000335846
26.300000	0.000340973
26.250000	0.000343537
26.200000	0.000346101
26.150000	0.000351228
26.100000	0.000353792
26.050000	0.000361483
26.000000	0.00036661
25.950000	0.000374301
25.900000	0.000379429
25.800000	0.000381993
25.750000	0.000392247
25.700000	0.000397375
25.650000	0.00040763
25.600000	0.000410193
25.550000	0.000420448
25.500000	0.000423012
25.450000	0.000428139
25.400000	0.000438394
25.350000	0.00045634
25.300000	0.000466595
25.250000	0.000474286
25.200000	0.000484541
25.150000	0.000492232
25.100000	0.000497359
25.050000	0.000510178
25.000000	0.000528124
24.950000	0.000533251
24.900000	0.000540942
24.850000	0.000551197
24.800000	0.000561452
24.750000	0.000576834
24.700000	0.000581962
24.650000	0.000587089
24.550000	0.000592217
24.500000	0.000605035
24.450000	0.00061529
24.400000	0.000625545
24.350000	0.000640927
24.300000	0.000643491
24.250000	0.000658873
24.200000	0.000679383
24.150000	0.000697329
24.100000	0.000710147
24.050000	0.000715275
24.000000	0.000720402
23.900000	0.000725529
23.850000	0.000733221
23.800000	0.000743475
23.750000	0.000751166
23.700000	0.00075373
23.650000	0.000761421
23.600000	0.00077424
23.550000	0.000781931
23.500000	0.00079475
23.450000	0.000812695
23.400000	0.000825514
23.350000	0.000828078
23.300000	0.000835769
23.250000	0.000866533
23.200000	0.000889607
23.150000	0.000899862
23.100000	0.000922935
23.050000	0.000946008
23.000000	0.000953699
22.950000	0.000963954
22.900000	0.000984464
22.850000	0.000994719
22.800000	0.00100754
22.750000	0.00102805
22.700000	0.00104599
22.650000	0.00105881
22.600000	0.00107163
22.550000	0.00107932
22.500000	0.00109727
22.450000	0.00111265
22.400000	0.00112803
22.350000	0.00114085
22.300000	0.00114854
22.250000	0.00116392
22.200000	0.00117161
22.150000	0.00118187
22.100000	0.00119725
22.050000	0.00122033
22.000000	0.00123571
21.950000	0.00125365
21.900000	0.0012716
21.850000	0.00128955
21.800000	0.00131005
21.750000	0.00132544
21.700000	0.00134338
21.650000	0.00136389
21.600000	0.0013844
21.550000	0.00139722
21.500000	0.00141517
21.450000	0.00143055
21.400000	0.0014408
21.350000	0.00145619
21.300000	0.0014767
21.250000	0.00149977
21.200000	0.00154335
21.150000	0.00155873
21.100000	0.00158181
21.050000	0.00160745
21.000000	0.00163821
20.950000	0.00165103
20.900000	0.00166897
20.850000	0.00168436
20.800000	0.0017023
20.750000	0.0017305
20.700000	0.00174332
20.650000	0.00177152
20.600000	0.00180741
20.550000	0.0018228
20.500000	0.001851
20.450000	0.00187407
20.400000	0.00190484
20.350000	0.00191765
20.300000	0.00194329
20.250000	0.00198175
20.200000	0.0020202
20.150000	0.00205353
20.100000	0.00207148
20.050000	0.00209968
20.000000	0.00214326
19.950000	0.00218172
19.900000	0.00220479
19.850000	0.00223043
19.800000	0.00226375
19.750000	0.00229965
19.700000	0.0023381
19.650000	0.00235348
19.600000	0.0023945
19.550000	0.00242014
19.500000	0.00243809
19.450000	0.00246885
19.400000	0.00248936
19.350000	0.00252525
19.300000	0.0025714
19.250000	0.00260216
19.200000	0.00264062
19.150000	0.0026842
19.100000	0.0027124
19.050000	0.0027483
19.000000	0.00280213
18.950000	0.00284572
18.900000	0.00288674
18.850000	0.00293032
18.800000	0.00296877
18.750000	0.00300723
18.700000	0.00304056
18.650000	0.00307389
18.600000	0.00311747
18.550000	0.00318156
18.500000	0.00322514
18.450000	0.00326104
18.400000	0.00333538
18.350000	0.00338153
18.300000	0.00344306
18.250000	0.00349433
18.200000	0.00353279
18.150000	0.00361226
18.100000	0.00364559
18.050000	0.00367892
18.000000	0.00375327
17.950000	0.00379942
17.900000	0.00385069
17.850000	0.00391478
17.800000	0.00397375
17.750000	0.00403271
17.700000	0.00407373
17.650000	0.00413013
17.600000	0.00418654
17.550000	0.00422243
17.500000	0.00426601
17.450000	0.00434549
17.400000	0.00443009
17.350000	0.00449931
17.300000	0.00455827
17.250000	0.00461724
17.200000	0.00468902
17.150000	0.00475824
17.100000	0.00483259
17.050000	0.00491719
17.000000	0.00498641
16.950000	0.00505051
16.900000	0.00510434
16.850000	0.005171
16.800000	0.00524022
16.750000	0.00531457
16.700000	0.00539917
16.650000	0.00547864
16.600000	0.00554274
16.550000	0.00564016
16.500000	0.00571707
16.450000	0.00579654
16.400000	0.00587858
16.350000	0.00596319
16.300000	0.00605035
16.250000	0.00613239
16.200000	0.00624519
16.150000	0.00631954
16.100000	0.00644003
16.050000	0.00652207
16.000000	0.00660668
15.950000	0.00669128
15.900000	0.00680921
15.850000	0.0069297
15.800000	0.00702969
15.750000	0.00712711
15.700000	0.00723991
15.650000	0.00735015
15.600000	0.00749116
15.550000	0.00758088
15.500000	0.00768087
15.450000	0.00778598
15.400000	0.00790391
15.350000	0.00800133
15.300000	0.00813208
15.250000	0.00822694
15.200000	0.00836538
15.150000	0.00847049
15.100000	0.00857817
15.050000	0.00870892
15.000000	0.00881916
14.950000	0.0089217
14.900000	0.00907296
14.850000	0.00918064
14.800000	0.00936523
14.750000	0.00948059
14.700000	0.00962672
14.650000	0.00978311
14.600000	0.0099395
14.550000	0.0100779
14.500000	0.0102677
14.450000	0.0104189
14.400000	0.0105804
14.350000	0.0107317
14.300000	0.0108624
14.250000	0.0110291
14.200000	0.0111983
14.150000	0.0113624
14.100000	0.0115213
14.050000	0.0116674
14.000000	0.0118597
13.950000	0.012011
13.900000	0.0121725
13.850000	0.0123519
13.800000	0.0125545
13.750000	0.0127596
13.700000	0.0129442
13.650000	0.0130877
13.600000	0.0132877
13.550000	0.0134825
13.500000	0.0136799
13.450000	0.0139209
13.400000	0.014085
13.350000	0.0143286
13.300000	0.0145029
13.250000	0.0147464
13.200000	0.0149439
13.150000	0.0151413
13.100000	0.0153925
13.050000	0.0156335
13.000000	0.015854
12.950000	0.0160616
12.900000	0.0163283
12.850000	0.0165872
12.800000	0.0168231
12.750000	0.017064
12.700000	0.0173307
12.650000	0.0175742
12.600000	0.0178255
12.550000	0.0180998
12.500000	0.0183741
12.450000	0.0185946
12.400000	0.0189048
12.350000	0.0191817
12.300000	0.0194765
12.250000	0.0197329
12.200000	0.0200533
12.150000	0.0202892
12.100000	0.0205635
12.050000	0.020825
12.000000	0.0210814
11.950000	0.0213557
11.900000	0.0216454
11.850000	0.0219171
11.800000	0.0222863
11.750000	0.0225709
11.700000	0.0229093
11.650000	0.0231734
11.600000	0.0235066
11.550000	0.0238681
11.500000	0.0241758
11.450000	0.0245783
11.400000	0.0249603
11.350000	0.0253064
11.300000	0.0256781
11.250000	0.0260191
11.200000	0.0263934
11.150000	0.0267523
11.100000	0.0271651
11.050000	0.0275547
11.000000	0.0279701
10.950000	0.0283802
10.900000	0.0288007
10.850000	0.0292032
10.800000	0.0295672
10.750000	0.0300108
10.700000	0.0304645
10.650000	0.0308747
10.600000	0.0313234
10.550000	0.0317772
10.500000	0.0322232
10.450000	0.0326463
10.400000	0.033118
10.350000	0.0335384
10.300000	0.0340307
10.250000	0.0345537
10.200000	0.0350895
10.150000	0.0356073
10.100000	0.036138
10.050000	0.0366303
10.000000	0.0370943
9.950000	0.0376096
9.900000	0.038107
9.850000	0.0386812
9.800000	0.0392068
9.750000	0.0397118
9.700000	0.0403425
9.650000	0.0409014
9.600000	0.0414962
9.550000	0.0421192
9.500000	0.0427063
9.450000	0.0433036
9.400000	0.0439035
9.350000	0.0444624
9.300000	0.0450187
9.250000	0.0456955
9.200000	0.0462826
9.150000	0.0469518
9.100000	0.0475465
9.050000	0.0481311
9.000000	0.0487694
8.950000	0.0493898
8.900000	0.0500513
8.850000	0.0507409
8.800000	0.0513741
8.750000	0.0520971
8.700000	0.0528226
8.650000	0.0535251
8.600000	0.0542609
8.550000	0.0550608
8.500000	0.0558324
8.450000	0.0566785
8.400000	0.0574424
8.350000	0.0582962
8.300000	0.0591627
8.250000	0.0599395
8.200000	0.0607573
8.150000	0.0616187
8.100000	0.0624135
8.050000	0.0632416
8.000000	0.0641824
7.950000	0.0651131
7.900000	0.0660155
7.850000	0.0669025
7.800000	0.0678152
7.750000	0.0687587
7.700000	0.0697124
7.650000	0.0706507
7.600000	0.0716198
7.550000	0.0726837
7.500000	0.0736297
7.450000	0.0746603
7.400000	0.075673
7.350000	0.0766421
7.300000	0.0777983
7.250000	0.0789212
7.200000	0.0799364
7.150000	0.0810157
7.100000	0.0819541
7.050000	0.0830488
7.000000	0.084146
6.950000	0.0852766
6.900000	0.0864405
6.850000	0.0876275
6.800000	0.0887633
6.750000	0.0899041
6.700000	0.0911091
6.650000	0.0923781
6.600000	0.0935677
6.550000	0.0948905
6.500000	0.096157
6.450000	0.097403
6.400000	0.0986694
6.350000	0.0999897
6.300000	0.101274
6.250000	0.102559
6.200000	0.103769
6.150000	0.105109
6.100000	0.106637
6.050000	0.108081
6.000000	0.109491
5.950000	0.110916
5.900000	0.11239
5.850000	0.113941
5.800000	0.115421
5.750000	0.116905
5.700000	0.118418
5.650000	0.119946
5.600000	0.121602
5.550000	0.123214
5.500000	0.12473
5.450000	0.126368
5.400000	0.128075
5.350000	0.129824
5.300000	0.131467
5.250000	0.133156
5.200000	0.134774
5.150000	0.136623
5.100000	0.138374
5.050000	0.140122
5.000000	0.14186
4.950000	0.143663
4.900000	0.145544
4.850000	0.1474
4.800000	0.149346
4.750000	0.151256
4.700000	0.153151
4.650000	0.155102
4.600000	0.156966
4.550000	0.158878
4.500000	0.160934
4.450000	0.163042
4.400000	0.165036
4.350000	0.167144
4.300000	0.169284
4.250000	0.17132
4.200000	0.173548
4.150000	0.175711
4.100000	0.177896
4.050000	0.179965
4.000000	0.182267
3.950000	0.184556
3.900000	0.186894
3.850000	0.189258
3.800000	0.191517
3.750000	0.193757
3.700000	0.196231
3.650000	0.198616
3.600000	0.201074
3.550000	0.203564
3.500000	0.206202
3.450000	0.208665
3.400000	0.211267
3.350000	0.213757
3.300000	0.216297
3.250000	0.219036
3.200000	0.221643
3.150000	0.224286
3.100000	0.226973
3.050000	0.22966
3.000000	0.232441
2.950000	0.235197
2.900000	0.237951
2.850000	0.240789
2.800000	0.243568
2.750000	0.246508
2.700000	0.249477
2.650000	0.252461
2.600000	0.255261
2.550000	0.258312
2.500000	0.261421
2.450000	0.264411
2.400000	0.267538
2.350000	0.270658
2.300000	0.273717
2.250000	0.276916
2.200000	0.280262
2.150000	0.283618
2.100000	0.287012
2.050000	0.290227
2.000000	0.293424
1.950000	0.29658
1.900000	0.299972
1.850000	0.303435
1.800000	0.306925
1.750000	0.310296
1.700000	0.313767
1.650000	0.317226
1.600000	0.32072
1.550000	0.324181
1.500000	0.327747
1.450000	0.331311
1.400000	0.334825
1.350000	0.338392
1.300000	0.341919
1.250000	0.345624
1.200000	0.349469
1.150000	0.353376
1.100000	0.357209
1.050000	0.360952
1.000000	0.36478
0.950000	0.368654
0.900000	0.372568
0.850000	0.376481
0.800000	0.380418
0.750000	0.384436
0.700000	0.388379
0.650000	0.392447
0.600000	0.396408
0.550000	0.400531
0.500000	0.404745
0.450000	0.408768
0.400000	0.412875
0.350000	0.41711
0.300000	0.421284
0.250000	0.425665
0.200000	0.429967
0.150000	0.434325
0.100000	0.438527
0.050000	0.442806
0.000000	0.447054
-0.050000	0.451469
-0.100000	0.455976
-0.150000	0.460304
-0.200000	0.4647
-0.250000	0.468823
-0.300000	0.473271
-0.350000	0.47766
-0.400000	0.482144
-0.450000	0.486417
-0.500000	0.490894
-0.550000	0.495201
-0.600000	0.499713
-0.650000	0.504048
-0.700000	0.508547
-0.750000	0.513088
-0.800000	0.517608
-0.850000	0.522266
-0.900000	0.526863
-0.950000	0.53157
-1.000000	0.536325
-1.050000	0.540873
-1.100000	0.545544
-1.150000	0.55021
-1.200000	0.554671
-1.250000	0.559304
-1.300000	0.564026
-1.350000	0.568854
-1.400000	0.573519
-1.450000	0.578191
-1.500000	0.582777
-1.550000	0.587363
-1.600000	0.59196
-1.650000	0.596608
-1.700000	0.601379
-1.750000	0.60602
-1.800000	0.610724
-1.850000	0.615413
-1.900000	0.619866
-1.950000	0.62443
-2.000000	0.629178
-2.050000	0.6339
-2.100000	0.638504
-2.150000	0.643093
-2.200000	0.647782
-2.250000	0.652379
-2.300000	0.657014
-2.350000	0.661585
-2.400000	0.666141
-2.450000	0.670717
-2.500000	0.675247
-2.550000	0.679695
-2.600000	0.684251
-2.650000	0.688768
-2.700000	0.693309
-2.750000	0.697875
-2.800000	0.702336
-2.850000	0.706776
-2.900000	0.71106
-2.950000	0.715398
-3.000000	0.719689
-3.050000	0.723937
-3.100000	0.728352
-3.150000	0.732744
-3.200000	0.73681
-3.250000	0.740999
-3.300000	0.745211
-3.350000	0.749521
-3.400000	0.753758
-3.450000	0.75766
-3.500000	0.761711
-3.550000	0.765744
-3.600000	0.769571
-3.650000	0.773635
-3.700000	0.777506
-3.750000	0.781554
-3.800000	0.785577
-3.850000	0.789445
-3.900000	0.793255
-3.950000	0.797036
-4.000000	0.800823
-4.050000	0.804584
-4.100000	0.808481
-4.150000	0.812185
-4.200000	0.815726
-4.250000	0.819369
-4.300000	0.822858
-4.350000	0.826363
-4.400000	0.829936
-4.450000	0.833387
-4.500000	0.83682
-4.550000	0.840078
-4.600000	0.843393
-4.650000	0.846783
-4.700000	0.850074
-4.750000	0.853289
-4.800000	0.856361
-4.850000	0.859273
-4.900000	0.862334
-4.950000	0.865395
-5.000000	0.868366
-5.050000	0.871263
-5.100000	0.874189
-5.150000	0.877047
-5.200000	0.879757
-5.250000	0.8825
-5.300000	0.885238
-5.350000	0.887961
-5.400000	0.890589
-5.450000	0.893157
-5.500000	0.895796
-5.550000	0.898452
-5.600000	0.900956
-5.650000	0.903353
-5.700000	0.90585
-5.750000	0.908278
-5.800000	0.910524
-5.850000	0.912772
-5.900000	0.915072
-5.950000	0.917277
-6.000000	0.9195
-6.050000	0.921417
-6.100000	0.923414
-6.150000	0.925368
-6.200000	0.927337
-6.250000	0.92927
-6.300000	0.931123
-6.350000	0.933005
-6.400000	0.934874
-6.450000	0.936664
-6.500000	0.938427
-6.550000	0.940163
-6.600000	0.941745
-6.650000	0.943347
-6.700000	0.945006
-6.750000	0.94659
-6.800000	0.948205
-6.850000	0.949664
-6.900000	0.951097
-6.950000	0.952518
-7.000000	0.953951
-7.050000	0.955284
-7.100000	0.956663
-7.150000	0.957986
-7.200000	0.959204
-7.250000	0.960539
-7.300000	0.961716
-7.350000	0.962854
-7.400000	0.96397
-7.450000	0.965108
-7.500000	0.966203
-7.550000	0.96732
-7.600000	0.968364
-7.650000	0.969325
-7.700000	0.970323
-7.750000	0.97124
-7.800000	0.972179
-7.850000	0.97314
-7.900000	0.973976
-7.950000	0.974853
-8.000000	0.97575
-8.050000	0.976583
-8.100000	0.977337
-8.150000	0.978111
-8.200000	0.978839
-8.250000	0.979634
-8.300000	0.980357
-8.350000	0.981064
-8.400000	0.981757
-8.450000	0.982351
-8.500000	0.982997
-8.550000	0.983618
-8.600000	0.984169
-8.650000	0.984761
-8.700000	0.985315
-8.750000	0.985882
-8.800000	0.986423
-8.850000	0.986912
-8.900000	0.987417
-8.950000	0.987851
-9.000000	0.988276
-9.050000	0.98872
-9.100000	0.98915
-9.150000	0.989604
-9.200000	0.990019
-9.250000	0.990371
-9.300000	0.990722
-9.350000	0.991076
-9.400000	0.991445
-9.450000	0.991719
-9.500000	0.992045
-9.550000	0.992409
-9.600000	0.992737
-9.650000	0.993027
-9.700000	0.993314
-9.750000	0.993619
-9.800000	0.993898
-9.850000	0.994121
-9.900000	0.994388
-9.950000	1
&
96.150000	2.82881e-14
96.100000	2.8764e-14
96.050000	2.92479e-14
96.000000	2.97399e-14
95.950000	3.02402e-14
95.900000	3.0749e-14
95.850000	3.12662e-14
95.800000	3.17922e-14
95.750000	3.23271e-14
95.700000	3.28709e-14
95.650000	3.34239e-14
95.600000	3.39861e-14
95.550000	3.45579e-14
95.500000	3.51392e-14
95.450000	3.57303e-14
95.400000	3.63314e-14
95.350000	3.69426e-14
95.300000	3.75641e-14
95.250000	3.8196e-14
95.200000	3.88385e-14
95.150000	3.94919e-14
95.100000	4.01562e-14
95.050000	4.08318e-14
95.000000	4.15186e-14
94.950000	4.22171e-14
94.900000	4.29273e-14
94.850000	4.36494e-14
94.800000	4.43837e-14
94.750000	4.51303e-14
94.700000	4.58895e-14
94.650000	4.66615e-14
94.600000	4.74464e-14
94.550000	4.82446e-14
94.500000	4.90562e-14
94.450000	4.98814e-14
94.400000	5.07205e-14
94.350000	5.15737e-14
94.300000	5.24413e-14
94.250000	5.33235e-14
94.200000	5.42205e-14
94.150000	5.51326e-14
94.100000	5.606e-14
94.050000	5.70031e-14
94.000000	5.7962e-14
93.950000	5.8937e-14
93.900000	5.99284e-14
93.850000	6.09365e-14
93.800000	6.19616e-14
93.750000	6.30039e-14
93.700000	6.40638e-14
93.650000	6.51414e-14
93.600000	6.62372e-14
93.550000	6.73515e-14
93.500000	6.84844e-14
93.450000	6.96365e-14
93.400000	7.08079e-14
93.350000	7.1999e-14
93.300000	7.32101e-14
93.250000	7.44416e-14
93.200000	7.56939e-14
93.150000	7.69672e-14
93.100000	7.82619e-14
93.050000	7.95784e-14
93.000000	8.0917e-14
92.950000	8.22782e-14
92.900000	8.36622e-14
92.850000	8.50695e-14
92.800000	8.65005e-14
92.750000	8.79556e-14
92.700000	8.94352e-14
92.650000	9.09396e-14
92.600000	9.24693e-14
92.550000	9.40248e-14
92.500000	9.56064e-14
92.450000	9.72146e-14
92.400000	9.88499e-14
92.350000	1.00513e-13
92.300000	1.02203e-13
92.250000	1.03923e-13
92.200000	1.05671e-13
92.150000	1.07448e-13
92.100000	1.09256e-13
92.050000	1.11094e-13
92.000000	1.12962e-13
91.950000	1.14862e-13
91.900000	1.16795e-13
91.850000	1.18759e-13
91.800000	1.20757e-13
91.750000	1.22788e-13
91.700000	1.24854e-13
91.650000	1.26954e-13
91.600000	1.29089e-13
91.550000	1.31261e-13
91.500000	1.33469e-13
91.450000	1.35714e-13
91.400000	1.37996e-13
91.350000	1.40318e-13
91.300000	1.42678e-13
91.250000	1.45078e-13
91.200000	1.47518e-13
91.150000	1.5e-13
91.100000	1.52523e-13
91.050000	1.55088e-13
91.000000	1.57697e-13
90.950000	1.6035e-13
90.900000	1.63047e-13
90.850000	1.65789e-13
90.800000	1.68578e-13
90.750000	1.71414e-13
90.700000	1.74297e-13
90.650000	1.77229e-13
90.600000	1.8021e-13
90.550000	1.83241e-13
90.500000	1.86323e-13
90.450000	1.89457e-13
90.400000	1.92644e-13
90.350000	1.95885e-13
90.300000	1.99179e-13
90.250000	2.0253e-13
90.200000	2.05936e-13
90.150000	2.094e-13
90.100000	2.12923e-13
90.050000	2.16504e-13
90.000000	2.20146e-13
89.950000	2.23849e-13
89.900000	2.27614e-13
89.850000	2.31442e-13
89.800000	2.35335e-13
89.750000	2.39294e-13
89.700000	2.43319e-13
89.650000	2.47411e-13
89.600000	2.51573e-13
89.550000	2.55804e-13
89.500000	2.60107e-13
89.450000	2.64482e-13
89.400000	2.68931e-13
89.350000	2.73454e-13
89.300000	2.78054e-13
89.250000	2.82731e-13
89.200000	2.87486e-13
89.150000	2.92322e-13
89.100000	2.97238e-13
89.050000	3.02238e-13
89.000000	3.07322e-13
88.950000	3.12491e-13
88.900000	3.17747e-13
88.850000	3.23091e-13
88.800000	3.28526e-13
88.750000	3.34051e-13
88.700000	3.3967e-13
88.650000	3.45383e-13
88.600000	3.51193e-13
88.550000	3.571e-13
88.500000	3.63106e-13
88.450000	3.69213e-13
88.400000	3.75423e-13
88.350000	3.81738e-13
88.300000	3.88158e-13
88.250000	3.94687e-13
88.200000	4.01326e-13
88.150000	4.08076e-13
88.100000	4.14939e-13
88.050000	4.21919e-13
88.000000	4.29015e-13
87.950000	4.36231e-13
87.900000	4.43568e-13
87.850000	4.51029e-13
87.800000	4.58615e-13
87.750000	4.66328e-13
87.700000	4.74172e-13
87.650000	4.82147e-13
87.600000	4.90256e-13
87.550000	4.98502e-13
87.500000	5.06886e-13
87.450000	5.15412e-13
87.400000	5.24081e-13
87.350000	5.32895e-13
87.300000	5.41858e-13
87.250000	5.50972e-13
87.200000	5.60239e-13
87.150000	5.69662e-13
87.100000	5.79243e-13
87.050000	5.88985e-13
87.000000	5.98891e-13
86.950000	6.08964e-13
86.900000	6.19206e-13
86.850000	6.29621e-13
86.800000	6.4021e-13
86.750000	6.50978e-13
86.700000	6.61927e-13
86.650000	6.7306e-13
86.600000	6.8438e-13
86.550000	6.9589e-13
86.500000	7.07594e-13
86.450000	7.19495e-13
86.400000	7.31596e-13
86.350000	7.43901e-13
86.300000	7.56412e-13
86.250000	7.69134e-13
86.200000	7.8207e-13
86.150000	7.95223e-13
86.100000	8.08598e-13
86.050000	8.22198e-13
86.000000	8.36026e-13
85.950000	8.50087e-13
85.900000	8.64384e-13
85.850000	8.78921e-13
85.800000	8.93704e-13
85.750000	9.08734e-13
85.700000	9.24018e-13
85.650000	9.39558e-13
85.600000	9.5536e-13
85.550000	9.71428e-13
85.500000	9.87766e-13
85.450000	1.00438e-12
85.400000	1.02127e-12
85.350000	1.03845e-12
85.300000	1.05591e-12
85.250000	1.07367e-12
85.200000	1.09173e-12
85.150000	1.11009e-12
85.100000	1.12876e-12
85.050000	1.14774e-12
85.000000	1.16704e-12
84.950000	1.18667e-12
84.900000	1.20663e-12
84.850000	1.22692e-12
84.800000	1.24756e-12
84.750000	1.26854e-12
84.700000	1.28987e-12
84.650000	1.31157e-12
84.600000	1.33362e-12
84.550000	1.35605e-12
84.500000	1.37886e-12
84.450000	1.40205e-12
84.400000	1.42563e-12
84.350000	1.4496e-12
84.300000	1.47398e-12
84.250000	1.49877e-12
84.200000	1.52398e-12
84.150000	1.54961e-12
84.100000	1.57567e-12
84.050000	1.60217e-12
84.000000	1.62911e-12
83.950000	1.65651e-12
83.900000	1.68437e-12
83.850000	1.71269e-12
83.800000	1.7415e-12
83.750000	1.77078e-12
83.700000	1.80057e-12
83.650000	1.83085e-12
83.600000	1.86164e-12
83.550000	1.89294e-12
83.500000	1.92478e-12
83.450000	1.95715e-12
83.400000	1.99006e-12
83.350000	2.02353e-12
83.300000	2.05756e-12
83.250000	2.09216e-12
83.200000	2.12735e-12
83.150000	2.16312e-12
83.100000	2.1995e-12
83.050000	2.23649e-12
83.000000	2.2741e-12
82.950000	2.31234e-12
82.900000	2.35123e-12
82.850000	2.39077e-12
82.800000	2.43098e-12
82.750000	2.47186e-12
82.700000	2.51343e-12
82.650000	2.5557e-12
82.600000	2.59868e-12
82.550000	2.64238e-12
82.500000	2.68681e-12
82.450000	2.732e-12
82.400000	2.77794e-12
82.350000	2.82466e-12
82.300000	2.87216e-12
82.250000	2.92046e-12
82.200000	2.96957e-12
82.150000	3.01951e-12
82.100000	3.07029e-12
82.050000	3.12192e-12
82.000000	3.17442e-12
81.950000	3.2278e-12
81.900000	3.28208e-12
81.850000	3.33728e-12
81.800000	3.3934e-12
81.750000	3.45046e-12
81.700000	3.50849e-12
81.650000	3.56749e-12
81.600000	3.62748e-12
81.550000	3.68848e-12
81.500000	3.75051e-12
81.450000	3.81358e-12
81.400000	3.87771e-12
81.350000	3.94292e-12
81.300000	4.00922e-12
81.250000	4.07664e-12
81.200000	4.14519e-12
81.150000	4.2149e-12
81.100000	4.28578e-12
81.050000	4.35785e-12
81.000000	4.43113e-12
80.950000	4.50564e-12
80.900000	4.58141e-12
80.850000	4.65845e-12
80.800000	4.73679e-12
80.750000	4.81644e-12
80.700000	4.89743e-12
80.650000	4.97979e-12
80.600000	5.06353e-12
80.550000	5.14867e-12
80.500000	5.23525e-12
80.450000	5.32329e-12
80.400000	5.4128e-12
80.350000	5.50382e-12
80.300000	5.59637e-12
80.250000	5.69048e-12
80.200000	5.78617e-12
80.150000	5.88347e-12
80.100000	5.9824e-12
80.050000	6.083e-12
80.000000	6.18528e-12
79.950000	6.28929e-12
79.900000	6.39505e-12
79.850000	6.50259e-12
79.800000	6.61193e-12
79.750000	6.72311e-12
79.700000	6.83616e-12
79.650000	6.95111e-12
79.600000	7.068e-12
79.550000	7.18685e-12
79.500000	7.3077e-12
79.450000	7.43058e-12
79.400000	7.55552e-12
79.350000	7.68257e-12
79.300000	7.81175e-12
79.250000	7.94311e-12
79.200000	8.07667e-12
79.150000	8.21248e-12
79.100000	8.35057e-12
79.050000	8.49099e-12
79.000000	8.63376e-12
78.950000	8.77894e-12
78.900000	8.92655e-12
78.850000	9.07665e-12
78.800000	9.22927e-12
78.750000	9.38446e-12
78.700000	9.54226e-12
78.650000	9.70271e-12
78.600000	9.86586e-12
78.550000	1.00317e-11
78.500000	1.02004e-11
78.450000	1.03719e-11
78.400000	1.05463e-11
78.350000	1.07237e-11
78.300000	1.0904e-11
78.250000	1.10873e-11
78.200000	1.12738e-11
78.150000	1.14633e-11
78.100000	1.16561e-11
78.050000	1.18521e-11
78.000000	1.20513e-11
77.950000	1.2254e-11
77.900000	1.246e-11
77.850000	1.26695e-11
77.800000	1.28825e-11
77.750000	1.30992e-11
77.700000	1.33194e-11
77.650000	1.35434e-11
77.600000	1.37711e-11
77.550000	1.40026e-11
77.500000	1.42381e-11
77.450000	1.44775e-11
77.400000	1.47209e-11
77.350000	1.49684e-11
77.300000	1.52201e-11
77.250000	1.5476e-11
77.200000	1.57362e-11
77.150000	1.60008e-11
77.100000	1.62698e-11
77.050000	1.65434e-11
77.000000	1.68215e-11
76.950000	1.71044e-11
76.900000	1.73919e-11
76.850000	1.76844e-11
76.800000	1.79817e-11
76.750000	1.8284e-11
76.700000	1.85914e-11
76.650000	1.8904e-11
76.600000	1.92219e-11
76.550000	1.95451e-11
76.500000	1.98737e-11
76.450000	2.02078e-11
76.400000	2.05476e-11
76.350000	2.0893e-11
76.300000	2.12443e-11
76.250000	2.16015e-11
76.200000	2.19647e-11
76.150000	2.2334e-11
76.100000	2.27095e-11
76.050000	2.30913e-11
76.000000	2.34795e-11
75.950000	2.38743e-11
75.900000	2.42757e-11
75.850000	2.46838e-11
75.800000	2.50989e-11
75.750000	2.55208e-11
75.700000	2.59499e-11
75.650000	2.63862e-11
75.600000	2.68298e-11
75.550000	2.72809e-11
75.500000	2.77396e-11
75.450000	2.82059e-11
75.400000	2.86802e-11
75.350000	2.91624e-11
75.300000	2.96526e-11
75.250000	3.01512e-11
75.200000	3.06581e-11
75.150000	3.11735e-11
75.100000	3.16976e-11
75.050000	3.22305e-11
75.000000	3.27724e-11
74.950000	3.33234e-11
74.900000	3.38836e-11
74.850000	3.44533e-11
74.800000	3.50325e-11
74.750000	3.56215e-11
74.700000	3.62204e-11
74.650000	3.68293e-11
74.600000	3.74485e-11
74.550000	3.80781e-11
74.500000	3.87182e-11
74.450000	3.93692e-11
74.400000	4.0031e-11
74.350000	4.0704e-11
74.300000	4.13883e-11
74.250000	4.20842e-11
74.200000	4.27917e-11
74.150000	4.35111e-11
74.100000	4.42426e-11
74.050000	4.49864e-11
74.000000	4.57426e-11
73.950000	4.65117e-11
73.900000	4.72936e-11
73.850000	4.80887e-11
73.800000	4.88971e-11
73.750000	4.97191e-11
73.700000	5.0555e-11
73.650000	5.14049e-11
73.600000	5.22691e-11
73.550000	5.31478e-11
73.500000	5.40413e-11
73.450000	5.49498e-11
73.400000	5.58735e-11
73.350000	5.68128e-11
73.300000	5.77679e-11
73.250000	5.87391e-11
73.200000	5.97265e-11
73.150000	6.07306e-11
73.100000	6.17515e-11
73.050000	6.27896e-11
73.000000	6.38452e-11
72.950000	6.49185e-11
72.900000	6.60098e-11
72.850000	6.71195e-11
72.800000	6.82478e-11
72.750000	6.93951e-11
72.700000	7.05617e-11
72.650000	7.17478e-11
72.600000	7.2954e-11
72.550000	7.41804e-11
72.500000	7.54274e-11
72.450000	7.66953e-11
72.400000	7.79846e-11
72.350000	7.92956e-11
72.300000	8.06286e-11
72.250000	8.1984e-11
72.200000	8.33621e-11
72.150000	8.47635e-11
72.100000	8.61884e-11
72.050000	8.76372e-11
72.000000	8.91104e-11
71.950000	9.06083e-11
71.900000	9.21315e-11
71.850000	9.36802e-11
71.800000	9.5255e-11
71.750000	9.68562e-11
71.700000	9.84843e-11
71.650000	1.0014e-10
71.600000	1.01823e-10
71.550000	1.03535e-10
71.500000	1.05275e-10
71.450000	1.07045e-10
71.400000	1.08844e-10
71.350000	1.10674e-10
71.300000	1.12534e-10
71.250000	1.14426e-10
71.200000	1.16349e-10
71.150000	1.18305e-10
71.100000	1.20294e-10
71.050000	1.22316e-10
71.000000	1.24372e-10
70.950000	1.26462e-10
70.900000	1.28588e-10
70.850000	1.3075e-10
70.800000	1.32947e-10
70.750000	1.35182e-10
70.700000	1.37454e-10
70.650000	1.39765e-10
70.600000	1.42114e-10
70.550000	1.44503e-10
70.500000	1.46932e-10
70.450000	1.49402e-10
70.400000	1.51913e-10
70.350000	1.54466e-10
70.300000	1.57063e-10
70.250000	1.59703e-10
70.200000	1.62387e-10
70.150000	1.65117e-10
70.100000	1.67892e-10
70.050000	1.70714e-10
70.000000	1.73584e-10
69.950000	1.76501e-10
69.900000	1.79468e-10
69.850000	1.82485e-10
69.800000	1.85552e-10
69.750000	1.88671e-10
69.700000	1.91842e-10
69.650000	1.95066e-10
69.600000	1.98345e-10
69.550000	2.01679e-10
69.500000	2.05069e-10
69.450000	2.08516e-10
69.400000	2.1202e-10
69.350000	2.15584e-10
69.300000	2.19207e-10
69.250000	2.22892e-10
69.200000	2.26638e-10
69.150000	2.30447e-10
69.100000	2.34321e-10
69.050000	2.38259e-10
69.000000	2.42264e-10
68.950000	2.46336e-10
68.900000	2.50476e-10
68.850000	2.54686e-10
68.800000	2.58966e-10
68.750000	2.63319e-10
68.700000	2.67745e-10
68.650000	2.72245e-10
68.600000	2.7682e-10
68.550000	2.81473e-10
68.500000	2.86204e-10
68.450000	2.91014e-10
68.400000	2.95905e-10
68.350000	3.00878e-10
68.300000	3.05935e-10
68.250000	3.11077e-10
68.200000	3.16305e-10
68.150000	3.21621e-10
68.100000	3.27027e-10
68.050000	3.32523e-10
68.000000	3.38112e-10
67.950000	3.43794e-10
67.900000	3.49572e-10
67.850000	3.55447e-10
67.800000	3.61421e-10
67.750000	3.67496e-10
67.700000	3.73672e-10
67.650000	3.79952e-10
67.600000	3.86338e-10
67.550000	3.9283e-10
67.500000	3.99432e-10
67.450000	4.06145e-10
67.400000	4.12971e-10
67.350000	4.19912e-10
67.300000	4.26969e-10
67.250000	4.34144e-10
67.200000	4.41441e-10
67.150000	4.48859e-10
67.100000	4.56403e-10
67.050000	4.64073e-10
67.000000	4.71872e-10
66.950000	4.79802e-10
66.900000	4.87866e-10
66.850000	4.96065e-10
66.800000	5.04401e-10
66.750000	5.12878e-10
66.700000	5.21497e-10
66.650000	5.30261e-10
66.600000	5.39173e-10
66.550000	5.48234e-10
66.500000	5.57447e-10
66.450000	5.66815e-10
66.400000	5.7634e-10
66.350000	5.86026e-10
66.300000	5.95874e-10
66.250000	6.05888e-10
66.200000	6.1607e-10
66.150000	6.26423e-10
66.100000	6.3695e-10
66.050000	6.47654e-10
66.000000	6.58537e-10
65.950000	6.69604e-10
65.900000	6.80856e-10
65.850000	6.92298e-10
65.800000	7.03932e-10
65.750000	7.15761e-10
65.700000	7.27789e-10
65.650000	7.40019e-10
65.600000	7.52455e-10
65.550000	7.65099e-10
65.500000	7.77956e-10
65.450000	7.91029e-10
65.400000	8.04322e-10
65.350000	8.17838e-10
65.300000	8.31581e-10
65.250000	8.45555e-10
65.200000	8.59763e-10
65.150000	8.74211e-10
65.100000	8.88901e-10
65.050000	9.03838e-10
65.000000	9.19026e-10
64.950000	9.34469e-10
64.900000	9.50171e-10
64.850000	9.66138e-10
64.800000	9.82372e-10
64.750000	9.9888e-10
64.700000	1.01566e-09
64.650000	1.03273e-09
64.600000	1.05008e-09
64.550000	1.06773e-09
64.500000	1.08567e-09
64.450000	1.10391e-09
64.400000	1.12246e-09
64.350000	1.14132e-09
64.300000	1.1605e-09
64.250000	1.18e-09
64.200000	1.19983e-09
64.150000	1.21999e-09
64.100000	1.24049e-09
64.050000	1.26133e-09
64.000000	1.28253e-09
63.950000	1.30408e-09
63.900000	1.32599e-09
63.850000	1.34827e-09
63.800000	1.37092e-09
63.750000	1.39396e-09
63.700000	1.41738e-09
63.650000	1.44119e-09
63.600000	1.46541e-09
63.550000	1.49003e-09
63.500000	1.51507e-09
63.450000	1.54052e-09
63.400000	1.56641e-09
63.350000	1.59273e-09
63.300000	1.61949e-09
63.250000	1.6467e-09
63.200000	1.67436e-09
63.150000	1.7025e-09
63.100000	1.7311e-09
63.050000	1.76019e-09
63.000000	1.78976e-09
62.950000	1.81983e-09
62.900000	1.85041e-09
62.850000	1.8815e-09
62.800000	1.91311e-09
62.750000	1.94525e-09
62.700000	1.97793e-09
62.650000	2.01116e-09
62.600000	2.04495e-09
62.550000	2.07931e-09
62.500000	2.11425e-09
62.450000	2.14977e-09
62.400000	2.18589e-09
62.350000	2.22261e-09
62.300000	2.25995e-09
62.250000	2.29792e-09
62.200000	2.33653e-09
62.150000	2.37578e-09
62.100000	2.4157e-09
62.050000	2.45628e-09
62.000000	2.49755e-09
61.950000	2.53951e-09
61.900000	2.58217e-09
61.850000	2.62555e-09
61.800000	2.66966e-09
61.750000	2.71451e-09
61.700000	2.76012e-09
61.650000	2.80649e-09
61.600000	2.85363e-09
61.550000	2.90158e-09
61.500000	2.95032e-09
61.450000	2.99989e-09
61.400000	3.05028e-09
61.350000	3.10153e-09
61.300000	3.15363e-09
61.250000	3.20661e-09
61.200000	3.26048e-09
61.150000	3.31525e-09
61.100000	3.37095e-09
61.050000	3.42758e-09
61.000000	3.48516e-09
60.950000	3.5437e-09
60.900000	3.60323e-09
60.850000	3.66376e-09
60.800000	3.72531e-09
60.750000	3.78789e-09
60.700000	3.85152e-09
60.650000	3.91622e-09
60.600000	3.98201e-09
60.550000	4.0489e-09
60.500000	4.11692e-09
60.450000	4.18608e-09
60.400000	4.2564e-09
60.350000	4.3279e-09
60.300000	4.4006e-09
60.250000	4.47452e-09
60.200000	4.54968e-09
60.150000	4.62611e-09
60.100000	4.70382e-09
60.050000	4.78283e-09
60.000000	4.86317e-09
59.950000	4.94486e-09
59.900000	5.02793e-09
59.850000	5.11238e-09
59.800000	5.19826e-09
59.750000	5.28558e-09
59.700000	5.37436e-09
59.650000	5.46463e-09
59.600000	5.55643e-09
59.550000	5.64976e-09
59.500000	5.74466e-09
59.450000	5.84115e-09
59.400000	5.93926e-09
59.350000	6.03903e-09
59.300000	6.14046e-09
59.250000	6.2436e-09
59.200000	6.34847e-09
59.150000	6.45511e-09
59.100000	6.56353e-09
59.050000	6.67378e-09
59.000000	6.78587e-09
58.950000	6.89985e-09
58.900000	7.01574e-09
58.850000	7.13358e-09
58.800000	7.2534e-09
58.750000	7.37522e-09
58.700000	7.4991e-09
58.650000	7.62505e-09
58.600000	7.75312e-09
58.550000	7.88334e-09
58.500000	8.01575e-09
58.450000	8.15038e-09
58.400000	8.28727e-09
58.350000	8.42646e-09
58.300000	8.56798e-09
58.250000	8.71188e-09
58.200000	8.8582e-09
58.150000	9.00698e-09
58.100000	9.15825e-09
58.050000	9.31206e-09
58.000000	9.46846e-09
57.950000	9.62748e-09
57.900000	9.78917e-09
57.850000	9.95358e-09
57.800000	1.01207e-08
57.750000	1.02907e-08
57.700000	1.04635e-08
57.650000	1.06393e-08
57.600000	1.0818e-08
57.550000	1.09996e-08
57.500000	1.11844e-08
57.450000	1.13722e-08
57.400000	1.15632e-08
57.350000	1.17574e-08
57.300000	1.19548e-08
57.250000	1.21556e-08
57.200000	1.23597e-08
57.150000	1.25673e-08
57.100000	1.27783e-08
57.050000	1.29929e-08
57.000000	1.32111e-08
56.950000	1.3433e-08
56.900000	1.36586e-08
56.850000	1.38879e-08
56.800000	1.41212e-08
56.750000	1.43583e-08
56.700000	1.45994e-08
56.650000	1.48446e-08
56.600000	1.50939e-08
56.550000	1.53473e-08
56.500000	1.56051e-08
56.450000	1.58671e-08
56.400000	1.61336e-08
56.350000	1.64045e-08
56.300000	1.66799e-08
56.250000	1.696e-08
56.200000	1.72448e-08
56.150000	1.75344e-08
56.100000	1.78288e-08
56.050000	1.81282e-08
56.000000	1.84326e-08
55.950000	1.87421e-08
55.900000	1.90569e-08
55.850000	1.93768e-08
55.800000	1.97022e-08
55.750000	2.0033e-08
55.700000	2.03694e-08
55.650000	2.07114e-08
55.600000	2.10592e-08
55.550000	2.14128e-08
55.500000	2.17724e-08
55.450000	2.21379e-08
55.400000	2.25096e-08
55.350000	2.28876e-08
55.300000	2.32719e-08
55.250000	2.36626e-08
55.200000	2.40599e-08
55.150000	2.44639e-08
55.100000	2.48747e-08
55.050000	2.52923e-08
55.000000	2.5717e-08
54.950000	2.61488e-08
54.900000	2.65878e-08
54.850000	2.70342e-08
54.800000	2.74881e-08
54.750000	2.79496e-08
54.700000	2.84189e-08
54.650000	2.8896e-08
54.600000	2.93811e-08
54.550000	2.98744e-08
54.500000	3.0376e-08
54.450000	3.0886e-08
54.400000	3.14045e-08
54.350000	3.19318e-08
54.300000	3.24679e-08
54.250000	3.30129e-08
54.200000	3.35672e-08
54.150000	3.41307e-08
54.100000	3.47037e-08
54.050000	3.52863e-08
54.000000	3.58787e-08
53.950000	3.64811e-08
53.900000	3.70935e-08
53.850000	3.77162e-08
53.800000	3.83494e-08
53.750000	3.89932e-08
53.700000	3.96478e-08
53.650000	4.03134e-08
53.600000	4.09901e-08
53.550000	4.16782e-08
53.500000	4.23779e-08
53.450000	4.30893e-08
53.400000	4.38127e-08
53.350000	4.45481e-08
53.300000	4.52959e-08
53.250000	4.60563e-08
53.200000	4.68294e-08
53.150000	4.76155e-08
53.100000	4.84148e-08
53.050000	4.92275e-08
53.000000	5.00539e-08
52.950000	5.08941e-08
52.900000	5.17484e-08
52.850000	5.2617e-08
52.800000	5.35003e-08
52.750000	5.43983e-08
52.700000	5.53114e-08
52.650000	5.62398e-08
52.600000	5.71838e-08
52.550000	5.81437e-08
52.500000	5.91196e-08
52.450000	6.0112e-08
52.400000	6.11209e-08
52.350000	6.21468e-08
52.300000	6.31899e-08
52.250000	6.42506e-08
52.200000	6.5329e-08
52.150000	6.64255e-08
52.100000	6.75404e-08
52.050000	6.8674e-08
52.000000	6.98266e-08
51.950000	7.09986e-08
51.900000	7.21902e-08
51.850000	7.34018e-08
51.800000	7.46338e-08
51.750000	7.58864e-08
51.700000	7.716e-08
51.650000	7.8455e-08
51.600000	7.97718e-08
51.550000	8.11106e-08
51.500000	8.24719e-08
51.450000	8.3856e-08
51.400000	8.52633e-08
51.350000	8.66942e-08
51.300000	8.81492e-08
51.250000	8.96285e-08
51.200000	9.11327e-08
51.150000	9.26621e-08
51.100000	9.42172e-08
51.050000	9.57983e-08
51.000000	9.7406e-08
50.950000	9.90406e-08
50.900000	1.00703e-07
50.850000	1.02393e-07
50.800000	1.04111e-07
50.750000	1.05858e-07
50.700000	1.07634e-07
50.650000	1.09441e-07
50.600000	1.11277e-07
50.550000	1.13144e-07
50.500000	1.15043e-07
50.450000	1.16974e-07
50.400000	1.18936e-07
50.350000	1.20932e-07
50.300000	1.22961e-07
50.250000	1.25025e-07
50.200000	1.27123e-07
50.150000	1.29256e-07
50.100000	1.31425e-07
50.050000	1.3363e-07
50.000000	1.35872e-07
49.950000	1.38152e-07
49.900000	1.4047e-07
49.850000	1.42827e-07
49.800000	1.45223e-07
49.750000	1.4766e-07
49.700000	1.50138e-07
49.650000	1.52657e-07
49.600000	1.55218e-07
49.550000	1.57822e-07
49.500000	1.6047e-07
49.450000	1.63163e-07
49.400000	1.659e-07
49.350000	1.68683e-07
49.300000	1.71514e-07
49.250000	1.74391e-07
49.200000	1.77317e-07
49.150000	1.80292e-07
49.100000	1.83317e-07
49.050000	1.86392e-07
49.000000	1.89519e-07
48.950000	1.92699e-07
48.900000	1.95931e-07
48.850000	1.99218e-07
48.800000	2.02561e-07
48.750000	2.05959e-07
48.700000	2.09414e-07
48.650000	2.12927e-07
48.600000	2.16499e-07
48.550000	2.20131e-07
48.500000	2.23824e-07
48.450000	2.27578e-07
48.400000	2.31396e-07
48.350000	2.35278e-07
48.300000	2.39224e-07
48.250000	2.43237e-07
48.200000	2.47317e-07
48.150000	2.51466e-07
48.100000	2.55684e-07
48.050000	2.59973e-07
48.000000	2.64334e-07
47.950000	2.68768e-07
47.900000	2.73276e-07
47.850000	2.7786e-07
47.800000	2.8252e-07
47.750000	2.87259e-07
47.700000	2.92077e-07
47.650000	2.96976e-07
47.600000	3.01957e-07
47.550000	3.07022e-07
47.500000	3.12171e-07
47.450000	3.17407e-07
47.400000	3.22731e-07
47.350000	3.28144e-07
47.300000	3.33647e-07
47.250000	3.39243e-07
47.200000	3.44933e-07
47.150000	3.50718e-07
47.100000	3.566e-07
47.050000	3.6258e-07
47.000000	3.68661e-07
46.950000	3.74844e-07
46.900000	3.8113e-07
46.850000	3.87522e-07
46.800000	3.94021e-07
46.750000	4.00628e-07
46.700000	4.07347e-07
46.650000	4.14178e-07
46.600000	4.21124e-07
46.550000	4.28186e-07
46.500000	4.35366e-07
46.450000	4.42667e-07
46.400000	4.5009e-07
46.350000	4.57637e-07
46.300000	4.65311e-07
46.250000	4.73114e-07
46.200000	4.81047e-07
46.150000	4.89113e-07
46.100000	4.97315e-07
46.050000	5.05653e-07
46.000000	5.14132e-07
45.950000	5.22753e-07
45.900000	5.31518e-07
45.850000	5.4043e-07
45.800000	5.49491e-07
45.750000	5.58704e-07
45.700000	5.68072e-07
45.650000	5.77596e-07
45.600000	5.8728e-07
45.550000	5.97127e-07
45.500000	6.07138e-07
45.450000	6.17317e-07
45.400000	6.27667e-07
45.350000	6.3819e-07
45.300000	6.48889e-07
45.250000	6.59767e-07
45.200000	6.70828e-07
45.150000	6.82074e-07
45.100000	6.93509e-07
45.050000	7.05135e-07
45.000000	7.16956e-07
44.950000	7.28975e-07
44.900000	7.41195e-07
44.850000	7.5362e-07
44.800000	7.66253e-07
44.750000	7.79098e-07
44.700000	7.92158e-07
44.650000	8.05436e-07
44.600000	8.18937e-07
44.550000	8.32664e-07
44.500000	8.46622e-07
44.450000	8.60813e-07
44.400000	8.75241e-07
44.350000	8.89912e-07
44.300000	9.04828e-07
44.250000	9.19993e-07
44.200000	9.35413e-07
44.150000	9.51091e-07
44.100000	9.67032e-07
44.050000	9.8324e-07
44.000000	9.99719e-07
43.950000	1.01647e-06
43.900000	1.03351e-06
43.850000	1.05083e-06
43.800000	1.06844e-06
43.750000	1.08635e-06
43.700000	1.10455e-06
43.650000	1.12306e-06
43.600000	1.14188e-06
43.550000	1.16102e-06
43.500000	1.18048e-06
43.450000	1.20026e-06
43.400000	1.22037e-06
43.350000	1.24082e-06
43.300000	1.26161e-06
43.250000	1.28276e-06
43.200000	1.30425e-06
43.150000	1.3261e-06
43.100000	1.34833e-06
43.050000	1.37092e-06
43.000000	1.39389e-06
42.950000	1.41724e-06
42.900000	1.44099e-06
42.850000	1.46513e-06
42.800000	1.48968e-06
42.750000	1.51464e-06
42.700000	1.54002e-06
42.650000	1.56582e-06
42.600000	1.59205e-06
42.550000	1.61872e-06
42.500000	1.64584e-06
42.450000	1.67342e-06
42.400000	1.70145e-06
42.350000	1.72995e-06
42.300000	1.75894e-06
42.250000	1.7884e-06
42.200000	1.81836e-06
42.150000	1.84882e-06
42.100000	1.87979e-06
42.050000	1.91128e-06
42.000000	1.9433e-06
41.950000	1.97585e-06
41.900000	2.00894e-06
41.850000	2.04259e-06
41.800000	2.07681e-06
41.750000	2.11159e-06
41.700000	2.14696e-06
41.650000	2.18292e-06
41.600000	2.21948e-06
41.550000	2.25665e-06
41.500000	2.29445e-06
41.450000	2.33288e-06
41.400000	2.37195e-06
41.350000	2.41167e-06
41.300000	2.45206e-06
41.250000	2.49312e-06
41.200000	2.53488e-06
41.150000	2.57733e-06
41.100000	2.62049e-06
41.050000	2.66437e-06
41.000000	2.70899e-06
40.950000	2.75435e-06
40.900000	2.80047e-06
40.850000	2.84736e-06
40.800000	2.89504e-06
40.750000	2.94352e-06
40.700000	2.9928e-06
40.650000	3.04291e-06
40.600000	3.09386e-06
40.550000	3.14566e-06
40.500000	3.19833e-06
40.450000	3.25187e-06
40.400000	3.30632e-06
40.350000	3.36167e-06
40.300000	3.41795e-06
40.250000	3.47517e-06
40.200000	3.53335e-06
40.150000	3.5925e-06
40.100000	3.65264e-06
40.050000	3.71378e-06
40.000000	3.77595e-06
39.950000	3.83916e-06
39.900000	3.90342e-06
39.850000	3.96876e-06
39.800000	4.03519e-06
39.750000	4.10273e-06
39.700000	4.1714e-06
39.650000	4.24122e-06
39.600000	4.31221e-06
39.550000	4.38438e-06
39.500000	4.45776e-06
39.450000	4.53236e-06
39.400000	4.60821e-06
39.350000	4.68533e-06
39.300000	4.76374e-06
39.250000	4.84346e-06
39.200000	4.92452e-06
39.150000	5.00692e-06
39.100000	5.09071e-06
39.050000	5.17589e-06
39.000000	5.2625e-06
38.950000	5.35056e-06
38.900000	5.44008e-06
38.850000	5.53111e-06
38.800000	5.62365e-06
38.750000	5.71774e-06
38.700000	5.8134e-06
38.650000	5.91066e-06
38.600000	6.00955e-06
38.550000	6.11009e-06
38.500000	6.2123e-06
38.450000	6.31623e-06
38.400000	6.42189e-06
38.350000	6.52932e-06
38.300000	6.63854e-06
38.250000	6.74958e-06
38.200000	6.86248e-06
38.150000	6.97727e-06
38.100000	7.09397e-06
38.050000	7.21263e-06
38.000000	7.33326e-06
37.950000	7.45591e-06
37.900000	7.58061e-06
37.850000	7.70738e-06
37.800000	7.83628e-06
37.750000	7.96733e-06
37.700000	8.10057e-06
37.650000	8.23603e-06
37.600000	8.37375e-06
37.550000	8.51378e-06
37.500000	8.65614e-06
37.450000	8.80088e-06
37.400000	8.94803e-06
37.350000	9.09764e-06
37.300000	9.24975e-06
37.250000	9.40439e-06
37.200000	9.56162e-06
37.150000	9.72148e-06
37.100000	9.884e-06
37.050000	1.00492e-05
37.000000	1.02172e-05
36.950000	1.0388e-05
36.900000	1.05617e-05
36.850000	1.07382e-05
36.800000	1.09177e-05
36.750000	1.11002e-05
36.700000	1.12857e-05
36.650000	1.14743e-05
36.600000	1.16661e-05
36.550000	1.18611e-05
36.500000	1.20593e-05
36.450000	1.22608e-05
36.400000	1.24657e-05
36.350000	1.2674e-05
36.300000	1.28858e-05
36.250000	1.31011e-05
36.200000	1.332e-05
36.150000	1.35426e-05
36.100000	1.37688e-05
36.050000	1.39989e-05
36.000000	1.42328e-05
35.950000	1.44705e-05
35.900000	1.47123e-05
35.850000	1.4958e-05
35.800000	1.52079e-05
35.750000	1.54619e-05
35.700000	1.57202e-05
35.650000	1.59828e-05
35.600000	1.62497e-05
35.550000	1.65211e-05
35.500000	1.67971e-05
35.450000	1.70776e-05
35.400000	1.73628e-05
35.350000	1.76527e-05
35.300000	1.79475e-05
35.250000	1.82472e-05
35.200000	1.85519e-05
35.150000	1.88617e-05
35.100000	1.91766e-05
35.050000	1.94968e-05
35.000000	1.98223e-05
34.950000	2.01532e-05
34.900000	2.04896e-05
34.850000	2.08317e-05
34.800000	2.11794e-05
34.750000	2.15329e-05
34.700000	2.18923e-05
34.650000	2.22577e-05
34.600000	2.26292e-05
34.550000	2.30069e-05
34.500000	2.33908e-05
34.450000	2.37812e-05
34.400000	2.4178e-05
34.350000	2.45815e-05
34.300000	2.49916e-05
34.250000	2.54086e-05
34.200000	2.58325e-05
34.150000	2.62635e-05
34.100000	2.67017e-05
34.050000	2.71471e-05
34.000000	2.76e-05
33.950000	2.80604e-05
33.900000	2.85284e-05
33.850000	2.90042e-05
33.800000	2.9488e-05
33.750000	2.99798e-05
33.700000	3.04797e-05
33.650000	3.0988e-05
33.600000	3.15047e-05
33.550000	3.20301e-05
33.500000	3.25641e-05
33.450000	3.31071e-05
33.400000	3.3659e-05
33.350000	3.42201e-05
33.300000	3.47906e-05
33.250000	3.53705e-05
33.200000	3.59601e-05
33.150000	3.65595e-05
33.100000	3.71688e-05
33.050000	3.77882e-05
33.000000	3.8418e-05
32.950000	3.90582e-05
32.900000	3.9709e-05
32.850000	4.03706e-05
32.800000	4.10433e-05
32.750000	4.17271e-05
32.700000	4.24222e-05
32.650000	4.31289e-05
32.600000	4.38473e-05
32.550000	4.45776e-05
32.500000	4.53201e-05
32.450000	4.60748e-05
32.400000	4.68421e-05
32.350000	4.76222e-05
32.300000	4.84151e-05
32.250000	4.92212e-05
32.200000	5.00407e-05
32.150000	5.08738e-05
32.100000	5.17207e-05
32.050000	5.25816e-05
32.000000	5.34568e-05
31.950000	5.43465e-05
31.900000	5.5251e-05
31.850000	5.61704e-05
31.800000	5.71051e-05
31.750000	5.80552e-05
31.700000	5.90211e-05
31.650000	6.0003e-05
31.600000	6.10012e-05
31.550000	6.20159e-05
31.500000	6.30473e-05
31.450000	6.40959e-05
31.400000	6.51618e-05
31.350000	6.62454e-05
31.300000	6.73468e-05
31.250000	6.84665e-05
31.200000	6.96048e-05
31.150000	7.07618e-05
31.100000	7.1938e-05
31.050000	7.31336e-05
31.000000	7.43491e-05
30.950000	7.55845e-05
30.900000	7.68405e-05
30.850000	7.81171e-05
30.800000	7.94149e-05
30.750000	8.07341e-05
30.700000	8.20751e-05
30.650000	8.34382e-05
30.600000	8.48238e-05
30.550000	8.62323e-05
30.500000	8.76641e-05
30.450000	8.91195e-05
30.400000	9.05988e-05
30.350000	9.21026e-05
30.300000	9.36312e-05
30.250000	9.5185e-05
30.200000	9.67644e-05
30.150000	9.83698e-05
30.100000	0.000100002
30.050000	0.000101661
30.000000	0.000103347
29.950000	0.00010506
29.900000	0.000106803
29.850000	0.000108573
29.800000	0.000110373
29.750000	0.000112203
29.700000	0.000114062
29.650000	0.000115952
29.600000	0.000117874
29.550000	0.000119826
29.500000	0.000121811
29.450000	0.000123829
29.400000	0.000125879
29.350000	0.000127964
29.300000	0.000130082
29.250000	0.000132235
29.200000	0.000134424
29.150000	0.000136648
29.100000	0.000138909
29.050000	0.000141207
29.000000	0.000143543
28.950000	0.000145916
28.900000	0.000148329
28.850000	0.000150781
28.800000	0.000153273
28.750000	0.000155806
28.700000	0.000158381
28.650000	0.000160997
28.600000	0.000163656
28.550000	0.000166359
28.500000	0.000169105
28.450000	0.000171897
28.400000	0.000174733
28.350000	0.000177617
28.300000	0.000180547
28.250000	0.000183524
28.200000	0.00018655
28.150000	0.000189626
28.100000	0.000192751
28.050000	0.000195927
28.000000	0.000199155
27.950000	0.000202434
27.900000	0.000205767
27.850000	0.000209154
27.800000	0.000212596
27.750000	0.000216094
27.700000	0.000219648
27.650000	0.000223259
27.600000	0.000226929
27.550000	0.000230658
27.500000	0.000234446
27.450000	0.000238296
27.400000	0.000242208
27.350000	0.000246183
27.300000	0.000250221
27.250000	0.000254324
27.200000	0.000258493
27.150000	0.000262728
27.100000	0.000267031
27.050000	0.000271403
27.000000	0.000275844
26.950000	0.000280356
26.900000	0.00028494
26.850000	0.000289596
26.800000	0.000294326
26.750000	0.000299131
26.700000	0.000304011
26.650000	0.000308969
26.600000	0.000314004
26.550000	0.000319119
26.500000	0.000324313
26.450000	0.000329588
26.400000	0.000334946
26.350000	0.000340386
26.300000	0.000345911
26.250000	0.000351521
26.200000	0.000357217
26.150000	0.000363
26.100000	0.000368872
26.050000	0.000374832
26.000000	0.000380883
25.950000	0.000387024
25.900000	0.000393257
25.850000	0.000399582
25.800000	0.000406001
25.750000	0.000412512
25.700000	0.000419118
25.650000	0.000425818
25.600000	0.000432613
25.550000	0.000439502
25.500000	0.000446485
25.450000	0.000453561
25.400000	0.000460728
25.350000	0.000467986
25.300000	0.000475331
25.250000	0.00048276
25.200000	0.000490265
25.150000	0.000497839
25.100000	0.000505467
25.050000	0.000513124
25.000000	0.000520756
&
```
