## Supplementary material for "All-at-once RNA folding with 3D motif prediction framed by evolutionary information": RF00639_mir-515.helixcov

```
# RMs = 1 L = 102

# RM_HELIX NESTED 1-44 61-102, nbp = 34 nbp_cov = 0
# pvals: 0.476945,0.43316,0.385124,0.44853,0.385124,0.414461,0.617388,0.707525,0.401497,0.380593,0.482946,0.385124,0.175301,0.652807,0.376771,0.631355,0.732692,0.4888,0.389334,0.294534,0.428388,0.410278,0.260465,0.26819,0.380593,0.39738,0.57375,0.314582,0.247407,0.500869,0.588746,0.453863,0.424004,0.526009
# aggregated NONE
NESTED  <<<<<-<<<<<<<<-<<<-<<<<<<<<<<<<<<<<--<<___________>>>>>>>>>>>>>>>>>>->>>->>>>>>>>->>>>>
        :::::::::::::::::::::::::::::::::::::::::::::::::::::::::::::::::::::::::::::::::::::::
```
