## Supplementary material for "All-at-once RNA folding with 3D motif prediction framed by evolutionary information": RF00639_mir-515.power

```
# Power analysis of given structure 
#
# Powertype = SINGLE SUBSTITUTIONS
# covary  left_pos      right_pos    substitutions      power
#----------------------------------------------------------------
          1		102		9		0.28
          2		101		4		0.07
          3		100		27		0.70
          4		99		3		0.02
          5		98		10		0.32
          7		96		5		0.11
          8		95		32		0.76
          10		94		67		0.91
          11		93		3		0.02
          12		92		6		0.16
          13		90		16		0.50
          14		89		14		0.45
          15		88		44		0.84
          18		85		24		0.66
          19		84		13		0.42
          20		83		42		0.83
          22		79		45		0.84
          23		78		42		0.83
          24		77		2		0.00
          25		76		58		0.89
          26		75		17		0.52
          30		74		17		0.52
          31		73		10		0.32
          32		72		31		0.75
          33		71		5		0.11
          34		70		21		0.61
          35		69		58		0.89
          36		68		16		0.50
          37		67		29		0.73
          38		66		27		0.70
          39		65		10		0.32
          40		64		24		0.66
          43		62		14		0.45
          44		61		23		0.64
#
# BPAIRS 34
# avg substitutions per BP  22.6
# BPAIRS expected to covary 17.3 +/- 2.4
# BPAIRS observed to covary 0
#
```
