## Supplementary material for "All-at-once RNA folding with 3D motif prediction framed by evolutionary information": RF00639_mir-515.surv

```
3.650000	0.0294118
2.000000	0.0588235
1.750000	0.0882353
1.600000	0.117647
1.150000	0.147059
0.850000	0.176471
0.000000	0.205882
-0.050000	0.264706
-0.100000	0.352941
-0.150000	0.382353
-0.250000	0.411765
-0.300000	0.441176
-0.400000	0.470588
-0.450000	0.5
-0.550000	0.529412
-0.600000	0.558824
-0.650000	0.588235
-0.800000	0.617647
-0.850000	0.647059
-1.050000	0.676471
-1.100000	0.705882
-1.150000	0.735294
-1.250000	0.764706
-1.450000	0.794118
-1.800000	0.823529
-1.900000	0.852941
-2.100000	0.882353
-2.200000	0.911765
-2.350000	0.941176
-2.750000	0.970588
-2.950000	1
&
18.450000	0.00026976
16.900000	0.00053952
16.150000	0.00080928
13.700000	0.00107904
12.600000	0.0013488
12.400000	0.00161856
12.350000	0.00188832
12.250000	0.00242784
11.550000	0.0026976
11.500000	0.00323712
11.450000	0.00350688
11.100000	0.00377664
10.750000	0.0040464
10.650000	0.00431616
10.450000	0.00458592
10.350000	0.00485568
10.250000	0.00512544
10.050000	0.0053952
9.750000	0.00593472
9.200000	0.006744
9.100000	0.00728352
8.900000	0.00755328
8.850000	0.00782304
8.800000	0.0080928
8.700000	0.00836256
8.650000	0.00890208
8.600000	0.00917184
8.550000	0.0094416
8.500000	0.00971136
8.300000	0.0102509
8.250000	0.0105206
8.200000	0.0107904
8.050000	0.0115997
8.000000	0.0121392
7.900000	0.0126787
7.850000	0.0132182
7.800000	0.013488
7.650000	0.0142973
7.550000	0.014567
7.500000	0.0148368
7.400000	0.0153763
7.350000	0.0156461
7.250000	0.0159158
7.200000	0.0169949
7.150000	0.0175344
7.100000	0.0178042
7.050000	0.0183437
7.000000	0.019153
6.950000	0.0194227
6.850000	0.0196925
6.750000	0.020232
6.700000	0.0210413
6.650000	0.021311
6.600000	0.0218506
6.550000	0.0226598
6.500000	0.0229296
6.450000	0.0231994
6.350000	0.0245482
6.300000	0.0248179
6.250000	0.0253574
6.200000	0.025897
6.150000	0.0261667
6.100000	0.0267062
6.050000	0.0275155
6.000000	0.0277853
5.900000	0.0283248
5.850000	0.0288643
5.800000	0.0291341
5.750000	0.0294038
5.700000	0.0302131
5.650000	0.0310224
5.600000	0.0312921
5.550000	0.0326409
5.500000	0.0342595
5.450000	0.0350688
5.400000	0.0353385
5.350000	0.0356083
5.300000	0.0369571
5.250000	0.0372269
5.200000	0.0383059
5.150000	0.0388454
5.100000	0.040464
5.050000	0.0426221
5.000000	0.0431616
4.950000	0.0450499
4.900000	0.0455894
4.850000	0.0458592
4.800000	0.0466685
4.750000	0.0477475
4.700000	0.0488265
4.650000	0.0490963
4.600000	0.0499056
4.550000	0.0520637
4.500000	0.0534125
4.450000	0.0544915
4.400000	0.0553008
4.350000	0.0569193
4.300000	0.0571891
4.250000	0.0582681
4.200000	0.0590774
4.150000	0.0601565
4.100000	0.0612355
4.050000	0.0628541
4.000000	0.0642029
3.950000	0.0666307
3.900000	0.0677097
3.850000	0.0693283
3.800000	0.0712166
3.750000	0.0720259
3.700000	0.074184
3.650000	0.0763421
3.600000	0.0774211
3.550000	0.0795792
3.500000	0.0811977
3.450000	0.0825465
3.400000	0.0844349
3.350000	0.0852441
3.300000	0.0863232
3.250000	0.088751
3.200000	0.0911789
3.150000	0.0927974
3.100000	0.0957648
3.050000	0.0968438
3.000000	0.0987321
2.950000	0.0990019
2.900000	0.10143
2.850000	0.103858
2.800000	0.105476
2.750000	0.107634
2.700000	0.109792
2.650000	0.111411
2.600000	0.113569
2.550000	0.114918
2.500000	0.116267
2.450000	0.118425
2.400000	0.119504
2.350000	0.120852
2.300000	0.122741
2.250000	0.125708
2.200000	0.127596
2.150000	0.129215
2.100000	0.130294
2.050000	0.132452
2.000000	0.13488
1.950000	0.137308
1.900000	0.139466
1.850000	0.141624
1.800000	0.144322
1.750000	0.147828
1.700000	0.149177
1.650000	0.152414
1.600000	0.155921
1.550000	0.160777
1.500000	0.162935
1.450000	0.166712
1.400000	0.171028
1.350000	0.175074
1.300000	0.177502
1.250000	0.17993
1.200000	0.182088
1.150000	0.186944
1.100000	0.19072
1.050000	0.193418
1.000000	0.196655
0.950000	0.200701
0.900000	0.205287
0.850000	0.209064
0.800000	0.212301
0.750000	0.214999
0.700000	0.219045
0.650000	0.223361
0.600000	0.227408
0.550000	0.231454
0.500000	0.237658
0.450000	0.244402
0.400000	0.250067
0.350000	0.255732
0.300000	0.260858
0.250000	0.267062
0.200000	0.273537
0.150000	0.278122
0.100000	0.283787
0.050000	0.293769
0.000000	0.316698
-0.050000	0.409496
-0.100000	0.435393
-0.150000	0.446722
-0.200000	0.459401
-0.250000	0.472889
-0.300000	0.491772
-0.350000	0.508228
-0.400000	0.525492
-0.450000	0.540869
-0.500000	0.56164
-0.550000	0.579984
-0.600000	0.59536
-0.650000	0.611006
-0.700000	0.624494
-0.750000	0.641219
-0.800000	0.656326
-0.850000	0.671432
-0.900000	0.682493
-0.950000	0.694632
-1.000000	0.706771
-1.050000	0.718371
-1.100000	0.73078
-1.150000	0.740491
-1.200000	0.749393
-1.250000	0.757216
-1.300000	0.764769
-1.350000	0.776639
-1.400000	0.785811
-1.450000	0.794982
-1.500000	0.807122
-1.550000	0.816833
-1.600000	0.825196
-1.650000	0.8314
-1.700000	0.840572
-1.750000	0.846237
-1.800000	0.855948
-1.850000	0.863771
-1.900000	0.871055
-1.950000	0.878338
-2.000000	0.884003
-2.050000	0.890477
-2.100000	0.896412
-2.150000	0.901268
-2.200000	0.906124
-2.250000	0.910709
-2.300000	0.915295
-2.350000	0.920421
-2.400000	0.925007
-2.450000	0.930941
-2.500000	0.93283
-2.550000	0.935527
-2.600000	0.939574
-2.650000	0.941732
-2.700000	0.945239
-2.750000	0.949285
-2.800000	0.951713
-2.850000	0.953332
-2.900000	0.95549
-2.950000	0.957917
-3.000000	0.959266
-3.050000	0.961155
-3.100000	0.962234
-3.150000	0.964392
-3.200000	0.96628
-3.250000	0.968168
-3.300000	0.970057
-3.350000	0.971675
-3.400000	0.973294
-3.450000	0.974373
-3.500000	0.975452
-3.550000	0.978149
-3.600000	0.979498
-3.650000	0.980038
-3.700000	0.982196
-3.750000	0.984354
-3.800000	0.985972
-3.850000	0.987052
-3.900000	0.987861
-3.950000	0.9884
-4.000000	0.989479
-4.050000	0.990019
-4.100000	0.990289
-4.150000	0.991098
-4.250000	0.992447
-4.350000	0.992716
-4.400000	0.993256
-4.450000	0.993796
-4.500000	0.994335
-4.550000	0.994875
-4.600000	0.995144
-4.650000	0.995684
-4.950000	0.996223
-5.150000	0.996493
-5.250000	0.997302
-5.300000	0.997572
-5.350000	0.997842
-5.450000	0.998112
-5.500000	0.998381
-5.550000	0.998651
-5.800000	0.998921
-5.900000	0.999191
-5.950000	0.99946
-6.000000	0.99973
-6.150000	1
&
151.150000	1.33654e-05
136.050000	2.67308e-05
124.550000	4.00962e-05
118.050000	5.34616e-05
108.650000	6.68271e-05
106.800000	8.01925e-05
106.450000	9.35579e-05
104.950000	0.000106923
104.600000	0.000120289
101.550000	0.000133654
100.900000	0.00014702
99.000000	0.000160385
98.600000	0.00017375
98.050000	0.000187116
97.900000	0.000200481
97.600000	0.000213847
96.300000	0.000227212
95.950000	0.000240577
91.250000	0.000253943
91.050000	0.000267308
88.550000	0.000280674
87.150000	0.000294039
86.150000	0.000307404
85.600000	0.00032077
85.500000	0.000334135
85.250000	0.000347501
85.100000	0.000360866
84.800000	0.000374231
84.600000	0.000387597
84.050000	0.000400962
83.450000	0.000414328
81.100000	0.000427693
80.450000	0.000441059
79.400000	0.000454424
78.400000	0.000467789
78.150000	0.000481155
78.100000	0.00049452
77.900000	0.000507886
77.600000	0.000534616
77.450000	0.000547982
76.050000	0.000561347
76.000000	0.000574713
75.550000	0.000588078
75.200000	0.000601443
74.650000	0.000614809
73.500000	0.000628174
73.250000	0.00064154
72.300000	0.000654905
71.800000	0.000668271
71.450000	0.000681636
71.100000	0.000695001
70.050000	0.000708367
69.850000	0.000721732
69.800000	0.000735098
69.350000	0.000761828
68.650000	0.000775194
68.550000	0.000788559
68.450000	0.00081529
68.200000	0.000828655
68.050000	0.000842021
67.050000	0.000855386
65.050000	0.000868752
64.400000	0.000882117
63.400000	0.000895482
63.050000	0.000908848
62.800000	0.000922213
62.650000	0.000935579
62.350000	0.000948944
62.300000	0.00096231
61.950000	0.000975675
61.700000	0.00098904
61.450000	0.00100241
61.250000	0.00102914
61.000000	0.0010425
60.400000	0.00105587
60.250000	0.00106923
60.000000	0.0010826
59.900000	0.00109596
59.700000	0.00110933
58.950000	0.00112269
58.550000	0.00113606
58.050000	0.00114943
57.450000	0.00116279
56.700000	0.00117616
56.400000	0.00120289
56.350000	0.00121625
56.100000	0.00122962
55.500000	0.00124298
55.250000	0.00125635
54.600000	0.00126971
54.250000	0.00128308
54.200000	0.00129644
53.350000	0.00130981
52.800000	0.00132318
52.750000	0.00133654
52.700000	0.00134991
52.450000	0.00136327
52.350000	0.00137664
51.400000	0.00139
51.150000	0.0014301
51.100000	0.00144346
50.750000	0.00145683
50.450000	0.0014702
50.200000	0.00148356
49.800000	0.00149693
49.750000	0.00151029
49.350000	0.00152366
49.250000	0.00153702
49.100000	0.00155039
49.000000	0.00156375
48.950000	0.00157712
48.750000	0.00160385
48.700000	0.00161721
48.650000	0.00163058
48.500000	0.00164395
47.700000	0.00165731
47.600000	0.00167068
46.800000	0.00168404
46.750000	0.00169741
46.550000	0.00171077
46.500000	0.00172414
45.850000	0.0017375
45.500000	0.00175087
45.400000	0.00176423
45.100000	0.0017776
44.950000	0.00179096
44.900000	0.00180433
44.650000	0.0018177
44.400000	0.00183106
44.300000	0.00184443
44.000000	0.00185779
43.800000	0.00187116
43.600000	0.00189789
43.500000	0.00191125
43.350000	0.00192462
43.200000	0.00193798
43.050000	0.00195135
43.000000	0.00197808
42.800000	0.00199145
42.650000	0.00200481
42.500000	0.00203154
42.450000	0.00204491
42.250000	0.00205827
42.150000	0.0021251
42.000000	0.00213847
41.650000	0.00215183
41.300000	0.0021652
41.050000	0.00217856
40.600000	0.00219193
40.350000	0.00221866
40.100000	0.00223202
40.050000	0.00225875
40.000000	0.00227212
39.850000	0.00228549
39.800000	0.00229885
39.750000	0.00231222
39.650000	0.00232558
39.550000	0.00233895
39.500000	0.00235231
39.300000	0.00237904
39.250000	0.00239241
39.200000	0.00241914
39.150000	0.0024325
39.100000	0.00244587
38.850000	0.00245924
38.550000	0.0024726
38.450000	0.00248597
38.400000	0.0025127
38.300000	0.00252606
38.250000	0.00253943
38.200000	0.00255279
38.150000	0.00256616
38.050000	0.00257952
37.650000	0.00260626
37.400000	0.00261962
37.250000	0.00263299
37.200000	0.00264635
37.000000	0.00265972
36.900000	0.00267308
36.850000	0.00268645
36.700000	0.00271318
36.650000	0.00272654
36.500000	0.00273991
36.450000	0.00275327
36.300000	0.00278001
36.250000	0.00279337
36.150000	0.0028201
36.100000	0.00283347
36.000000	0.0028602
35.900000	0.00288693
35.850000	0.00290029
35.800000	0.00291366
35.750000	0.00292702
35.650000	0.00294039
35.600000	0.00295376
35.550000	0.00296712
35.450000	0.00298049
35.350000	0.00299385
35.250000	0.00303395
35.200000	0.00304731
35.100000	0.00307404
34.950000	0.00308741
34.900000	0.00310078
34.850000	0.00311414
34.650000	0.00312751
34.600000	0.00314087
34.450000	0.00315424
34.350000	0.00318097
34.250000	0.00319433
34.200000	0.00322106
34.150000	0.00324779
34.050000	0.00327453
34.000000	0.00330126
33.800000	0.00331462
33.650000	0.00332799
33.600000	0.00335472
33.500000	0.00336808
33.350000	0.00338145
33.300000	0.00339481
33.250000	0.00340818
33.000000	0.00342155
32.950000	0.00344828
32.750000	0.00347501
32.700000	0.00348837
32.650000	0.0035151
32.600000	0.00352847
32.300000	0.0035552
32.250000	0.00356856
32.100000	0.00358193
32.050000	0.0035953
32.000000	0.00360866
31.950000	0.00363539
31.850000	0.00364876
31.800000	0.00368885
31.750000	0.00370222
31.700000	0.00371558
31.550000	0.00372895
31.500000	0.00374231
31.450000	0.00375568
31.400000	0.00378241
31.300000	0.00379578
31.200000	0.00380914
31.150000	0.00382251
31.100000	0.00384924
31.050000	0.0038626
30.950000	0.00387597
30.900000	0.00388933
30.850000	0.0039027
30.800000	0.0039428
30.750000	0.00395616
30.700000	0.00398289
30.650000	0.00400962
30.600000	0.00403635
30.550000	0.00404972
30.500000	0.00406308
30.400000	0.00407645
30.350000	0.00408982
30.250000	0.00410318
30.200000	0.00414328
30.150000	0.00417001
30.050000	0.00418337
30.000000	0.00419674
29.950000	0.00423684
29.850000	0.00426357
29.800000	0.0042903
29.750000	0.00430366
29.700000	0.00431703
29.650000	0.00435712
29.600000	0.00438385
29.550000	0.00441059
29.500000	0.00445068
29.400000	0.00447741
29.350000	0.00454424
29.250000	0.00457097
29.050000	0.00458434
29.000000	0.0045977
28.900000	0.0046378
28.850000	0.00465116
28.750000	0.00471799
28.650000	0.00475809
28.600000	0.00477145
28.500000	0.00479818
28.400000	0.00483828
28.300000	0.00485164
28.200000	0.00486501
28.050000	0.00487837
28.000000	0.00491847
27.950000	0.0049452
27.900000	0.00497193
27.850000	0.00499866
27.800000	0.00501203
27.750000	0.00506549
27.700000	0.00511895
27.650000	0.00514568
27.600000	0.00518578
27.450000	0.00519914
27.400000	0.00521251
27.350000	0.00523924
27.300000	0.00525261
27.200000	0.00526597
27.150000	0.00527934
27.100000	0.0053328
27.050000	0.00534616
27.000000	0.00538626
26.950000	0.00541299
26.900000	0.00542636
26.800000	0.00547982
26.750000	0.00550655
26.650000	0.00554665
26.550000	0.00558674
26.500000	0.00565357
26.450000	0.0056803
26.400000	0.00570703
26.300000	0.00576049
26.250000	0.00578722
26.200000	0.00580059
26.150000	0.00582732
26.100000	0.00584068
26.050000	0.00585405
26.000000	0.00588078
25.900000	0.00590751
25.850000	0.00594761
25.800000	0.00601443
25.700000	0.0060679
25.600000	0.00609463
25.550000	0.00610799
25.500000	0.00618818
25.450000	0.00624165
25.400000	0.00625501
25.300000	0.00628174
25.250000	0.0063352
25.200000	0.00640203
25.150000	0.00646886
25.100000	0.00650895
25.050000	0.00654905
25.000000	0.00657578
24.950000	0.00661588
24.900000	0.00666934
24.850000	0.0067228
24.750000	0.0067629
24.700000	0.00684309
24.650000	0.00685646
24.600000	0.00688319
24.550000	0.00690992
24.500000	0.00692328
24.450000	0.00693665
24.400000	0.00701684
24.350000	0.00704357
24.250000	0.00709703
24.200000	0.00715049
24.150000	0.00717723
24.100000	0.00720396
24.050000	0.00723069
24.000000	0.00727078
23.950000	0.00728415
23.900000	0.00732424
23.850000	0.00736434
23.800000	0.00739107
23.750000	0.00743117
23.700000	0.00744453
23.650000	0.0074579
23.600000	0.007498
23.550000	0.00752473
23.500000	0.00753809
23.450000	0.00761828
23.400000	0.00765838
23.350000	0.00772521
23.300000	0.00773857
23.250000	0.00777867
23.200000	0.0078054
23.150000	0.00783213
23.100000	0.00788559
23.050000	0.00791232
23.000000	0.00795242
22.900000	0.00799252
22.850000	0.00804598
22.800000	0.00807271
22.750000	0.00812617
22.700000	0.00816627
22.650000	0.00821973
22.600000	0.00824646
22.550000	0.00828655
22.500000	0.00832665
22.450000	0.00836675
22.400000	0.00840684
22.350000	0.00844694
22.300000	0.00851377
22.250000	0.0085405
22.200000	0.00856723
22.150000	0.00864742
22.100000	0.00866079
22.050000	0.00868752
22.000000	0.00871425
21.950000	0.00883454
21.900000	0.00887463
21.850000	0.00890136
21.800000	0.00892809
21.750000	0.00903502
21.700000	0.00912858
21.650000	0.00915531
21.600000	0.00918204
21.550000	0.00922213
21.500000	0.00927559
21.450000	0.00930233
21.400000	0.00934242
21.350000	0.00942261
21.300000	0.00948944
21.250000	0.00950281
21.200000	0.00959636
21.150000	0.00966319
21.100000	0.00968992
21.000000	0.00978348
20.950000	0.00986367
20.900000	0.00991713
20.850000	0.00994387
20.800000	0.00998396
20.750000	0.0100508
20.700000	0.010131
20.650000	0.0102245
20.600000	0.0102646
20.550000	0.0103315
20.500000	0.0104117
20.450000	0.0104384
20.400000	0.0105587
20.350000	0.0106121
20.250000	0.0107057
20.200000	0.0107592
20.150000	0.0107993
20.100000	0.0108527
20.050000	0.0109195
20.000000	0.0109596
19.950000	0.0110398
19.900000	0.01112
19.850000	0.0112002
19.800000	0.011267
19.750000	0.0113472
19.700000	0.011374
19.650000	0.0114408
19.600000	0.0114943
19.550000	0.0116012
19.500000	0.011668
19.450000	0.0117482
19.400000	0.0118418
19.350000	0.0119487
19.300000	0.0120155
19.250000	0.0120422
19.200000	0.0121358
19.150000	0.0121893
19.100000	0.0122427
19.050000	0.0122828
19.000000	0.0123764
18.950000	0.0124165
18.900000	0.01251
18.850000	0.0126036
18.800000	0.0126437
18.750000	0.0127105
18.700000	0.0128174
18.650000	0.0129644
18.600000	0.0131248
18.550000	0.013205
18.500000	0.0132719
18.450000	0.0133788
18.400000	0.0134857
18.350000	0.0135392
18.300000	0.0135793
18.250000	0.0136728
18.200000	0.0137263
18.150000	0.0138599
18.100000	0.0139669
18.050000	0.0140604
18.000000	0.0141941
17.950000	0.0142876
17.900000	0.0143545
17.850000	0.014448
17.800000	0.0145416
17.750000	0.0145817
17.700000	0.0147153
17.650000	0.0147955
17.600000	0.0148623
17.550000	0.0149425
17.500000	0.0150495
17.450000	0.0151831
17.400000	0.0153301
17.350000	0.0153836
17.300000	0.015437
17.250000	0.0156242
17.200000	0.0157578
17.150000	0.0159182
17.100000	0.0160519
17.050000	0.0161053
17.000000	0.0161721
16.950000	0.0162523
16.900000	0.0164395
16.850000	0.0165464
16.800000	0.0166533
16.750000	0.0167602
16.700000	0.0168271
16.650000	0.0169607
16.600000	0.017081
16.550000	0.0172146
16.500000	0.0173349
16.450000	0.0175087
16.400000	0.0175755
16.350000	0.0176557
16.300000	0.0178027
16.250000	0.0179497
16.200000	0.0180166
16.150000	0.018177
16.100000	0.0182839
16.050000	0.0184309
16.000000	0.0185512
15.950000	0.0187383
15.900000	0.0188586
15.850000	0.0190056
15.800000	0.0190591
15.750000	0.0192729
15.700000	0.0194333
15.650000	0.0195803
15.600000	0.0197273
15.550000	0.0198343
15.500000	0.0199546
15.450000	0.0200615
15.400000	0.0202486
15.350000	0.0203422
15.300000	0.0204758
15.250000	0.0205827
15.200000	0.0207431
15.150000	0.02085
15.100000	0.0210372
15.050000	0.0211307
15.000000	0.0213579
14.950000	0.0215317
14.900000	0.0217054
14.850000	0.0218524
14.800000	0.0219861
14.750000	0.0222133
14.700000	0.022347
14.650000	0.0225474
14.600000	0.0227212
14.550000	0.0228415
14.500000	0.023042
14.450000	0.023189
14.400000	0.0233226
14.350000	0.0234563
14.300000	0.0237102
14.250000	0.0239241
14.200000	0.0241513
14.150000	0.024325
14.100000	0.0244587
14.050000	0.0246993
14.000000	0.0249265
13.950000	0.0251403
13.900000	0.0252606
13.850000	0.0254344
13.800000	0.0256883
13.750000	0.0259423
13.700000	0.026116
13.650000	0.0263432
13.600000	0.026517
13.550000	0.0267843
13.500000	0.026958
13.450000	0.0271184
13.400000	0.0273189
13.350000	0.0275194
13.300000	0.027653
13.250000	0.0278535
13.200000	0.028054
13.150000	0.0282946
13.100000	0.0284149
13.050000	0.0286153
13.000000	0.0288025
12.950000	0.0290965
12.900000	0.0294173
12.850000	0.0296445
12.800000	0.0298717
12.750000	0.0302058
12.700000	0.0304464
12.650000	0.0306736
12.600000	0.0309276
12.550000	0.0311949
12.500000	0.0314622
12.450000	0.0317161
12.400000	0.0320636
12.350000	0.0323577
12.300000	0.0325982
12.250000	0.0328522
12.200000	0.0331997
12.150000	0.0334804
12.100000	0.0336808
12.050000	0.0339615
12.000000	0.0342823
11.950000	0.034563
11.900000	0.0347768
11.850000	0.0349906
11.800000	0.0352713
11.750000	0.0355654
11.700000	0.0359797
11.650000	0.0362871
11.600000	0.0366881
11.550000	0.0369687
11.500000	0.0373964
11.450000	0.0377038
11.400000	0.0379578
11.350000	0.0383721
11.300000	0.0387463
11.250000	0.0390805
11.200000	0.0395082
11.150000	0.0399626
11.100000	0.0403368
11.050000	0.0407912
11.000000	0.0410719
10.950000	0.0414328
10.900000	0.0417402
10.850000	0.0421545
10.800000	0.0426624
10.750000	0.043197
10.700000	0.0435712
10.650000	0.0439989
10.600000	0.0443331
10.550000	0.0447474
10.500000	0.0451617
10.450000	0.0455627
10.400000	0.0460037
10.350000	0.0464448
10.300000	0.0468057
10.250000	0.0472735
10.200000	0.0476744
10.150000	0.0481556
10.100000	0.048463
10.050000	0.0489575
10.000000	0.0494787
9.950000	0.0499064
9.900000	0.0503208
9.850000	0.0507886
9.800000	0.0511227
9.750000	0.0516573
9.700000	0.052085
9.650000	0.0524058
9.600000	0.0529671
9.550000	0.0534215
9.500000	0.0539161
9.450000	0.0543839
9.400000	0.0550655
9.350000	0.05556
9.300000	0.0560679
9.250000	0.0565624
9.200000	0.0570569
9.150000	0.0575247
9.100000	0.0579791
9.050000	0.0585806
9.000000	0.0591687
8.950000	0.0598102
8.900000	0.0603716
8.850000	0.0608126
8.800000	0.0613339
8.750000	0.0619487
8.700000	0.06251
8.650000	0.0631649
8.600000	0.0638599
8.550000	0.0644747
8.500000	0.0651029
8.450000	0.0657979
8.400000	0.0663994
8.350000	0.0670275
8.300000	0.0677894
8.250000	0.0685111
8.200000	0.069166
8.150000	0.0698343
8.100000	0.0704758
8.050000	0.0712109
8.000000	0.0718658
7.950000	0.072494
7.900000	0.0731623
7.850000	0.0736969
7.800000	0.0742315
7.750000	0.0750468
7.700000	0.0757551
7.650000	0.0765303
7.600000	0.0773724
7.550000	0.0781476
7.500000	0.0787891
7.450000	0.0797915
7.400000	0.080687
7.350000	0.0814622
7.300000	0.082224
7.250000	0.0830794
7.200000	0.0838145
7.150000	0.0846832
7.100000	0.0855119
7.050000	0.0862604
7.000000	0.0871959
6.950000	0.0881716
6.900000	0.0890404
6.850000	0.0899091
6.800000	0.0909783
6.750000	0.0919808
6.700000	0.0929564
6.650000	0.0938385
6.600000	0.094841
6.550000	0.0958434
6.500000	0.096926
6.450000	0.0980219
6.400000	0.0990243
6.350000	0.0999332
6.300000	0.100869
6.250000	0.101991
6.200000	0.10294
6.150000	0.104183
6.100000	0.105239
6.050000	0.106242
6.000000	0.107177
5.950000	0.108367
5.900000	0.109596
5.850000	0.110799
5.800000	0.111962
5.750000	0.113178
5.700000	0.114301
5.650000	0.115437
5.600000	0.1166
5.550000	0.117803
5.500000	0.119086
5.450000	0.120235
5.400000	0.121893
5.350000	0.123176
5.300000	0.124699
5.250000	0.126103
5.200000	0.127453
5.150000	0.128776
5.100000	0.130393
5.050000	0.13181
5.000000	0.133347
4.950000	0.134576
4.900000	0.135806
4.850000	0.137437
4.800000	0.138733
4.750000	0.14035
4.700000	0.14174
4.650000	0.143384
4.600000	0.144868
4.550000	0.146472
4.500000	0.148142
4.450000	0.149532
4.400000	0.15123
4.350000	0.152606
4.300000	0.154264
4.250000	0.155787
4.200000	0.157351
4.150000	0.158968
4.100000	0.160398
4.050000	0.161975
4.000000	0.1637
3.950000	0.165491
3.900000	0.167188
3.850000	0.168605
3.800000	0.170048
3.750000	0.171826
3.700000	0.17355
3.650000	0.175301
3.600000	0.177011
3.550000	0.179016
3.500000	0.181088
3.450000	0.182906
3.400000	0.184884
3.350000	0.186942
3.300000	0.189067
3.250000	0.191219
3.200000	0.193424
3.150000	0.195509
3.100000	0.197461
3.050000	0.199292
3.000000	0.201537
2.950000	0.203729
2.900000	0.205774
2.850000	0.207765
2.800000	0.209636
2.750000	0.211842
2.700000	0.214141
2.650000	0.216105
2.600000	0.218271
2.550000	0.220596
2.500000	0.223002
2.450000	0.225114
2.400000	0.22764
2.350000	0.229845
2.300000	0.232719
2.250000	0.235138
2.200000	0.237396
2.150000	0.239749
2.100000	0.242221
2.050000	0.245041
2.000000	0.247407
1.950000	0.24992
1.900000	0.252593
1.850000	0.255146
1.800000	0.257899
1.750000	0.260465
1.700000	0.263005
1.650000	0.265384
1.600000	0.26819
1.550000	0.271345
1.500000	0.274325
1.450000	0.277118
1.400000	0.279832
1.350000	0.282518
1.300000	0.285539
1.250000	0.288666
1.200000	0.29162
1.150000	0.294534
1.100000	0.297835
1.050000	0.300922
1.000000	0.304504
0.950000	0.307752
0.900000	0.311013
0.850000	0.314582
0.800000	0.318244
0.750000	0.321719
0.700000	0.32494
0.650000	0.328442
0.600000	0.331943
0.550000	0.335873
0.500000	0.338827
0.450000	0.342569
0.400000	0.346405
0.350000	0.350147
0.300000	0.353689
0.250000	0.357471
0.200000	0.361214
0.150000	0.364902
0.100000	0.368979
0.050000	0.372935
0.000000	0.376771
-0.050000	0.380593
-0.100000	0.385124
-0.150000	0.389334
-0.200000	0.393304
-0.250000	0.39738
-0.300000	0.401497
-0.350000	0.40572
-0.400000	0.410278
-0.450000	0.414461
-0.500000	0.419273
-0.550000	0.424004
-0.600000	0.428388
-0.650000	0.43316
-0.700000	0.438372
-0.750000	0.443357
-0.800000	0.44853
-0.850000	0.453863
-0.900000	0.45965
-0.950000	0.465156
-1.000000	0.470783
-1.050000	0.476945
-1.100000	0.482946
-1.150000	0.4888
-1.200000	0.494747
-1.250000	0.500869
-1.300000	0.507003
-1.350000	0.512978
-1.400000	0.51958
-1.450000	0.526009
-1.500000	0.532932
-1.550000	0.540123
-1.600000	0.546739
-1.650000	0.553823
-1.700000	0.560385
-1.750000	0.567281
-1.800000	0.57375
-1.850000	0.581636
-1.900000	0.588746
-1.950000	0.595857
-2.000000	0.602887
-2.050000	0.610118
-2.100000	0.617388
-2.150000	0.624726
-2.200000	0.631355
-2.250000	0.638532
-2.300000	0.645977
-2.350000	0.652807
-2.400000	0.659743
-2.450000	0.66672
-2.500000	0.674004
-2.550000	0.68038
-2.600000	0.687303
-2.650000	0.693919
-2.700000	0.701029
-2.750000	0.707525
-2.800000	0.7139
-2.850000	0.720142
-2.900000	0.726423
-2.950000	0.732692
-3.000000	0.73896
-3.050000	0.744707
-3.100000	0.750388
-3.150000	0.755466
-3.200000	0.760786
-3.250000	0.766159
-3.300000	0.771411
-3.350000	0.77645
-3.400000	0.781489
-3.450000	0.785966
-3.500000	0.790604
-3.550000	0.794841
-3.600000	0.799265
-3.650000	0.80397
-3.700000	0.80854
-3.750000	0.81239
-3.800000	0.816413
-3.850000	0.820021
-3.900000	0.823831
-3.950000	0.827239
-4.000000	0.830781
-4.050000	0.834817
-4.100000	0.838252
-4.150000	0.841794
-4.200000	0.845148
-4.250000	0.84877
-4.300000	0.851885
-4.350000	0.854918
-4.400000	0.858073
-4.450000	0.86116
-4.500000	0.864368
-4.550000	0.867295
-4.600000	0.870235
-4.650000	0.872748
-4.700000	0.875448
-4.750000	0.878375
-4.800000	0.881048
-4.850000	0.883293
-4.900000	0.885699
-4.950000	0.888038
-5.000000	0.890364
-5.050000	0.892783
-5.100000	0.894894
-5.150000	0.897046
-5.200000	0.899425
-5.250000	0.901818
-5.300000	0.90413
-5.350000	0.906268
-5.400000	0.908353
-5.450000	0.910385
-5.500000	0.912537
-5.550000	0.914555
-5.600000	0.916306
-5.650000	0.917829
-5.700000	0.919447
-5.750000	0.921304
-5.800000	0.922989
-5.850000	0.924779
-5.900000	0.926089
-5.950000	0.92784
-6.000000	0.929096
-6.050000	0.930433
-6.100000	0.931863
-6.150000	0.93336
-6.200000	0.934763
-6.250000	0.936447
-6.300000	0.937878
-6.350000	0.939107
-6.400000	0.940283
-6.450000	0.941767
-6.500000	0.943063
-6.550000	0.944133
-6.600000	0.945295
-6.650000	0.946619
-6.700000	0.947594
-6.750000	0.948597
-6.800000	0.949733
-6.850000	0.950789
-6.900000	0.951791
-6.950000	0.952793
-7.000000	0.953796
-7.050000	0.954865
-7.100000	0.955774
-7.150000	0.95675
-7.200000	0.957752
-7.250000	0.958714
-7.300000	0.959703
-7.350000	0.960519
-7.400000	0.961468
-7.450000	0.962216
-7.500000	0.963071
-7.550000	0.96374
-7.600000	0.964395
-7.650000	0.964983
-7.700000	0.965851
-7.750000	0.966613
-7.800000	0.967295
-7.850000	0.96787
-7.900000	0.968551
-7.950000	0.969233
-8.000000	0.969821
-8.050000	0.970369
-8.100000	0.971064
-8.150000	0.971705
-8.200000	0.972481
-8.250000	0.973042
-8.300000	0.973657
-8.350000	0.974325
-8.400000	0.974913
-8.450000	0.975528
-8.500000	0.976022
-8.550000	0.976597
-8.600000	0.977052
-8.650000	0.977546
-8.700000	0.977947
-8.750000	0.978281
-8.800000	0.978776
-8.850000	0.979297
-8.900000	0.979711
-8.950000	0.980086
-9.000000	0.980487
-9.050000	0.981088
-9.100000	0.981489
-9.150000	0.98193
-9.200000	0.982211
-9.250000	0.982732
-9.300000	0.983226
-9.350000	0.983667
-9.400000	0.984055
-9.450000	0.984349
-9.500000	0.984576
-9.550000	0.984964
-9.600000	0.985472
-9.650000	0.985819
-9.700000	0.986087
-9.750000	0.986381
-9.800000	0.986755
-9.850000	0.987196
-9.900000	0.987477
-9.950000	1
&
312.750000	7.57485e-10
312.700000	7.59663e-10
312.650000	7.61848e-10
312.600000	7.64039e-10
312.550000	7.66236e-10
312.500000	7.68439e-10
312.450000	7.70649e-10
312.400000	7.72865e-10
312.350000	7.75088e-10
312.300000	7.77317e-10
312.250000	7.79552e-10
312.200000	7.81794e-10
312.150000	7.84042e-10
312.100000	7.86297e-10
312.050000	7.88558e-10
312.000000	7.90825e-10
311.950000	7.931e-10
311.900000	7.9538e-10
311.850000	7.97668e-10
311.800000	7.99961e-10
311.750000	8.02262e-10
311.700000	8.04569e-10
311.650000	8.06883e-10
311.600000	8.09203e-10
311.550000	8.1153e-10
311.500000	8.13864e-10
311.450000	8.16204e-10
311.400000	8.18551e-10
311.350000	8.20905e-10
311.300000	8.23266e-10
311.250000	8.25633e-10
311.200000	8.28007e-10
311.150000	8.30389e-10
311.100000	8.32776e-10
311.050000	8.35171e-10
311.000000	8.37573e-10
310.950000	8.39981e-10
310.900000	8.42397e-10
310.850000	8.44819e-10
310.800000	8.47249e-10
310.750000	8.49685e-10
310.700000	8.52129e-10
310.650000	8.54579e-10
310.600000	8.57037e-10
310.550000	8.59501e-10
310.500000	8.61973e-10
310.450000	8.64451e-10
310.400000	8.66937e-10
310.350000	8.6943e-10
310.300000	8.7193e-10
310.250000	8.74438e-10
310.200000	8.76952e-10
310.150000	8.79474e-10
310.100000	8.82003e-10
310.050000	8.8454e-10
310.000000	8.87083e-10
309.950000	8.89634e-10
309.900000	8.92192e-10
309.850000	8.94758e-10
309.800000	8.97331e-10
309.750000	8.99911e-10
309.700000	9.02499e-10
309.650000	9.05094e-10
309.600000	9.07697e-10
309.550000	9.10307e-10
309.500000	9.12925e-10
309.450000	9.1555e-10
309.400000	9.18183e-10
309.350000	9.20823e-10
309.300000	9.23471e-10
309.250000	9.26127e-10
309.200000	9.2879e-10
309.150000	9.31461e-10
309.100000	9.34139e-10
309.050000	9.36826e-10
309.000000	9.3952e-10
308.950000	9.42221e-10
308.900000	9.44931e-10
308.850000	9.47648e-10
308.800000	9.50373e-10
308.750000	9.53106e-10
308.700000	9.55847e-10
308.650000	9.58595e-10
308.600000	9.61352e-10
308.550000	9.64116e-10
308.500000	9.66889e-10
308.450000	9.69669e-10
308.400000	9.72458e-10
308.350000	9.75254e-10
308.300000	9.78058e-10
308.250000	9.80871e-10
308.200000	9.83691e-10
308.150000	9.8652e-10
308.100000	9.89357e-10
308.050000	9.92202e-10
308.000000	9.95055e-10
307.950000	9.97916e-10
307.900000	1.00079e-09
307.850000	1.00366e-09
307.800000	1.00655e-09
307.750000	1.00944e-09
307.700000	1.01235e-09
307.650000	1.01526e-09
307.600000	1.01818e-09
307.550000	1.02111e-09
307.500000	1.02404e-09
307.450000	1.02699e-09
307.400000	1.02994e-09
307.350000	1.0329e-09
307.300000	1.03587e-09
307.250000	1.03885e-09
307.200000	1.04184e-09
307.150000	1.04483e-09
307.100000	1.04784e-09
307.050000	1.05085e-09
307.000000	1.05387e-09
306.950000	1.0569e-09
306.900000	1.05994e-09
306.850000	1.06299e-09
306.800000	1.06605e-09
306.750000	1.06911e-09
306.700000	1.07219e-09
306.650000	1.07527e-09
306.600000	1.07836e-09
306.550000	1.08146e-09
306.500000	1.08457e-09
306.450000	1.08769e-09
306.400000	1.09082e-09
306.350000	1.09396e-09
306.300000	1.0971e-09
306.250000	1.10026e-09
306.200000	1.10342e-09
306.150000	1.10659e-09
306.100000	1.10977e-09
306.050000	1.11297e-09
306.000000	1.11617e-09
305.950000	1.11938e-09
305.900000	1.12259e-09
305.850000	1.12582e-09
305.800000	1.12906e-09
305.750000	1.13231e-09
305.700000	1.13556e-09
305.650000	1.13883e-09
305.600000	1.1421e-09
305.550000	1.14539e-09
305.500000	1.14868e-09
305.450000	1.15198e-09
305.400000	1.1553e-09
305.350000	1.15862e-09
305.300000	1.16195e-09
305.250000	1.16529e-09
305.200000	1.16864e-09
305.150000	1.172e-09
305.100000	1.17537e-09
305.050000	1.17875e-09
305.000000	1.18214e-09
304.950000	1.18554e-09
304.900000	1.18895e-09
304.850000	1.19237e-09
304.800000	1.1958e-09
304.750000	1.19924e-09
304.700000	1.20268e-09
304.650000	1.20614e-09
304.600000	1.20961e-09
304.550000	1.21309e-09
304.500000	1.21658e-09
304.450000	1.22008e-09
304.400000	1.22358e-09
304.350000	1.2271e-09
304.300000	1.23063e-09
304.250000	1.23417e-09
304.200000	1.23772e-09
304.150000	1.24128e-09
304.100000	1.24485e-09
304.050000	1.24843e-09
304.000000	1.25202e-09
303.950000	1.25562e-09
303.900000	1.25923e-09
303.850000	1.26285e-09
303.800000	1.26648e-09
303.750000	1.27012e-09
303.700000	1.27377e-09
303.650000	1.27744e-09
303.600000	1.28111e-09
303.550000	1.28479e-09
303.500000	1.28849e-09
303.450000	1.29219e-09
303.400000	1.29591e-09
303.350000	1.29963e-09
303.300000	1.30337e-09
303.250000	1.30712e-09
303.200000	1.31088e-09
303.150000	1.31465e-09
303.100000	1.31843e-09
303.050000	1.32222e-09
303.000000	1.32602e-09
302.950000	1.32983e-09
302.900000	1.33366e-09
302.850000	1.33749e-09
302.800000	1.34134e-09
302.750000	1.34519e-09
302.700000	1.34906e-09
302.650000	1.35294e-09
302.600000	1.35683e-09
302.550000	1.36073e-09
302.500000	1.36465e-09
302.450000	1.36857e-09
302.400000	1.3725e-09
302.350000	1.37645e-09
302.300000	1.38041e-09
302.250000	1.38438e-09
302.200000	1.38836e-09
302.150000	1.39235e-09
302.100000	1.39635e-09
302.050000	1.40037e-09
302.000000	1.4044e-09
301.950000	1.40843e-09
301.900000	1.41248e-09
301.850000	1.41655e-09
301.800000	1.42062e-09
301.750000	1.4247e-09
301.700000	1.4288e-09
301.650000	1.43291e-09
301.600000	1.43703e-09
301.550000	1.44116e-09
301.500000	1.44531e-09
301.450000	1.44946e-09
301.400000	1.45363e-09
301.350000	1.45781e-09
301.300000	1.462e-09
301.250000	1.4662e-09
301.200000	1.47042e-09
301.150000	1.47465e-09
301.100000	1.47889e-09
301.050000	1.48314e-09
301.000000	1.48741e-09
300.950000	1.49168e-09
300.900000	1.49597e-09
300.850000	1.50027e-09
300.800000	1.50459e-09
300.750000	1.50891e-09
300.700000	1.51325e-09
300.650000	1.5176e-09
300.600000	1.52197e-09
300.550000	1.52634e-09
300.500000	1.53073e-09
300.450000	1.53513e-09
300.400000	1.53955e-09
300.350000	1.54397e-09
300.300000	1.54841e-09
300.250000	1.55287e-09
300.200000	1.55733e-09
300.150000	1.56181e-09
300.100000	1.5663e-09
300.050000	1.5708e-09
300.000000	1.57532e-09
299.950000	1.57985e-09
299.900000	1.58439e-09
299.850000	1.58895e-09
299.800000	1.59352e-09
299.750000	1.5981e-09
299.700000	1.60269e-09
299.650000	1.6073e-09
299.600000	1.61192e-09
299.550000	1.61656e-09
299.500000	1.62121e-09
299.450000	1.62587e-09
299.400000	1.63054e-09
299.350000	1.63523e-09
299.300000	1.63993e-09
299.250000	1.64465e-09
299.200000	1.64938e-09
299.150000	1.65412e-09
299.100000	1.65888e-09
299.050000	1.66365e-09
299.000000	1.66843e-09
298.950000	1.67323e-09
298.900000	1.67804e-09
298.850000	1.68286e-09
298.800000	1.6877e-09
298.750000	1.69255e-09
298.700000	1.69742e-09
298.650000	1.7023e-09
298.600000	1.7072e-09
298.550000	1.7121e-09
298.500000	1.71703e-09
298.450000	1.72196e-09
298.400000	1.72692e-09
298.350000	1.73188e-09
298.300000	1.73686e-09
298.250000	1.74185e-09
298.200000	1.74686e-09
298.150000	1.75189e-09
298.100000	1.75692e-09
298.050000	1.76197e-09
298.000000	1.76704e-09
297.950000	1.77212e-09
297.900000	1.77722e-09
297.850000	1.78233e-09
297.800000	1.78745e-09
297.750000	1.79259e-09
297.700000	1.79775e-09
297.650000	1.80291e-09
297.600000	1.8081e-09
297.550000	1.8133e-09
297.500000	1.81851e-09
297.450000	1.82374e-09
297.400000	1.82898e-09
297.350000	1.83424e-09
297.300000	1.83952e-09
297.250000	1.84481e-09
297.200000	1.85011e-09
297.150000	1.85543e-09
297.100000	1.86076e-09
297.050000	1.86611e-09
297.000000	1.87148e-09
296.950000	1.87686e-09
296.900000	1.88226e-09
296.850000	1.88767e-09
296.800000	1.8931e-09
296.750000	1.89854e-09
296.700000	1.904e-09
296.650000	1.90947e-09
296.600000	1.91496e-09
296.550000	1.92047e-09
296.500000	1.92599e-09
296.450000	1.93153e-09
296.400000	1.93708e-09
296.350000	1.94265e-09
296.300000	1.94824e-09
296.250000	1.95384e-09
296.200000	1.95946e-09
296.150000	1.96509e-09
296.100000	1.97074e-09
296.050000	1.97641e-09
296.000000	1.98209e-09
295.950000	1.98779e-09
295.900000	1.9935e-09
295.850000	1.99924e-09
295.800000	2.00498e-09
295.750000	2.01075e-09
295.700000	2.01653e-09
295.650000	2.02233e-09
295.600000	2.02814e-09
295.550000	2.03397e-09
295.500000	2.03982e-09
295.450000	2.04569e-09
295.400000	2.05157e-09
295.350000	2.05747e-09
295.300000	2.06338e-09
295.250000	2.06932e-09
295.200000	2.07527e-09
295.150000	2.08123e-09
295.100000	2.08722e-09
295.050000	2.09322e-09
295.000000	2.09924e-09
294.950000	2.10527e-09
294.900000	2.11133e-09
294.850000	2.1174e-09
294.800000	2.12348e-09
294.750000	2.12959e-09
294.700000	2.13571e-09
294.650000	2.14185e-09
294.600000	2.14801e-09
294.550000	2.15419e-09
294.500000	2.16038e-09
294.450000	2.16659e-09
294.400000	2.17282e-09
294.350000	2.17907e-09
294.300000	2.18533e-09
294.250000	2.19162e-09
294.200000	2.19792e-09
294.150000	2.20424e-09
294.100000	2.21058e-09
294.050000	2.21693e-09
294.000000	2.22331e-09
293.950000	2.2297e-09
293.900000	2.23611e-09
293.850000	2.24254e-09
293.800000	2.24899e-09
293.750000	2.25545e-09
293.700000	2.26194e-09
293.650000	2.26844e-09
293.600000	2.27496e-09
293.550000	2.2815e-09
293.500000	2.28806e-09
293.450000	2.29464e-09
293.400000	2.30124e-09
293.350000	2.30786e-09
293.300000	2.31449e-09
293.250000	2.32115e-09
293.200000	2.32782e-09
293.150000	2.33451e-09
293.100000	2.34122e-09
293.050000	2.34796e-09
293.000000	2.35471e-09
292.950000	2.36148e-09
292.900000	2.36827e-09
292.850000	2.37508e-09
292.800000	2.3819e-09
292.750000	2.38875e-09
292.700000	2.39562e-09
292.650000	2.40251e-09
292.600000	2.40942e-09
292.550000	2.41634e-09
292.500000	2.42329e-09
292.450000	2.43026e-09
292.400000	2.43724e-09
292.350000	2.44425e-09
292.300000	2.45128e-09
292.250000	2.45833e-09
292.200000	2.4654e-09
292.150000	2.47248e-09
292.100000	2.47959e-09
292.050000	2.48672e-09
292.000000	2.49387e-09
291.950000	2.50104e-09
291.900000	2.50823e-09
291.850000	2.51544e-09
291.800000	2.52268e-09
291.750000	2.52993e-09
291.700000	2.5372e-09
291.650000	2.5445e-09
291.600000	2.55181e-09
291.550000	2.55915e-09
291.500000	2.56651e-09
291.450000	2.57389e-09
291.400000	2.58129e-09
291.350000	2.58871e-09
291.300000	2.59615e-09
291.250000	2.60362e-09
291.200000	2.6111e-09
291.150000	2.61861e-09
291.100000	2.62614e-09
291.050000	2.63369e-09
291.000000	2.64126e-09
290.950000	2.64885e-09
290.900000	2.65647e-09
290.850000	2.66411e-09
290.800000	2.67177e-09
290.750000	2.67945e-09
290.700000	2.68715e-09
290.650000	2.69488e-09
290.600000	2.70262e-09
290.550000	2.7104e-09
290.500000	2.71819e-09
290.450000	2.726e-09
290.400000	2.73384e-09
290.350000	2.7417e-09
290.300000	2.74958e-09
290.250000	2.75749e-09
290.200000	2.76542e-09
290.150000	2.77337e-09
290.100000	2.78134e-09
290.050000	2.78934e-09
290.000000	2.79736e-09
289.950000	2.8054e-09
289.900000	2.81346e-09
289.850000	2.82155e-09
289.800000	2.82967e-09
289.750000	2.8378e-09
289.700000	2.84596e-09
289.650000	2.85414e-09
289.600000	2.86235e-09
289.550000	2.87058e-09
289.500000	2.87883e-09
289.450000	2.88711e-09
289.400000	2.89541e-09
289.350000	2.90373e-09
289.300000	2.91208e-09
289.250000	2.92045e-09
289.200000	2.92885e-09
289.150000	2.93727e-09
289.100000	2.94571e-09
289.050000	2.95418e-09
289.000000	2.96268e-09
288.950000	2.97119e-09
288.900000	2.97974e-09
288.850000	2.9883e-09
288.800000	2.99689e-09
288.750000	3.00551e-09
288.700000	3.01415e-09
288.650000	3.02282e-09
288.600000	3.03151e-09
288.550000	3.04022e-09
288.500000	3.04896e-09
288.450000	3.05773e-09
288.400000	3.06652e-09
288.350000	3.07534e-09
288.300000	3.08418e-09
288.250000	3.09305e-09
288.200000	3.10194e-09
288.150000	3.11086e-09
288.100000	3.1198e-09
288.050000	3.12877e-09
288.000000	3.13776e-09
287.950000	3.14679e-09
287.900000	3.15583e-09
287.850000	3.16491e-09
287.800000	3.174e-09
287.750000	3.18313e-09
287.700000	3.19228e-09
287.650000	3.20146e-09
287.600000	3.21066e-09
287.550000	3.21989e-09
287.500000	3.22915e-09
287.450000	3.23843e-09
287.400000	3.24775e-09
287.350000	3.25708e-09
287.300000	3.26645e-09
287.250000	3.27584e-09
287.200000	3.28526e-09
287.150000	3.2947e-09
287.100000	3.30417e-09
287.050000	3.31367e-09
287.000000	3.3232e-09
286.950000	3.33275e-09
286.900000	3.34233e-09
286.850000	3.35194e-09
286.800000	3.36158e-09
286.750000	3.37124e-09
286.700000	3.38094e-09
286.650000	3.39066e-09
286.600000	3.4004e-09
286.550000	3.41018e-09
286.500000	3.41998e-09
286.450000	3.42982e-09
286.400000	3.43968e-09
286.350000	3.44957e-09
286.300000	3.45948e-09
286.250000	3.46943e-09
286.200000	3.4794e-09
286.150000	3.48941e-09
286.100000	3.49944e-09
286.050000	3.5095e-09
286.000000	3.51959e-09
285.950000	3.52971e-09
285.900000	3.53985e-09
285.850000	3.55003e-09
285.800000	3.56024e-09
285.750000	3.57047e-09
285.700000	3.58074e-09
285.650000	3.59103e-09
285.600000	3.60136e-09
285.550000	3.61171e-09
285.500000	3.62209e-09
285.450000	3.63251e-09
285.400000	3.64295e-09
285.350000	3.65342e-09
285.300000	3.66393e-09
285.250000	3.67446e-09
285.200000	3.68502e-09
285.150000	3.69562e-09
285.100000	3.70624e-09
285.050000	3.7169e-09
285.000000	3.72758e-09
284.950000	3.7383e-09
284.900000	3.74905e-09
284.850000	3.75982e-09
284.800000	3.77063e-09
284.750000	3.78147e-09
284.700000	3.79234e-09
284.650000	3.80325e-09
284.600000	3.81418e-09
284.550000	3.82515e-09
284.500000	3.83614e-09
284.450000	3.84717e-09
284.400000	3.85823e-09
284.350000	3.86932e-09
284.300000	3.88045e-09
284.250000	3.8916e-09
284.200000	3.90279e-09
284.150000	3.91401e-09
284.100000	3.92526e-09
284.050000	3.93655e-09
284.000000	3.94786e-09
283.950000	3.95921e-09
283.900000	3.9706e-09
283.850000	3.98201e-09
283.800000	3.99346e-09
283.750000	4.00494e-09
283.700000	4.01645e-09
283.650000	4.028e-09
283.600000	4.03958e-09
283.550000	4.05119e-09
283.500000	4.06284e-09
283.450000	4.07452e-09
283.400000	4.08623e-09
283.350000	4.09798e-09
283.300000	4.10976e-09
283.250000	4.12158e-09
283.200000	4.13343e-09
283.150000	4.14531e-09
283.100000	4.15723e-09
283.050000	4.16918e-09
283.000000	4.18116e-09
282.950000	4.19318e-09
282.900000	4.20524e-09
282.850000	4.21733e-09
282.800000	4.22945e-09
282.750000	4.24161e-09
282.700000	4.2538e-09
282.650000	4.26603e-09
282.600000	4.2783e-09
282.550000	4.2906e-09
282.500000	4.30293e-09
282.450000	4.3153e-09
282.400000	4.32771e-09
282.350000	4.34015e-09
282.300000	4.35262e-09
282.250000	4.36514e-09
282.200000	4.37769e-09
282.150000	4.39027e-09
282.100000	4.40289e-09
282.050000	4.41555e-09
282.000000	4.42824e-09
281.950000	4.44097e-09
281.900000	4.45374e-09
281.850000	4.46654e-09
281.800000	4.47938e-09
281.750000	4.49226e-09
281.700000	4.50518e-09
281.650000	4.51813e-09
281.600000	4.53112e-09
281.550000	4.54414e-09
281.500000	4.55721e-09
281.450000	4.57031e-09
281.400000	4.58344e-09
281.350000	4.59662e-09
281.300000	4.60984e-09
281.250000	4.62309e-09
281.200000	4.63638e-09
281.150000	4.64971e-09
281.100000	4.66307e-09
281.050000	4.67648e-09
281.000000	4.68992e-09
280.950000	4.7034e-09
280.900000	4.71693e-09
280.850000	4.73049e-09
280.800000	4.74408e-09
280.750000	4.75772e-09
280.700000	4.7714e-09
280.650000	4.78512e-09
280.600000	4.79887e-09
280.550000	4.81267e-09
280.500000	4.8265e-09
280.450000	4.84038e-09
280.400000	4.85429e-09
280.350000	4.86825e-09
280.300000	4.88224e-09
280.250000	4.89628e-09
280.200000	4.91035e-09
280.150000	4.92447e-09
280.100000	4.93863e-09
280.050000	4.95282e-09
280.000000	4.96706e-09
279.950000	4.98134e-09
279.900000	4.99566e-09
279.850000	5.01002e-09
279.800000	5.02442e-09
279.750000	5.03887e-09
279.700000	5.05335e-09
279.650000	5.06788e-09
279.600000	5.08245e-09
279.550000	5.09706e-09
279.500000	5.11171e-09
279.450000	5.12641e-09
279.400000	5.14114e-09
279.350000	5.15592e-09
279.300000	5.17074e-09
279.250000	5.18561e-09
279.200000	5.20052e-09
279.150000	5.21547e-09
279.100000	5.23046e-09
279.050000	5.24549e-09
279.000000	5.26057e-09
278.950000	5.2757e-09
278.900000	5.29086e-09
278.850000	5.30607e-09
278.800000	5.32132e-09
278.750000	5.33662e-09
278.700000	5.35196e-09
278.650000	5.36735e-09
278.600000	5.38278e-09
278.550000	5.39825e-09
278.500000	5.41377e-09
278.450000	5.42933e-09
278.400000	5.44494e-09
278.350000	5.46059e-09
278.300000	5.47629e-09
278.250000	5.49203e-09
278.200000	5.50782e-09
278.150000	5.52365e-09
278.100000	5.53953e-09
278.050000	5.55546e-09
278.000000	5.57143e-09
277.950000	5.58744e-09
277.900000	5.6035e-09
277.850000	5.61961e-09
277.800000	5.63577e-09
277.750000	5.65197e-09
277.700000	5.66821e-09
277.650000	5.68451e-09
277.600000	5.70085e-09
277.550000	5.71724e-09
277.500000	5.73367e-09
277.450000	5.75015e-09
277.400000	5.76668e-09
277.350000	5.78326e-09
277.300000	5.79989e-09
277.250000	5.81656e-09
277.200000	5.83328e-09
277.150000	5.85005e-09
277.100000	5.86686e-09
277.050000	5.88373e-09
277.000000	5.90064e-09
276.950000	5.9176e-09
276.900000	5.93462e-09
276.850000	5.95168e-09
276.800000	5.96878e-09
276.750000	5.98594e-09
276.700000	6.00315e-09
276.650000	6.02041e-09
276.600000	6.03771e-09
276.550000	6.05507e-09
276.500000	6.07247e-09
276.450000	6.08993e-09
276.400000	6.10744e-09
276.350000	6.12499e-09
276.300000	6.1426e-09
276.250000	6.16026e-09
276.200000	6.17797e-09
276.150000	6.19572e-09
276.100000	6.21353e-09
276.050000	6.2314e-09
276.000000	6.24931e-09
275.950000	6.26727e-09
275.900000	6.28529e-09
275.850000	6.30336e-09
275.800000	6.32148e-09
275.750000	6.33965e-09
275.700000	6.35787e-09
275.650000	6.37615e-09
275.600000	6.39448e-09
275.550000	6.41286e-09
275.500000	6.43129e-09
275.450000	6.44978e-09
275.400000	6.46832e-09
275.350000	6.48691e-09
275.300000	6.50556e-09
275.250000	6.52426e-09
275.200000	6.54301e-09
275.150000	6.56182e-09
275.100000	6.58068e-09
275.050000	6.5996e-09
275.000000	6.61857e-09
274.950000	6.6376e-09
274.900000	6.65668e-09
274.850000	6.67581e-09
274.800000	6.695e-09
274.750000	6.71425e-09
274.700000	6.73355e-09
274.650000	6.7529e-09
274.600000	6.77232e-09
274.550000	6.79178e-09
274.500000	6.81131e-09
274.450000	6.83089e-09
274.400000	6.85052e-09
274.350000	6.87021e-09
274.300000	6.88996e-09
274.250000	6.90977e-09
274.200000	6.92963e-09
274.150000	6.94955e-09
274.100000	6.96952e-09
274.050000	6.98956e-09
274.000000	7.00965e-09
273.950000	7.0298e-09
273.900000	7.05001e-09
273.850000	7.07027e-09
273.800000	7.0906e-09
273.750000	7.11098e-09
273.700000	7.13142e-09
273.650000	7.15192e-09
273.600000	7.17248e-09
273.550000	7.19309e-09
273.500000	7.21377e-09
273.450000	7.23451e-09
273.400000	7.2553e-09
273.350000	7.27616e-09
273.300000	7.29707e-09
273.250000	7.31805e-09
273.200000	7.33908e-09
273.150000	7.36018e-09
273.100000	7.38133e-09
273.050000	7.40255e-09
273.000000	7.42383e-09
272.950000	7.44517e-09
272.900000	7.46657e-09
272.850000	7.48803e-09
272.800000	7.50956e-09
272.750000	7.53114e-09
272.700000	7.55279e-09
272.650000	7.5745e-09
272.600000	7.59627e-09
272.550000	7.61811e-09
272.500000	7.64001e-09
272.450000	7.66197e-09
272.400000	7.68399e-09
272.350000	7.70608e-09
272.300000	7.72823e-09
272.250000	7.75045e-09
272.200000	7.77272e-09
272.150000	7.79507e-09
272.100000	7.81747e-09
272.050000	7.83994e-09
272.000000	7.86248e-09
271.950000	7.88508e-09
271.900000	7.90774e-09
271.850000	7.93047e-09
271.800000	7.95327e-09
271.750000	7.97613e-09
271.700000	7.99906e-09
271.650000	8.02205e-09
271.600000	8.04511e-09
271.550000	8.06823e-09
271.500000	8.09143e-09
271.450000	8.11468e-09
271.400000	8.13801e-09
271.350000	8.1614e-09
271.300000	8.18486e-09
271.250000	8.20839e-09
271.200000	8.23198e-09
271.150000	8.25564e-09
271.100000	8.27937e-09
271.050000	8.30317e-09
271.000000	8.32704e-09
270.950000	8.35097e-09
270.900000	8.37498e-09
270.850000	8.39905e-09
270.800000	8.42319e-09
270.750000	8.4474e-09
270.700000	8.47168e-09
270.650000	8.49604e-09
270.600000	8.52046e-09
270.550000	8.54495e-09
270.500000	8.56951e-09
270.450000	8.59414e-09
270.400000	8.61884e-09
270.350000	8.64362e-09
270.300000	8.66846e-09
270.250000	8.69338e-09
270.200000	8.71837e-09
270.150000	8.74343e-09
270.100000	8.76856e-09
270.050000	8.79376e-09
270.000000	8.81904e-09
269.950000	8.84439e-09
269.900000	8.86981e-09
269.850000	8.89531e-09
269.800000	8.92087e-09
269.750000	8.94652e-09
269.700000	8.97223e-09
269.650000	8.99802e-09
269.600000	9.02388e-09
269.550000	9.04982e-09
269.500000	9.07583e-09
269.450000	9.10192e-09
269.400000	9.12808e-09
269.350000	9.15432e-09
269.300000	9.18063e-09
269.250000	9.20702e-09
269.200000	9.23348e-09
269.150000	9.26002e-09
269.100000	9.28664e-09
269.050000	9.31333e-09
269.000000	9.3401e-09
268.950000	9.36695e-09
268.900000	9.39387e-09
268.850000	9.42087e-09
268.800000	9.44795e-09
268.750000	9.47511e-09
268.700000	9.50234e-09
268.650000	9.52966e-09
268.600000	9.55705e-09
268.550000	9.58452e-09
268.500000	9.61207e-09
268.450000	9.63969e-09
268.400000	9.6674e-09
268.350000	9.69519e-09
268.300000	9.72306e-09
268.250000	9.751e-09
268.200000	9.77903e-09
268.150000	9.80714e-09
268.100000	9.83533e-09
268.050000	9.8636e-09
268.000000	9.89195e-09
267.950000	9.92038e-09
267.900000	9.94889e-09
267.850000	9.97749e-09
267.800000	1.00062e-08
267.750000	1.00349e-08
267.700000	1.00638e-08
267.650000	1.00927e-08
267.600000	1.01217e-08
267.550000	1.01508e-08
267.500000	1.018e-08
267.450000	1.02092e-08
267.400000	1.02386e-08
267.350000	1.0268e-08
267.300000	1.02975e-08
267.250000	1.03271e-08
267.200000	1.03568e-08
267.150000	1.03866e-08
267.100000	1.04164e-08
267.050000	1.04464e-08
267.000000	1.04764e-08
266.950000	1.05065e-08
266.900000	1.05367e-08
266.850000	1.0567e-08
266.800000	1.05974e-08
266.750000	1.06278e-08
266.700000	1.06584e-08
266.650000	1.0689e-08
266.600000	1.07197e-08
266.550000	1.07505e-08
266.500000	1.07814e-08
266.450000	1.08124e-08
266.400000	1.08435e-08
266.350000	1.08747e-08
266.300000	1.09059e-08
266.250000	1.09373e-08
266.200000	1.09687e-08
266.150000	1.10002e-08
266.100000	1.10318e-08
266.050000	1.10635e-08
266.000000	1.10953e-08
265.950000	1.11272e-08
265.900000	1.11592e-08
265.850000	1.11913e-08
265.800000	1.12235e-08
265.750000	1.12557e-08
265.700000	1.12881e-08
265.650000	1.13205e-08
265.600000	1.13531e-08
265.550000	1.13857e-08
265.500000	1.14184e-08
265.450000	1.14512e-08
265.400000	1.14841e-08
265.350000	1.15171e-08
265.300000	1.15502e-08
265.250000	1.15834e-08
265.200000	1.16167e-08
265.150000	1.16501e-08
265.100000	1.16836e-08
265.050000	1.17172e-08
265.000000	1.17509e-08
264.950000	1.17846e-08
264.900000	1.18185e-08
264.850000	1.18525e-08
264.800000	1.18865e-08
264.750000	1.19207e-08
264.700000	1.1955e-08
264.650000	1.19893e-08
264.600000	1.20238e-08
264.550000	1.20584e-08
264.500000	1.2093e-08
264.450000	1.21278e-08
264.400000	1.21626e-08
264.350000	1.21976e-08
264.300000	1.22326e-08
264.250000	1.22678e-08
264.200000	1.23031e-08
264.150000	1.23384e-08
264.100000	1.23739e-08
264.050000	1.24094e-08
264.000000	1.24451e-08
263.950000	1.24809e-08
263.900000	1.25167e-08
263.850000	1.25527e-08
263.800000	1.25888e-08
263.750000	1.2625e-08
263.700000	1.26613e-08
263.650000	1.26977e-08
263.600000	1.27342e-08
263.550000	1.27708e-08
263.500000	1.28075e-08
263.450000	1.28443e-08
263.400000	1.28812e-08
263.350000	1.29182e-08
263.300000	1.29553e-08
263.250000	1.29926e-08
263.200000	1.30299e-08
263.150000	1.30674e-08
263.100000	1.31049e-08
263.050000	1.31426e-08
263.000000	1.31804e-08
262.950000	1.32182e-08
262.900000	1.32562e-08
262.850000	1.32943e-08
262.800000	1.33325e-08
262.750000	1.33709e-08
262.700000	1.34093e-08
262.650000	1.34478e-08
262.600000	1.34865e-08
262.550000	1.35252e-08
262.500000	1.35641e-08
262.450000	1.36031e-08
262.400000	1.36422e-08
262.350000	1.36814e-08
262.300000	1.37207e-08
262.250000	1.37601e-08
262.200000	1.37997e-08
262.150000	1.38394e-08
262.100000	1.38791e-08
262.050000	1.3919e-08
262.000000	1.3959e-08
261.950000	1.39991e-08
261.900000	1.40394e-08
261.850000	1.40797e-08
261.800000	1.41202e-08
261.750000	1.41608e-08
261.700000	1.42015e-08
261.650000	1.42423e-08
261.600000	1.42832e-08
261.550000	1.43243e-08
261.500000	1.43654e-08
261.450000	1.44067e-08
261.400000	1.44481e-08
261.350000	1.44897e-08
261.300000	1.45313e-08
261.250000	1.45731e-08
261.200000	1.46149e-08
261.150000	1.4657e-08
261.100000	1.46991e-08
261.050000	1.47413e-08
261.000000	1.47837e-08
260.950000	1.48262e-08
260.900000	1.48688e-08
260.850000	1.49115e-08
260.800000	1.49544e-08
260.750000	1.49974e-08
260.700000	1.50405e-08
260.650000	1.50837e-08
260.600000	1.5127e-08
260.550000	1.51705e-08
260.500000	1.52141e-08
260.450000	1.52578e-08
260.400000	1.53017e-08
260.350000	1.53457e-08
260.300000	1.53898e-08
260.250000	1.5434e-08
260.200000	1.54783e-08
260.150000	1.55228e-08
260.100000	1.55674e-08
260.050000	1.56122e-08
260.000000	1.56571e-08
259.950000	1.57021e-08
259.900000	1.57472e-08
259.850000	1.57924e-08
259.800000	1.58378e-08
259.750000	1.58833e-08
259.700000	1.5929e-08
259.650000	1.59748e-08
259.600000	1.60207e-08
259.550000	1.60667e-08
259.500000	1.61129e-08
259.450000	1.61592e-08
259.400000	1.62056e-08
259.350000	1.62522e-08
259.300000	1.62989e-08
259.250000	1.63458e-08
259.200000	1.63927e-08
259.150000	1.64399e-08
259.100000	1.64871e-08
259.050000	1.65345e-08
259.000000	1.6582e-08
258.950000	1.66297e-08
258.900000	1.66775e-08
258.850000	1.67254e-08
258.800000	1.67734e-08
258.750000	1.68217e-08
258.700000	1.687e-08
258.650000	1.69185e-08
258.600000	1.69671e-08
258.550000	1.70159e-08
258.500000	1.70648e-08
258.450000	1.71138e-08
258.400000	1.7163e-08
258.350000	1.72123e-08
258.300000	1.72618e-08
258.250000	1.73114e-08
258.200000	1.73611e-08
258.150000	1.7411e-08
258.100000	1.74611e-08
258.050000	1.75113e-08
258.000000	1.75616e-08
257.950000	1.7612e-08
257.900000	1.76627e-08
257.850000	1.77134e-08
257.800000	1.77643e-08
257.750000	1.78154e-08
257.700000	1.78666e-08
257.650000	1.79179e-08
257.600000	1.79694e-08
257.550000	1.80211e-08
257.500000	1.80729e-08
257.450000	1.81248e-08
257.400000	1.81769e-08
257.350000	1.82291e-08
257.300000	1.82815e-08
257.250000	1.8334e-08
257.200000	1.83867e-08
257.150000	1.84396e-08
257.100000	1.84926e-08
257.050000	1.85457e-08
257.000000	1.8599e-08
256.950000	1.86525e-08
256.900000	1.87061e-08
256.850000	1.87598e-08
256.800000	1.88137e-08
256.750000	1.88678e-08
256.700000	1.8922e-08
256.650000	1.89764e-08
256.600000	1.90309e-08
256.550000	1.90856e-08
256.500000	1.91405e-08
256.450000	1.91955e-08
256.400000	1.92506e-08
256.350000	1.9306e-08
256.300000	1.93615e-08
256.250000	1.94171e-08
256.200000	1.94729e-08
256.150000	1.95289e-08
256.100000	1.9585e-08
256.050000	1.96413e-08
256.000000	1.96977e-08
255.950000	1.97543e-08
255.900000	1.98111e-08
255.850000	1.9868e-08
255.800000	1.99251e-08
255.750000	1.99824e-08
255.700000	2.00398e-08
255.650000	2.00974e-08
255.600000	2.01551e-08
255.550000	2.02131e-08
255.500000	2.02711e-08
255.450000	2.03294e-08
255.400000	2.03878e-08
255.350000	2.04464e-08
255.300000	2.05052e-08
255.250000	2.05641e-08
255.200000	2.06232e-08
255.150000	2.06825e-08
255.100000	2.07419e-08
255.050000	2.08015e-08
255.000000	2.08613e-08
254.950000	2.09212e-08
254.900000	2.09814e-08
254.850000	2.10417e-08
254.800000	2.11021e-08
254.750000	2.11628e-08
254.700000	2.12236e-08
254.650000	2.12846e-08
254.600000	2.13457e-08
254.550000	2.14071e-08
254.500000	2.14686e-08
254.450000	2.15303e-08
254.400000	2.15922e-08
254.350000	2.16542e-08
254.300000	2.17164e-08
254.250000	2.17788e-08
254.200000	2.18414e-08
254.150000	2.19042e-08
254.100000	2.19671e-08
254.050000	2.20303e-08
254.000000	2.20936e-08
253.950000	2.21571e-08
253.900000	2.22207e-08
253.850000	2.22846e-08
253.800000	2.23486e-08
253.750000	2.24129e-08
253.700000	2.24773e-08
253.650000	2.25419e-08
253.600000	2.26066e-08
253.550000	2.26716e-08
253.500000	2.27368e-08
253.450000	2.28021e-08
253.400000	2.28676e-08
253.350000	2.29333e-08
253.300000	2.29992e-08
253.250000	2.30653e-08
253.200000	2.31316e-08
253.150000	2.31981e-08
253.100000	2.32647e-08
253.050000	2.33316e-08
253.000000	2.33986e-08
252.950000	2.34659e-08
252.900000	2.35333e-08
252.850000	2.36009e-08
252.800000	2.36688e-08
252.750000	2.37368e-08
252.700000	2.3805e-08
252.650000	2.38734e-08
252.600000	2.3942e-08
252.550000	2.40108e-08
252.500000	2.40798e-08
252.450000	2.4149e-08
252.400000	2.42184e-08
252.350000	2.4288e-08
252.300000	2.43578e-08
252.250000	2.44278e-08
252.200000	2.4498e-08
252.150000	2.45684e-08
252.100000	2.4639e-08
252.050000	2.47098e-08
252.000000	2.47808e-08
251.950000	2.4852e-08
251.900000	2.49234e-08
251.850000	2.4995e-08
251.800000	2.50669e-08
251.750000	2.51389e-08
251.700000	2.52111e-08
251.650000	2.52836e-08
251.600000	2.53562e-08
251.550000	2.54291e-08
251.500000	2.55022e-08
251.450000	2.55754e-08
251.400000	2.56489e-08
251.350000	2.57226e-08
251.300000	2.57966e-08
251.250000	2.58707e-08
251.200000	2.5945e-08
251.150000	2.60196e-08
251.100000	2.60944e-08
251.050000	2.61693e-08
251.000000	2.62445e-08
250.950000	2.632e-08
250.900000	2.63956e-08
250.850000	2.64714e-08
250.800000	2.65475e-08
250.750000	2.66238e-08
250.700000	2.67003e-08
250.650000	2.6777e-08
250.600000	2.6854e-08
250.550000	2.69311e-08
250.500000	2.70085e-08
250.450000	2.70861e-08
250.400000	2.7164e-08
250.350000	2.7242e-08
250.300000	2.73203e-08
250.250000	2.73988e-08
250.200000	2.74775e-08
250.150000	2.75565e-08
250.100000	2.76357e-08
250.050000	2.77151e-08
250.000000	2.77947e-08
249.950000	2.78746e-08
249.900000	2.79547e-08
249.850000	2.8035e-08
249.800000	2.81156e-08
249.750000	2.81964e-08
249.700000	2.82774e-08
249.650000	2.83587e-08
249.600000	2.84401e-08
249.550000	2.85219e-08
249.500000	2.86038e-08
249.450000	2.8686e-08
249.400000	2.87684e-08
249.350000	2.88511e-08
249.300000	2.8934e-08
249.250000	2.90172e-08
249.200000	2.91005e-08
249.150000	2.91842e-08
249.100000	2.9268e-08
249.050000	2.93521e-08
249.000000	2.94365e-08
248.950000	2.9521e-08
248.900000	2.96059e-08
248.850000	2.96909e-08
248.800000	2.97763e-08
248.750000	2.98618e-08
248.700000	2.99476e-08
248.650000	3.00337e-08
248.600000	3.012e-08
248.550000	3.02065e-08
248.500000	3.02933e-08
248.450000	3.03804e-08
248.400000	3.04677e-08
248.350000	3.05552e-08
248.300000	3.0643e-08
248.250000	3.07311e-08
248.200000	3.08194e-08
248.150000	3.09079e-08
248.100000	3.09967e-08
248.050000	3.10858e-08
248.000000	3.11751e-08
247.950000	3.12647e-08
247.900000	3.13545e-08
247.850000	3.14446e-08
247.800000	3.1535e-08
247.750000	3.16256e-08
247.700000	3.17165e-08
247.650000	3.18076e-08
247.600000	3.1899e-08
247.550000	3.19907e-08
247.500000	3.20826e-08
247.450000	3.21748e-08
247.400000	3.22672e-08
247.350000	3.23599e-08
247.300000	3.24529e-08
247.250000	3.25462e-08
247.200000	3.26397e-08
247.150000	3.27335e-08
247.100000	3.28275e-08
247.050000	3.29219e-08
247.000000	3.30165e-08
246.950000	3.31113e-08
246.900000	3.32065e-08
246.850000	3.33019e-08
246.800000	3.33976e-08
246.750000	3.34935e-08
246.700000	3.35898e-08
246.650000	3.36863e-08
246.600000	3.37831e-08
246.550000	3.38802e-08
246.500000	3.39775e-08
246.450000	3.40751e-08
246.400000	3.4173e-08
246.350000	3.42712e-08
246.300000	3.43697e-08
246.250000	3.44685e-08
246.200000	3.45675e-08
246.150000	3.46668e-08
246.100000	3.47664e-08
246.050000	3.48663e-08
246.000000	3.49665e-08
245.950000	3.5067e-08
245.900000	3.51677e-08
245.850000	3.52688e-08
245.800000	3.53701e-08
245.750000	3.54718e-08
245.700000	3.55737e-08
245.650000	3.56759e-08
245.600000	3.57784e-08
245.550000	3.58812e-08
245.500000	3.59843e-08
245.450000	3.60877e-08
245.400000	3.61914e-08
245.350000	3.62954e-08
245.300000	3.63997e-08
245.250000	3.65042e-08
245.200000	3.66091e-08
245.150000	3.67143e-08
245.100000	3.68198e-08
245.050000	3.69256e-08
245.000000	3.70317e-08
244.950000	3.71381e-08
244.900000	3.72448e-08
244.850000	3.73518e-08
244.800000	3.74592e-08
244.750000	3.75668e-08
244.700000	3.76747e-08
244.650000	3.7783e-08
244.600000	3.78915e-08
244.550000	3.80004e-08
244.500000	3.81096e-08
244.450000	3.82191e-08
244.400000	3.83289e-08
244.350000	3.8439e-08
244.300000	3.85495e-08
244.250000	3.86602e-08
244.200000	3.87713e-08
244.150000	3.88827e-08
244.100000	3.89944e-08
244.050000	3.91065e-08
244.000000	3.92188e-08
243.950000	3.93315e-08
243.900000	3.94445e-08
243.850000	3.95579e-08
243.800000	3.96715e-08
243.750000	3.97855e-08
243.700000	3.98998e-08
243.650000	4.00145e-08
243.600000	4.01294e-08
243.550000	4.02447e-08
243.500000	4.03604e-08
243.450000	4.04763e-08
243.400000	4.05926e-08
243.350000	4.07093e-08
243.300000	4.08262e-08
243.250000	4.09435e-08
243.200000	4.10612e-08
243.150000	4.11791e-08
243.100000	4.12975e-08
243.050000	4.14161e-08
243.000000	4.15351e-08
242.950000	4.16544e-08
242.900000	4.17741e-08
242.850000	4.18941e-08
242.800000	4.20145e-08
242.750000	4.21352e-08
242.700000	4.22563e-08
242.650000	4.23777e-08
242.600000	4.24995e-08
242.550000	4.26216e-08
242.500000	4.2744e-08
242.450000	4.28668e-08
242.400000	4.299e-08
242.350000	4.31135e-08
242.300000	4.32374e-08
242.250000	4.33616e-08
242.200000	4.34862e-08
242.150000	4.36111e-08
242.100000	4.37364e-08
242.050000	4.38621e-08
242.000000	4.39881e-08
241.950000	4.41145e-08
241.900000	4.42413e-08
241.850000	4.43684e-08
241.800000	4.44958e-08
241.750000	4.46237e-08
241.700000	4.47519e-08
241.650000	4.48805e-08
241.600000	4.50094e-08
241.550000	4.51387e-08
241.500000	4.52684e-08
241.450000	4.53985e-08
241.400000	4.55289e-08
241.350000	4.56597e-08
241.300000	4.57909e-08
241.250000	4.59225e-08
241.200000	4.60544e-08
241.150000	4.61867e-08
241.100000	4.63194e-08
241.050000	4.64525e-08
241.000000	4.6586e-08
240.950000	4.67198e-08
240.900000	4.6854e-08
240.850000	4.69887e-08
240.800000	4.71237e-08
240.750000	4.7259e-08
240.700000	4.73948e-08
240.650000	4.7531e-08
240.600000	4.76676e-08
240.550000	4.78045e-08
240.500000	4.79419e-08
240.450000	4.80796e-08
240.400000	4.82177e-08
240.350000	4.83563e-08
240.300000	4.84952e-08
240.250000	4.86345e-08
240.200000	4.87742e-08
240.150000	4.89144e-08
240.100000	4.90549e-08
240.050000	4.91958e-08
240.000000	4.93372e-08
239.950000	4.94789e-08
239.900000	4.96211e-08
239.850000	4.97636e-08
239.800000	4.99066e-08
239.750000	5.005e-08
239.700000	5.01938e-08
239.650000	5.0338e-08
239.600000	5.04826e-08
239.550000	5.06277e-08
239.500000	5.07731e-08
239.450000	5.0919e-08
239.400000	5.10653e-08
239.350000	5.1212e-08
239.300000	5.13591e-08
239.250000	5.15067e-08
239.200000	5.16547e-08
239.150000	5.18031e-08
239.100000	5.19519e-08
239.050000	5.21011e-08
239.000000	5.22508e-08
238.950000	5.24009e-08
238.900000	5.25515e-08
238.850000	5.27025e-08
238.800000	5.28539e-08
238.750000	5.30057e-08
238.700000	5.3158e-08
238.650000	5.33107e-08
238.600000	5.34639e-08
238.550000	5.36175e-08
238.500000	5.37715e-08
238.450000	5.3926e-08
238.400000	5.40809e-08
238.350000	5.42363e-08
238.300000	5.43921e-08
238.250000	5.45484e-08
238.200000	5.47051e-08
238.150000	5.48623e-08
238.100000	5.50199e-08
238.050000	5.5178e-08
238.000000	5.53365e-08
237.950000	5.54955e-08
237.900000	5.56549e-08
237.850000	5.58148e-08
237.800000	5.59751e-08
237.750000	5.61359e-08
237.700000	5.62972e-08
237.650000	5.6459e-08
237.600000	5.66212e-08
237.550000	5.67838e-08
237.500000	5.6947e-08
237.450000	5.71106e-08
237.400000	5.72746e-08
237.350000	5.74392e-08
237.300000	5.76042e-08
237.250000	5.77697e-08
237.200000	5.79356e-08
237.150000	5.81021e-08
237.100000	5.8269e-08
237.050000	5.84364e-08
237.000000	5.86043e-08
236.950000	5.87726e-08
236.900000	5.89415e-08
236.850000	5.91108e-08
236.800000	5.92806e-08
236.750000	5.94509e-08
236.700000	5.96217e-08
236.650000	5.9793e-08
236.600000	5.99648e-08
236.550000	6.01371e-08
236.500000	6.03098e-08
236.450000	6.04831e-08
236.400000	6.06569e-08
236.350000	6.08311e-08
236.300000	6.10059e-08
236.250000	6.11811e-08
236.200000	6.13569e-08
236.150000	6.15332e-08
236.100000	6.17099e-08
236.050000	6.18872e-08
236.000000	6.2065e-08
235.950000	6.22433e-08
235.900000	6.24221e-08
235.850000	6.26014e-08
235.800000	6.27813e-08
235.750000	6.29616e-08
235.700000	6.31425e-08
235.650000	6.33239e-08
235.600000	6.35058e-08
235.550000	6.36883e-08
235.500000	6.38712e-08
235.450000	6.40547e-08
235.400000	6.42387e-08
235.350000	6.44233e-08
235.300000	6.46084e-08
235.250000	6.4794e-08
235.200000	6.49801e-08
235.150000	6.51668e-08
235.100000	6.5354e-08
235.050000	6.55417e-08
235.000000	6.573e-08
234.950000	6.59188e-08
234.900000	6.61082e-08
234.850000	6.62981e-08
234.800000	6.64886e-08
234.750000	6.66796e-08
234.700000	6.68711e-08
234.650000	6.70632e-08
234.600000	6.72559e-08
234.550000	6.74491e-08
234.500000	6.76429e-08
234.450000	6.78372e-08
234.400000	6.80321e-08
234.350000	6.82275e-08
234.300000	6.84235e-08
234.250000	6.86201e-08
234.200000	6.88172e-08
234.150000	6.90149e-08
234.100000	6.92131e-08
234.050000	6.9412e-08
234.000000	6.96114e-08
233.950000	6.98113e-08
233.900000	7.00119e-08
233.850000	7.0213e-08
233.800000	7.04147e-08
233.750000	7.0617e-08
233.700000	7.08199e-08
233.650000	7.10233e-08
233.600000	7.12273e-08
233.550000	7.14319e-08
233.500000	7.16371e-08
233.450000	7.18429e-08
233.400000	7.20493e-08
233.350000	7.22563e-08
233.300000	7.24638e-08
233.250000	7.2672e-08
233.200000	7.28808e-08
233.150000	7.30901e-08
233.100000	7.33001e-08
233.050000	7.35107e-08
233.000000	7.37218e-08
232.950000	7.39336e-08
232.900000	7.4146e-08
232.850000	7.4359e-08
232.800000	7.45726e-08
232.750000	7.47868e-08
232.700000	7.50017e-08
232.650000	7.52171e-08
232.600000	7.54332e-08
232.550000	7.56499e-08
232.500000	7.58672e-08
232.450000	7.60851e-08
232.400000	7.63037e-08
232.350000	7.65229e-08
232.300000	7.67427e-08
232.250000	7.69631e-08
232.200000	7.71842e-08
232.150000	7.74059e-08
232.100000	7.76283e-08
232.050000	7.78513e-08
232.000000	7.80749e-08
231.950000	7.82992e-08
231.900000	7.85241e-08
231.850000	7.87497e-08
231.800000	7.89759e-08
231.750000	7.92028e-08
231.700000	7.94303e-08
231.650000	7.96585e-08
231.600000	7.98873e-08
231.550000	8.01168e-08
231.500000	8.03469e-08
231.450000	8.05777e-08
231.400000	8.08092e-08
231.350000	8.10413e-08
231.300000	8.12741e-08
231.250000	8.15076e-08
231.200000	8.17417e-08
231.150000	8.19765e-08
231.100000	8.2212e-08
231.050000	8.24481e-08
231.000000	8.2685e-08
230.950000	8.29225e-08
230.900000	8.31607e-08
230.850000	8.33996e-08
230.800000	8.36391e-08
230.750000	8.38794e-08
230.700000	8.41203e-08
230.650000	8.4362e-08
230.600000	8.46043e-08
230.550000	8.48473e-08
230.500000	8.50911e-08
230.450000	8.53355e-08
230.400000	8.55806e-08
230.350000	8.58264e-08
230.300000	8.6073e-08
230.250000	8.63202e-08
230.200000	8.65682e-08
230.150000	8.68168e-08
230.100000	8.70662e-08
230.050000	8.73163e-08
230.000000	8.75671e-08
229.950000	8.78187e-08
229.900000	8.80709e-08
229.850000	8.83239e-08
229.800000	8.85776e-08
229.750000	8.8832e-08
229.700000	8.90872e-08
229.650000	8.93431e-08
229.600000	8.95997e-08
229.550000	8.98571e-08
229.500000	9.01152e-08
229.450000	9.03741e-08
229.400000	9.06337e-08
229.350000	9.0894e-08
229.300000	9.11551e-08
229.250000	9.14169e-08
229.200000	9.16795e-08
229.150000	9.19429e-08
229.100000	9.2207e-08
229.050000	9.24718e-08
229.000000	9.27374e-08
228.950000	9.30038e-08
228.900000	9.3271e-08
228.850000	9.35389e-08
228.800000	9.38076e-08
228.750000	9.4077e-08
228.700000	9.43472e-08
228.650000	9.46182e-08
228.600000	9.489e-08
228.550000	9.51626e-08
228.500000	9.54359e-08
228.450000	9.57101e-08
228.400000	9.5985e-08
228.350000	9.62607e-08
228.300000	9.65372e-08
228.250000	9.68145e-08
228.200000	9.70925e-08
228.150000	9.73714e-08
228.100000	9.76511e-08
228.050000	9.79316e-08
228.000000	9.82129e-08
227.950000	9.8495e-08
227.900000	9.87779e-08
227.850000	9.90616e-08
227.800000	9.93462e-08
227.750000	9.96315e-08
227.700000	9.99177e-08
227.650000	1.00205e-07
227.600000	1.00493e-07
227.550000	1.00781e-07
227.500000	1.01071e-07
227.450000	1.01361e-07
227.400000	1.01652e-07
227.350000	1.01944e-07
227.300000	1.02237e-07
227.250000	1.02531e-07
227.200000	1.02825e-07
227.150000	1.0312e-07
227.100000	1.03417e-07
227.050000	1.03714e-07
227.000000	1.04012e-07
226.950000	1.0431e-07
226.900000	1.0461e-07
226.850000	1.0491e-07
226.800000	1.05212e-07
226.750000	1.05514e-07
226.700000	1.05817e-07
226.650000	1.06121e-07
226.600000	1.06426e-07
226.550000	1.06731e-07
226.500000	1.07038e-07
226.450000	1.07345e-07
226.400000	1.07654e-07
226.350000	1.07963e-07
226.300000	1.08273e-07
226.250000	1.08584e-07
226.200000	1.08896e-07
226.150000	1.09209e-07
226.100000	1.09522e-07
226.050000	1.09837e-07
226.000000	1.10152e-07
225.950000	1.10469e-07
225.900000	1.10786e-07
225.850000	1.11104e-07
225.800000	1.11423e-07
225.750000	1.11743e-07
225.700000	1.12064e-07
225.650000	1.12386e-07
225.600000	1.12709e-07
225.550000	1.13033e-07
225.500000	1.13357e-07
225.450000	1.13683e-07
225.400000	1.1401e-07
225.350000	1.14337e-07
225.300000	1.14665e-07
225.250000	1.14995e-07
225.200000	1.15325e-07
225.150000	1.15656e-07
225.100000	1.15988e-07
225.050000	1.16322e-07
225.000000	1.16656e-07
224.950000	1.16991e-07
224.900000	1.17327e-07
224.850000	1.17664e-07
224.800000	1.18002e-07
224.750000	1.18341e-07
224.700000	1.1868e-07
224.650000	1.19021e-07
224.600000	1.19363e-07
224.550000	1.19706e-07
224.500000	1.2005e-07
224.450000	1.20395e-07
224.400000	1.2074e-07
224.350000	1.21087e-07
224.300000	1.21435e-07
224.250000	1.21784e-07
224.200000	1.22134e-07
224.150000	1.22484e-07
224.100000	1.22836e-07
224.050000	1.23189e-07
224.000000	1.23543e-07
223.950000	1.23898e-07
223.900000	1.24253e-07
223.850000	1.2461e-07
223.800000	1.24968e-07
223.750000	1.25327e-07
223.700000	1.25687e-07
223.650000	1.26048e-07
223.600000	1.2641e-07
223.550000	1.26773e-07
223.500000	1.27137e-07
223.450000	1.27502e-07
223.400000	1.27869e-07
223.350000	1.28236e-07
223.300000	1.28604e-07
223.250000	1.28973e-07
223.200000	1.29344e-07
223.150000	1.29715e-07
223.100000	1.30088e-07
223.050000	1.30462e-07
223.000000	1.30836e-07
222.950000	1.31212e-07
222.900000	1.31589e-07
222.850000	1.31967e-07
222.800000	1.32346e-07
222.750000	1.32726e-07
222.700000	1.33107e-07
222.650000	1.33489e-07
222.600000	1.33873e-07
222.550000	1.34257e-07
222.500000	1.34643e-07
222.450000	1.3503e-07
222.400000	1.35417e-07
222.350000	1.35806e-07
222.300000	1.36196e-07
222.250000	1.36587e-07
222.200000	1.3698e-07
222.150000	1.37373e-07
222.100000	1.37768e-07
222.050000	1.38163e-07
222.000000	1.3856e-07
221.950000	1.38958e-07
221.900000	1.39357e-07
221.850000	1.39757e-07
221.800000	1.40159e-07
221.750000	1.40561e-07
221.700000	1.40965e-07
221.650000	1.4137e-07
221.600000	1.41776e-07
221.550000	1.42183e-07
221.500000	1.42591e-07
221.450000	1.43001e-07
221.400000	1.43412e-07
221.350000	1.43823e-07
221.300000	1.44236e-07
221.250000	1.44651e-07
221.200000	1.45066e-07
221.150000	1.45483e-07
221.100000	1.45901e-07
221.050000	1.4632e-07
221.000000	1.4674e-07
220.950000	1.47161e-07
220.900000	1.47584e-07
220.850000	1.48008e-07
220.800000	1.48433e-07
220.750000	1.48859e-07
220.700000	1.49287e-07
220.650000	1.49715e-07
220.600000	1.50145e-07
220.550000	1.50576e-07
220.500000	1.51009e-07
220.450000	1.51443e-07
220.400000	1.51878e-07
220.350000	1.52314e-07
220.300000	1.52751e-07
220.250000	1.5319e-07
220.200000	1.5363e-07
220.150000	1.54071e-07
220.100000	1.54513e-07
220.050000	1.54957e-07
220.000000	1.55402e-07
219.950000	1.55848e-07
219.900000	1.56296e-07
219.850000	1.56745e-07
219.800000	1.57195e-07
219.750000	1.57646e-07
219.700000	1.58099e-07
219.650000	1.58553e-07
219.600000	1.59009e-07
219.550000	1.59465e-07
219.500000	1.59923e-07
219.450000	1.60382e-07
219.400000	1.60843e-07
219.350000	1.61305e-07
219.300000	1.61768e-07
219.250000	1.62233e-07
219.200000	1.62699e-07
219.150000	1.63166e-07
219.100000	1.63634e-07
219.050000	1.64104e-07
219.000000	1.64576e-07
218.950000	1.65048e-07
218.900000	1.65522e-07
218.850000	1.65998e-07
218.800000	1.66474e-07
218.750000	1.66952e-07
218.700000	1.67432e-07
218.650000	1.67913e-07
218.600000	1.68395e-07
218.550000	1.68878e-07
218.500000	1.69363e-07
218.450000	1.6985e-07
218.400000	1.70338e-07
218.350000	1.70827e-07
218.300000	1.71317e-07
218.250000	1.71809e-07
218.200000	1.72303e-07
218.150000	1.72797e-07
218.100000	1.73294e-07
218.050000	1.73791e-07
218.000000	1.7429e-07
217.950000	1.74791e-07
217.900000	1.75293e-07
217.850000	1.75796e-07
217.800000	1.76301e-07
217.750000	1.76807e-07
217.700000	1.77315e-07
217.650000	1.77824e-07
217.600000	1.78335e-07
217.550000	1.78847e-07
217.500000	1.79361e-07
217.450000	1.79876e-07
217.400000	1.80392e-07
217.350000	1.8091e-07
217.300000	1.8143e-07
217.250000	1.81951e-07
217.200000	1.82473e-07
217.150000	1.82997e-07
217.100000	1.83523e-07
217.050000	1.8405e-07
217.000000	1.84578e-07
216.950000	1.85108e-07
216.900000	1.8564e-07
216.850000	1.86173e-07
216.800000	1.86708e-07
216.750000	1.87244e-07
216.700000	1.87782e-07
216.650000	1.88321e-07
216.600000	1.88862e-07
216.550000	1.89404e-07
216.500000	1.89948e-07
216.450000	1.90493e-07
216.400000	1.9104e-07
216.350000	1.91589e-07
216.300000	1.92139e-07
216.250000	1.92691e-07
216.200000	1.93244e-07
216.150000	1.93799e-07
216.100000	1.94356e-07
216.050000	1.94914e-07
216.000000	1.95473e-07
215.950000	1.96035e-07
215.900000	1.96598e-07
215.850000	1.97162e-07
215.800000	1.97728e-07
215.750000	1.98296e-07
215.700000	1.98866e-07
215.650000	1.99437e-07
215.600000	2.00009e-07
215.550000	2.00584e-07
215.500000	2.0116e-07
215.450000	2.01737e-07
215.400000	2.02317e-07
215.350000	2.02898e-07
215.300000	2.0348e-07
215.250000	2.04064e-07
215.200000	2.0465e-07
215.150000	2.05238e-07
215.100000	2.05827e-07
215.050000	2.06418e-07
215.000000	2.07011e-07
214.950000	2.07606e-07
214.900000	2.08202e-07
214.850000	2.088e-07
214.800000	2.09399e-07
214.750000	2.10001e-07
214.700000	2.10604e-07
214.650000	2.11208e-07
214.600000	2.11815e-07
214.550000	2.12423e-07
214.500000	2.13033e-07
214.450000	2.13645e-07
214.400000	2.14258e-07
214.350000	2.14873e-07
214.300000	2.1549e-07
214.250000	2.16109e-07
214.200000	2.1673e-07
214.150000	2.17352e-07
214.100000	2.17976e-07
214.050000	2.18602e-07
214.000000	2.1923e-07
213.950000	2.19859e-07
213.900000	2.20491e-07
213.850000	2.21124e-07
213.800000	2.21759e-07
213.750000	2.22395e-07
213.700000	2.23034e-07
213.650000	2.23674e-07
213.600000	2.24317e-07
213.550000	2.24961e-07
213.500000	2.25607e-07
213.450000	2.26255e-07
213.400000	2.26904e-07
213.350000	2.27556e-07
213.300000	2.28209e-07
213.250000	2.28864e-07
213.200000	2.29522e-07
213.150000	2.30181e-07
213.100000	2.30842e-07
213.050000	2.31504e-07
213.000000	2.32169e-07
212.950000	2.32836e-07
212.900000	2.33504e-07
212.850000	2.34175e-07
212.800000	2.34847e-07
212.750000	2.35521e-07
212.700000	2.36198e-07
212.650000	2.36876e-07
212.600000	2.37556e-07
212.550000	2.38238e-07
212.500000	2.38922e-07
212.450000	2.39608e-07
212.400000	2.40296e-07
212.350000	2.40986e-07
212.300000	2.41678e-07
212.250000	2.42372e-07
212.200000	2.43068e-07
212.150000	2.43766e-07
212.100000	2.44466e-07
212.050000	2.45168e-07
212.000000	2.45872e-07
211.950000	2.46578e-07
211.900000	2.47286e-07
211.850000	2.47996e-07
211.800000	2.48708e-07
211.750000	2.49422e-07
211.700000	2.50138e-07
211.650000	2.50856e-07
211.600000	2.51577e-07
211.550000	2.52299e-07
211.500000	2.53023e-07
211.450000	2.5375e-07
211.400000	2.54478e-07
211.350000	2.55209e-07
211.300000	2.55942e-07
211.250000	2.56677e-07
211.200000	2.57414e-07
211.150000	2.58153e-07
211.100000	2.58894e-07
211.050000	2.59637e-07
211.000000	2.60383e-07
210.950000	2.6113e-07
210.900000	2.6188e-07
210.850000	2.62632e-07
210.800000	2.63386e-07
210.750000	2.64142e-07
210.700000	2.64901e-07
210.650000	2.65661e-07
210.600000	2.66424e-07
210.550000	2.67189e-07
210.500000	2.67956e-07
210.450000	2.68726e-07
210.400000	2.69497e-07
210.350000	2.70271e-07
210.300000	2.71047e-07
210.250000	2.71825e-07
210.200000	2.72606e-07
210.150000	2.73388e-07
210.100000	2.74173e-07
210.050000	2.7496e-07
210.000000	2.7575e-07
209.950000	2.76542e-07
209.900000	2.77336e-07
209.850000	2.78132e-07
209.800000	2.7893e-07
209.750000	2.79731e-07
209.700000	2.80534e-07
209.650000	2.8134e-07
209.600000	2.82148e-07
209.550000	2.82958e-07
209.500000	2.8377e-07
209.450000	2.84585e-07
209.400000	2.85402e-07
209.350000	2.86221e-07
209.300000	2.87043e-07
209.250000	2.87867e-07
209.200000	2.88694e-07
209.150000	2.89523e-07
209.100000	2.90354e-07
209.050000	2.91187e-07
209.000000	2.92023e-07
208.950000	2.92862e-07
208.900000	2.93703e-07
208.850000	2.94546e-07
208.800000	2.95392e-07
208.750000	2.9624e-07
208.700000	2.9709e-07
208.650000	2.97943e-07
208.600000	2.98799e-07
208.550000	2.99656e-07
208.500000	3.00517e-07
208.450000	3.0138e-07
208.400000	3.02245e-07
208.350000	3.03113e-07
208.300000	3.03983e-07
208.250000	3.04856e-07
208.200000	3.05731e-07
208.150000	3.06609e-07
208.100000	3.07489e-07
208.050000	3.08372e-07
208.000000	3.09257e-07
207.950000	3.10145e-07
207.900000	3.11035e-07
207.850000	3.11928e-07
207.800000	3.12824e-07
207.750000	3.13722e-07
207.700000	3.14623e-07
207.650000	3.15526e-07
207.600000	3.16432e-07
207.550000	3.1734e-07
207.500000	3.18251e-07
207.450000	3.19165e-07
207.400000	3.20081e-07
207.350000	3.21e-07
207.300000	3.21922e-07
207.250000	3.22846e-07
207.200000	3.23773e-07
207.150000	3.24702e-07
207.100000	3.25635e-07
207.050000	3.26569e-07
207.000000	3.27507e-07
206.950000	3.28447e-07
206.900000	3.2939e-07
206.850000	3.30336e-07
206.800000	3.31284e-07
206.750000	3.32235e-07
206.700000	3.33189e-07
206.650000	3.34146e-07
206.600000	3.35105e-07
206.550000	3.36067e-07
206.500000	3.37032e-07
206.450000	3.37999e-07
206.400000	3.3897e-07
206.350000	3.39943e-07
206.300000	3.40919e-07
206.250000	3.41897e-07
206.200000	3.42879e-07
206.150000	3.43863e-07
206.100000	3.4485e-07
206.050000	3.45841e-07
206.000000	3.46833e-07
205.950000	3.47829e-07
205.900000	3.48828e-07
205.850000	3.49829e-07
205.800000	3.50833e-07
205.750000	3.51841e-07
205.700000	3.52851e-07
205.650000	3.53864e-07
205.600000	3.54879e-07
205.550000	3.55898e-07
205.500000	3.5692e-07
205.450000	3.57945e-07
205.400000	3.58972e-07
205.350000	3.60003e-07
205.300000	3.61036e-07
205.250000	3.62073e-07
205.200000	3.63112e-07
205.150000	3.64154e-07
205.100000	3.652e-07
205.050000	3.66248e-07
205.000000	3.673e-07
204.950000	3.68354e-07
204.900000	3.69412e-07
204.850000	3.70472e-07
204.800000	3.71536e-07
204.750000	3.72602e-07
204.700000	3.73672e-07
204.650000	3.74744e-07
204.600000	3.7582e-07
204.550000	3.76899e-07
204.500000	3.77981e-07
204.450000	3.79066e-07
204.400000	3.80154e-07
204.350000	3.81246e-07
204.300000	3.8234e-07
204.250000	3.83438e-07
204.200000	3.84538e-07
204.150000	3.85642e-07
204.100000	3.86749e-07
204.050000	3.8786e-07
204.000000	3.88973e-07
203.950000	3.9009e-07
203.900000	3.91209e-07
203.850000	3.92332e-07
203.800000	3.93459e-07
203.750000	3.94588e-07
203.700000	3.95721e-07
203.650000	3.96857e-07
203.600000	3.97996e-07
203.550000	3.99139e-07
203.500000	4.00284e-07
203.450000	4.01433e-07
203.400000	4.02586e-07
203.350000	4.03742e-07
203.300000	4.049e-07
203.250000	4.06063e-07
203.200000	4.07228e-07
203.150000	4.08397e-07
203.100000	4.0957e-07
203.050000	4.10745e-07
203.000000	4.11925e-07
202.950000	4.13107e-07
202.900000	4.14293e-07
202.850000	4.15482e-07
202.800000	4.16675e-07
202.750000	4.17871e-07
202.700000	4.1907e-07
202.650000	4.20273e-07
202.600000	4.2148e-07
202.550000	4.2269e-07
202.500000	4.23903e-07
202.450000	4.2512e-07
202.400000	4.2634e-07
202.350000	4.27564e-07
202.300000	4.28791e-07
202.250000	4.30022e-07
202.200000	4.31257e-07
202.150000	4.32495e-07
202.100000	4.33736e-07
202.050000	4.34981e-07
202.000000	4.3623e-07
201.950000	4.37482e-07
201.900000	4.38738e-07
201.850000	4.39997e-07
201.800000	4.4126e-07
201.750000	4.42527e-07
201.700000	4.43797e-07
201.650000	4.45071e-07
201.600000	4.46348e-07
201.550000	4.4763e-07
201.500000	4.48915e-07
201.450000	4.50203e-07
201.400000	4.51495e-07
201.350000	4.52791e-07
201.300000	4.54091e-07
201.250000	4.55395e-07
201.200000	4.56702e-07
201.150000	4.58013e-07
201.100000	4.59327e-07
201.050000	4.60646e-07
201.000000	4.61968e-07
200.950000	4.63294e-07
200.900000	4.64624e-07
200.850000	4.65958e-07
200.800000	4.67295e-07
200.750000	4.68636e-07
200.700000	4.69982e-07
200.650000	4.71331e-07
200.600000	4.72684e-07
200.550000	4.7404e-07
200.500000	4.75401e-07
200.450000	4.76766e-07
200.400000	4.78134e-07
200.350000	4.79506e-07
200.300000	4.80883e-07
200.250000	4.82263e-07
200.200000	4.83647e-07
200.150000	4.85036e-07
200.100000	4.86428e-07
200.050000	4.87824e-07
200.000000	4.89224e-07
199.950000	4.90629e-07
199.900000	4.92037e-07
199.850000	4.93449e-07
199.800000	4.94865e-07
199.750000	4.96286e-07
199.700000	4.9771e-07
199.650000	4.99139e-07
199.600000	5.00572e-07
199.550000	5.02008e-07
199.500000	5.03449e-07
199.450000	5.04894e-07
199.400000	5.06344e-07
199.350000	5.07797e-07
199.300000	5.09254e-07
199.250000	5.10716e-07
199.200000	5.12182e-07
199.150000	5.13652e-07
199.100000	5.15126e-07
199.050000	5.16605e-07
199.000000	5.18088e-07
198.950000	5.19575e-07
198.900000	5.21066e-07
198.850000	5.22562e-07
198.800000	5.24061e-07
198.750000	5.25566e-07
198.700000	5.27074e-07
198.650000	5.28587e-07
198.600000	5.30104e-07
198.550000	5.31626e-07
198.500000	5.33152e-07
198.450000	5.34682e-07
198.400000	5.36216e-07
198.350000	5.37755e-07
198.300000	5.39299e-07
198.250000	5.40847e-07
198.200000	5.42399e-07
198.150000	5.43956e-07
198.100000	5.45517e-07
198.050000	5.47083e-07
198.000000	5.48653e-07
197.950000	5.50228e-07
197.900000	5.51807e-07
197.850000	5.53391e-07
197.800000	5.54979e-07
197.750000	5.56572e-07
197.700000	5.58169e-07
197.650000	5.59771e-07
197.600000	5.61378e-07
197.550000	5.62989e-07
197.500000	5.64605e-07
197.450000	5.66226e-07
197.400000	5.67851e-07
197.350000	5.6948e-07
197.300000	5.71115e-07
197.250000	5.72754e-07
197.200000	5.74398e-07
197.150000	5.76046e-07
197.100000	5.777e-07
197.050000	5.79358e-07
197.000000	5.81021e-07
196.950000	5.82688e-07
196.900000	5.8436e-07
196.850000	5.86038e-07
196.800000	5.8772e-07
196.750000	5.89406e-07
196.700000	5.91098e-07
196.650000	5.92794e-07
196.600000	5.94496e-07
196.550000	5.96202e-07
196.500000	5.97913e-07
196.450000	5.99629e-07
196.400000	6.0135e-07
196.350000	6.03076e-07
196.300000	6.04807e-07
196.250000	6.06543e-07
196.200000	6.08283e-07
196.150000	6.10029e-07
196.100000	6.1178e-07
196.050000	6.13536e-07
196.000000	6.15297e-07
195.950000	6.17062e-07
195.900000	6.18833e-07
195.850000	6.20609e-07
195.800000	6.2239e-07
195.750000	6.24177e-07
195.700000	6.25968e-07
195.650000	6.27765e-07
195.600000	6.29566e-07
195.550000	6.31373e-07
195.500000	6.33185e-07
195.450000	6.35002e-07
195.400000	6.36825e-07
195.350000	6.38652e-07
195.300000	6.40485e-07
195.250000	6.42323e-07
195.200000	6.44167e-07
195.150000	6.46015e-07
195.100000	6.47869e-07
195.050000	6.49729e-07
195.000000	6.51593e-07
194.950000	6.53463e-07
194.900000	6.55339e-07
194.850000	6.57219e-07
194.800000	6.59105e-07
194.750000	6.60997e-07
194.700000	6.62894e-07
194.650000	6.64796e-07
194.600000	6.66704e-07
194.550000	6.68618e-07
194.500000	6.70536e-07
194.450000	6.72461e-07
194.400000	6.74391e-07
194.350000	6.76326e-07
194.300000	6.78267e-07
194.250000	6.80213e-07
194.200000	6.82165e-07
194.150000	6.84123e-07
194.100000	6.86086e-07
194.050000	6.88055e-07
194.000000	6.9003e-07
193.950000	6.9201e-07
193.900000	6.93996e-07
193.850000	6.95988e-07
193.800000	6.97985e-07
193.750000	6.99988e-07
193.700000	7.01997e-07
193.650000	7.04011e-07
193.600000	7.06032e-07
193.550000	7.08058e-07
193.500000	7.1009e-07
193.450000	7.12128e-07
193.400000	7.14171e-07
193.350000	7.16221e-07
193.300000	7.18276e-07
193.250000	7.20337e-07
193.200000	7.22404e-07
193.150000	7.24477e-07
193.100000	7.26556e-07
193.050000	7.28641e-07
193.000000	7.30732e-07
192.950000	7.32829e-07
192.900000	7.34932e-07
192.850000	7.37041e-07
192.800000	7.39156e-07
192.750000	7.41278e-07
192.700000	7.43405e-07
192.650000	7.45538e-07
192.600000	7.47678e-07
192.550000	7.49823e-07
192.500000	7.51975e-07
192.450000	7.54133e-07
192.400000	7.56297e-07
192.350000	7.58467e-07
192.300000	7.60644e-07
192.250000	7.62826e-07
192.200000	7.65015e-07
192.150000	7.67211e-07
192.100000	7.69412e-07
192.050000	7.7162e-07
192.000000	7.73834e-07
191.950000	7.76055e-07
191.900000	7.78282e-07
191.850000	7.80515e-07
191.800000	7.82755e-07
191.750000	7.85001e-07
191.700000	7.87254e-07
191.650000	7.89513e-07
191.600000	7.91778e-07
191.550000	7.9405e-07
191.500000	7.96329e-07
191.450000	7.98614e-07
191.400000	8.00906e-07
191.350000	8.03204e-07
191.300000	8.05509e-07
191.250000	8.0782e-07
191.200000	8.10138e-07
191.150000	8.12463e-07
191.100000	8.14794e-07
191.050000	8.17132e-07
191.000000	8.19477e-07
190.950000	8.21829e-07
190.900000	8.24187e-07
190.850000	8.26552e-07
190.800000	8.28924e-07
190.750000	8.31302e-07
190.700000	8.33687e-07
190.650000	8.3608e-07
190.600000	8.38479e-07
190.550000	8.40885e-07
190.500000	8.43298e-07
190.450000	8.45717e-07
190.400000	8.48144e-07
190.350000	8.50578e-07
190.300000	8.53018e-07
190.250000	8.55466e-07
190.200000	8.57921e-07
190.150000	8.60383e-07
190.100000	8.62851e-07
190.050000	8.65327e-07
190.000000	8.6781e-07
189.950000	8.703e-07
189.900000	8.72797e-07
189.850000	8.75302e-07
189.800000	8.77813e-07
189.750000	8.80332e-07
189.700000	8.82858e-07
189.650000	8.85391e-07
189.600000	8.87932e-07
189.550000	8.9048e-07
189.500000	8.93035e-07
189.450000	8.95597e-07
189.400000	8.98167e-07
189.350000	9.00744e-07
189.300000	9.03329e-07
189.250000	9.0592e-07
189.200000	9.0852e-07
189.150000	9.11127e-07
189.100000	9.13741e-07
189.050000	9.16363e-07
189.000000	9.18992e-07
188.950000	9.21629e-07
188.900000	9.24273e-07
188.850000	9.26925e-07
188.800000	9.29585e-07
188.750000	9.32252e-07
188.700000	9.34927e-07
188.650000	9.3761e-07
188.600000	9.403e-07
188.550000	9.42998e-07
188.500000	9.45703e-07
188.450000	9.48417e-07
188.400000	9.51138e-07
188.350000	9.53867e-07
188.300000	9.56604e-07
188.250000	9.59349e-07
188.200000	9.62101e-07
188.150000	9.64862e-07
188.100000	9.6763e-07
188.050000	9.70406e-07
188.000000	9.73191e-07
187.950000	9.75983e-07
187.900000	9.78783e-07
187.850000	9.81591e-07
187.800000	9.84408e-07
187.750000	9.87232e-07
187.700000	9.90065e-07
187.650000	9.92905e-07
187.600000	9.95754e-07
187.550000	9.98611e-07
187.500000	1.00148e-06
187.450000	1.00435e-06
187.400000	1.00723e-06
187.350000	1.01012e-06
187.300000	1.01302e-06
187.250000	1.01593e-06
187.200000	1.01884e-06
187.150000	1.02176e-06
187.100000	1.0247e-06
187.050000	1.02763e-06
187.000000	1.03058e-06
186.950000	1.03354e-06
186.900000	1.03651e-06
186.850000	1.03948e-06
186.800000	1.04246e-06
186.750000	1.04545e-06
186.700000	1.04845e-06
186.650000	1.05146e-06
186.600000	1.05448e-06
186.550000	1.0575e-06
186.500000	1.06054e-06
186.450000	1.06358e-06
186.400000	1.06663e-06
186.350000	1.06969e-06
186.300000	1.07276e-06
186.250000	1.07584e-06
186.200000	1.07892e-06
186.150000	1.08202e-06
186.100000	1.08512e-06
186.050000	1.08824e-06
186.000000	1.09136e-06
185.950000	1.09449e-06
185.900000	1.09763e-06
185.850000	1.10078e-06
185.800000	1.10394e-06
185.750000	1.1071e-06
185.700000	1.11028e-06
185.650000	1.11347e-06
185.600000	1.11666e-06
185.550000	1.11986e-06
185.500000	1.12308e-06
185.450000	1.1263e-06
185.400000	1.12953e-06
185.350000	1.13277e-06
185.300000	1.13602e-06
185.250000	1.13928e-06
185.200000	1.14255e-06
185.150000	1.14583e-06
185.100000	1.14911e-06
185.050000	1.15241e-06
185.000000	1.15572e-06
184.950000	1.15903e-06
184.900000	1.16236e-06
184.850000	1.16569e-06
184.800000	1.16903e-06
184.750000	1.17239e-06
184.700000	1.17575e-06
184.650000	1.17912e-06
184.600000	1.18251e-06
184.550000	1.1859e-06
184.500000	1.1893e-06
184.450000	1.19271e-06
184.400000	1.19614e-06
184.350000	1.19957e-06
184.300000	1.20301e-06
184.250000	1.20646e-06
184.200000	1.20992e-06
184.150000	1.21339e-06
184.100000	1.21687e-06
184.050000	1.22036e-06
184.000000	1.22386e-06
183.950000	1.22737e-06
183.900000	1.2309e-06
183.850000	1.23443e-06
183.800000	1.23797e-06
183.750000	1.24152e-06
183.700000	1.24508e-06
183.650000	1.24865e-06
183.600000	1.25224e-06
183.550000	1.25583e-06
183.500000	1.25943e-06
183.450000	1.26304e-06
183.400000	1.26667e-06
183.350000	1.2703e-06
183.300000	1.27394e-06
183.250000	1.2776e-06
183.200000	1.28126e-06
183.150000	1.28494e-06
183.100000	1.28862e-06
183.050000	1.29232e-06
183.000000	1.29603e-06
182.950000	1.29975e-06
182.900000	1.30347e-06
182.850000	1.30721e-06
182.800000	1.31096e-06
182.750000	1.31472e-06
182.700000	1.3185e-06
182.650000	1.32228e-06
182.600000	1.32607e-06
182.550000	1.32988e-06
182.500000	1.33369e-06
182.450000	1.33752e-06
182.400000	1.34135e-06
182.350000	1.3452e-06
182.300000	1.34906e-06
182.250000	1.35293e-06
182.200000	1.35681e-06
182.150000	1.3607e-06
182.100000	1.36461e-06
182.050000	1.36852e-06
182.000000	1.37245e-06
181.950000	1.37638e-06
181.900000	1.38033e-06
181.850000	1.38429e-06
181.800000	1.38826e-06
181.750000	1.39224e-06
181.700000	1.39624e-06
181.650000	1.40024e-06
181.600000	1.40426e-06
181.550000	1.40829e-06
181.500000	1.41233e-06
181.450000	1.41638e-06
181.400000	1.42044e-06
181.350000	1.42451e-06
181.300000	1.4286e-06
181.250000	1.4327e-06
181.200000	1.43681e-06
181.150000	1.44093e-06
181.100000	1.44506e-06
181.050000	1.44921e-06
181.000000	1.45336e-06
180.950000	1.45753e-06
180.900000	1.46171e-06
180.850000	1.46591e-06
180.800000	1.47011e-06
180.750000	1.47433e-06
180.700000	1.47856e-06
180.650000	1.4828e-06
180.600000	1.48705e-06
180.550000	1.49132e-06
180.500000	1.49559e-06
180.450000	1.49988e-06
180.400000	1.50419e-06
180.350000	1.5085e-06
180.300000	1.51283e-06
180.250000	1.51717e-06
180.200000	1.52152e-06
180.150000	1.52588e-06
180.100000	1.53026e-06
180.050000	1.53465e-06
180.000000	1.53905e-06
179.950000	1.54346e-06
179.900000	1.54789e-06
179.850000	1.55233e-06
179.800000	1.55678e-06
179.750000	1.56125e-06
179.700000	1.56573e-06
179.650000	1.57022e-06
179.600000	1.57472e-06
179.550000	1.57924e-06
179.500000	1.58377e-06
179.450000	1.58831e-06
179.400000	1.59287e-06
179.350000	1.59744e-06
179.300000	1.60202e-06
179.250000	1.60661e-06
179.200000	1.61122e-06
179.150000	1.61584e-06
179.100000	1.62048e-06
179.050000	1.62512e-06
179.000000	1.62978e-06
178.950000	1.63446e-06
178.900000	1.63915e-06
178.850000	1.64385e-06
178.800000	1.64856e-06
178.750000	1.65329e-06
178.700000	1.65803e-06
178.650000	1.66279e-06
178.600000	1.66756e-06
178.550000	1.67234e-06
178.500000	1.67714e-06
178.450000	1.68195e-06
178.400000	1.68677e-06
178.350000	1.69161e-06
178.300000	1.69646e-06
178.250000	1.70133e-06
178.200000	1.70621e-06
178.150000	1.7111e-06
178.100000	1.71601e-06
178.050000	1.72093e-06
178.000000	1.72586e-06
177.950000	1.73081e-06
177.900000	1.73578e-06
177.850000	1.74076e-06
177.800000	1.74575e-06
177.750000	1.75076e-06
177.700000	1.75578e-06
177.650000	1.76081e-06
177.600000	1.76586e-06
177.550000	1.77093e-06
177.500000	1.77601e-06
177.450000	1.7811e-06
177.400000	1.78621e-06
177.350000	1.79133e-06
177.300000	1.79647e-06
177.250000	1.80162e-06
177.200000	1.80679e-06
177.150000	1.81197e-06
177.100000	1.81716e-06
177.050000	1.82238e-06
177.000000	1.8276e-06
176.950000	1.83284e-06
176.900000	1.8381e-06
176.850000	1.84337e-06
176.800000	1.84866e-06
176.750000	1.85396e-06
176.700000	1.85928e-06
176.650000	1.86461e-06
176.600000	1.86996e-06
176.550000	1.87532e-06
176.500000	1.8807e-06
176.450000	1.88609e-06
176.400000	1.8915e-06
176.350000	1.89692e-06
176.300000	1.90236e-06
176.250000	1.90782e-06
176.200000	1.91329e-06
176.150000	1.91878e-06
176.100000	1.92428e-06
176.050000	1.9298e-06
176.000000	1.93533e-06
175.950000	1.94088e-06
175.900000	1.94645e-06
175.850000	1.95203e-06
175.800000	1.95763e-06
175.750000	1.96324e-06
175.700000	1.96887e-06
175.650000	1.97452e-06
175.600000	1.98018e-06
175.550000	1.98586e-06
175.500000	1.99156e-06
175.450000	1.99727e-06
175.400000	2.00299e-06
175.350000	2.00874e-06
175.300000	2.0145e-06
175.250000	2.02028e-06
175.200000	2.02607e-06
175.150000	2.03188e-06
175.100000	2.03771e-06
175.050000	2.04355e-06
175.000000	2.04941e-06
174.950000	2.05529e-06
174.900000	2.06118e-06
174.850000	2.06709e-06
174.800000	2.07302e-06
174.750000	2.07896e-06
174.700000	2.08493e-06
174.650000	2.0909e-06
174.600000	2.0969e-06
174.550000	2.10291e-06
174.500000	2.10894e-06
174.450000	2.11499e-06
174.400000	2.12106e-06
174.350000	2.12714e-06
174.300000	2.13324e-06
174.250000	2.13935e-06
174.200000	2.14549e-06
174.150000	2.15164e-06
174.100000	2.15781e-06
174.050000	2.164e-06
174.000000	2.1702e-06
173.950000	2.17643e-06
173.900000	2.18267e-06
173.850000	2.18893e-06
173.800000	2.1952e-06
173.750000	2.2015e-06
173.700000	2.20781e-06
173.650000	2.21414e-06
173.600000	2.22049e-06
173.550000	2.22686e-06
173.500000	2.23324e-06
173.450000	2.23965e-06
173.400000	2.24607e-06
173.350000	2.25251e-06
173.300000	2.25897e-06
173.250000	2.26545e-06
173.200000	2.27194e-06
173.150000	2.27846e-06
173.100000	2.28499e-06
173.050000	2.29154e-06
173.000000	2.29811e-06
172.950000	2.3047e-06
172.900000	2.31131e-06
172.850000	2.31794e-06
172.800000	2.32458e-06
172.750000	2.33125e-06
172.700000	2.33793e-06
172.650000	2.34464e-06
172.600000	2.35136e-06
172.550000	2.3581e-06
172.500000	2.36486e-06
172.450000	2.37165e-06
172.400000	2.37845e-06
172.350000	2.38527e-06
172.300000	2.3921e-06
172.250000	2.39896e-06
172.200000	2.40584e-06
172.150000	2.41274e-06
172.100000	2.41966e-06
172.050000	2.4266e-06
172.000000	2.43355e-06
171.950000	2.44053e-06
171.900000	2.44753e-06
171.850000	2.45455e-06
171.800000	2.46158e-06
171.750000	2.46864e-06
171.700000	2.47572e-06
171.650000	2.48282e-06
171.600000	2.48994e-06
171.550000	2.49708e-06
171.500000	2.50424e-06
171.450000	2.51142e-06
171.400000	2.51862e-06
171.350000	2.52584e-06
171.300000	2.53308e-06
171.250000	2.54034e-06
171.200000	2.54763e-06
171.150000	2.55493e-06
171.100000	2.56226e-06
171.050000	2.5696e-06
171.000000	2.57697e-06
170.950000	2.58436e-06
170.900000	2.59177e-06
170.850000	2.5992e-06
170.800000	2.60665e-06
170.750000	2.61412e-06
170.700000	2.62162e-06
170.650000	2.62913e-06
170.600000	2.63667e-06
170.550000	2.64423e-06
170.500000	2.65181e-06
170.450000	2.65942e-06
170.400000	2.66704e-06
170.350000	2.67469e-06
170.300000	2.68236e-06
170.250000	2.69005e-06
170.200000	2.69776e-06
170.150000	2.70549e-06
170.100000	2.71325e-06
170.050000	2.72103e-06
170.000000	2.72883e-06
169.950000	2.73665e-06
169.900000	2.7445e-06
169.850000	2.75237e-06
169.800000	2.76026e-06
169.750000	2.76817e-06
169.700000	2.77611e-06
169.650000	2.78407e-06
169.600000	2.79205e-06
169.550000	2.80005e-06
169.500000	2.80808e-06
169.450000	2.81613e-06
169.400000	2.8242e-06
169.350000	2.8323e-06
169.300000	2.84042e-06
169.250000	2.84856e-06
169.200000	2.85673e-06
169.150000	2.86492e-06
169.100000	2.87313e-06
169.050000	2.88137e-06
169.000000	2.88963e-06
168.950000	2.89791e-06
168.900000	2.90622e-06
168.850000	2.91455e-06
168.800000	2.92291e-06
168.750000	2.93129e-06
168.700000	2.93969e-06
168.650000	2.94812e-06
168.600000	2.95657e-06
168.550000	2.96504e-06
168.500000	2.97354e-06
168.450000	2.98207e-06
168.400000	2.99062e-06
168.350000	2.99919e-06
168.300000	3.00779e-06
168.250000	3.01641e-06
168.200000	3.02506e-06
168.150000	3.03373e-06
168.100000	3.04243e-06
168.050000	3.05115e-06
168.000000	3.0599e-06
167.950000	3.06867e-06
167.900000	3.07746e-06
167.850000	3.08629e-06
167.800000	3.09513e-06
167.750000	3.10401e-06
167.700000	3.1129e-06
167.650000	3.12183e-06
167.600000	3.13078e-06
167.550000	3.13975e-06
167.500000	3.14875e-06
167.450000	3.15778e-06
167.400000	3.16683e-06
167.350000	3.17591e-06
167.300000	3.18501e-06
167.250000	3.19414e-06
167.200000	3.2033e-06
167.150000	3.21248e-06
167.100000	3.22169e-06
167.050000	3.23092e-06
167.000000	3.24019e-06
166.950000	3.24947e-06
166.900000	3.25879e-06
166.850000	3.26813e-06
166.800000	3.2775e-06
166.750000	3.28689e-06
166.700000	3.29631e-06
166.650000	3.30576e-06
166.600000	3.31524e-06
166.550000	3.32474e-06
166.500000	3.33427e-06
166.450000	3.34383e-06
166.400000	3.35341e-06
166.350000	3.36303e-06
166.300000	3.37267e-06
166.250000	3.38233e-06
166.200000	3.39203e-06
166.150000	3.40175e-06
166.100000	3.4115e-06
166.050000	3.42128e-06
166.000000	3.43109e-06
165.950000	3.44092e-06
165.900000	3.45078e-06
165.850000	3.46068e-06
165.800000	3.4706e-06
165.750000	3.48054e-06
165.700000	3.49052e-06
165.650000	3.50052e-06
165.600000	3.51056e-06
165.550000	3.52062e-06
165.500000	3.53071e-06
165.450000	3.54083e-06
165.400000	3.55098e-06
165.350000	3.56116e-06
165.300000	3.57137e-06
165.250000	3.5816e-06
165.200000	3.59187e-06
165.150000	3.60216e-06
165.100000	3.61249e-06
165.050000	3.62284e-06
165.000000	3.63323e-06
164.950000	3.64364e-06
164.900000	3.65408e-06
164.850000	3.66456e-06
164.800000	3.67506e-06
164.750000	3.68559e-06
164.700000	3.69616e-06
164.650000	3.70675e-06
164.600000	3.71737e-06
164.550000	3.72803e-06
164.500000	3.73871e-06
164.450000	3.74943e-06
164.400000	3.76017e-06
164.350000	3.77095e-06
164.300000	3.78176e-06
164.250000	3.7926e-06
164.200000	3.80347e-06
164.150000	3.81437e-06
164.100000	3.8253e-06
164.050000	3.83626e-06
164.000000	3.84726e-06
163.950000	3.85829e-06
163.900000	3.86934e-06
163.850000	3.88043e-06
163.800000	3.89155e-06
163.750000	3.90271e-06
163.700000	3.91389e-06
163.650000	3.92511e-06
163.600000	3.93636e-06
163.550000	3.94764e-06
163.500000	3.95895e-06
163.450000	3.9703e-06
163.400000	3.98168e-06
163.350000	3.99309e-06
163.300000	4.00453e-06
163.250000	4.01601e-06
163.200000	4.02752e-06
163.150000	4.03906e-06
163.100000	4.05064e-06
163.050000	4.06225e-06
163.000000	4.07389e-06
162.950000	4.08556e-06
162.900000	4.09727e-06
162.850000	4.10902e-06
162.800000	4.12079e-06
162.750000	4.1326e-06
162.700000	4.14444e-06
162.650000	4.15632e-06
162.600000	4.16823e-06
162.550000	4.18018e-06
162.500000	4.19216e-06
162.450000	4.20417e-06
162.400000	4.21622e-06
162.350000	4.2283e-06
162.300000	4.24042e-06
162.250000	4.25257e-06
162.200000	4.26476e-06
162.150000	4.27698e-06
162.100000	4.28924e-06
162.050000	4.30153e-06
162.000000	4.31386e-06
161.950000	4.32622e-06
161.900000	4.33861e-06
161.850000	4.35105e-06
161.800000	4.36352e-06
161.750000	4.37602e-06
161.700000	4.38856e-06
161.650000	4.40114e-06
161.600000	4.41375e-06
161.550000	4.4264e-06
161.500000	4.43908e-06
161.450000	4.4518e-06
161.400000	4.46456e-06
161.350000	4.47735e-06
161.300000	4.49018e-06
161.250000	4.50305e-06
161.200000	4.51595e-06
161.150000	4.5289e-06
161.100000	4.54187e-06
161.050000	4.55489e-06
161.000000	4.56794e-06
160.950000	4.58103e-06
160.900000	4.59416e-06
160.850000	4.60732e-06
160.800000	4.62052e-06
160.750000	4.63376e-06
160.700000	4.64704e-06
160.650000	4.66036e-06
160.600000	4.67371e-06
160.550000	4.6871e-06
160.500000	4.70053e-06
160.450000	4.714e-06
160.400000	4.72751e-06
160.350000	4.74106e-06
160.300000	4.75464e-06
160.250000	4.76827e-06
160.200000	4.78193e-06
160.150000	4.79563e-06
160.100000	4.80937e-06
160.050000	4.82315e-06
160.000000	4.83697e-06
159.950000	4.85083e-06
159.900000	4.86473e-06
159.850000	4.87867e-06
159.800000	4.89265e-06
159.750000	4.90667e-06
159.700000	4.92073e-06
159.650000	4.93483e-06
159.600000	4.94897e-06
159.550000	4.96315e-06
159.500000	4.97737e-06
159.450000	4.99163e-06
159.400000	5.00593e-06
159.350000	5.02028e-06
159.300000	5.03466e-06
159.250000	5.04909e-06
159.200000	5.06355e-06
159.150000	5.07806e-06
159.100000	5.09261e-06
159.050000	5.1072e-06
159.000000	5.12183e-06
158.950000	5.13651e-06
158.900000	5.15123e-06
158.850000	5.16599e-06
158.800000	5.18079e-06
158.750000	5.19563e-06
158.700000	5.21052e-06
158.650000	5.22545e-06
158.600000	5.24042e-06
158.550000	5.25543e-06
158.500000	5.27049e-06
158.450000	5.28559e-06
158.400000	5.30073e-06
158.350000	5.31592e-06
158.300000	5.33115e-06
158.250000	5.34642e-06
158.200000	5.36174e-06
158.150000	5.3771e-06
158.100000	5.39251e-06
158.050000	5.40796e-06
158.000000	5.42345e-06
157.950000	5.43899e-06
157.900000	5.45457e-06
157.850000	5.4702e-06
157.800000	5.48587e-06
157.750000	5.50159e-06
157.700000	5.51735e-06
157.650000	5.53316e-06
157.600000	5.54901e-06
157.550000	5.56491e-06
157.500000	5.58085e-06
157.450000	5.59684e-06
157.400000	5.61287e-06
157.350000	5.62895e-06
157.300000	5.64508e-06
157.250000	5.66125e-06
157.200000	5.67747e-06
157.150000	5.69374e-06
157.100000	5.71005e-06
157.050000	5.72641e-06
157.000000	5.74281e-06
156.950000	5.75926e-06
156.900000	5.77576e-06
156.850000	5.79231e-06
156.800000	5.8089e-06
156.750000	5.82554e-06
156.700000	5.84223e-06
156.650000	5.85897e-06
156.600000	5.87575e-06
156.550000	5.89258e-06
156.500000	5.90947e-06
156.450000	5.92639e-06
156.400000	5.94337e-06
156.350000	5.9604e-06
156.300000	5.97747e-06
156.250000	5.9946e-06
156.200000	6.01177e-06
156.150000	6.02899e-06
156.100000	6.04626e-06
156.050000	6.06358e-06
156.000000	6.08095e-06
155.950000	6.09837e-06
155.900000	6.11584e-06
155.850000	6.13336e-06
155.800000	6.15093e-06
155.750000	6.16855e-06
155.700000	6.18622e-06
155.650000	6.20394e-06
155.600000	6.22171e-06
155.550000	6.23953e-06
155.500000	6.25741e-06
155.450000	6.27533e-06
155.400000	6.29331e-06
155.350000	6.31133e-06
155.300000	6.32941e-06
155.250000	6.34754e-06
155.200000	6.36573e-06
155.150000	6.38396e-06
155.100000	6.40225e-06
155.050000	6.42058e-06
155.000000	6.43898e-06
154.950000	6.45742e-06
154.900000	6.47592e-06
154.850000	6.49447e-06
154.800000	6.51307e-06
154.750000	6.53172e-06
154.700000	6.55043e-06
154.650000	6.5692e-06
154.600000	6.58801e-06
154.550000	6.60688e-06
154.500000	6.62581e-06
154.450000	6.64479e-06
154.400000	6.66382e-06
154.350000	6.68291e-06
154.300000	6.70205e-06
154.250000	6.72124e-06
154.200000	6.7405e-06
154.150000	6.7598e-06
154.100000	6.77916e-06
154.050000	6.79858e-06
154.000000	6.81805e-06
153.950000	6.83758e-06
153.900000	6.85717e-06
153.850000	6.87681e-06
153.800000	6.8965e-06
153.750000	6.91626e-06
153.700000	6.93607e-06
153.650000	6.95593e-06
153.600000	6.97585e-06
153.550000	6.99583e-06
153.500000	7.01587e-06
153.450000	7.03597e-06
153.400000	7.05612e-06
153.350000	7.07633e-06
153.300000	7.09659e-06
153.250000	7.11692e-06
153.200000	7.1373e-06
153.150000	7.15774e-06
153.100000	7.17824e-06
153.050000	7.1988e-06
153.000000	7.21942e-06
152.950000	7.2401e-06
152.900000	7.26083e-06
152.850000	7.28163e-06
152.800000	7.30248e-06
152.750000	7.3234e-06
152.700000	7.34437e-06
152.650000	7.3654e-06
152.600000	7.3865e-06
152.550000	7.40765e-06
152.500000	7.42887e-06
152.450000	7.45014e-06
152.400000	7.47148e-06
152.350000	7.49288e-06
152.300000	7.51434e-06
152.250000	7.53586e-06
152.200000	7.55744e-06
152.150000	7.57908e-06
152.100000	7.60079e-06
152.050000	7.62255e-06
152.000000	7.64438e-06
151.950000	7.66627e-06
151.900000	7.68823e-06
151.850000	7.71025e-06
151.800000	7.73233e-06
151.750000	7.75447e-06
151.700000	7.77668e-06
151.650000	7.79895e-06
151.600000	7.82128e-06
151.550000	7.84368e-06
151.500000	7.86614e-06
151.450000	7.88867e-06
151.400000	7.91126e-06
151.350000	7.93391e-06
151.300000	7.95663e-06
151.250000	7.97942e-06
151.200000	8.00227e-06
151.150000	8.02518e-06
151.100000	8.04817e-06
151.050000	8.07121e-06
151.000000	8.09433e-06
150.950000	8.1175e-06
150.900000	8.14075e-06
150.850000	8.16406e-06
150.800000	8.18744e-06
150.750000	8.21088e-06
150.700000	8.2344e-06
150.650000	8.25798e-06
150.600000	8.28162e-06
150.550000	8.30534e-06
150.500000	8.32912e-06
150.450000	8.35297e-06
150.400000	8.37689e-06
150.350000	8.40087e-06
150.300000	8.42493e-06
150.250000	8.44905e-06
150.200000	8.47325e-06
150.150000	8.49751e-06
150.100000	8.52184e-06
150.050000	8.54624e-06
150.000000	8.57071e-06
149.950000	8.59526e-06
149.900000	8.61987e-06
149.850000	8.64455e-06
149.800000	8.6693e-06
149.750000	8.69412e-06
149.700000	8.71902e-06
149.650000	8.74398e-06
149.600000	8.76902e-06
149.550000	8.79413e-06
149.500000	8.81931e-06
149.450000	8.84456e-06
149.400000	8.86988e-06
149.350000	8.89528e-06
149.300000	8.92075e-06
149.250000	8.94629e-06
149.200000	8.97191e-06
149.150000	8.99759e-06
149.100000	9.02336e-06
149.050000	9.04919e-06
149.000000	9.0751e-06
148.950000	9.10108e-06
148.900000	9.12714e-06
148.850000	9.15327e-06
148.800000	9.17948e-06
148.750000	9.20576e-06
148.700000	9.23212e-06
148.650000	9.25855e-06
148.600000	9.28506e-06
148.550000	9.31164e-06
148.500000	9.3383e-06
148.450000	9.36504e-06
148.400000	9.39185e-06
148.350000	9.41874e-06
148.300000	9.44571e-06
148.250000	9.47275e-06
148.200000	9.49987e-06
148.150000	9.52707e-06
148.100000	9.55434e-06
148.050000	9.5817e-06
148.000000	9.60913e-06
147.950000	9.63664e-06
147.900000	9.66423e-06
147.850000	9.69189e-06
147.800000	9.71964e-06
147.750000	9.74747e-06
147.700000	9.77537e-06
147.650000	9.80336e-06
147.600000	9.83142e-06
147.550000	9.85957e-06
147.500000	9.88779e-06
147.450000	9.9161e-06
147.400000	9.94449e-06
147.350000	9.97296e-06
147.300000	1.00015e-05
147.250000	1.00301e-05
147.200000	1.00589e-05
147.150000	1.00876e-05
147.100000	1.01165e-05
147.050000	1.01455e-05
147.000000	1.01745e-05
146.950000	1.02037e-05
146.900000	1.02329e-05
146.850000	1.02622e-05
146.800000	1.02915e-05
146.750000	1.0321e-05
146.700000	1.03505e-05
146.650000	1.03802e-05
146.600000	1.04099e-05
146.550000	1.04397e-05
146.500000	1.04696e-05
146.450000	1.04995e-05
146.400000	1.05296e-05
146.350000	1.05597e-05
146.300000	1.059e-05
146.250000	1.06203e-05
146.200000	1.06507e-05
146.150000	1.06812e-05
146.100000	1.07117e-05
146.050000	1.07424e-05
146.000000	1.07732e-05
145.950000	1.0804e-05
145.900000	1.08349e-05
145.850000	1.08659e-05
145.800000	1.0897e-05
145.750000	1.09282e-05
145.700000	1.09595e-05
145.650000	1.09909e-05
145.600000	1.10223e-05
145.550000	1.10539e-05
145.500000	1.10855e-05
145.450000	1.11173e-05
145.400000	1.11491e-05
145.350000	1.1181e-05
145.300000	1.1213e-05
145.250000	1.12451e-05
145.200000	1.12773e-05
145.150000	1.13095e-05
145.100000	1.13419e-05
145.050000	1.13744e-05
145.000000	1.14069e-05
144.950000	1.14396e-05
144.900000	1.14723e-05
144.850000	1.15052e-05
144.800000	1.15381e-05
144.750000	1.15711e-05
144.700000	1.16042e-05
144.650000	1.16374e-05
144.600000	1.16708e-05
144.550000	1.17042e-05
144.500000	1.17377e-05
144.450000	1.17713e-05
144.400000	1.18049e-05
144.350000	1.18387e-05
144.300000	1.18726e-05
144.250000	1.19066e-05
144.200000	1.19407e-05
144.150000	1.19748e-05
144.100000	1.20091e-05
144.050000	1.20435e-05
144.000000	1.20779e-05
143.950000	1.21125e-05
143.900000	1.21472e-05
143.850000	1.21819e-05
143.800000	1.22168e-05
143.750000	1.22518e-05
143.700000	1.22868e-05
143.650000	1.2322e-05
143.600000	1.23573e-05
143.550000	1.23926e-05
143.500000	1.24281e-05
143.450000	1.24637e-05
143.400000	1.24993e-05
143.350000	1.25351e-05
143.300000	1.2571e-05
143.250000	1.26069e-05
143.200000	1.2643e-05
143.150000	1.26792e-05
143.100000	1.27155e-05
143.050000	1.27519e-05
143.000000	1.27884e-05
142.950000	1.2825e-05
142.900000	1.28617e-05
142.850000	1.28985e-05
142.800000	1.29354e-05
142.750000	1.29724e-05
142.700000	1.30095e-05
142.650000	1.30467e-05
142.600000	1.30841e-05
142.550000	1.31215e-05
142.500000	1.31591e-05
142.450000	1.31967e-05
142.400000	1.32345e-05
142.350000	1.32724e-05
142.300000	1.33103e-05
142.250000	1.33484e-05
142.200000	1.33866e-05
142.150000	1.34249e-05
142.100000	1.34633e-05
142.050000	1.35019e-05
142.000000	1.35405e-05
141.950000	1.35792e-05
141.900000	1.36181e-05
141.850000	1.36571e-05
141.800000	1.36961e-05
141.750000	1.37353e-05
141.700000	1.37746e-05
141.650000	1.3814e-05
141.600000	1.38536e-05
141.550000	1.38932e-05
141.500000	1.3933e-05
141.450000	1.39728e-05
141.400000	1.40128e-05
141.350000	1.40529e-05
141.300000	1.40931e-05
141.250000	1.41334e-05
141.200000	1.41739e-05
141.150000	1.42144e-05
141.100000	1.42551e-05
141.050000	1.42959e-05
141.000000	1.43368e-05
140.950000	1.43778e-05
140.900000	1.44189e-05
140.850000	1.44602e-05
140.800000	1.45016e-05
140.750000	1.45431e-05
140.700000	1.45847e-05
140.650000	1.46264e-05
140.600000	1.46682e-05
140.550000	1.47102e-05
140.500000	1.47523e-05
140.450000	1.47945e-05
140.400000	1.48368e-05
140.350000	1.48793e-05
140.300000	1.49218e-05
140.250000	1.49645e-05
140.200000	1.50073e-05
140.150000	1.50503e-05
140.100000	1.50933e-05
140.050000	1.51365e-05
140.000000	1.51798e-05
139.950000	1.52232e-05
139.900000	1.52668e-05
139.850000	1.53105e-05
139.800000	1.53543e-05
139.750000	1.53982e-05
139.700000	1.54423e-05
139.650000	1.54864e-05
139.600000	1.55307e-05
139.550000	1.55752e-05
139.500000	1.56197e-05
139.450000	1.56644e-05
139.400000	1.57092e-05
139.350000	1.57541e-05
139.300000	1.57992e-05
139.250000	1.58444e-05
139.200000	1.58897e-05
139.150000	1.59352e-05
139.100000	1.59808e-05
139.050000	1.60265e-05
139.000000	1.60723e-05
138.950000	1.61183e-05
138.900000	1.61644e-05
138.850000	1.62107e-05
138.800000	1.6257e-05
138.750000	1.63035e-05
138.700000	1.63502e-05
138.650000	1.63969e-05
138.600000	1.64438e-05
138.550000	1.64909e-05
138.500000	1.6538e-05
138.450000	1.65853e-05
138.400000	1.66328e-05
138.350000	1.66804e-05
138.300000	1.67281e-05
138.250000	1.67759e-05
138.200000	1.68239e-05
138.150000	1.6872e-05
138.100000	1.69203e-05
138.050000	1.69687e-05
138.000000	1.70172e-05
137.950000	1.70659e-05
137.900000	1.71147e-05
137.850000	1.71637e-05
137.800000	1.72128e-05
137.750000	1.7262e-05
137.700000	1.73114e-05
137.650000	1.73609e-05
137.600000	1.74105e-05
137.550000	1.74603e-05
137.500000	1.75103e-05
137.450000	1.75603e-05
137.400000	1.76106e-05
137.350000	1.76609e-05
137.300000	1.77114e-05
137.250000	1.77621e-05
137.200000	1.78129e-05
137.150000	1.78638e-05
137.100000	1.79149e-05
137.050000	1.79662e-05
137.000000	1.80176e-05
136.950000	1.80691e-05
136.900000	1.81208e-05
136.850000	1.81726e-05
136.800000	1.82246e-05
136.750000	1.82767e-05
136.700000	1.83289e-05
136.650000	1.83814e-05
136.600000	1.84339e-05
136.550000	1.84866e-05
136.500000	1.85395e-05
136.450000	1.85925e-05
136.400000	1.86457e-05
136.350000	1.8699e-05
136.300000	1.87525e-05
136.250000	1.88061e-05
136.200000	1.88599e-05
136.150000	1.89138e-05
136.100000	1.89679e-05
136.050000	1.90222e-05
136.000000	1.90766e-05
135.950000	1.91311e-05
135.900000	1.91858e-05
135.850000	1.92407e-05
135.800000	1.92957e-05
135.750000	1.93509e-05
135.700000	1.94062e-05
135.650000	1.94617e-05
135.600000	1.95174e-05
135.550000	1.95732e-05
135.500000	1.96291e-05
135.450000	1.96853e-05
135.400000	1.97416e-05
135.350000	1.9798e-05
135.300000	1.98546e-05
135.250000	1.99114e-05
135.200000	1.99683e-05
135.150000	2.00254e-05
135.100000	2.00827e-05
135.050000	2.01401e-05
135.000000	2.01977e-05
134.950000	2.02555e-05
134.900000	2.03134e-05
134.850000	2.03715e-05
134.800000	2.04297e-05
134.750000	2.04881e-05
134.700000	2.05467e-05
134.650000	2.06054e-05
134.600000	2.06644e-05
134.550000	2.07234e-05
134.500000	2.07827e-05
134.450000	2.08421e-05
134.400000	2.09017e-05
134.350000	2.09615e-05
134.300000	2.10214e-05
134.250000	2.10815e-05
134.200000	2.11418e-05
134.150000	2.12022e-05
134.100000	2.12628e-05
134.050000	2.13236e-05
134.000000	2.13846e-05
133.950000	2.14457e-05
133.900000	2.1507e-05
133.850000	2.15685e-05
133.800000	2.16302e-05
133.750000	2.1692e-05
133.700000	2.1754e-05
133.650000	2.18162e-05
133.600000	2.18786e-05
133.550000	2.19411e-05
133.500000	2.20039e-05
133.450000	2.20668e-05
133.400000	2.21299e-05
133.350000	2.21931e-05
133.300000	2.22566e-05
133.250000	2.23202e-05
133.200000	2.2384e-05
133.150000	2.2448e-05
133.100000	2.25122e-05
133.050000	2.25765e-05
133.000000	2.26411e-05
132.950000	2.27058e-05
132.900000	2.27707e-05
132.850000	2.28358e-05
132.800000	2.29011e-05
132.750000	2.29665e-05
132.700000	2.30322e-05
132.650000	2.3098e-05
132.600000	2.3164e-05
132.550000	2.32302e-05
132.500000	2.32966e-05
132.450000	2.33632e-05
132.400000	2.343e-05
132.350000	2.3497e-05
132.300000	2.35642e-05
132.250000	2.36315e-05
132.200000	2.36991e-05
132.150000	2.37668e-05
132.100000	2.38347e-05
132.050000	2.39029e-05
132.000000	2.39712e-05
131.950000	2.40397e-05
131.900000	2.41084e-05
131.850000	2.41773e-05
131.800000	2.42464e-05
131.750000	2.43157e-05
131.700000	2.43852e-05
131.650000	2.44549e-05
131.600000	2.45248e-05
131.550000	2.45949e-05
131.500000	2.46652e-05
131.450000	2.47357e-05
131.400000	2.48064e-05
131.350000	2.48773e-05
131.300000	2.49484e-05
131.250000	2.50197e-05
131.200000	2.50912e-05
131.150000	2.51629e-05
131.100000	2.52348e-05
131.050000	2.53069e-05
131.000000	2.53793e-05
130.950000	2.54518e-05
130.900000	2.55245e-05
130.850000	2.55975e-05
130.800000	2.56706e-05
130.750000	2.5744e-05
130.700000	2.58176e-05
130.650000	2.58913e-05
130.600000	2.59653e-05
130.550000	2.60395e-05
130.500000	2.6114e-05
130.450000	2.61886e-05
130.400000	2.62634e-05
130.350000	2.63385e-05
130.300000	2.64137e-05
130.250000	2.64892e-05
130.200000	2.65649e-05
130.150000	2.66408e-05
130.100000	2.6717e-05
130.050000	2.67933e-05
130.000000	2.68699e-05
129.950000	2.69466e-05
129.900000	2.70236e-05
129.850000	2.71009e-05
129.800000	2.71783e-05
129.750000	2.7256e-05
129.700000	2.73338e-05
129.650000	2.7412e-05
129.600000	2.74903e-05
129.550000	2.75688e-05
129.500000	2.76476e-05
129.450000	2.77266e-05
129.400000	2.78058e-05
129.350000	2.78853e-05
129.300000	2.79649e-05
129.250000	2.80448e-05
129.200000	2.8125e-05
129.150000	2.82053e-05
129.100000	2.82859e-05
129.050000	2.83667e-05
129.000000	2.84478e-05
128.950000	2.85291e-05
128.900000	2.86106e-05
128.850000	2.86923e-05
128.800000	2.87743e-05
128.750000	2.88565e-05
128.700000	2.8939e-05
128.650000	2.90216e-05
128.600000	2.91045e-05
128.550000	2.91877e-05
128.500000	2.92711e-05
128.450000	2.93547e-05
128.400000	2.94386e-05
128.350000	2.95227e-05
128.300000	2.9607e-05
128.250000	2.96916e-05
128.200000	2.97764e-05
128.150000	2.98615e-05
128.100000	2.99468e-05
128.050000	3.00323e-05
128.000000	3.01181e-05
127.950000	3.02042e-05
127.900000	3.02905e-05
127.850000	3.0377e-05
127.800000	3.04638e-05
127.750000	3.05508e-05
127.700000	3.06381e-05
127.650000	3.07256e-05
127.600000	3.08134e-05
127.550000	3.09014e-05
127.500000	3.09897e-05
127.450000	3.10782e-05
127.400000	3.11669e-05
127.350000	3.1256e-05
127.300000	3.13453e-05
127.250000	3.14348e-05
127.200000	3.15246e-05
127.150000	3.16146e-05
127.100000	3.17049e-05
127.050000	3.17955e-05
127.000000	3.18863e-05
126.950000	3.19774e-05
126.900000	3.20687e-05
126.850000	3.21603e-05
126.800000	3.22522e-05
126.750000	3.23443e-05
126.700000	3.24367e-05
126.650000	3.25293e-05
126.600000	3.26222e-05
126.550000	3.27154e-05
126.500000	3.28088e-05
126.450000	3.29025e-05
126.400000	3.29965e-05
126.350000	3.30908e-05
126.300000	3.31853e-05
126.250000	3.328e-05
126.200000	3.33751e-05
126.150000	3.34704e-05
126.100000	3.3566e-05
126.050000	3.36619e-05
126.000000	3.3758e-05
125.950000	3.38544e-05
125.900000	3.39511e-05
125.850000	3.4048e-05
125.800000	3.41453e-05
125.750000	3.42428e-05
125.700000	3.43406e-05
125.650000	3.44386e-05
125.600000	3.4537e-05
125.550000	3.46356e-05
125.500000	3.47345e-05
125.450000	3.48337e-05
125.400000	3.49332e-05
125.350000	3.50329e-05
125.300000	3.5133e-05
125.250000	3.52333e-05
125.200000	3.53339e-05
125.150000	3.54348e-05
125.100000	3.5536e-05
125.050000	3.56375e-05
125.000000	3.57392e-05
124.950000	3.58413e-05
124.900000	3.59436e-05
124.850000	3.60463e-05
124.800000	3.61492e-05
124.750000	3.62524e-05
124.700000	3.63559e-05
124.650000	3.64597e-05
124.600000	3.65638e-05
124.550000	3.66682e-05
124.500000	3.67729e-05
124.450000	3.68779e-05
124.400000	3.69832e-05
124.350000	3.70888e-05
124.300000	3.71947e-05
124.250000	3.73009e-05
124.200000	3.74074e-05
124.150000	3.75142e-05
124.100000	3.76213e-05
124.050000	3.77287e-05
124.000000	3.78364e-05
123.950000	3.79444e-05
123.900000	3.80528e-05
123.850000	3.81614e-05
123.800000	3.82703e-05
123.750000	3.83796e-05
123.700000	3.84892e-05
123.650000	3.8599e-05
123.600000	3.87092e-05
123.550000	3.88197e-05
123.500000	3.89306e-05
123.450000	3.90417e-05
123.400000	3.91531e-05
123.350000	3.92649e-05
123.300000	3.9377e-05
123.250000	3.94894e-05
123.200000	3.96021e-05
123.150000	3.97152e-05
123.100000	3.98286e-05
123.050000	3.99422e-05
123.000000	4.00563e-05
122.950000	4.01706e-05
122.900000	4.02853e-05
122.850000	4.04003e-05
122.800000	4.05156e-05
122.750000	4.06312e-05
122.700000	4.07472e-05
122.650000	4.08635e-05
122.600000	4.09801e-05
122.550000	4.10971e-05
122.500000	4.12144e-05
122.450000	4.1332e-05
122.400000	4.145e-05
122.350000	4.15683e-05
122.300000	4.1687e-05
122.250000	4.18059e-05
122.200000	4.19253e-05
122.150000	4.20449e-05
122.100000	4.21649e-05
122.050000	4.22853e-05
122.000000	4.24059e-05
121.950000	4.2527e-05
121.900000	4.26483e-05
121.850000	4.277e-05
121.800000	4.28921e-05
121.750000	4.30145e-05
121.700000	4.31373e-05
121.650000	4.32604e-05
121.600000	4.33838e-05
121.550000	4.35076e-05
121.500000	4.36318e-05
121.450000	4.37563e-05
121.400000	4.38812e-05
121.350000	4.40064e-05
121.300000	4.4132e-05
121.250000	4.42579e-05
121.200000	4.43842e-05
121.150000	4.45109e-05
121.100000	4.46379e-05
121.050000	4.47653e-05
121.000000	4.4893e-05
120.950000	4.50211e-05
120.900000	4.51496e-05
120.850000	4.52784e-05
120.800000	4.54076e-05
120.750000	4.55371e-05
120.700000	4.56671e-05
120.650000	4.57974e-05
120.600000	4.5928e-05
120.550000	4.60591e-05
120.500000	4.61905e-05
120.450000	4.63223e-05
120.400000	4.64545e-05
120.350000	4.6587e-05
120.300000	4.67199e-05
120.250000	4.68532e-05
120.200000	4.69869e-05
120.150000	4.71209e-05
120.100000	4.72554e-05
120.050000	4.73902e-05
120.000000	4.75254e-05
119.950000	4.7661e-05
119.900000	4.7797e-05
119.850000	4.79333e-05
119.800000	4.80701e-05
119.750000	4.82072e-05
119.700000	4.83447e-05
119.650000	4.84826e-05
119.600000	4.86209e-05
119.550000	4.87596e-05
119.500000	4.88987e-05
119.450000	4.90382e-05
119.400000	4.91781e-05
119.350000	4.93184e-05
119.300000	4.94591e-05
119.250000	4.96002e-05
119.200000	4.97417e-05
119.150000	4.98835e-05
119.100000	5.00258e-05
119.050000	5.01685e-05
119.000000	5.03116e-05
118.950000	5.04551e-05
118.900000	5.0599e-05
118.850000	5.07434e-05
118.800000	5.08881e-05
118.750000	5.10333e-05
118.700000	5.11788e-05
118.650000	5.13248e-05
118.600000	5.14712e-05
118.550000	5.1618e-05
118.500000	5.17652e-05
118.450000	5.19128e-05
118.400000	5.20609e-05
118.350000	5.22094e-05
118.300000	5.23583e-05
118.250000	5.25076e-05
118.200000	5.26573e-05
118.150000	5.28075e-05
118.100000	5.29581e-05
118.050000	5.31091e-05
118.000000	5.32606e-05
117.950000	5.34125e-05
117.900000	5.35648e-05
117.850000	5.37175e-05
117.800000	5.38707e-05
117.750000	5.40244e-05
117.700000	5.41784e-05
117.650000	5.43329e-05
117.600000	5.44878e-05
117.550000	5.46432e-05
117.500000	5.4799e-05
117.450000	5.49553e-05
117.400000	5.5112e-05
117.350000	5.52691e-05
117.300000	5.54267e-05
117.250000	5.55848e-05
117.200000	5.57433e-05
117.150000	5.59022e-05
117.100000	5.60616e-05
117.050000	5.62214e-05
117.000000	5.63817e-05
116.950000	5.65425e-05
116.900000	5.67037e-05
116.850000	5.68654e-05
116.800000	5.70275e-05
116.750000	5.71901e-05
116.700000	5.73531e-05
116.650000	5.75166e-05
116.600000	5.76806e-05
116.550000	5.78451e-05
116.500000	5.801e-05
116.450000	5.81754e-05
116.400000	5.83412e-05
116.350000	5.85075e-05
116.300000	5.86743e-05
116.250000	5.88416e-05
116.200000	5.90093e-05
116.150000	5.91775e-05
116.100000	5.93462e-05
116.050000	5.95154e-05
116.000000	5.9685e-05
115.950000	5.98552e-05
115.900000	6.00258e-05
115.850000	6.01969e-05
115.800000	6.03685e-05
115.750000	6.05406e-05
115.700000	6.07131e-05
115.650000	6.08862e-05
115.600000	6.10597e-05
115.550000	6.12338e-05
115.500000	6.14083e-05
115.450000	6.15833e-05
115.400000	6.17588e-05
115.350000	6.19349e-05
115.300000	6.21114e-05
115.250000	6.22884e-05
115.200000	6.24659e-05
115.150000	6.2644e-05
115.100000	6.28225e-05
115.050000	6.30015e-05
115.000000	6.31811e-05
114.950000	6.33611e-05
114.900000	6.35417e-05
114.850000	6.37228e-05
114.800000	6.39044e-05
114.750000	6.40865e-05
114.700000	6.42691e-05
114.650000	6.44523e-05
114.600000	6.46359e-05
114.550000	6.48201e-05
114.500000	6.50048e-05
114.450000	6.51901e-05
114.400000	6.53758e-05
114.350000	6.55621e-05
114.300000	6.57489e-05
114.250000	6.59363e-05
114.200000	6.61242e-05
114.150000	6.63126e-05
114.100000	6.65015e-05
114.050000	6.6691e-05
114.000000	6.6881e-05
113.950000	6.70716e-05
113.900000	6.72627e-05
113.850000	6.74543e-05
113.800000	6.76465e-05
113.750000	6.78392e-05
113.700000	6.80325e-05
113.650000	6.82263e-05
113.600000	6.84207e-05
113.550000	6.86156e-05
113.500000	6.88111e-05
113.450000	6.90071e-05
113.400000	6.92037e-05
113.350000	6.94008e-05
113.300000	6.95985e-05
113.250000	6.97968e-05
113.200000	6.99956e-05
113.150000	7.0195e-05
113.100000	7.0395e-05
113.050000	7.05955e-05
113.000000	7.07966e-05
112.950000	7.09983e-05
112.900000	7.12005e-05
112.850000	7.14033e-05
112.800000	7.16067e-05
112.750000	7.18106e-05
112.700000	7.20152e-05
112.650000	7.22203e-05
112.600000	7.2426e-05
112.550000	7.26323e-05
112.500000	7.28391e-05
112.450000	7.30466e-05
112.400000	7.32546e-05
112.350000	7.34633e-05
112.300000	7.36725e-05
112.250000	7.38823e-05
112.200000	7.40927e-05
112.150000	7.43037e-05
112.100000	7.45153e-05
112.050000	7.47275e-05
112.000000	7.49403e-05
111.950000	7.51537e-05
111.900000	7.53677e-05
111.850000	7.55824e-05
111.800000	7.57976e-05
111.750000	7.60134e-05
111.700000	7.62299e-05
111.650000	7.64469e-05
111.600000	7.66646e-05
111.550000	7.68829e-05
111.500000	7.71018e-05
111.450000	7.73214e-05
111.400000	7.75415e-05
111.350000	7.77623e-05
111.300000	7.79837e-05
111.250000	7.82057e-05
111.200000	7.84284e-05
111.150000	7.86517e-05
111.100000	7.88756e-05
111.050000	7.91002e-05
111.000000	7.93254e-05
110.950000	7.95512e-05
110.900000	7.97777e-05
110.850000	8.00048e-05
110.800000	8.02326e-05
110.750000	8.0461e-05
110.700000	8.069e-05
110.650000	8.09197e-05
110.600000	8.11501e-05
110.550000	8.13811e-05
110.500000	8.16127e-05
110.450000	8.1845e-05
110.400000	8.2078e-05
110.350000	8.23116e-05
110.300000	8.25459e-05
110.250000	8.27809e-05
110.200000	8.30165e-05
110.150000	8.32528e-05
110.100000	8.34897e-05
110.050000	8.37274e-05
110.000000	8.39657e-05
109.950000	8.42046e-05
109.900000	8.44443e-05
109.850000	8.46846e-05
109.800000	8.49256e-05
109.750000	8.51673e-05
109.700000	8.54097e-05
109.650000	8.56527e-05
109.600000	8.58965e-05
109.550000	8.61409e-05
109.500000	8.63861e-05
109.450000	8.66319e-05
109.400000	8.68784e-05
109.350000	8.71256e-05
109.300000	8.73736e-05
109.250000	8.76222e-05
109.200000	8.78715e-05
109.150000	8.81215e-05
109.100000	8.83723e-05
109.050000	8.86237e-05
109.000000	8.88759e-05
108.950000	8.91287e-05
108.900000	8.93823e-05
108.850000	8.96366e-05
108.800000	8.98917e-05
108.750000	9.01474e-05
108.700000	9.04039e-05
108.650000	9.06611e-05
108.600000	9.0919e-05
108.550000	9.11776e-05
108.500000	9.1437e-05
108.450000	9.16971e-05
108.400000	9.1958e-05
108.350000	9.22196e-05
108.300000	9.24819e-05
108.250000	9.2745e-05
108.200000	9.30088e-05
108.150000	9.32734e-05
108.100000	9.35387e-05
108.050000	9.38047e-05
108.000000	9.40716e-05
107.950000	9.43391e-05
107.900000	9.46074e-05
107.850000	9.48765e-05
107.800000	9.51464e-05
107.750000	9.5417e-05
107.700000	9.56884e-05
107.650000	9.59605e-05
107.600000	9.62334e-05
107.550000	9.65071e-05
107.500000	9.67815e-05
107.450000	9.70568e-05
107.400000	9.73328e-05
107.350000	9.76096e-05
107.300000	9.78871e-05
107.250000	9.81655e-05
107.200000	9.84446e-05
107.150000	9.87246e-05
107.100000	9.90053e-05
107.050000	9.92868e-05
107.000000	9.95691e-05
106.950000	9.98522e-05
106.900000	0.000100136
106.850000	0.000100421
106.800000	0.000100706
106.750000	0.000100993
106.700000	0.00010128
106.650000	0.000101568
106.600000	0.000101857
106.550000	0.000102146
106.500000	0.000102436
106.450000	0.000102728
106.400000	0.00010302
106.350000	0.000103313
106.300000	0.000103606
106.250000	0.000103901
106.200000	0.000104196
106.150000	0.000104492
106.100000	0.000104789
106.050000	0.000105087
106.000000	0.000105386
105.950000	0.000105685
105.900000	0.000105986
105.850000	0.000106287
105.800000	0.000106589
105.750000	0.000106892
105.700000	0.000107196
105.650000	0.000107501
105.600000	0.000107806
105.550000	0.000108112
105.500000	0.00010842
105.450000	0.000108728
105.400000	0.000109037
105.350000	0.000109347
105.300000	0.000109657
105.250000	0.000109969
105.200000	0.000110281
105.150000	0.000110595
105.100000	0.000110909
105.050000	0.000111224
105.000000	0.00011154
104.950000	0.000111857
104.900000	0.000112175
104.850000	0.000112494
104.800000	0.000112813
104.750000	0.000113134
104.700000	0.000113455
104.650000	0.000113777
104.600000	0.000114101
104.550000	0.000114425
104.500000	0.00011475
104.450000	0.000115076
104.400000	0.000115403
104.350000	0.00011573
104.300000	0.000116059
104.250000	0.000116389
104.200000	0.000116719
104.150000	0.000117051
104.100000	0.000117383
104.050000	0.000117717
104.000000	0.000118051
103.950000	0.000118386
103.900000	0.000118723
103.850000	0.00011906
103.800000	0.000119398
103.750000	0.000119737
103.700000	0.000120077
103.650000	0.000120418
103.600000	0.00012076
103.550000	0.000121103
103.500000	0.000121447
103.450000	0.000121792
103.400000	0.000122137
103.350000	0.000122484
103.300000	0.000122832
103.250000	0.000123181
103.200000	0.000123531
103.150000	0.000123881
103.100000	0.000124233
103.050000	0.000124586
103.000000	0.000124939
102.950000	0.000125294
102.900000	0.00012565
102.850000	0.000126006
102.800000	0.000126364
102.750000	0.000126723
102.700000	0.000127083
102.650000	0.000127443
102.600000	0.000127805
102.550000	0.000128168
102.500000	0.000128532
102.450000	0.000128896
102.400000	0.000129262
102.350000	0.000129629
102.300000	0.000129997
102.250000	0.000130366
102.200000	0.000130736
102.150000	0.000131107
102.100000	0.000131479
102.050000	0.000131852
102.000000	0.000132226
101.950000	0.000132601
101.900000	0.000132978
101.850000	0.000133355
101.800000	0.000133733
101.750000	0.000134113
101.700000	0.000134493
101.650000	0.000134875
101.600000	0.000135258
101.550000	0.000135641
101.500000	0.000136026
101.450000	0.000136412
101.400000	0.000136799
101.350000	0.000137187
101.300000	0.000137576
101.250000	0.000137966
101.200000	0.000138358
101.150000	0.00013875
101.100000	0.000139144
101.050000	0.000139539
101.000000	0.000139934
100.950000	0.000140331
100.900000	0.000140729
100.850000	0.000141128
100.800000	0.000141529
100.750000	0.00014193
100.700000	0.000142332
100.650000	0.000142736
100.600000	0.000143141
100.550000	0.000143547
100.500000	0.000143954
100.450000	0.000144362
100.400000	0.000144771
100.350000	0.000145182
100.300000	0.000145593
100.250000	0.000146006
100.200000	0.00014642
100.150000	0.000146835
100.100000	0.000147251
100.050000	0.000147669
100.000000	0.000148088
99.950000	0.000148507
99.900000	0.000148928
99.850000	0.00014935
99.800000	0.000149774
99.750000	0.000150198
99.700000	0.000150624
99.650000	0.000151051
99.600000	0.000151479
99.550000	0.000151908
99.500000	0.000152339
99.450000	0.000152771
99.400000	0.000153204
99.350000	0.000153638
99.300000	0.000154073
99.250000	0.00015451
99.200000	0.000154948
99.150000	0.000155387
99.100000	0.000155827
99.050000	0.000156268
99.000000	0.000156711
98.950000	0.000157155
98.900000	0.0001576
98.850000	0.000158047
98.800000	0.000158495
98.750000	0.000158944
98.700000	0.000159394
98.650000	0.000159845
98.600000	0.000160298
98.550000	0.000160752
98.500000	0.000161208
98.450000	0.000161664
98.400000	0.000162122
98.350000	0.000162581
98.300000	0.000163042
98.250000	0.000163503
98.200000	0.000163966
98.150000	0.000164431
98.100000	0.000164896
98.050000	0.000165363
98.000000	0.000165832
97.950000	0.000166301
97.900000	0.000166772
97.850000	0.000167244
97.800000	0.000167718
97.750000	0.000168193
97.700000	0.000168669
97.650000	0.000169146
97.600000	0.000169625
97.550000	0.000170105
97.500000	0.000170587
97.450000	0.00017107
97.400000	0.000171554
97.350000	0.000172039
97.300000	0.000172526
97.250000	0.000173015
97.200000	0.000173504
97.150000	0.000173995
97.100000	0.000174488
97.050000	0.000174982
97.000000	0.000175477
96.950000	0.000175973
96.900000	0.000176471
96.850000	0.000176971
96.800000	0.000177471
96.750000	0.000177973
96.700000	0.000178477
96.650000	0.000178982
96.600000	0.000179488
96.550000	0.000179996
96.500000	0.000180505
96.450000	0.000181016
96.400000	0.000181528
96.350000	0.000182041
96.300000	0.000182556
96.250000	0.000183073
96.200000	0.00018359
96.150000	0.00018411
96.100000	0.00018463
96.050000	0.000185152
96.000000	0.000185676
95.950000	0.000186201
95.900000	0.000186727
95.850000	0.000187255
95.800000	0.000187785
95.750000	0.000188316
95.700000	0.000188848
95.650000	0.000189382
95.600000	0.000189918
95.550000	0.000190454
95.500000	0.000190993
95.450000	0.000191533
95.400000	0.000192074
95.350000	0.000192617
95.300000	0.000193161
95.250000	0.000193707
95.200000	0.000194255
95.150000	0.000194804
95.100000	0.000195354
95.050000	0.000195906
95.000000	0.00019646
94.950000	0.000197015
94.900000	0.000197572
94.850000	0.00019813
94.800000	0.00019869
94.750000	0.000199251
94.700000	0.000199814
94.650000	0.000200378
94.600000	0.000200944
94.550000	0.000201512
94.500000	0.000202081
94.450000	0.000202652
94.400000	0.000203224
94.350000	0.000203798
94.300000	0.000204374
94.250000	0.000204951
94.200000	0.00020553
94.150000	0.00020611
94.100000	0.000206692
94.050000	0.000207276
94.000000	0.000207861
93.950000	0.000208448
93.900000	0.000209036
93.850000	0.000209627
93.800000	0.000210218
93.750000	0.000210812
93.700000	0.000211407
93.650000	0.000212004
93.600000	0.000212602
93.550000	0.000213202
93.500000	0.000213804
93.450000	0.000214407
93.400000	0.000215012
93.350000	0.000215619
93.300000	0.000216227
93.250000	0.000216837
93.200000	0.000217449
93.150000	0.000218063
93.100000	0.000218678
93.050000	0.000219295
93.000000	0.000219913
92.950000	0.000220534
92.900000	0.000221156
92.850000	0.000221779
92.800000	0.000222405
92.750000	0.000223032
92.700000	0.000223661
92.650000	0.000224292
92.600000	0.000224924
92.550000	0.000225559
92.500000	0.000226195
92.450000	0.000226832
92.400000	0.000227472
92.350000	0.000228113
92.300000	0.000228756
92.250000	0.000229401
92.200000	0.000230048
92.150000	0.000230696
92.100000	0.000231346
92.050000	0.000231998
92.000000	0.000232652
91.950000	0.000233308
91.900000	0.000233965
91.850000	0.000234624
91.800000	0.000235285
91.750000	0.000235948
91.700000	0.000236613
91.650000	0.00023728
91.600000	0.000237948
91.550000	0.000238618
91.500000	0.00023929
91.450000	0.000239964
91.400000	0.00024064
91.350000	0.000241318
91.300000	0.000241997
91.250000	0.000242679
91.200000	0.000243362
91.150000	0.000244047
91.100000	0.000244734
91.050000	0.000245423
91.000000	0.000246114
90.950000	0.000246807
90.900000	0.000247502
90.850000	0.000248198
90.800000	0.000248897
90.750000	0.000249597
90.700000	0.0002503
90.650000	0.000251004
90.600000	0.00025171
90.550000	0.000252419
90.500000	0.000253129
90.450000	0.000253841
90.400000	0.000254555
90.350000	0.000255271
90.300000	0.000255989
90.250000	0.000256709
90.200000	0.000257431
90.150000	0.000258155
90.100000	0.000258881
90.050000	0.000259609
90.000000	0.000260339
89.950000	0.000261071
89.900000	0.000261805
89.850000	0.000262541
89.800000	0.000263279
89.750000	0.000264019
89.700000	0.000264761
89.650000	0.000265505
89.600000	0.000266251
89.550000	0.000266999
89.500000	0.000267749
89.450000	0.000268502
89.400000	0.000269256
89.350000	0.000270012
89.300000	0.000270771
89.250000	0.000271531
89.200000	0.000272294
89.150000	0.000273059
89.100000	0.000273826
89.050000	0.000274594
89.000000	0.000275365
88.950000	0.000276139
88.900000	0.000276914
88.850000	0.000277691
88.800000	0.000278471
88.750000	0.000279252
88.700000	0.000280036
88.650000	0.000280822
88.600000	0.00028161
88.550000	0.0002824
88.500000	0.000283193
88.450000	0.000283987
88.400000	0.000284784
88.350000	0.000285583
88.300000	0.000286384
88.250000	0.000287187
88.200000	0.000287992
88.150000	0.0002888
88.100000	0.00028961
88.050000	0.000290422
88.000000	0.000291236
87.950000	0.000292052
87.900000	0.000292871
87.850000	0.000293692
87.800000	0.000294515
87.750000	0.00029534
87.700000	0.000296168
87.650000	0.000296997
87.600000	0.00029783
87.550000	0.000298664
87.500000	0.0002995
87.450000	0.000300339
87.400000	0.00030118
87.350000	0.000302024
87.300000	0.00030287
87.250000	0.000303718
87.200000	0.000304568
87.150000	0.00030542
87.100000	0.000306275
87.050000	0.000307133
87.000000	0.000307992
86.950000	0.000308854
86.900000	0.000309718
86.850000	0.000310585
86.800000	0.000311454
86.750000	0.000312325
86.700000	0.000313198
86.650000	0.000314074
86.600000	0.000314952
86.550000	0.000315833
86.500000	0.000316716
86.450000	0.000317601
86.400000	0.000318489
86.350000	0.000319379
86.300000	0.000320272
86.250000	0.000321167
86.200000	0.000322064
86.150000	0.000322964
86.100000	0.000323866
86.050000	0.000324771
86.000000	0.000325678
85.950000	0.000326587
85.900000	0.000327499
85.850000	0.000328413
85.800000	0.00032933
85.750000	0.00033025
85.700000	0.000331171
85.650000	0.000332095
85.600000	0.000333022
85.550000	0.000333951
85.500000	0.000334883
85.450000	0.000335817
85.400000	0.000336753
85.350000	0.000337692
85.300000	0.000338634
85.250000	0.000339578
85.200000	0.000340525
85.150000	0.000341474
85.100000	0.000342425
85.050000	0.000343379
85.000000	0.000344336
84.950000	0.000345295
84.900000	0.000346257
84.850000	0.000347221
84.800000	0.000348188
84.750000	0.000349158
84.700000	0.00035013
84.650000	0.000351104
84.600000	0.000352081
84.550000	0.000353061
84.500000	0.000354043
84.450000	0.000355028
84.400000	0.000356016
84.350000	0.000357006
84.300000	0.000357998
84.250000	0.000358994
84.200000	0.000359991
84.150000	0.000360992
84.100000	0.000361995
84.050000	0.000363001
84.000000	0.000364009
83.950000	0.00036502
83.900000	0.000366034
83.850000	0.00036705
83.800000	0.000368069
83.750000	0.000369091
83.700000	0.000370115
83.650000	0.000371142
83.600000	0.000372172
83.550000	0.000373204
83.500000	0.000374239
83.450000	0.000375277
83.400000	0.000376317
83.350000	0.00037736
83.300000	0.000378406
83.250000	0.000379454
83.200000	0.000380505
83.150000	0.000381559
83.100000	0.000382616
83.050000	0.000383675
83.000000	0.000384737
82.950000	0.000385802
82.900000	0.000386869
82.850000	0.000387939
82.800000	0.000389012
82.750000	0.000390088
82.700000	0.000391166
82.650000	0.000392247
82.600000	0.000393331
82.550000	0.000394418
82.500000	0.000395507
82.450000	0.000396599
82.400000	0.000397694
82.350000	0.000398792
82.300000	0.000399892
82.250000	0.000400995
82.200000	0.000402101
82.150000	0.00040321
82.100000	0.000404321
82.050000	0.000405435
82.000000	0.000406552
81.950000	0.000407672
81.900000	0.000408795
81.850000	0.00040992
81.800000	0.000411048
81.750000	0.000412179
81.700000	0.000413313
81.650000	0.000414449
81.600000	0.000415589
81.550000	0.000416731
81.500000	0.000417876
81.450000	0.000419023
81.400000	0.000420174
81.350000	0.000421327
81.300000	0.000422483
81.250000	0.000423642
81.200000	0.000424803
81.150000	0.000425968
81.100000	0.000427135
81.050000	0.000428305
81.000000	0.000429477
80.950000	0.000430653
80.900000	0.000431831
80.850000	0.000433012
80.800000	0.000434195
80.750000	0.000435382
80.700000	0.000436571
80.650000	0.000437763
80.600000	0.000438958
80.550000	0.000440155
80.500000	0.000441355
80.450000	0.000442558
80.400000	0.000443764
80.350000	0.000444972
80.300000	0.000446183
80.250000	0.000447397
80.200000	0.000448613
80.150000	0.000449832
80.100000	0.000451053
80.050000	0.000452278
80.000000	0.000453505
79.950000	0.000454734
79.900000	0.000455966
79.850000	0.000457201
79.800000	0.000458438
79.750000	0.000459677
79.700000	0.00046092
79.650000	0.000462164
79.600000	0.000463411
79.550000	0.000464661
79.500000	0.000465913
79.450000	0.000467167
79.400000	0.000468424
79.350000	0.000469683
79.300000	0.000470944
79.250000	0.000472207
79.200000	0.000473473
79.150000	0.00047474
79.100000	0.00047601
79.050000	0.000477282
79.000000	0.000478555
78.950000	0.000479831
78.900000	0.000481108
78.850000	0.000482387
78.800000	0.000483667
78.750000	0.000484949
78.700000	0.000486233
78.650000	0.000487517
78.600000	0.000488803
78.550000	0.000490089
78.500000	0.000491377
78.450000	0.000492664
78.400000	0.000493952
78.350000	0.00049524
78.300000	0.000496527
78.250000	0.000497813
78.200000	0.000499098
78.150000	0.00050038
78.100000	0.000501659
78.050000	0.000502934
78.000000	0.000504201
77.950000	0.000505458
77.900000	0.000506697
&
```
