## Supplementary material for "All-at-once RNA folding with 3D motif prediction framed by evolutionary information": RF00641_mir-154.cacofold.power

```
# Power analysis of CaCoFold structure 
#
# Powertype = SINGLE SUBSTITUTIONS
# covary  left_pos      right_pos    substitutions      power
#----------------------------------------------------------------
          2		85		18		0.55
          3		84		61		0.89
          4		83		5		0.11
          5		82		24		0.66
          6		81		28		0.72
          7		80		47		0.85
          9		78		56		0.88
          10		77		62		0.90
          11		76		47		0.85
          12		74		62		0.90
          14		73		46		0.85
          15		72		81		0.94
          16		71		64		0.90
          17		70		38		0.81
          18		69		78		0.93
          19		68		58		0.89
          20		67		68		0.91
          21		66		123		1.00
          23		64		12		0.39
          24		63		44		0.84
          25		62		154		1.00
          26		61		28		0.72
          27		60		38		0.81
          28		59		112		0.99
#
# BPAIRS 24
# avg substitutions per BP  56.4
# BPAIRS expected to covary 19.3 +/- 1.7
# BPAIRS observed to covary 0
#
```
