## Supplementary material for "All-at-once RNA folding with 3D motif prediction framed by evolutionary information": RF00641_mir-154.helixcov

```
# RMs = 1 L = 86

# RM_HELIX NESTED 1-28 59-86, nbp = 25 nbp_cov = 0
# pvals: 0.584357,0.596974,0.588723,0.449187,0.287157,0.461006,0.119091,0.412285,0.46486,0.415703,0.0773863,0.419557,0.453101,0.528139,0.262617,0.250256,0.620973,0.0501807,0.180277,0.46486,0.419557,0.960388,0.548118,0.373984,0.337112
# aggregated NONE
NESTED  <<<<<<<-<<<<<<<<<<<<-<<<<<<____________________________>>>>>>->>>>>>>>>>>>->>>>>>>
        ::::::::::::::::::::::::::::::::::::::::::::::::::::::::::::::::::::::::::::::::::
```
