## Supplementary material for "All-at-once RNA folding with 3D motif prediction framed by evolutionary information": RF00641_mir-154.surv

```
10.950000	0.04
8.800000	0.08
6.650000	0.12
4.600000	0.16
2.950000	0.2
2.700000	0.24
2.250000	0.28
1.400000	0.32
0.850000	0.36
0.300000	0.4
0.250000	0.44
0.200000	0.52
-0.200000	0.56
-0.250000	0.6
-0.350000	0.64
-0.400000	0.72
-1.200000	0.76
-1.450000	0.8
-1.900000	0.84
-1.950000	0.88
-2.050000	0.92
-2.350000	0.96
-8.650000	1
&
21.700000	0.000303398
15.900000	0.000606796
15.750000	0.000910194
15.000000	0.00151699
14.800000	0.00182039
13.950000	0.00212379
13.900000	0.00242718
13.750000	0.00273058
13.700000	0.00303398
12.900000	0.00333738
12.800000	0.00364078
12.700000	0.00394417
12.450000	0.00424757
12.300000	0.00455097
12.100000	0.00485437
11.750000	0.00515777
11.500000	0.00576456
11.450000	0.00606796
11.150000	0.00637136
10.950000	0.00667476
10.850000	0.00758495
10.800000	0.00788835
10.750000	0.00819175
10.700000	0.00849515
10.550000	0.00879854
10.450000	0.00940534
10.250000	0.00970874
10.200000	0.0100121
10.100000	0.0103155
9.900000	0.0106189
9.800000	0.0109223
9.700000	0.0118325
9.600000	0.0121359
9.500000	0.0124393
9.350000	0.0127427
9.200000	0.0133495
9.150000	0.0136529
9.000000	0.0145631
8.900000	0.0151699
8.850000	0.0154733
8.800000	0.0157767
8.650000	0.0160801
8.600000	0.0163835
8.500000	0.0175971
8.400000	0.0179005
8.300000	0.0185073
8.250000	0.0191141
8.200000	0.0194175
8.150000	0.0209345
8.050000	0.0212379
8.000000	0.0215413
7.950000	0.0221481
7.900000	0.0230583
7.850000	0.0233617
7.750000	0.023665
7.700000	0.025182
7.650000	0.0260922
7.600000	0.0273058
7.500000	0.0279126
7.450000	0.028216
7.400000	0.0291262
7.350000	0.0303398
7.250000	0.03125
7.150000	0.0330704
7.100000	0.0333738
7.050000	0.0345874
7.000000	0.0351942
6.950000	0.0354976
6.850000	0.0370146
6.800000	0.037318
6.750000	0.0379248
6.700000	0.0391383
6.650000	0.0397451
6.600000	0.0400485
6.550000	0.0403519
6.500000	0.0409587
6.450000	0.0415655
6.400000	0.0421723
6.350000	0.0427791
6.300000	0.0436893
6.250000	0.0442961
6.200000	0.0452063
6.150000	0.0455097
6.050000	0.0461165
6.000000	0.0464199
5.950000	0.0467233
5.900000	0.0482403
5.850000	0.0491505
5.800000	0.0503641
5.750000	0.0509709
5.700000	0.0512743
5.650000	0.0521845
5.600000	0.0527913
5.550000	0.0530947
5.500000	0.0540049
5.450000	0.0561286
5.400000	0.0573422
5.350000	0.059466
5.250000	0.0603762
5.200000	0.0612864
5.150000	0.0618932
5.100000	0.0628034
5.050000	0.0649272
5.000000	0.065534
4.950000	0.0667476
4.900000	0.0679612
4.850000	0.0682646
4.800000	0.0688714
4.750000	0.0691748
4.700000	0.0706917
4.650000	0.0728155
4.600000	0.0752427
4.550000	0.0761529
4.500000	0.0779733
4.450000	0.0794903
4.400000	0.0804005
4.350000	0.0828277
4.300000	0.0840413
4.250000	0.0858617
4.200000	0.0867718
4.150000	0.089199
4.100000	0.0913228
4.050000	0.0925364
4.000000	0.0943568
3.950000	0.0949636
3.900000	0.096784
3.850000	0.098301
3.800000	0.099818
3.750000	0.101335
3.700000	0.103459
3.650000	0.1071
3.600000	0.10892
3.550000	0.11074
3.500000	0.113774
3.450000	0.116505
3.400000	0.118325
3.350000	0.119842
3.300000	0.122269
3.250000	0.123786
3.200000	0.125607
3.150000	0.127731
3.100000	0.130158
3.050000	0.131675
3.000000	0.134709
2.950000	0.13835
2.900000	0.142294
2.850000	0.145631
2.800000	0.147148
2.750000	0.152002
2.700000	0.154733
2.650000	0.157767
2.600000	0.161104
2.550000	0.164745
2.500000	0.167476
2.450000	0.17051
2.400000	0.173847
2.350000	0.177488
2.300000	0.182039
2.250000	0.184769
2.200000	0.187803
2.150000	0.191141
2.100000	0.193568
2.050000	0.196905
2.000000	0.200546
1.950000	0.202367
1.900000	0.204794
1.850000	0.208738
1.800000	0.212379
1.750000	0.216019
1.700000	0.220874
1.650000	0.226335
1.600000	0.229672
1.550000	0.233617
1.500000	0.236347
1.450000	0.239684
1.400000	0.242718
1.350000	0.245752
1.300000	0.25091
1.250000	0.253641
1.200000	0.256978
1.150000	0.260619
1.100000	0.26517
1.050000	0.273362
1.000000	0.278216
0.950000	0.280947
0.900000	0.285801
0.850000	0.289442
0.800000	0.293993
0.750000	0.300971
0.700000	0.307039
0.650000	0.311893
0.600000	0.320692
0.550000	0.327063
0.500000	0.331311
0.450000	0.336165
0.400000	0.343447
0.350000	0.348604
0.300000	0.356493
0.250000	0.360133
0.200000	0.364684
0.150000	0.371056
0.100000	0.37682
0.050000	0.385922
0.000000	0.403519
-0.050000	0.430218
-0.100000	0.442658
-0.150000	0.455704
-0.200000	0.461468
-0.250000	0.469357
-0.300000	0.477852
-0.350000	0.485437
-0.400000	0.494235
-0.450000	0.501214
-0.500000	0.509102
-0.550000	0.519721
-0.600000	0.53034
-0.650000	0.537015
-0.700000	0.543689
-0.750000	0.549454
-0.800000	0.558859
-0.850000	0.564927
-0.900000	0.574333
-0.950000	0.584648
-1.000000	0.594964
-1.050000	0.605279
-1.100000	0.614988
-1.150000	0.628034
-1.200000	0.635012
-1.250000	0.644114
-1.300000	0.655036
-1.350000	0.662621
-1.400000	0.668689
-1.450000	0.675971
-1.500000	0.683252
-1.550000	0.68932
-1.600000	0.697816
-1.650000	0.708131
-1.700000	0.716323
-1.750000	0.726335
-1.800000	0.73392
-1.850000	0.742415
-1.900000	0.750607
-1.950000	0.757585
-2.000000	0.764563
-2.050000	0.774879
-2.100000	0.782464
-2.150000	0.790049
-2.200000	0.79733
-2.250000	0.802184
-2.300000	0.806735
-2.350000	0.814017
-2.400000	0.821602
-2.450000	0.826153
-2.500000	0.834041
-2.550000	0.839502
-2.600000	0.846784
-2.650000	0.851638
-2.700000	0.856796
-2.750000	0.861347
-2.800000	0.865898
-2.850000	0.87318
-2.900000	0.87682
-2.950000	0.881371
-3.000000	0.888046
-3.050000	0.89108
-3.100000	0.894721
-3.150000	0.898058
-3.200000	0.903519
-3.250000	0.909284
-3.300000	0.914442
-3.350000	0.917779
-3.400000	0.921723
-3.450000	0.92415
-3.500000	0.926578
-3.550000	0.928701
-3.600000	0.932342
-3.650000	0.933556
-3.700000	0.935376
-3.750000	0.937803
-3.800000	0.940837
-3.850000	0.943871
-3.900000	0.946602
-3.950000	0.948726
-4.000000	0.950243
-4.050000	0.951456
-4.100000	0.953277
-4.150000	0.956007
-4.200000	0.957828
-4.250000	0.959041
-4.300000	0.960255
-4.350000	0.962985
-4.400000	0.963896
-4.450000	0.965109
-4.500000	0.965413
-4.550000	0.967536
-4.600000	0.968447
-4.650000	0.971481
-4.700000	0.972087
-4.750000	0.973604
-4.800000	0.975728
-4.850000	0.976032
-4.900000	0.977852
-4.950000	0.978762
-5.000000	0.979672
-5.050000	0.981493
-5.100000	0.983313
-5.150000	0.984223
-5.200000	0.98483
-5.300000	0.986347
-5.350000	0.98665
-5.400000	0.987257
-5.450000	0.987864
-5.500000	0.988774
-5.550000	0.989988
-5.650000	0.990291
-5.700000	0.991201
-5.750000	0.992112
-5.850000	0.992718
-6.000000	0.993325
-6.050000	0.993629
-6.100000	0.993932
-6.150000	0.994539
-6.250000	0.994842
-6.400000	0.995449
-6.550000	0.996056
-6.600000	0.996359
-6.650000	0.996966
-6.850000	0.997573
-6.900000	0.997876
-7.150000	0.998483
-7.350000	0.998786
-7.950000	0.99909
-8.100000	0.999393
-8.900000	0.999697
-9.950000	1
&
85.250000	1.50557e-05
75.900000	3.01114e-05
66.700000	4.51671e-05
65.900000	6.02228e-05
61.100000	7.52785e-05
60.300000	9.03342e-05
60.150000	0.00010539
58.950000	0.000120446
57.550000	0.000135501
56.700000	0.000150557
56.300000	0.000165613
52.250000	0.000180668
52.200000	0.000195724
52.050000	0.00021078
51.000000	0.000225836
50.350000	0.000240891
50.050000	0.000255947
49.950000	0.000271003
49.100000	0.000286058
48.900000	0.000301114
48.350000	0.000331226
47.700000	0.000346281
47.650000	0.000361337
47.250000	0.000376393
46.950000	0.000391448
46.550000	0.000406504
46.400000	0.00042156
46.150000	0.000436615
45.300000	0.000451671
45.200000	0.000466727
44.950000	0.000481783
44.750000	0.000496838
44.700000	0.00052695
44.550000	0.000542005
43.900000	0.000572117
43.100000	0.000602228
43.050000	0.000617284
42.750000	0.00063234
42.050000	0.000647395
41.650000	0.000662451
41.550000	0.000677507
41.500000	0.000692562
41.000000	0.000707618
40.950000	0.000722674
40.800000	0.00073773
40.300000	0.000752785
40.250000	0.000767841
39.950000	0.000782897
39.900000	0.000813008
39.800000	0.000828064
39.450000	0.00084312
39.300000	0.000858175
39.150000	0.000873231
39.100000	0.000888287
38.650000	0.000903342
38.550000	0.000933454
38.250000	0.000948509
38.100000	0.000963565
38.050000	0.000978621
37.750000	0.00100873
37.550000	0.00102379
37.500000	0.00103884
37.300000	0.0010539
37.250000	0.00108401
37.200000	0.00111412
37.100000	0.00112918
36.500000	0.00114423
36.450000	0.00117435
36.400000	0.0011894
36.300000	0.00120446
36.100000	0.00121951
36.050000	0.00123457
36.000000	0.00124962
35.750000	0.00126468
35.450000	0.00127974
35.300000	0.00129479
35.250000	0.00130985
35.100000	0.0013249
34.950000	0.00135501
34.850000	0.00137007
34.750000	0.00140018
34.550000	0.00141524
34.400000	0.00143029
34.350000	0.00144535
34.250000	0.0014604
34.200000	0.00149051
34.150000	0.00152063
33.950000	0.00155074
33.800000	0.00161096
33.500000	0.00162602
33.350000	0.00164107
33.200000	0.00165613
33.150000	0.00167118
33.050000	0.00168624
33.000000	0.00171635
32.850000	0.00173141
32.800000	0.00174646
32.700000	0.00176152
32.600000	0.00177657
32.500000	0.00179163
32.450000	0.00180668
32.400000	0.00182174
32.350000	0.00185185
32.300000	0.00186691
32.250000	0.00188196
32.150000	0.00189702
32.000000	0.00191207
31.950000	0.00194219
31.850000	0.00195724
31.800000	0.0019723
31.700000	0.00201746
31.650000	0.00206263
31.550000	0.00207769
31.200000	0.00212285
31.150000	0.00213791
31.000000	0.00215297
30.900000	0.00216802
30.850000	0.00218308
30.650000	0.00219813
30.600000	0.00221319
30.500000	0.00222824
30.450000	0.00227341
30.350000	0.00228847
30.300000	0.00233363
30.250000	0.00236375
30.200000	0.0023788
30.050000	0.00239386
30.000000	0.00243902
29.950000	0.00245408
29.900000	0.00246914
29.850000	0.00249925
29.800000	0.0025143
29.750000	0.00255947
29.700000	0.00257453
29.650000	0.00258958
29.600000	0.00261969
29.550000	0.0026498
29.500000	0.00267992
29.450000	0.00275519
29.400000	0.00277025
29.300000	0.00280036
29.250000	0.00281542
29.200000	0.00287564
29.150000	0.0028907
29.100000	0.00290575
28.950000	0.00292081
28.900000	0.00298103
28.750000	0.00299609
28.700000	0.00307136
28.550000	0.00308642
28.450000	0.00310148
28.400000	0.00311653
28.350000	0.00317675
28.250000	0.00320687
28.200000	0.00323698
28.150000	0.00326709
28.100000	0.00332731
28.050000	0.00337248
27.950000	0.00338753
27.900000	0.00340259
27.850000	0.0034327
27.750000	0.00347787
27.700000	0.00350798
27.650000	0.00352304
27.600000	0.00355315
27.550000	0.0035682
27.500000	0.00359831
27.450000	0.00364348
27.350000	0.00367359
27.300000	0.00371876
27.250000	0.00373382
27.100000	0.00376393
27.050000	0.00377898
27.000000	0.00382415
26.950000	0.00386932
26.900000	0.00388437
26.850000	0.0039446
26.800000	0.00397471
26.750000	0.00398976
26.700000	0.00400482
26.600000	0.00403493
26.500000	0.00409515
26.400000	0.00412526
26.350000	0.00414032
26.300000	0.00415537
26.250000	0.00420054
26.200000	0.0042156
26.150000	0.00427582
26.100000	0.00430593
26.000000	0.00433604
25.950000	0.00438121
25.900000	0.00439627
25.850000	0.00442638
25.800000	0.00444143
25.750000	0.00445649
25.700000	0.0044866
25.600000	0.00451671
25.550000	0.00454682
25.500000	0.00456188
25.450000	0.00457693
25.400000	0.0046221
25.350000	0.00465221
25.300000	0.00471244
25.200000	0.00474255
25.150000	0.0047576
25.100000	0.00477266
24.950000	0.00481783
24.900000	0.00486299
24.850000	0.00493827
24.800000	0.00496838
24.750000	0.00498344
24.700000	0.00504366
24.650000	0.00510388
24.600000	0.00511894
24.550000	0.005134
24.500000	0.00514905
24.450000	0.00516411
24.400000	0.00519422
24.350000	0.00520927
24.300000	0.00528455
24.250000	0.00535983
24.200000	0.005405
24.150000	0.00542005
24.100000	0.00543511
24.050000	0.00548028
24.000000	0.00555556
23.950000	0.00560072
23.900000	0.00561578
23.850000	0.00564589
23.800000	0.00572117
23.750000	0.00573622
23.650000	0.00575128
23.600000	0.00579645
23.550000	0.0058115
23.500000	0.00591689
23.450000	0.00596206
23.400000	0.00600723
23.350000	0.00602228
23.300000	0.00603734
23.250000	0.00608251
23.200000	0.00612767
23.150000	0.00617284
23.100000	0.0061879
23.050000	0.00621801
23.000000	0.00626317
22.900000	0.0063234
22.850000	0.00639868
22.800000	0.00648901
22.750000	0.00653418
22.700000	0.00657934
22.650000	0.00665462
22.600000	0.00669979
22.550000	0.00677507
22.500000	0.00679012
22.450000	0.00685035
22.400000	0.00689551
22.350000	0.00697079
22.300000	0.00698585
22.250000	0.0070009
22.200000	0.00704607
22.150000	0.00715146
22.100000	0.00719663
22.050000	0.00722674
22.000000	0.00727191
21.950000	0.00733213
21.900000	0.00748269
21.850000	0.00755796
21.800000	0.00766335
21.750000	0.0077838
21.700000	0.00779886
21.650000	0.00781391
21.600000	0.00787413
21.550000	0.00793436
21.500000	0.00797952
21.450000	0.0080548
21.400000	0.00808491
21.350000	0.00813008
21.300000	0.00816019
21.250000	0.00820536
21.200000	0.00822042
21.150000	0.00825053
21.100000	0.00834086
21.050000	0.0084312
21.000000	0.00849142
20.950000	0.00858175
20.900000	0.00867209
20.850000	0.00879253
20.800000	0.00889792
20.750000	0.00895815
20.700000	0.00901837
20.650000	0.0091087
20.600000	0.00921409
20.550000	0.00930443
20.500000	0.00936465
20.450000	0.00943993
20.400000	0.00945498
20.350000	0.00951521
20.300000	0.00959048
20.250000	0.00965071
20.200000	0.00969587
20.150000	0.00986149
20.100000	0.00993677
20.050000	0.00996688
20.000000	0.0100422
19.950000	0.0101325
19.900000	0.0102078
19.850000	0.010268
19.800000	0.0103433
19.750000	0.0103884
19.700000	0.0104938
19.650000	0.010554
19.600000	0.0106745
19.550000	0.0107347
19.500000	0.0108401
19.450000	0.0109606
19.400000	0.0110961
19.350000	0.0111563
19.300000	0.0112316
19.250000	0.0112617
19.200000	0.0113972
19.100000	0.0115327
19.050000	0.0116079
19.000000	0.0117585
18.950000	0.0118639
18.900000	0.0119843
18.850000	0.0121198
18.800000	0.0122553
18.750000	0.0123457
18.700000	0.012436
18.650000	0.0126468
18.600000	0.0127672
18.550000	0.012978
18.500000	0.0130834
18.450000	0.0131737
18.400000	0.0132791
18.350000	0.0133544
18.300000	0.0134899
18.250000	0.0136104
18.200000	0.0136706
18.150000	0.013776
18.100000	0.0138512
18.050000	0.0138663
18.000000	0.0140018
17.950000	0.0141223
17.900000	0.0142126
17.850000	0.0142879
17.800000	0.0143933
17.750000	0.0144685
17.700000	0.0146191
17.650000	0.0147094
17.600000	0.0147847
17.550000	0.0149503
17.500000	0.0150858
17.450000	0.0152514
17.400000	0.015417
17.350000	0.0155525
17.300000	0.0157182
17.250000	0.0158235
17.200000	0.0159139
17.150000	0.0160494
17.100000	0.016215
17.050000	0.0163656
17.000000	0.0165011
16.950000	0.0165914
16.900000	0.0167419
16.850000	0.0168323
16.800000	0.0169527
16.750000	0.0171033
16.700000	0.0173291
16.650000	0.0174947
16.600000	0.0176453
16.550000	0.0178109
16.500000	0.0179765
16.450000	0.0182475
16.400000	0.018383
16.350000	0.018654
16.300000	0.0187745
16.250000	0.0189702
16.200000	0.0191659
16.150000	0.0193466
16.100000	0.0195122
16.050000	0.019723
16.000000	0.0198886
15.950000	0.0199789
15.900000	0.0201295
15.850000	0.0203252
15.800000	0.020551
15.750000	0.0206564
15.700000	0.020822
15.650000	0.0209575
15.600000	0.0211533
15.550000	0.0212587
15.500000	0.0214393
15.450000	0.0216652
15.400000	0.0218308
15.350000	0.0219813
15.300000	0.0221168
15.250000	0.0222674
15.200000	0.0224782
15.150000	0.0226739
15.100000	0.0228546
15.050000	0.0230653
15.000000	0.023231
14.950000	0.0234267
14.900000	0.0236224
14.850000	0.0238031
14.800000	0.024059
14.750000	0.0242246
14.700000	0.0245257
14.650000	0.0246914
14.600000	0.0249774
14.550000	0.0252334
14.500000	0.0255044
14.450000	0.0257904
14.400000	0.0261066
14.350000	0.0263927
14.300000	0.026754
14.250000	0.027025
14.200000	0.0272057
14.150000	0.0275369
14.100000	0.0277778
14.050000	0.0280036
14.000000	0.0281993
13.950000	0.0284553
13.900000	0.0286811
13.850000	0.028922
13.800000	0.0292081
13.750000	0.029464
13.700000	0.0296899
13.650000	0.0300813
13.600000	0.0303071
13.550000	0.030533
13.500000	0.0309244
13.450000	0.0311804
13.400000	0.0315568
13.350000	0.0318127
13.300000	0.032159
13.250000	0.0325504
13.200000	0.0328817
13.150000	0.0331677
13.100000	0.0333936
13.050000	0.0337398
13.000000	0.0341614
12.950000	0.0344926
12.900000	0.0347937
12.850000	0.035125
12.800000	0.0354261
12.750000	0.0358025
12.700000	0.0360885
12.650000	0.0363746
12.600000	0.0367209
12.550000	0.0371274
12.500000	0.0374887
12.450000	0.03785
12.400000	0.0382415
12.350000	0.0386179
12.300000	0.0389642
12.250000	0.0392201
12.200000	0.0395513
12.150000	0.0398826
12.100000	0.0401536
12.050000	0.04053
12.000000	0.0409365
11.950000	0.0414333
11.900000	0.0418398
11.850000	0.0422915
11.800000	0.0426679
11.750000	0.0430443
11.700000	0.0436465
11.650000	0.0439928
11.600000	0.0443842
11.550000	0.0447305
11.500000	0.0451822
11.450000	0.0455435
11.400000	0.0460554
11.350000	0.0464619
11.300000	0.0469889
11.250000	0.0474405
11.200000	0.0479675
11.150000	0.048389
11.100000	0.0487504
11.050000	0.0491719
11.000000	0.0496989
10.950000	0.0501807
10.900000	0.0506323
10.850000	0.0511894
10.800000	0.0517013
10.750000	0.052153
10.700000	0.0526649
10.650000	0.0532069
10.600000	0.0538241
10.550000	0.0542758
10.500000	0.0548178
10.450000	0.0553448
10.400000	0.0558868
10.350000	0.0563987
10.300000	0.0569557
10.250000	0.057558
10.200000	0.0582355
10.150000	0.0587474
10.100000	0.0592141
10.050000	0.0597712
10.000000	0.0603282
9.950000	0.0609154
9.900000	0.0615477
9.850000	0.0622704
9.800000	0.0629178
9.750000	0.0635652
9.700000	0.0642578
9.650000	0.0650708
9.600000	0.0657633
9.550000	0.0664709
9.500000	0.0671635
9.450000	0.067826
9.400000	0.0685486
9.350000	0.0692713
9.300000	0.0699488
9.250000	0.0706865
9.200000	0.0714393
9.150000	0.0723878
9.100000	0.0731557
9.050000	0.0738783
9.000000	0.0745559
8.950000	0.0752785
8.900000	0.0760313
8.850000	0.0767088
8.800000	0.0773863
8.750000	0.0783348
8.700000	0.0790726
8.650000	0.0800512
8.600000	0.080804
8.550000	0.0815869
8.500000	0.0825504
8.450000	0.0833183
8.400000	0.0838904
8.350000	0.0847335
8.300000	0.0856369
8.250000	0.0865402
8.200000	0.0872629
8.150000	0.0880458
8.100000	0.0890093
8.050000	0.0898223
8.000000	0.0906504
7.950000	0.0915086
7.900000	0.0925023
7.850000	0.0933755
7.800000	0.0944294
7.750000	0.095408
7.700000	0.096221
7.650000	0.0973201
7.600000	0.0983589
7.550000	0.0992472
7.500000	0.100361
7.450000	0.101325
7.400000	0.102213
7.350000	0.103162
7.300000	0.104125
7.250000	0.10539
7.200000	0.106685
7.150000	0.107814
7.100000	0.109003
7.050000	0.110087
7.000000	0.111126
6.950000	0.112225
6.900000	0.113354
6.850000	0.114453
6.800000	0.115748
6.750000	0.116772
6.700000	0.117931
6.650000	0.119091
6.600000	0.12034
6.550000	0.121801
6.500000	0.12296
6.450000	0.124119
6.400000	0.125339
6.350000	0.126724
6.300000	0.127974
6.250000	0.129148
6.200000	0.130157
6.150000	0.131466
6.100000	0.132791
6.050000	0.134116
6.000000	0.135381
5.950000	0.136661
5.900000	0.138061
5.850000	0.139235
5.800000	0.140952
5.750000	0.142337
5.700000	0.143722
5.650000	0.145092
5.600000	0.146477
5.550000	0.148043
5.500000	0.149458
5.450000	0.150753
5.400000	0.152334
5.350000	0.15408
5.300000	0.155556
5.250000	0.157001
5.200000	0.158928
5.150000	0.160509
5.100000	0.162391
5.050000	0.164002
5.000000	0.165778
4.950000	0.16748
4.900000	0.16903
4.850000	0.170912
4.800000	0.1729
4.750000	0.174586
4.700000	0.176649
4.650000	0.17847
4.600000	0.180277
4.550000	0.18234
4.500000	0.184297
4.450000	0.186314
4.400000	0.188332
4.350000	0.190289
4.300000	0.192261
4.250000	0.194068
4.200000	0.196055
4.150000	0.197952
4.100000	0.199985
4.050000	0.201927
4.000000	0.203779
3.950000	0.205766
3.900000	0.207603
3.850000	0.209756
3.800000	0.212045
3.750000	0.213836
3.700000	0.215914
3.650000	0.217856
3.600000	0.219753
3.550000	0.222192
3.500000	0.224405
3.450000	0.226905
3.400000	0.229118
3.350000	0.231421
3.300000	0.2338
3.250000	0.236194
3.200000	0.238648
3.150000	0.240906
3.100000	0.243315
3.050000	0.245679
3.000000	0.247757
2.950000	0.250256
2.900000	0.252695
2.850000	0.255345
2.800000	0.257693
2.750000	0.259982
2.700000	0.262617
2.650000	0.265131
2.600000	0.267721
2.550000	0.270416
2.500000	0.272915
2.450000	0.275896
2.400000	0.278651
2.350000	0.281406
2.300000	0.284297
2.250000	0.287157
2.200000	0.289777
2.150000	0.292322
2.100000	0.295017
2.050000	0.298208
2.000000	0.301054
1.950000	0.303734
1.900000	0.306579
1.850000	0.30944
1.800000	0.312572
1.750000	0.315643
1.700000	0.318564
1.650000	0.3215
1.600000	0.324556
1.550000	0.327853
1.500000	0.331
1.450000	0.334116
1.400000	0.337112
1.350000	0.339837
1.300000	0.342924
1.250000	0.346221
1.200000	0.349368
1.150000	0.352891
1.100000	0.35664
1.050000	0.359786
1.000000	0.3634
0.950000	0.366862
0.900000	0.37037
0.850000	0.373984
0.800000	0.377507
0.750000	0.381015
0.700000	0.384432
0.650000	0.388061
0.600000	0.391599
0.550000	0.394715
0.500000	0.398254
0.450000	0.401596
0.400000	0.405194
0.350000	0.408823
0.300000	0.412285
0.250000	0.415703
0.200000	0.419557
0.150000	0.423126
0.100000	0.42692
0.050000	0.430939
0.000000	0.434703
-0.050000	0.438528
-0.100000	0.442096
-0.150000	0.445905
-0.200000	0.449187
-0.250000	0.453101
-0.300000	0.457136
-0.350000	0.461006
-0.400000	0.46486
-0.450000	0.468729
-0.500000	0.473035
-0.550000	0.476724
-0.600000	0.480578
-0.650000	0.484387
-0.700000	0.487986
-0.750000	0.492276
-0.800000	0.495754
-0.850000	0.499925
-0.900000	0.503899
-0.950000	0.508416
-1.000000	0.51221
-1.050000	0.51629
-1.100000	0.520852
-1.150000	0.524586
-1.200000	0.528139
-1.250000	0.532144
-1.300000	0.535953
-1.350000	0.539852
-1.400000	0.544219
-1.450000	0.548118
-1.500000	0.552138
-1.550000	0.556489
-1.600000	0.560313
-1.650000	0.564514
-1.700000	0.568082
-1.750000	0.572102
-1.800000	0.576016
-1.850000	0.580367
-1.900000	0.584357
-1.950000	0.588723
-2.000000	0.592578
-2.050000	0.596974
-2.100000	0.600873
-2.150000	0.604667
-2.200000	0.608461
-2.250000	0.612602
-2.300000	0.617028
-2.350000	0.620973
-2.400000	0.625248
-2.450000	0.629223
-2.500000	0.633092
-2.550000	0.637067
-2.600000	0.641042
-2.650000	0.645242
-2.700000	0.649292
-2.750000	0.653508
-2.800000	0.657543
-2.850000	0.661518
-2.900000	0.665537
-2.950000	0.669527
-3.000000	0.673577
-3.050000	0.677597
-3.100000	0.681557
-3.150000	0.68514
-3.200000	0.688889
-3.250000	0.692623
-3.300000	0.696492
-3.350000	0.700723
-3.400000	0.705014
-3.450000	0.708943
-3.500000	0.712782
-3.550000	0.716486
-3.600000	0.719979
-3.650000	0.723728
-3.700000	0.727386
-3.750000	0.731105
-3.800000	0.734899
-3.850000	0.738226
-3.900000	0.741704
-3.950000	0.745679
-4.000000	0.749714
-4.050000	0.753177
-4.100000	0.756444
-4.150000	0.759816
-4.200000	0.763369
-4.250000	0.766682
-4.300000	0.770054
-4.350000	0.773382
-4.400000	0.776528
-4.450000	0.780382
-4.500000	0.783439
-4.550000	0.786751
-4.600000	0.79062
-4.650000	0.794264
-4.700000	0.797696
-4.750000	0.801009
-4.800000	0.80396
-4.850000	0.806775
-4.900000	0.809651
-4.950000	0.812572
-5.000000	0.816004
-5.050000	0.819076
-5.100000	0.822026
-5.150000	0.825113
-5.200000	0.828019
-5.250000	0.830939
-5.300000	0.833996
-5.350000	0.836856
-5.400000	0.839386
-5.450000	0.841975
-5.500000	0.844746
-5.550000	0.847365
-5.600000	0.85
-5.650000	0.852559
-5.700000	0.855164
-5.750000	0.857859
-5.800000	0.860554
-5.850000	0.863219
-5.900000	0.865959
-5.950000	0.868564
-6.000000	0.871123
-6.050000	0.873893
-6.100000	0.876287
-6.150000	0.878606
-6.200000	0.880699
-6.250000	0.882897
-6.300000	0.885095
-6.350000	0.887338
-6.400000	0.88919
-6.450000	0.891388
-6.500000	0.893541
-6.550000	0.895423
-6.600000	0.897561
-6.650000	0.899609
-6.700000	0.901656
-6.750000	0.90396
-6.800000	0.905977
-6.850000	0.907995
-6.900000	0.909892
-6.950000	0.911533
-7.000000	0.913354
-7.050000	0.915131
-7.100000	0.916817
-7.150000	0.918699
-7.200000	0.920536
-7.250000	0.922328
-7.300000	0.923954
-7.350000	0.925715
-7.400000	0.927236
-7.450000	0.928952
-7.500000	0.930488
-7.550000	0.932204
-7.600000	0.933634
-7.650000	0.935155
-7.700000	0.936932
-7.750000	0.938437
-7.800000	0.939627
-7.850000	0.940967
-7.900000	0.942171
-7.950000	0.94336
-8.000000	0.944715
-8.050000	0.94598
-8.100000	0.947245
-8.150000	0.94875
-8.200000	0.950181
-8.250000	0.951475
-8.300000	0.952529
-8.350000	0.953824
-8.400000	0.954968
-8.450000	0.955947
-8.500000	0.957016
-8.550000	0.958266
-8.600000	0.959304
-8.650000	0.960388
-8.700000	0.961217
-8.750000	0.96224
-8.800000	0.963129
-8.850000	0.964137
-8.900000	0.965282
-8.950000	0.966004
-9.000000	0.966893
-9.050000	0.967856
-9.100000	0.968699
-9.150000	0.969452
-9.200000	0.970129
-9.250000	0.970792
-9.300000	0.971484
-9.350000	0.972313
-9.400000	0.973005
-9.450000	0.973713
-9.500000	0.974661
-9.550000	0.975399
-9.600000	0.975941
-9.650000	0.976649
-9.700000	0.977311
-9.750000	0.978079
-9.800000	0.978681
-9.850000	0.979178
-9.900000	0.97963
-9.950000	1
&
180.950000	3.17941e-10
180.900000	3.1959e-10
180.850000	3.21248e-10
180.800000	3.22914e-10
180.750000	3.24589e-10
180.700000	3.26272e-10
180.650000	3.27965e-10
180.600000	3.29666e-10
180.550000	3.31376e-10
180.500000	3.33094e-10
180.450000	3.34822e-10
180.400000	3.36558e-10
180.350000	3.38304e-10
180.300000	3.40059e-10
180.250000	3.41823e-10
180.200000	3.43595e-10
180.150000	3.45378e-10
180.100000	3.47169e-10
180.050000	3.4897e-10
180.000000	3.5078e-10
179.950000	3.52599e-10
179.900000	3.54428e-10
179.850000	3.56266e-10
179.800000	3.58114e-10
179.750000	3.59972e-10
179.700000	3.61839e-10
179.650000	3.63716e-10
179.600000	3.65602e-10
179.550000	3.67498e-10
179.500000	3.69405e-10
179.450000	3.71321e-10
179.400000	3.73247e-10
179.350000	3.75183e-10
179.300000	3.77129e-10
179.250000	3.79085e-10
179.200000	3.81051e-10
179.150000	3.83027e-10
179.100000	3.85014e-10
179.050000	3.87011e-10
179.000000	3.89019e-10
178.950000	3.91037e-10
178.900000	3.93065e-10
178.850000	3.95104e-10
178.800000	3.97153e-10
178.750000	3.99213e-10
178.700000	4.01284e-10
178.650000	4.03365e-10
178.600000	4.05458e-10
178.550000	4.07561e-10
178.500000	4.09675e-10
178.450000	4.118e-10
178.400000	4.13936e-10
178.350000	4.16083e-10
178.300000	4.18241e-10
178.250000	4.20411e-10
178.200000	4.22591e-10
178.150000	4.24783e-10
178.100000	4.26987e-10
178.050000	4.29202e-10
178.000000	4.31428e-10
177.950000	4.33666e-10
177.900000	4.35916e-10
177.850000	4.38177e-10
177.800000	4.4045e-10
177.750000	4.42734e-10
177.700000	4.45031e-10
177.650000	4.47339e-10
177.600000	4.4966e-10
177.550000	4.51992e-10
177.500000	4.54337e-10
177.450000	4.56694e-10
177.400000	4.59063e-10
177.350000	4.61444e-10
177.300000	4.63838e-10
177.250000	4.66244e-10
177.200000	4.68662e-10
177.150000	4.71094e-10
177.100000	4.73537e-10
177.050000	4.75994e-10
177.000000	4.78463e-10
176.950000	4.80945e-10
176.900000	4.8344e-10
176.850000	4.85948e-10
176.800000	4.88468e-10
176.750000	4.91002e-10
176.700000	4.93549e-10
176.650000	4.9611e-10
176.600000	4.98683e-10
176.550000	5.0127e-10
176.500000	5.03871e-10
176.450000	5.06484e-10
176.400000	5.09112e-10
176.350000	5.11753e-10
176.300000	5.14408e-10
176.250000	5.17076e-10
176.200000	5.19759e-10
176.150000	5.22455e-10
176.100000	5.25165e-10
176.050000	5.2789e-10
176.000000	5.30628e-10
175.950000	5.33381e-10
175.900000	5.36148e-10
175.850000	5.38929e-10
175.800000	5.41725e-10
175.750000	5.44535e-10
175.700000	5.4736e-10
175.650000	5.502e-10
175.600000	5.53054e-10
175.550000	5.55923e-10
175.500000	5.58807e-10
175.450000	5.61706e-10
175.400000	5.6462e-10
175.350000	5.67549e-10
175.300000	5.70493e-10
175.250000	5.73453e-10
175.200000	5.76428e-10
175.150000	5.79418e-10
175.100000	5.82424e-10
175.050000	5.85446e-10
175.000000	5.88483e-10
174.950000	5.91536e-10
174.900000	5.94605e-10
174.850000	5.9769e-10
174.800000	6.0079e-10
174.750000	6.03907e-10
174.700000	6.0704e-10
174.650000	6.1019e-10
174.600000	6.13355e-10
174.550000	6.16537e-10
174.500000	6.19736e-10
174.450000	6.22951e-10
174.400000	6.26183e-10
174.350000	6.29432e-10
174.300000	6.32697e-10
174.250000	6.3598e-10
174.200000	6.39279e-10
174.150000	6.42596e-10
174.100000	6.4593e-10
174.050000	6.49281e-10
174.000000	6.52649e-10
173.950000	6.56035e-10
173.900000	6.59439e-10
173.850000	6.6286e-10
173.800000	6.66299e-10
173.750000	6.69756e-10
173.700000	6.73231e-10
173.650000	6.76724e-10
173.600000	6.80235e-10
173.550000	6.83764e-10
173.500000	6.87311e-10
173.450000	6.90877e-10
173.400000	6.94462e-10
173.350000	6.98065e-10
173.300000	7.01687e-10
173.250000	7.05327e-10
173.200000	7.08987e-10
173.150000	7.12665e-10
173.100000	7.16363e-10
173.050000	7.20079e-10
173.000000	7.23815e-10
172.950000	7.27571e-10
172.900000	7.31346e-10
172.850000	7.3514e-10
172.800000	7.38954e-10
172.750000	7.42788e-10
172.700000	7.46642e-10
172.650000	7.50516e-10
172.600000	7.5441e-10
172.550000	7.58324e-10
172.500000	7.62259e-10
172.450000	7.66214e-10
172.400000	7.70189e-10
172.350000	7.74186e-10
172.300000	7.78202e-10
172.250000	7.8224e-10
172.200000	7.86299e-10
172.150000	7.90379e-10
172.100000	7.9448e-10
172.050000	7.98602e-10
172.000000	8.02745e-10
171.950000	8.06911e-10
171.900000	8.11097e-10
171.850000	8.15306e-10
171.800000	8.19536e-10
171.750000	8.23788e-10
171.700000	8.28063e-10
171.650000	8.32359e-10
171.600000	8.36678e-10
171.550000	8.41019e-10
171.500000	8.45383e-10
171.450000	8.4977e-10
171.400000	8.54179e-10
171.350000	8.58611e-10
171.300000	8.63066e-10
171.250000	8.67544e-10
171.200000	8.72046e-10
171.150000	8.76571e-10
171.100000	8.81119e-10
171.050000	8.85691e-10
171.000000	8.90287e-10
170.950000	8.94906e-10
170.900000	8.9955e-10
170.850000	9.04218e-10
170.800000	9.0891e-10
170.750000	9.13626e-10
170.700000	9.18366e-10
170.650000	9.23132e-10
170.600000	9.27922e-10
170.550000	9.32737e-10
170.500000	9.37577e-10
170.450000	9.42442e-10
170.400000	9.47332e-10
170.350000	9.52248e-10
170.300000	9.57189e-10
170.250000	9.62156e-10
170.200000	9.67149e-10
170.150000	9.72167e-10
170.100000	9.77212e-10
170.050000	9.82283e-10
170.000000	9.8738e-10
169.950000	9.92503e-10
169.900000	9.97654e-10
169.850000	1.00283e-09
169.800000	1.00803e-09
169.750000	1.01327e-09
169.700000	1.01852e-09
169.650000	1.02381e-09
169.600000	1.02912e-09
169.550000	1.03446e-09
169.500000	1.03983e-09
169.450000	1.04523e-09
169.400000	1.05065e-09
169.350000	1.0561e-09
169.300000	1.06158e-09
169.250000	1.06709e-09
169.200000	1.07263e-09
169.150000	1.07819e-09
169.100000	1.08379e-09
169.050000	1.08941e-09
169.000000	1.09507e-09
168.950000	1.10075e-09
168.900000	1.10646e-09
168.850000	1.1122e-09
168.800000	1.11798e-09
168.750000	1.12378e-09
168.700000	1.12961e-09
168.650000	1.13547e-09
168.600000	1.14136e-09
168.550000	1.14729e-09
168.500000	1.15324e-09
168.450000	1.15922e-09
168.400000	1.16524e-09
168.350000	1.17129e-09
168.300000	1.17737e-09
168.250000	1.18348e-09
168.200000	1.18962e-09
168.150000	1.19579e-09
168.100000	1.202e-09
168.050000	1.20823e-09
168.000000	1.21451e-09
167.950000	1.22081e-09
167.900000	1.22714e-09
167.850000	1.23351e-09
167.800000	1.23991e-09
167.750000	1.24635e-09
167.700000	1.25282e-09
167.650000	1.25932e-09
167.600000	1.26585e-09
167.550000	1.27242e-09
167.500000	1.27903e-09
167.450000	1.28566e-09
167.400000	1.29234e-09
167.350000	1.29904e-09
167.300000	1.30579e-09
167.250000	1.31256e-09
167.200000	1.31937e-09
167.150000	1.32622e-09
167.100000	1.3331e-09
167.050000	1.34002e-09
167.000000	1.34698e-09
166.950000	1.35397e-09
166.900000	1.36099e-09
166.850000	1.36806e-09
166.800000	1.37516e-09
166.750000	1.3823e-09
166.700000	1.38947e-09
166.650000	1.39668e-09
166.600000	1.40393e-09
166.550000	1.41122e-09
166.500000	1.41854e-09
166.450000	1.4259e-09
166.400000	1.4333e-09
166.350000	1.44074e-09
166.300000	1.44822e-09
166.250000	1.45574e-09
166.200000	1.46329e-09
166.150000	1.47089e-09
166.100000	1.47852e-09
166.050000	1.48619e-09
166.000000	1.49391e-09
165.950000	1.50166e-09
165.900000	1.50945e-09
165.850000	1.51729e-09
165.800000	1.52516e-09
165.750000	1.53308e-09
165.700000	1.54104e-09
165.650000	1.54903e-09
165.600000	1.55707e-09
165.550000	1.56516e-09
165.500000	1.57328e-09
165.450000	1.58145e-09
165.400000	1.58965e-09
165.350000	1.5979e-09
165.300000	1.6062e-09
165.250000	1.61453e-09
165.200000	1.62291e-09
165.150000	1.63134e-09
165.100000	1.63981e-09
165.050000	1.64832e-09
165.000000	1.65687e-09
164.950000	1.66547e-09
164.900000	1.67412e-09
164.850000	1.68281e-09
164.800000	1.69154e-09
164.750000	1.70032e-09
164.700000	1.70915e-09
164.650000	1.71802e-09
164.600000	1.72693e-09
164.550000	1.7359e-09
164.500000	1.74491e-09
164.450000	1.75397e-09
164.400000	1.76307e-09
164.350000	1.77222e-09
164.300000	1.78142e-09
164.250000	1.79067e-09
164.200000	1.79996e-09
164.150000	1.8093e-09
164.100000	1.8187e-09
164.050000	1.82814e-09
164.000000	1.83762e-09
163.950000	1.84716e-09
163.900000	1.85675e-09
163.850000	1.86639e-09
163.800000	1.87608e-09
163.750000	1.88582e-09
163.700000	1.8956e-09
163.650000	1.90544e-09
163.600000	1.91533e-09
163.550000	1.92528e-09
163.500000	1.93527e-09
163.450000	1.94532e-09
163.400000	1.95541e-09
163.350000	1.96556e-09
163.300000	1.97577e-09
163.250000	1.98602e-09
163.200000	1.99633e-09
163.150000	2.0067e-09
163.100000	2.01711e-09
163.050000	2.02758e-09
163.000000	2.03811e-09
162.950000	2.04869e-09
162.900000	2.05932e-09
162.850000	2.07001e-09
162.800000	2.08076e-09
162.750000	2.09156e-09
162.700000	2.10242e-09
162.650000	2.11333e-09
162.600000	2.1243e-09
162.550000	2.13533e-09
162.500000	2.14641e-09
162.450000	2.15755e-09
162.400000	2.16875e-09
162.350000	2.18001e-09
162.300000	2.19133e-09
162.250000	2.20271e-09
162.200000	2.21414e-09
162.150000	2.22563e-09
162.100000	2.23719e-09
162.050000	2.2488e-09
162.000000	2.26048e-09
161.950000	2.27221e-09
161.900000	2.28401e-09
161.850000	2.29586e-09
161.800000	2.30778e-09
161.750000	2.31976e-09
161.700000	2.3318e-09
161.650000	2.34391e-09
161.600000	2.35608e-09
161.550000	2.36831e-09
161.500000	2.3806e-09
161.450000	2.39296e-09
161.400000	2.40538e-09
161.350000	2.41787e-09
161.300000	2.43042e-09
161.250000	2.44304e-09
161.200000	2.45572e-09
161.150000	2.46847e-09
161.100000	2.48129e-09
161.050000	2.49417e-09
161.000000	2.50712e-09
160.950000	2.52013e-09
160.900000	2.53322e-09
160.850000	2.54637e-09
160.800000	2.55959e-09
160.750000	2.57288e-09
160.700000	2.58623e-09
160.650000	2.59966e-09
160.600000	2.61316e-09
160.550000	2.62672e-09
160.500000	2.64036e-09
160.450000	2.65407e-09
160.400000	2.66785e-09
160.350000	2.6817e-09
160.300000	2.69562e-09
160.250000	2.70962e-09
160.200000	2.72368e-09
160.150000	2.73783e-09
160.100000	2.75204e-09
160.050000	2.76633e-09
160.000000	2.78069e-09
159.950000	2.79513e-09
159.900000	2.80964e-09
159.850000	2.82423e-09
159.800000	2.83889e-09
159.750000	2.85363e-09
159.700000	2.86844e-09
159.650000	2.88334e-09
159.600000	2.89831e-09
159.550000	2.91335e-09
159.500000	2.92848e-09
159.450000	2.94369e-09
159.400000	2.95897e-09
159.350000	2.97433e-09
159.300000	2.98977e-09
159.250000	3.0053e-09
159.200000	3.0209e-09
159.150000	3.03659e-09
159.100000	3.05235e-09
159.050000	3.0682e-09
159.000000	3.08413e-09
158.950000	3.10014e-09
158.900000	3.11624e-09
158.850000	3.13242e-09
158.800000	3.14868e-09
158.750000	3.16503e-09
158.700000	3.18147e-09
158.650000	3.19799e-09
158.600000	3.21459e-09
158.550000	3.23128e-09
158.500000	3.24806e-09
158.450000	3.26492e-09
158.400000	3.28188e-09
158.350000	3.29892e-09
158.300000	3.31605e-09
158.250000	3.33326e-09
158.200000	3.35057e-09
158.150000	3.36797e-09
158.100000	3.38546e-09
158.050000	3.40303e-09
158.000000	3.4207e-09
157.950000	3.43847e-09
157.900000	3.45632e-09
157.850000	3.47427e-09
157.800000	3.49231e-09
157.750000	3.51044e-09
157.700000	3.52867e-09
157.650000	3.54699e-09
157.600000	3.56541e-09
157.550000	3.58392e-09
157.500000	3.60253e-09
157.450000	3.62124e-09
157.400000	3.64004e-09
157.350000	3.65894e-09
157.300000	3.67794e-09
157.250000	3.69704e-09
157.200000	3.71624e-09
157.150000	3.73554e-09
157.100000	3.75493e-09
157.050000	3.77443e-09
157.000000	3.79403e-09
156.950000	3.81373e-09
156.900000	3.83354e-09
156.850000	3.85344e-09
156.800000	3.87345e-09
156.750000	3.89357e-09
156.700000	3.91379e-09
156.650000	3.93411e-09
156.600000	3.95454e-09
156.550000	3.97508e-09
156.500000	3.99572e-09
156.450000	4.01647e-09
156.400000	4.03732e-09
156.350000	4.05829e-09
156.300000	4.07936e-09
156.250000	4.10055e-09
156.200000	4.12184e-09
156.150000	4.14325e-09
156.100000	4.16476e-09
156.050000	4.18639e-09
156.000000	4.20813e-09
155.950000	4.22998e-09
155.900000	4.25195e-09
155.850000	4.27403e-09
155.800000	4.29623e-09
155.750000	4.31854e-09
155.700000	4.34096e-09
155.650000	4.36351e-09
155.600000	4.38617e-09
155.550000	4.40894e-09
155.500000	4.43184e-09
155.450000	4.45486e-09
155.400000	4.47799e-09
155.350000	4.50125e-09
155.300000	4.52462e-09
155.250000	4.54812e-09
155.200000	4.57174e-09
155.150000	4.59548e-09
155.100000	4.61935e-09
155.050000	4.64334e-09
155.000000	4.66745e-09
154.950000	4.69169e-09
154.900000	4.71606e-09
154.850000	4.74055e-09
154.800000	4.76517e-09
154.750000	4.78992e-09
154.700000	4.81479e-09
154.650000	4.8398e-09
154.600000	4.86493e-09
154.550000	4.8902e-09
154.500000	4.9156e-09
154.450000	4.94113e-09
154.400000	4.96679e-09
154.350000	4.99258e-09
154.300000	5.01851e-09
154.250000	5.04458e-09
154.200000	5.07078e-09
154.150000	5.09711e-09
154.100000	5.12359e-09
154.050000	5.1502e-09
154.000000	5.17694e-09
153.950000	5.20383e-09
153.900000	5.23086e-09
153.850000	5.25803e-09
153.800000	5.28534e-09
153.750000	5.31279e-09
153.700000	5.34038e-09
153.650000	5.36812e-09
153.600000	5.396e-09
153.550000	5.42402e-09
153.500000	5.45219e-09
153.450000	5.48051e-09
153.400000	5.50898e-09
153.350000	5.53759e-09
153.300000	5.56635e-09
153.250000	5.59526e-09
153.200000	5.62433e-09
153.150000	5.65354e-09
153.100000	5.6829e-09
153.050000	5.71242e-09
153.000000	5.74209e-09
152.950000	5.77191e-09
152.900000	5.80189e-09
152.850000	5.83203e-09
152.800000	5.86232e-09
152.750000	5.89277e-09
152.700000	5.92338e-09
152.650000	5.95414e-09
152.600000	5.98507e-09
152.550000	6.01616e-09
152.500000	6.04741e-09
152.450000	6.07882e-09
152.400000	6.11039e-09
152.350000	6.14213e-09
152.300000	6.17404e-09
152.250000	6.2061e-09
152.200000	6.23834e-09
152.150000	6.27074e-09
152.100000	6.30332e-09
152.050000	6.33606e-09
152.000000	6.36897e-09
151.950000	6.40205e-09
151.900000	6.43531e-09
151.850000	6.46873e-09
151.800000	6.50234e-09
151.750000	6.53611e-09
151.700000	6.57006e-09
151.650000	6.60419e-09
151.600000	6.6385e-09
151.550000	6.67298e-09
151.500000	6.70764e-09
151.450000	6.74249e-09
151.400000	6.77751e-09
151.350000	6.81272e-09
151.300000	6.84811e-09
151.250000	6.88368e-09
151.200000	6.91944e-09
151.150000	6.95538e-09
151.100000	6.99151e-09
151.050000	7.02783e-09
151.000000	7.06434e-09
150.950000	7.10103e-09
150.900000	7.13792e-09
150.850000	7.175e-09
150.800000	7.21227e-09
150.750000	7.24974e-09
150.700000	7.2874e-09
150.650000	7.32526e-09
150.600000	7.36331e-09
150.550000	7.40156e-09
150.500000	7.44001e-09
150.450000	7.47866e-09
150.400000	7.51751e-09
150.350000	7.55656e-09
150.300000	7.59582e-09
150.250000	7.63528e-09
150.200000	7.67494e-09
150.150000	7.71482e-09
150.100000	7.75489e-09
150.050000	7.79518e-09
150.000000	7.83568e-09
149.950000	7.87638e-09
149.900000	7.9173e-09
149.850000	7.95843e-09
149.800000	7.99978e-09
149.750000	8.04134e-09
149.700000	8.08311e-09
149.650000	8.12511e-09
149.600000	8.16732e-09
149.550000	8.20975e-09
149.500000	8.2524e-09
149.450000	8.29527e-09
149.400000	8.33837e-09
149.350000	8.38169e-09
149.300000	8.42523e-09
149.250000	8.469e-09
149.200000	8.513e-09
149.150000	8.55723e-09
149.100000	8.60169e-09
149.050000	8.64638e-09
149.000000	8.6913e-09
148.950000	8.73645e-09
148.900000	8.78184e-09
148.850000	8.82747e-09
148.800000	8.87333e-09
148.750000	8.91943e-09
148.700000	8.96577e-09
148.650000	9.01235e-09
148.600000	9.05918e-09
148.550000	9.10625e-09
148.500000	9.15356e-09
148.450000	9.20112e-09
148.400000	9.24892e-09
148.350000	9.29697e-09
148.300000	9.34528e-09
148.250000	9.39383e-09
148.200000	9.44264e-09
148.150000	9.4917e-09
148.100000	9.54102e-09
148.050000	9.59059e-09
148.000000	9.64042e-09
147.950000	9.69051e-09
147.900000	9.74086e-09
147.850000	9.79147e-09
147.800000	9.84234e-09
147.750000	9.89348e-09
147.700000	9.94489e-09
147.650000	9.99656e-09
147.600000	1.00485e-08
147.550000	1.01007e-08
147.500000	1.01532e-08
147.450000	1.0206e-08
147.400000	1.0259e-08
147.350000	1.03123e-08
147.300000	1.03659e-08
147.250000	1.04197e-08
147.200000	1.04739e-08
147.150000	1.05283e-08
147.100000	1.0583e-08
147.050000	1.0638e-08
147.000000	1.06933e-08
146.950000	1.07488e-08
146.900000	1.08047e-08
146.850000	1.08608e-08
146.800000	1.09173e-08
146.750000	1.0974e-08
146.700000	1.1031e-08
146.650000	1.10883e-08
146.600000	1.11459e-08
146.550000	1.12039e-08
146.500000	1.12621e-08
146.450000	1.13206e-08
146.400000	1.13794e-08
146.350000	1.14386e-08
146.300000	1.1498e-08
146.250000	1.15577e-08
146.200000	1.16178e-08
146.150000	1.16782e-08
146.100000	1.17389e-08
146.050000	1.17999e-08
146.000000	1.18612e-08
145.950000	1.19228e-08
145.900000	1.19848e-08
145.850000	1.20471e-08
145.800000	1.21097e-08
145.750000	1.21726e-08
145.700000	1.22358e-08
145.650000	1.22994e-08
145.600000	1.23633e-08
145.550000	1.24276e-08
145.500000	1.24922e-08
145.450000	1.25571e-08
145.400000	1.26223e-08
145.350000	1.26879e-08
145.300000	1.27539e-08
145.250000	1.28202e-08
145.200000	1.28868e-08
145.150000	1.29537e-08
145.100000	1.30211e-08
145.050000	1.30887e-08
145.000000	1.31568e-08
144.950000	1.32251e-08
144.900000	1.32939e-08
144.850000	1.33629e-08
144.800000	1.34324e-08
144.750000	1.35022e-08
144.700000	1.35724e-08
144.650000	1.36429e-08
144.600000	1.37138e-08
144.550000	1.37851e-08
144.500000	1.38567e-08
144.450000	1.39287e-08
144.400000	1.40011e-08
144.350000	1.40739e-08
144.300000	1.4147e-08
144.250000	1.42205e-08
144.200000	1.42945e-08
144.150000	1.43687e-08
144.100000	1.44434e-08
144.050000	1.45185e-08
144.000000	1.45939e-08
143.950000	1.46698e-08
143.900000	1.4746e-08
143.850000	1.48227e-08
143.800000	1.48997e-08
143.750000	1.49772e-08
143.700000	1.5055e-08
143.650000	1.51332e-08
143.600000	1.52119e-08
143.550000	1.5291e-08
143.500000	1.53704e-08
143.450000	1.54503e-08
143.400000	1.55306e-08
143.350000	1.56113e-08
143.300000	1.56925e-08
143.250000	1.5774e-08
143.200000	1.5856e-08
143.150000	1.59384e-08
143.100000	1.60213e-08
143.050000	1.61046e-08
143.000000	1.61883e-08
142.950000	1.62724e-08
142.900000	1.6357e-08
142.850000	1.6442e-08
142.800000	1.65275e-08
142.750000	1.66134e-08
142.700000	1.66997e-08
142.650000	1.67865e-08
142.600000	1.68738e-08
142.550000	1.69615e-08
142.500000	1.70496e-08
142.450000	1.71383e-08
142.400000	1.72273e-08
142.350000	1.73169e-08
142.300000	1.74069e-08
142.250000	1.74974e-08
142.200000	1.75883e-08
142.150000	1.76798e-08
142.100000	1.77717e-08
142.050000	1.7864e-08
142.000000	1.79569e-08
141.950000	1.80502e-08
141.900000	1.81441e-08
141.850000	1.82384e-08
141.800000	1.83332e-08
141.750000	1.84285e-08
141.700000	1.85243e-08
141.650000	1.86206e-08
141.600000	1.87174e-08
141.550000	1.88146e-08
141.500000	1.89125e-08
141.450000	1.90108e-08
141.400000	1.91096e-08
141.350000	1.92089e-08
141.300000	1.93088e-08
141.250000	1.94092e-08
141.200000	1.951e-08
141.150000	1.96115e-08
141.100000	1.97134e-08
141.050000	1.98159e-08
141.000000	1.99189e-08
140.950000	2.00225e-08
140.900000	2.01265e-08
140.850000	2.02312e-08
140.800000	2.03363e-08
140.750000	2.04421e-08
140.700000	2.05483e-08
140.650000	2.06551e-08
140.600000	2.07625e-08
140.550000	2.08705e-08
140.500000	2.0979e-08
140.450000	2.1088e-08
140.400000	2.11977e-08
140.350000	2.13079e-08
140.300000	2.14186e-08
140.250000	2.153e-08
140.200000	2.16419e-08
140.150000	2.17544e-08
140.100000	2.18675e-08
140.050000	2.19812e-08
140.000000	2.20955e-08
139.950000	2.22104e-08
139.900000	2.23258e-08
139.850000	2.24419e-08
139.800000	2.25586e-08
139.750000	2.26758e-08
139.700000	2.27937e-08
139.650000	2.29122e-08
139.600000	2.30314e-08
139.550000	2.31511e-08
139.500000	2.32715e-08
139.450000	2.33925e-08
139.400000	2.35141e-08
139.350000	2.36363e-08
139.300000	2.37592e-08
139.250000	2.38827e-08
139.200000	2.40069e-08
139.150000	2.41317e-08
139.100000	2.42572e-08
139.050000	2.43833e-08
139.000000	2.45101e-08
138.950000	2.46375e-08
138.900000	2.47656e-08
138.850000	2.48944e-08
138.800000	2.50238e-08
138.750000	2.51539e-08
138.700000	2.52847e-08
138.650000	2.54162e-08
138.600000	2.55483e-08
138.550000	2.56812e-08
138.500000	2.58147e-08
138.450000	2.59489e-08
138.400000	2.60839e-08
138.350000	2.62195e-08
138.300000	2.63558e-08
138.250000	2.64928e-08
138.200000	2.66306e-08
138.150000	2.67691e-08
138.100000	2.69083e-08
138.050000	2.70482e-08
138.000000	2.71888e-08
137.950000	2.73302e-08
137.900000	2.74723e-08
137.850000	2.76151e-08
137.800000	2.77587e-08
137.750000	2.79031e-08
137.700000	2.80482e-08
137.650000	2.8194e-08
137.600000	2.83406e-08
137.550000	2.8488e-08
137.500000	2.86361e-08
137.450000	2.8785e-08
137.400000	2.89347e-08
137.350000	2.90852e-08
137.300000	2.92364e-08
137.250000	2.93885e-08
137.200000	2.95413e-08
137.150000	2.96949e-08
137.100000	2.98493e-08
137.050000	3.00045e-08
137.000000	3.01606e-08
136.950000	3.03174e-08
136.900000	3.04751e-08
136.850000	3.06335e-08
136.800000	3.07928e-08
136.750000	3.0953e-08
136.700000	3.11139e-08
136.650000	3.12757e-08
136.600000	3.14384e-08
136.550000	3.16019e-08
136.500000	3.17662e-08
136.450000	3.19314e-08
136.400000	3.20975e-08
136.350000	3.22644e-08
136.300000	3.24322e-08
136.250000	3.26008e-08
136.200000	3.27704e-08
136.150000	3.29408e-08
136.100000	3.31121e-08
136.050000	3.32843e-08
136.000000	3.34574e-08
135.950000	3.36314e-08
135.900000	3.38063e-08
135.850000	3.39821e-08
135.800000	3.41589e-08
135.750000	3.43365e-08
135.700000	3.45151e-08
135.650000	3.46946e-08
135.600000	3.4875e-08
135.550000	3.50564e-08
135.500000	3.52387e-08
135.450000	3.5422e-08
135.400000	3.56062e-08
135.350000	3.57914e-08
135.300000	3.59776e-08
135.250000	3.61647e-08
135.200000	3.63528e-08
135.150000	3.65418e-08
135.100000	3.67319e-08
135.050000	3.69229e-08
135.000000	3.7115e-08
134.950000	3.7308e-08
134.900000	3.75021e-08
134.850000	3.76971e-08
134.800000	3.78932e-08
134.750000	3.80903e-08
134.700000	3.82884e-08
134.650000	3.84875e-08
134.600000	3.86877e-08
134.550000	3.88889e-08
134.500000	3.90912e-08
134.450000	3.92945e-08
134.400000	3.94989e-08
134.350000	3.97044e-08
134.300000	3.99109e-08
134.250000	4.01185e-08
134.200000	4.03271e-08
134.150000	4.05369e-08
134.100000	4.07478e-08
134.050000	4.09597e-08
134.000000	4.11728e-08
133.950000	4.13869e-08
133.900000	4.16022e-08
133.850000	4.18186e-08
133.800000	4.20361e-08
133.750000	4.22548e-08
133.700000	4.24746e-08
133.650000	4.26955e-08
133.600000	4.29176e-08
133.550000	4.31409e-08
133.500000	4.33653e-08
133.450000	4.35908e-08
133.400000	4.38176e-08
133.350000	4.40455e-08
133.300000	4.42746e-08
133.250000	4.4505e-08
133.200000	4.47365e-08
133.150000	4.49692e-08
133.100000	4.52031e-08
133.050000	4.54383e-08
133.000000	4.56746e-08
132.950000	4.59122e-08
132.900000	4.61511e-08
132.850000	4.63911e-08
132.800000	4.66325e-08
132.750000	4.68751e-08
132.700000	4.71189e-08
132.650000	4.7364e-08
132.600000	4.76104e-08
132.550000	4.78581e-08
132.500000	4.81071e-08
132.450000	4.83573e-08
132.400000	4.86089e-08
132.350000	4.88618e-08
132.300000	4.9116e-08
132.250000	4.93715e-08
132.200000	4.96284e-08
132.150000	4.98865e-08
132.100000	5.01461e-08
132.050000	5.0407e-08
132.000000	5.06692e-08
131.950000	5.09328e-08
131.900000	5.11978e-08
131.850000	5.14642e-08
131.800000	5.17319e-08
131.750000	5.2001e-08
131.700000	5.22716e-08
131.650000	5.25435e-08
131.600000	5.28169e-08
131.550000	5.30917e-08
131.500000	5.33679e-08
131.450000	5.36456e-08
131.400000	5.39247e-08
131.350000	5.42052e-08
131.300000	5.44873e-08
131.250000	5.47708e-08
131.200000	5.50557e-08
131.150000	5.53422e-08
131.100000	5.56301e-08
131.050000	5.59196e-08
131.000000	5.62105e-08
130.950000	5.6503e-08
130.900000	5.6797e-08
130.850000	5.70925e-08
130.800000	5.73895e-08
130.750000	5.76881e-08
130.700000	5.79883e-08
130.650000	5.829e-08
130.600000	5.85933e-08
130.550000	5.88982e-08
130.500000	5.92047e-08
130.450000	5.95127e-08
130.400000	5.98224e-08
130.350000	6.01336e-08
130.300000	6.04465e-08
130.250000	6.07611e-08
130.200000	6.10772e-08
130.150000	6.1395e-08
130.100000	6.17145e-08
130.050000	6.20356e-08
130.000000	6.23584e-08
129.950000	6.26829e-08
129.900000	6.30091e-08
129.850000	6.3337e-08
129.800000	6.36666e-08
129.750000	6.39979e-08
129.700000	6.43309e-08
129.650000	6.46656e-08
129.600000	6.50021e-08
129.550000	6.53404e-08
129.500000	6.56804e-08
129.450000	6.60222e-08
129.400000	6.63658e-08
129.350000	6.67111e-08
129.300000	6.70583e-08
129.250000	6.74072e-08
129.200000	6.7758e-08
129.150000	6.81106e-08
129.100000	6.84651e-08
129.050000	6.88214e-08
129.000000	6.91795e-08
128.950000	6.95395e-08
128.900000	6.99014e-08
128.850000	7.02652e-08
128.800000	7.06309e-08
128.750000	7.09984e-08
128.700000	7.13679e-08
128.650000	7.17393e-08
128.600000	7.21127e-08
128.550000	7.2488e-08
128.500000	7.28652e-08
128.450000	7.32444e-08
128.400000	7.36256e-08
128.350000	7.40088e-08
128.300000	7.4394e-08
128.250000	7.47812e-08
128.200000	7.51704e-08
128.150000	7.55616e-08
128.100000	7.59548e-08
128.050000	7.63501e-08
128.000000	7.67475e-08
127.950000	7.7147e-08
127.900000	7.75485e-08
127.850000	7.79521e-08
127.800000	7.83578e-08
127.750000	7.87656e-08
127.700000	7.91756e-08
127.650000	7.95877e-08
127.600000	8.00019e-08
127.550000	8.04183e-08
127.500000	8.08369e-08
127.450000	8.12576e-08
127.400000	8.16805e-08
127.350000	8.21057e-08
127.300000	8.2533e-08
127.250000	8.29626e-08
127.200000	8.33944e-08
127.150000	8.38285e-08
127.100000	8.42648e-08
127.050000	8.47034e-08
127.000000	8.51443e-08
126.950000	8.55875e-08
126.900000	8.6033e-08
126.850000	8.64808e-08
126.800000	8.6931e-08
126.750000	8.73835e-08
126.700000	8.78383e-08
126.650000	8.82956e-08
126.600000	8.87552e-08
126.550000	8.92172e-08
126.500000	8.96816e-08
126.450000	9.01484e-08
126.400000	9.06177e-08
126.350000	9.10894e-08
126.300000	9.15635e-08
126.250000	9.20402e-08
126.200000	9.25193e-08
126.150000	9.30009e-08
126.100000	9.3485e-08
126.050000	9.39717e-08
126.000000	9.44609e-08
125.950000	9.49526e-08
125.900000	9.54469e-08
125.850000	9.59438e-08
125.800000	9.64432e-08
125.750000	9.69453e-08
125.700000	9.745e-08
125.650000	9.79573e-08
125.600000	9.84673e-08
125.550000	9.89799e-08
125.500000	9.94951e-08
125.450000	1.00013e-07
125.400000	1.00534e-07
125.350000	1.01057e-07
125.300000	1.01583e-07
125.250000	1.02112e-07
125.200000	1.02644e-07
125.150000	1.03178e-07
125.100000	1.03715e-07
125.050000	1.04255e-07
125.000000	1.04798e-07
124.950000	1.05344e-07
124.900000	1.05892e-07
124.850000	1.06443e-07
124.800000	1.06998e-07
124.750000	1.07555e-07
124.700000	1.08115e-07
124.650000	1.08677e-07
124.600000	1.09243e-07
124.550000	1.09812e-07
124.500000	1.10384e-07
124.450000	1.10959e-07
124.400000	1.11536e-07
124.350000	1.12117e-07
124.300000	1.12701e-07
124.250000	1.13288e-07
124.200000	1.13877e-07
124.150000	1.1447e-07
124.100000	1.15066e-07
124.050000	1.15665e-07
124.000000	1.16268e-07
123.950000	1.16873e-07
123.900000	1.17482e-07
123.850000	1.18093e-07
123.800000	1.18708e-07
123.750000	1.19326e-07
123.700000	1.19948e-07
123.650000	1.20572e-07
123.600000	1.212e-07
123.550000	1.21831e-07
123.500000	1.22466e-07
123.450000	1.23103e-07
123.400000	1.23744e-07
123.350000	1.24389e-07
123.300000	1.25036e-07
123.250000	1.25687e-07
123.200000	1.26342e-07
123.150000	1.27e-07
123.100000	1.27661e-07
123.050000	1.28326e-07
123.000000	1.28994e-07
122.950000	1.29666e-07
122.900000	1.30341e-07
122.850000	1.3102e-07
122.800000	1.31702e-07
122.750000	1.32388e-07
122.700000	1.33077e-07
122.650000	1.33771e-07
122.600000	1.34467e-07
122.550000	1.35167e-07
122.500000	1.35871e-07
122.450000	1.36579e-07
122.400000	1.3729e-07
122.350000	1.38005e-07
122.300000	1.38724e-07
122.250000	1.39446e-07
122.200000	1.40173e-07
122.150000	1.40903e-07
122.100000	1.41636e-07
122.050000	1.42374e-07
122.000000	1.43115e-07
121.950000	1.43861e-07
121.900000	1.4461e-07
121.850000	1.45363e-07
121.800000	1.4612e-07
121.750000	1.46881e-07
121.700000	1.47646e-07
121.650000	1.48415e-07
121.600000	1.49188e-07
121.550000	1.49965e-07
121.500000	1.50746e-07
121.450000	1.51531e-07
121.400000	1.52321e-07
121.350000	1.53114e-07
121.300000	1.53912e-07
121.250000	1.54713e-07
121.200000	1.55519e-07
121.150000	1.56329e-07
121.100000	1.57143e-07
121.050000	1.57962e-07
121.000000	1.58785e-07
120.950000	1.59612e-07
120.900000	1.60443e-07
120.850000	1.61279e-07
120.800000	1.62119e-07
120.750000	1.62963e-07
120.700000	1.63812e-07
120.650000	1.64665e-07
120.600000	1.65523e-07
120.550000	1.66385e-07
120.500000	1.67252e-07
120.450000	1.68123e-07
120.400000	1.68999e-07
120.350000	1.69879e-07
120.300000	1.70764e-07
120.250000	1.71654e-07
120.200000	1.72548e-07
120.150000	1.73447e-07
120.100000	1.7435e-07
120.050000	1.75258e-07
120.000000	1.76171e-07
119.950000	1.77089e-07
119.900000	1.78012e-07
119.850000	1.78939e-07
119.800000	1.79871e-07
119.750000	1.80808e-07
119.700000	1.8175e-07
119.650000	1.82697e-07
119.600000	1.83649e-07
119.550000	1.84605e-07
119.500000	1.85567e-07
119.450000	1.86534e-07
119.400000	1.87506e-07
119.350000	1.88483e-07
119.300000	1.89465e-07
119.250000	1.90452e-07
119.200000	1.91444e-07
119.150000	1.92441e-07
119.100000	1.93444e-07
119.050000	1.94452e-07
119.000000	1.95465e-07
118.950000	1.96483e-07
118.900000	1.97507e-07
118.850000	1.98536e-07
118.800000	1.9957e-07
118.750000	2.0061e-07
118.700000	2.01655e-07
118.650000	2.02706e-07
118.600000	2.03762e-07
118.550000	2.04824e-07
118.500000	2.05891e-07
118.450000	2.06964e-07
118.400000	2.08042e-07
118.350000	2.09126e-07
118.300000	2.10215e-07
118.250000	2.11311e-07
118.200000	2.12412e-07
118.150000	2.13519e-07
118.100000	2.14631e-07
118.050000	2.15749e-07
118.000000	2.16874e-07
117.950000	2.18004e-07
117.900000	2.1914e-07
117.850000	2.20282e-07
117.800000	2.21429e-07
117.750000	2.22583e-07
117.700000	2.23743e-07
117.650000	2.24909e-07
117.600000	2.26081e-07
117.550000	2.27259e-07
117.500000	2.28443e-07
117.450000	2.29634e-07
117.400000	2.3083e-07
117.350000	2.32033e-07
117.300000	2.33242e-07
117.250000	2.34458e-07
117.200000	2.3568e-07
117.150000	2.36908e-07
117.100000	2.38142e-07
117.050000	2.39383e-07
117.000000	2.40631e-07
116.950000	2.41885e-07
116.900000	2.43145e-07
116.850000	2.44413e-07
116.800000	2.45686e-07
116.750000	2.46967e-07
116.700000	2.48254e-07
116.650000	2.49547e-07
116.600000	2.50848e-07
116.550000	2.52155e-07
116.500000	2.5347e-07
116.450000	2.54791e-07
116.400000	2.56118e-07
116.350000	2.57453e-07
116.300000	2.58795e-07
116.250000	2.60144e-07
116.200000	2.615e-07
116.150000	2.62863e-07
116.100000	2.64233e-07
116.050000	2.6561e-07
116.000000	2.66994e-07
115.950000	2.68386e-07
115.900000	2.69785e-07
115.850000	2.71191e-07
115.800000	2.72604e-07
115.750000	2.74025e-07
115.700000	2.75453e-07
115.650000	2.76889e-07
115.600000	2.78332e-07
115.550000	2.79783e-07
115.500000	2.81241e-07
115.450000	2.82707e-07
115.400000	2.84181e-07
115.350000	2.85662e-07
115.300000	2.87151e-07
115.250000	2.88648e-07
115.200000	2.90153e-07
115.150000	2.91665e-07
115.100000	2.93185e-07
115.050000	2.94714e-07
115.000000	2.9625e-07
114.950000	2.97794e-07
114.900000	2.99347e-07
114.850000	3.00907e-07
114.800000	3.02476e-07
114.750000	3.04052e-07
114.700000	3.05637e-07
114.650000	3.07231e-07
114.600000	3.08832e-07
114.550000	3.10442e-07
114.500000	3.12061e-07
114.450000	3.13687e-07
114.400000	3.15323e-07
114.350000	3.16967e-07
114.300000	3.18619e-07
114.250000	3.2028e-07
114.200000	3.2195e-07
114.150000	3.23628e-07
114.100000	3.25315e-07
114.050000	3.27011e-07
114.000000	3.28716e-07
113.950000	3.3043e-07
113.900000	3.32153e-07
113.850000	3.33885e-07
113.800000	3.35625e-07
113.750000	3.37375e-07
113.700000	3.39134e-07
113.650000	3.40902e-07
113.600000	3.4268e-07
113.550000	3.44466e-07
113.500000	3.46262e-07
113.450000	3.48068e-07
113.400000	3.49882e-07
113.350000	3.51707e-07
113.300000	3.53541e-07
113.250000	3.55384e-07
113.200000	3.57237e-07
113.150000	3.591e-07
113.100000	3.60972e-07
113.050000	3.62854e-07
113.000000	3.64746e-07
112.950000	3.66648e-07
112.900000	3.6856e-07
112.850000	3.70482e-07
112.800000	3.72414e-07
112.750000	3.74356e-07
112.700000	3.76308e-07
112.650000	3.7827e-07
112.600000	3.80242e-07
112.550000	3.82225e-07
112.500000	3.84218e-07
112.450000	3.86222e-07
112.400000	3.88236e-07
112.350000	3.9026e-07
112.300000	3.92296e-07
112.250000	3.94341e-07
112.200000	3.96398e-07
112.150000	3.98465e-07
112.100000	4.00543e-07
112.050000	4.02632e-07
112.000000	4.04731e-07
111.950000	4.06842e-07
111.900000	4.08964e-07
111.850000	4.11097e-07
111.800000	4.13241e-07
111.750000	4.15396e-07
111.700000	4.17562e-07
111.650000	4.1974e-07
111.600000	4.21929e-07
111.550000	4.2413e-07
111.500000	4.26342e-07
111.450000	4.28565e-07
111.400000	4.308e-07
111.350000	4.33047e-07
111.300000	4.35306e-07
111.250000	4.37576e-07
111.200000	4.39858e-07
111.150000	4.42153e-07
111.100000	4.44459e-07
111.050000	4.46777e-07
111.000000	4.49107e-07
110.950000	4.5145e-07
110.900000	4.53804e-07
110.850000	4.56171e-07
110.800000	4.58551e-07
110.750000	4.60943e-07
110.700000	4.63347e-07
110.650000	4.65764e-07
110.600000	4.68193e-07
110.550000	4.70636e-07
110.500000	4.73091e-07
110.450000	4.75558e-07
110.400000	4.78039e-07
110.350000	4.80533e-07
110.300000	4.83039e-07
110.250000	4.85559e-07
110.200000	4.88092e-07
110.150000	4.90638e-07
110.100000	4.93197e-07
110.050000	4.9577e-07
110.000000	4.98357e-07
109.950000	5.00956e-07
109.900000	5.0357e-07
109.850000	5.06197e-07
109.800000	5.08837e-07
109.750000	5.11492e-07
109.700000	5.1416e-07
109.650000	5.16843e-07
109.600000	5.19539e-07
109.550000	5.2225e-07
109.500000	5.24974e-07
109.450000	5.27713e-07
109.400000	5.30466e-07
109.350000	5.33234e-07
109.300000	5.36016e-07
109.250000	5.38812e-07
109.200000	5.41623e-07
109.150000	5.44449e-07
109.100000	5.4729e-07
109.050000	5.50145e-07
109.000000	5.53016e-07
108.950000	5.55901e-07
108.900000	5.58802e-07
108.850000	5.61717e-07
108.800000	5.64648e-07
108.750000	5.67594e-07
108.700000	5.70556e-07
108.650000	5.73533e-07
108.600000	5.76526e-07
108.550000	5.79534e-07
108.500000	5.82558e-07
108.450000	5.85598e-07
108.400000	5.88653e-07
108.350000	5.91725e-07
108.300000	5.94813e-07
108.250000	5.97916e-07
108.200000	6.01036e-07
108.150000	6.04173e-07
108.100000	6.07326e-07
108.050000	6.10495e-07
108.000000	6.13681e-07
107.950000	6.16883e-07
107.900000	6.20102e-07
107.850000	6.23338e-07
107.800000	6.26591e-07
107.750000	6.29861e-07
107.700000	6.33148e-07
107.650000	6.36452e-07
107.600000	6.39774e-07
107.550000	6.43113e-07
107.500000	6.46469e-07
107.450000	6.49843e-07
107.400000	6.53234e-07
107.350000	6.56644e-07
107.300000	6.60071e-07
107.250000	6.63515e-07
107.200000	6.66978e-07
107.150000	6.7046e-07
107.100000	6.73959e-07
107.050000	6.77476e-07
107.000000	6.81012e-07
106.950000	6.84567e-07
106.900000	6.8814e-07
106.850000	6.91731e-07
106.800000	6.95342e-07
106.750000	6.98971e-07
106.700000	7.0262e-07
106.650000	7.06287e-07
106.600000	7.09974e-07
106.550000	7.13679e-07
106.500000	7.17405e-07
106.450000	7.21149e-07
106.400000	7.24914e-07
106.350000	7.28698e-07
106.300000	7.32501e-07
106.250000	7.36325e-07
106.200000	7.40169e-07
106.150000	7.44032e-07
106.100000	7.47916e-07
106.050000	7.5182e-07
106.000000	7.55745e-07
105.950000	7.5969e-07
105.900000	7.63656e-07
105.850000	7.67643e-07
105.800000	7.7165e-07
105.750000	7.75678e-07
105.700000	7.79728e-07
105.650000	7.83798e-07
105.600000	7.8789e-07
105.550000	7.92004e-07
105.500000	7.96138e-07
105.450000	8.00295e-07
105.400000	8.04473e-07
105.350000	8.08673e-07
105.300000	8.12895e-07
105.250000	8.17139e-07
105.200000	8.21405e-07
105.150000	8.25694e-07
105.100000	8.30005e-07
105.050000	8.34339e-07
105.000000	8.38695e-07
104.950000	8.43074e-07
104.900000	8.47476e-07
104.850000	8.51901e-07
104.800000	8.56349e-07
104.750000	8.6082e-07
104.700000	8.65315e-07
104.650000	8.69833e-07
104.600000	8.74375e-07
104.550000	8.78941e-07
104.500000	8.8353e-07
104.450000	8.88144e-07
104.400000	8.92781e-07
104.350000	8.97443e-07
104.300000	9.02129e-07
104.250000	9.0684e-07
104.200000	9.11576e-07
104.150000	9.16336e-07
104.100000	9.21121e-07
104.050000	9.25931e-07
104.000000	9.30767e-07
103.950000	9.35627e-07
103.900000	9.40513e-07
103.850000	9.45425e-07
103.800000	9.50362e-07
103.750000	9.55326e-07
103.700000	9.60315e-07
103.650000	9.6533e-07
103.600000	9.70371e-07
103.550000	9.75439e-07
103.500000	9.80534e-07
103.450000	9.85655e-07
103.400000	9.90803e-07
103.350000	9.95977e-07
103.300000	1.00118e-06
103.250000	1.00641e-06
103.200000	1.01166e-06
103.150000	1.01695e-06
103.100000	1.02226e-06
103.050000	1.0276e-06
103.000000	1.03297e-06
102.950000	1.03836e-06
102.900000	1.04379e-06
102.850000	1.04924e-06
102.800000	1.05472e-06
102.750000	1.06023e-06
102.700000	1.06577e-06
102.650000	1.07133e-06
102.600000	1.07693e-06
102.550000	1.08255e-06
102.500000	1.08821e-06
102.450000	1.09389e-06
102.400000	1.09961e-06
102.350000	1.10535e-06
102.300000	1.11113e-06
102.250000	1.11693e-06
102.200000	1.12277e-06
102.150000	1.12863e-06
102.100000	1.13453e-06
102.050000	1.14045e-06
102.000000	1.14641e-06
101.950000	1.1524e-06
101.900000	1.15842e-06
101.850000	1.16447e-06
101.800000	1.17056e-06
101.750000	1.17667e-06
101.700000	1.18282e-06
101.650000	1.189e-06
101.600000	1.19521e-06
101.550000	1.20146e-06
101.500000	1.20773e-06
101.450000	1.21404e-06
101.400000	1.22039e-06
101.350000	1.22676e-06
101.300000	1.23317e-06
101.250000	1.23962e-06
101.200000	1.24609e-06
101.150000	1.25261e-06
101.100000	1.25915e-06
101.050000	1.26573e-06
101.000000	1.27234e-06
100.950000	1.27899e-06
100.900000	1.28568e-06
100.850000	1.29239e-06
100.800000	1.29915e-06
100.750000	1.30594e-06
100.700000	1.31276e-06
100.650000	1.31962e-06
100.600000	1.32652e-06
100.550000	1.33345e-06
100.500000	1.34042e-06
100.450000	1.34742e-06
100.400000	1.35446e-06
100.350000	1.36154e-06
100.300000	1.36866e-06
100.250000	1.37581e-06
100.200000	1.383e-06
100.150000	1.39023e-06
100.100000	1.39749e-06
100.050000	1.4048e-06
100.000000	1.41214e-06
99.950000	1.41952e-06
99.900000	1.42694e-06
99.850000	1.4344e-06
99.800000	1.44189e-06
99.750000	1.44943e-06
99.700000	1.45701e-06
99.650000	1.46462e-06
99.600000	1.47228e-06
99.550000	1.47997e-06
99.500000	1.48771e-06
99.450000	1.49548e-06
99.400000	1.5033e-06
99.350000	1.51116e-06
99.300000	1.51906e-06
99.250000	1.527e-06
99.200000	1.53498e-06
99.150000	1.54301e-06
99.100000	1.55107e-06
99.050000	1.55918e-06
99.000000	1.56733e-06
98.950000	1.57552e-06
98.900000	1.58376e-06
98.850000	1.59204e-06
98.800000	1.60036e-06
98.750000	1.60873e-06
98.700000	1.61714e-06
98.650000	1.62559e-06
98.600000	1.63409e-06
98.550000	1.64264e-06
98.500000	1.65122e-06
98.450000	1.65986e-06
98.400000	1.66853e-06
98.350000	1.67726e-06
98.300000	1.68603e-06
98.250000	1.69484e-06
98.200000	1.7037e-06
98.150000	1.71261e-06
98.100000	1.72157e-06
98.050000	1.73057e-06
98.000000	1.73962e-06
97.950000	1.74871e-06
97.900000	1.75786e-06
97.850000	1.76705e-06
97.800000	1.77629e-06
97.750000	1.78558e-06
97.700000	1.79491e-06
97.650000	1.8043e-06
97.600000	1.81373e-06
97.550000	1.82322e-06
97.500000	1.83275e-06
97.450000	1.84234e-06
97.400000	1.85197e-06
97.350000	1.86166e-06
97.300000	1.87139e-06
97.250000	1.88118e-06
97.200000	1.89102e-06
97.150000	1.90091e-06
97.100000	1.91085e-06
97.050000	1.92084e-06
97.000000	1.93089e-06
96.950000	1.94099e-06
96.900000	1.95114e-06
96.850000	1.96134e-06
96.800000	1.9716e-06
96.750000	1.98191e-06
96.700000	1.99228e-06
96.650000	2.0027e-06
96.600000	2.01317e-06
96.550000	2.0237e-06
96.500000	2.03429e-06
96.450000	2.04493e-06
96.400000	2.05563e-06
96.350000	2.06638e-06
96.300000	2.07719e-06
96.250000	2.08805e-06
96.200000	2.09898e-06
96.150000	2.10996e-06
96.100000	2.12099e-06
96.050000	2.13209e-06
96.000000	2.14324e-06
95.950000	2.15445e-06
95.900000	2.16573e-06
95.850000	2.17706e-06
95.800000	2.18844e-06
95.750000	2.19989e-06
95.700000	2.2114e-06
95.650000	2.22297e-06
95.600000	2.2346e-06
95.550000	2.24629e-06
95.500000	2.25805e-06
95.450000	2.26986e-06
95.400000	2.28174e-06
95.350000	2.29367e-06
95.300000	2.30567e-06
95.250000	2.31774e-06
95.200000	2.32987e-06
95.150000	2.34206e-06
95.100000	2.35431e-06
95.050000	2.36663e-06
95.000000	2.37901e-06
94.950000	2.39146e-06
94.900000	2.40398e-06
94.850000	2.41655e-06
94.800000	2.4292e-06
94.750000	2.44191e-06
94.700000	2.45469e-06
94.650000	2.46754e-06
94.600000	2.48045e-06
94.550000	2.49343e-06
94.500000	2.50648e-06
94.450000	2.51959e-06
94.400000	2.53278e-06
94.350000	2.54604e-06
94.300000	2.55936e-06
94.250000	2.57276e-06
94.200000	2.58622e-06
94.150000	2.59976e-06
94.100000	2.61336e-06
94.050000	2.62704e-06
94.000000	2.64079e-06
93.950000	2.65461e-06
93.900000	2.66851e-06
93.850000	2.68247e-06
93.800000	2.69651e-06
93.750000	2.71063e-06
93.700000	2.72482e-06
93.650000	2.73908e-06
93.600000	2.75342e-06
93.550000	2.76783e-06
93.500000	2.78232e-06
93.450000	2.79688e-06
93.400000	2.81152e-06
93.350000	2.82624e-06
93.300000	2.84104e-06
93.250000	2.85591e-06
93.200000	2.87086e-06
93.150000	2.88589e-06
93.100000	2.901e-06
93.050000	2.91619e-06
93.000000	2.93145e-06
92.950000	2.9468e-06
92.900000	2.96223e-06
92.850000	2.97774e-06
92.800000	2.99333e-06
92.750000	3.009e-06
92.700000	3.02475e-06
92.650000	3.04059e-06
92.600000	3.05651e-06
92.550000	3.07251e-06
92.500000	3.0886e-06
92.450000	3.10477e-06
92.400000	3.12103e-06
92.350000	3.13737e-06
92.300000	3.1538e-06
92.250000	3.17032e-06
92.200000	3.18692e-06
92.150000	3.20361e-06
92.100000	3.22038e-06
92.050000	3.23725e-06
92.000000	3.2542e-06
91.950000	3.27124e-06
91.900000	3.28837e-06
91.850000	3.3056e-06
91.800000	3.32291e-06
91.750000	3.34031e-06
91.700000	3.3578e-06
91.650000	3.37539e-06
91.600000	3.39307e-06
91.550000	3.41084e-06
91.500000	3.4287e-06
91.450000	3.44666e-06
91.400000	3.46471e-06
91.350000	3.48286e-06
91.300000	3.5011e-06
91.250000	3.51944e-06
91.200000	3.53788e-06
91.150000	3.55641e-06
91.100000	3.57504e-06
91.050000	3.59377e-06
91.000000	3.61259e-06
90.950000	3.63151e-06
90.900000	3.65054e-06
90.850000	3.66966e-06
90.800000	3.68889e-06
90.750000	3.70821e-06
90.700000	3.72764e-06
90.650000	3.74717e-06
90.600000	3.7668e-06
90.550000	3.78653e-06
90.500000	3.80637e-06
90.450000	3.82631e-06
90.400000	3.84636e-06
90.350000	3.86651e-06
90.300000	3.88677e-06
90.250000	3.90713e-06
90.200000	3.92761e-06
90.150000	3.94819e-06
90.100000	3.96887e-06
90.050000	3.98967e-06
90.000000	4.01057e-06
89.950000	4.03159e-06
89.900000	4.05272e-06
89.850000	4.07395e-06
89.800000	4.0953e-06
89.750000	4.11676e-06
89.700000	4.13833e-06
89.650000	4.16002e-06
89.600000	4.18182e-06
89.550000	4.20374e-06
89.500000	4.22577e-06
89.450000	4.24791e-06
89.400000	4.27018e-06
89.350000	4.29256e-06
89.300000	4.31505e-06
89.250000	4.33767e-06
89.200000	4.3604e-06
89.150000	4.38326e-06
89.100000	4.40623e-06
89.050000	4.42933e-06
89.000000	4.45254e-06
88.950000	4.47588e-06
88.900000	4.49934e-06
88.850000	4.52293e-06
88.800000	4.54664e-06
88.750000	4.57047e-06
88.700000	4.59443e-06
88.650000	4.61851e-06
88.600000	4.64273e-06
88.550000	4.66706e-06
88.500000	4.69153e-06
88.450000	4.71613e-06
88.400000	4.74085e-06
88.350000	4.7657e-06
88.300000	4.79069e-06
88.250000	4.81581e-06
88.200000	4.84106e-06
88.150000	4.86644e-06
88.100000	4.89195e-06
88.050000	4.9176e-06
88.000000	4.94339e-06
87.950000	4.96931e-06
87.900000	4.99536e-06
87.850000	5.02155e-06
87.800000	5.04789e-06
87.750000	5.07436e-06
87.700000	5.10096e-06
87.650000	5.12771e-06
87.600000	5.1546e-06
87.550000	5.18163e-06
87.500000	5.20881e-06
87.450000	5.23612e-06
87.400000	5.26358e-06
87.350000	5.29119e-06
87.300000	5.31894e-06
87.250000	5.34683e-06
87.200000	5.37487e-06
87.150000	5.40306e-06
87.100000	5.4314e-06
87.050000	5.45989e-06
87.000000	5.48853e-06
86.950000	5.51731e-06
86.900000	5.54625e-06
86.850000	5.57535e-06
86.800000	5.60459e-06
86.750000	5.63399e-06
86.700000	5.66354e-06
86.650000	5.69325e-06
86.600000	5.72312e-06
86.550000	5.75314e-06
86.500000	5.78332e-06
86.450000	5.81366e-06
86.400000	5.84416e-06
86.350000	5.87482e-06
86.300000	5.90564e-06
86.250000	5.93662e-06
86.200000	5.96777e-06
86.150000	5.99908e-06
86.100000	6.03056e-06
86.050000	6.0622e-06
86.000000	6.094e-06
85.950000	6.12598e-06
85.900000	6.15812e-06
85.850000	6.19044e-06
85.800000	6.22292e-06
85.750000	6.25557e-06
85.700000	6.2884e-06
85.650000	6.3214e-06
85.600000	6.35457e-06
85.550000	6.38792e-06
85.500000	6.42144e-06
85.450000	6.45514e-06
85.400000	6.48902e-06
85.350000	6.52307e-06
85.300000	6.55731e-06
85.250000	6.59172e-06
85.200000	6.62632e-06
85.150000	6.66109e-06
85.100000	6.69606e-06
85.050000	6.7312e-06
85.000000	6.76653e-06
84.950000	6.80205e-06
84.900000	6.83775e-06
84.850000	6.87365e-06
84.800000	6.90973e-06
84.750000	6.946e-06
84.700000	6.98246e-06
84.650000	7.01912e-06
84.600000	7.05596e-06
84.550000	7.093e-06
84.500000	7.13024e-06
84.450000	7.16767e-06
84.400000	7.20531e-06
84.350000	7.24313e-06
84.300000	7.28116e-06
84.250000	7.31939e-06
84.200000	7.35782e-06
84.150000	7.39645e-06
84.100000	7.43529e-06
84.050000	7.47433e-06
84.000000	7.51358e-06
83.950000	7.55303e-06
83.900000	7.59269e-06
83.850000	7.63256e-06
83.800000	7.67264e-06
83.750000	7.71293e-06
83.700000	7.75344e-06
83.650000	7.79415e-06
83.600000	7.83509e-06
83.550000	7.87623e-06
83.500000	7.9176e-06
83.450000	7.95918e-06
83.400000	8.00098e-06
83.350000	8.04301e-06
83.300000	8.08525e-06
83.250000	8.12772e-06
83.200000	8.17041e-06
83.150000	8.21333e-06
83.100000	8.25647e-06
83.050000	8.29984e-06
83.000000	8.34344e-06
82.950000	8.38727e-06
82.900000	8.43132e-06
82.850000	8.47562e-06
82.800000	8.52014e-06
82.750000	8.5649e-06
82.700000	8.6099e-06
82.650000	8.65513e-06
82.600000	8.70061e-06
82.550000	8.74632e-06
82.500000	8.79227e-06
82.450000	8.83847e-06
82.400000	8.88491e-06
82.350000	8.93159e-06
82.300000	8.97852e-06
82.250000	9.0257e-06
82.200000	9.07313e-06
82.150000	9.12081e-06
82.100000	9.16873e-06
82.050000	9.21692e-06
82.000000	9.26535e-06
81.950000	9.31405e-06
81.900000	9.36299e-06
81.850000	9.4122e-06
81.800000	9.46167e-06
81.750000	9.5114e-06
81.700000	9.56139e-06
81.650000	9.61164e-06
81.600000	9.66216e-06
81.550000	9.71295e-06
81.500000	9.764e-06
81.450000	9.81532e-06
81.400000	9.86692e-06
81.350000	9.91878e-06
81.300000	9.97093e-06
81.250000	1.00233e-05
81.200000	1.0076e-05
81.150000	1.0129e-05
81.100000	1.01823e-05
81.050000	1.02358e-05
81.000000	1.02896e-05
80.950000	1.03437e-05
80.900000	1.03981e-05
80.850000	1.04528e-05
80.800000	1.05077e-05
80.750000	1.0563e-05
80.700000	1.06185e-05
80.650000	1.06743e-05
80.600000	1.07305e-05
80.550000	1.07869e-05
80.500000	1.08436e-05
80.450000	1.09006e-05
80.400000	1.0958e-05
80.350000	1.10156e-05
80.300000	1.10735e-05
80.250000	1.11318e-05
80.200000	1.11903e-05
80.150000	1.12492e-05
80.100000	1.13083e-05
80.050000	1.13678e-05
80.000000	1.14276e-05
79.950000	1.14877e-05
79.900000	1.15482e-05
79.850000	1.16089e-05
79.800000	1.167e-05
79.750000	1.17314e-05
79.700000	1.17931e-05
79.650000	1.18551e-05
79.600000	1.19175e-05
79.550000	1.19802e-05
79.500000	1.20432e-05
79.450000	1.21066e-05
79.400000	1.21703e-05
79.350000	1.22343e-05
79.300000	1.22987e-05
79.250000	1.23634e-05
79.200000	1.24284e-05
79.150000	1.24938e-05
79.100000	1.25596e-05
79.050000	1.26257e-05
79.000000	1.26921e-05
78.950000	1.27589e-05
78.900000	1.28261e-05
78.850000	1.28936e-05
78.800000	1.29614e-05
78.750000	1.30296e-05
78.700000	1.30982e-05
78.650000	1.31672e-05
78.600000	1.32365e-05
78.550000	1.33061e-05
78.500000	1.33762e-05
78.450000	1.34466e-05
78.400000	1.35174e-05
78.350000	1.35885e-05
78.300000	1.36601e-05
78.250000	1.3732e-05
78.200000	1.38043e-05
78.150000	1.38769e-05
78.100000	1.395e-05
78.050000	1.40234e-05
78.000000	1.40973e-05
77.950000	1.41715e-05
77.900000	1.42461e-05
77.850000	1.43211e-05
77.800000	1.43965e-05
77.750000	1.44724e-05
77.700000	1.45486e-05
77.650000	1.46252e-05
77.600000	1.47022e-05
77.550000	1.47796e-05
77.500000	1.48575e-05
77.450000	1.49357e-05
77.400000	1.50144e-05
77.350000	1.50935e-05
77.300000	1.51729e-05
77.250000	1.52529e-05
77.200000	1.53332e-05
77.150000	1.5414e-05
77.100000	1.54952e-05
77.050000	1.55768e-05
77.000000	1.56589e-05
76.950000	1.57413e-05
76.900000	1.58243e-05
76.850000	1.59076e-05
76.800000	1.59915e-05
76.750000	1.60757e-05
76.700000	1.61604e-05
76.650000	1.62456e-05
76.600000	1.63312e-05
76.550000	1.64172e-05
76.500000	1.65037e-05
76.450000	1.65907e-05
76.400000	1.66781e-05
76.350000	1.6766e-05
76.300000	1.68544e-05
76.250000	1.69432e-05
76.200000	1.70325e-05
76.150000	1.71222e-05
76.100000	1.72125e-05
76.050000	1.73032e-05
76.000000	1.73944e-05
75.950000	1.74861e-05
75.900000	1.75783e-05
75.850000	1.76709e-05
75.800000	1.77641e-05
75.750000	1.78577e-05
75.700000	1.79519e-05
75.650000	1.80465e-05
75.600000	1.81417e-05
75.550000	1.82373e-05
75.500000	1.83335e-05
75.450000	1.84301e-05
75.400000	1.85273e-05
75.350000	1.8625e-05
75.300000	1.87232e-05
75.250000	1.88219e-05
75.200000	1.89212e-05
75.150000	1.9021e-05
75.100000	1.91213e-05
75.050000	1.92221e-05
75.000000	1.93235e-05
74.950000	1.94254e-05
74.900000	1.95279e-05
74.850000	1.96309e-05
74.800000	1.97344e-05
74.750000	1.98385e-05
74.700000	1.99432e-05
74.650000	2.00484e-05
74.600000	2.01541e-05
74.550000	2.02605e-05
74.500000	2.03674e-05
74.450000	2.04748e-05
74.400000	2.05828e-05
74.350000	2.06914e-05
74.300000	2.08006e-05
74.250000	2.09104e-05
74.200000	2.10207e-05
74.150000	2.11316e-05
74.100000	2.12431e-05
74.050000	2.13552e-05
74.000000	2.14679e-05
73.950000	2.15812e-05
73.900000	2.16951e-05
73.850000	2.18096e-05
73.800000	2.19248e-05
73.750000	2.20405e-05
73.700000	2.21568e-05
73.650000	2.22738e-05
73.600000	2.23913e-05
73.550000	2.25095e-05
73.500000	2.26284e-05
73.450000	2.27478e-05
73.400000	2.28679e-05
73.350000	2.29887e-05
73.300000	2.311e-05
73.250000	2.32321e-05
73.200000	2.33547e-05
73.150000	2.34781e-05
73.100000	2.3602e-05
73.050000	2.37267e-05
73.000000	2.3852e-05
72.950000	2.39779e-05
72.900000	2.41046e-05
72.850000	2.42319e-05
72.800000	2.43598e-05
72.750000	2.44885e-05
72.700000	2.46179e-05
72.650000	2.47479e-05
72.600000	2.48786e-05
72.550000	2.501e-05
72.500000	2.51422e-05
72.450000	2.5275e-05
72.400000	2.54085e-05
72.350000	2.55427e-05
72.300000	2.56777e-05
72.250000	2.58134e-05
72.200000	2.59498e-05
72.150000	2.60869e-05
72.100000	2.62247e-05
72.050000	2.63633e-05
72.000000	2.65026e-05
71.950000	2.66427e-05
71.900000	2.67835e-05
71.850000	2.69251e-05
71.800000	2.70674e-05
71.750000	2.72104e-05
71.700000	2.73543e-05
71.650000	2.74989e-05
71.600000	2.76442e-05
71.550000	2.77904e-05
71.500000	2.79373e-05
71.450000	2.8085e-05
71.400000	2.82334e-05
71.350000	2.83827e-05
71.300000	2.85328e-05
71.250000	2.86837e-05
71.200000	2.88353e-05
71.150000	2.89878e-05
71.100000	2.91411e-05
71.050000	2.92952e-05
71.000000	2.94501e-05
70.950000	2.96059e-05
70.900000	2.97625e-05
70.850000	2.99199e-05
70.800000	3.00782e-05
70.750000	3.02373e-05
70.700000	3.03972e-05
70.650000	3.0558e-05
70.600000	3.07197e-05
70.550000	3.08822e-05
70.500000	3.10456e-05
70.450000	3.12098e-05
70.400000	3.1375e-05
70.350000	3.1541e-05
70.300000	3.17079e-05
70.250000	3.18757e-05
70.200000	3.20443e-05
70.150000	3.22139e-05
70.100000	3.23844e-05
70.050000	3.25558e-05
70.000000	3.27281e-05
69.950000	3.29013e-05
69.900000	3.30755e-05
69.850000	3.32506e-05
69.800000	3.34266e-05
69.750000	3.36036e-05
69.700000	3.37815e-05
69.650000	3.39603e-05
69.600000	3.41401e-05
69.550000	3.43209e-05
69.500000	3.45026e-05
69.450000	3.46853e-05
69.400000	3.4869e-05
69.350000	3.50536e-05
69.300000	3.52393e-05
69.250000	3.54259e-05
69.200000	3.56135e-05
69.150000	3.58022e-05
69.100000	3.59918e-05
69.050000	3.61824e-05
69.000000	3.63741e-05
68.950000	3.65668e-05
68.900000	3.67605e-05
68.850000	3.69553e-05
68.800000	3.71511e-05
68.750000	3.73479e-05
68.700000	3.75458e-05
68.650000	3.77448e-05
68.600000	3.79448e-05
68.550000	3.81459e-05
68.500000	3.8348e-05
68.450000	3.85513e-05
68.400000	3.87556e-05
68.350000	3.8961e-05
68.300000	3.91675e-05
68.250000	3.93752e-05
68.200000	3.95839e-05
68.150000	3.97937e-05
68.100000	4.00047e-05
68.050000	4.02168e-05
68.000000	4.04301e-05
67.950000	4.06444e-05
67.900000	4.08599e-05
67.850000	4.10766e-05
67.800000	4.12945e-05
67.750000	4.15135e-05
67.700000	4.17336e-05
67.650000	4.1955e-05
67.600000	4.21775e-05
67.550000	4.24012e-05
67.500000	4.26262e-05
67.450000	4.28523e-05
67.400000	4.30796e-05
67.350000	4.33082e-05
67.300000	4.3538e-05
67.250000	4.3769e-05
67.200000	4.40012e-05
67.150000	4.42347e-05
67.100000	4.44695e-05
67.050000	4.47055e-05
67.000000	4.49427e-05
66.950000	4.51813e-05
66.900000	4.54211e-05
66.850000	4.56622e-05
66.800000	4.59046e-05
66.750000	4.61483e-05
66.700000	4.63933e-05
66.650000	4.66396e-05
66.600000	4.68872e-05
66.550000	4.71362e-05
66.500000	4.73865e-05
66.450000	4.76381e-05
66.400000	4.78911e-05
66.350000	4.81454e-05
66.300000	4.84011e-05
66.250000	4.86582e-05
66.200000	4.89167e-05
66.150000	4.91765e-05
66.100000	4.94378e-05
66.050000	4.97004e-05
66.000000	4.99645e-05
65.950000	5.02299e-05
65.900000	5.04968e-05
65.850000	5.07651e-05
65.800000	5.10349e-05
65.750000	5.13061e-05
65.700000	5.15788e-05
65.650000	5.18529e-05
65.600000	5.21285e-05
65.550000	5.24056e-05
65.500000	5.26842e-05
65.450000	5.29643e-05
65.400000	5.32459e-05
65.350000	5.3529e-05
65.300000	5.38136e-05
65.250000	5.40997e-05
65.200000	5.43874e-05
65.150000	5.46766e-05
65.100000	5.49674e-05
65.050000	5.52598e-05
65.000000	5.55537e-05
64.950000	5.58492e-05
64.900000	5.61463e-05
64.850000	5.6445e-05
64.800000	5.67453e-05
64.750000	5.70472e-05
64.700000	5.73507e-05
64.650000	5.76559e-05
64.600000	5.79627e-05
64.550000	5.82712e-05
64.500000	5.85813e-05
64.450000	5.88931e-05
64.400000	5.92066e-05
64.350000	5.95217e-05
64.300000	5.98386e-05
64.250000	6.01572e-05
64.200000	6.04774e-05
64.150000	6.07994e-05
64.100000	6.11232e-05
64.050000	6.14487e-05
64.000000	6.17759e-05
63.950000	6.21049e-05
63.900000	6.24357e-05
63.850000	6.27683e-05
63.800000	6.31026e-05
63.750000	6.34388e-05
63.700000	6.37767e-05
63.650000	6.41165e-05
63.600000	6.44581e-05
63.550000	6.48016e-05
63.500000	6.51469e-05
63.450000	6.54941e-05
63.400000	6.58432e-05
63.350000	6.61941e-05
63.300000	6.6547e-05
63.250000	6.69017e-05
63.200000	6.72584e-05
63.150000	6.76169e-05
63.100000	6.79775e-05
63.050000	6.83399e-05
63.000000	6.87043e-05
62.950000	6.90707e-05
62.900000	6.94391e-05
62.850000	6.98095e-05
62.800000	7.01818e-05
62.750000	7.05562e-05
62.700000	7.09326e-05
62.650000	7.13111e-05
62.600000	7.16915e-05
62.550000	7.20741e-05
62.500000	7.24587e-05
62.450000	7.28454e-05
62.400000	7.32342e-05
62.350000	7.36251e-05
62.300000	7.40181e-05
62.250000	7.44132e-05
62.200000	7.48105e-05
62.150000	7.52099e-05
62.100000	7.56115e-05
62.050000	7.60152e-05
62.000000	7.64211e-05
61.950000	7.68293e-05
61.900000	7.72396e-05
61.850000	7.76522e-05
61.800000	7.8067e-05
61.750000	7.84841e-05
61.700000	7.89034e-05
61.650000	7.9325e-05
61.600000	7.97489e-05
61.550000	8.01751e-05
61.500000	8.06035e-05
61.450000	8.10344e-05
61.400000	8.14675e-05
61.350000	8.1903e-05
61.300000	8.23409e-05
61.250000	8.27811e-05
61.200000	8.32238e-05
61.150000	8.36688e-05
61.100000	8.41162e-05
61.050000	8.45661e-05
61.000000	8.50184e-05
60.950000	8.54732e-05
60.900000	8.59305e-05
60.850000	8.63902e-05
60.800000	8.68525e-05
60.750000	8.73172e-05
60.700000	8.77845e-05
60.650000	8.82543e-05
60.600000	8.87267e-05
60.550000	8.92016e-05
60.500000	8.96791e-05
60.450000	9.01593e-05
60.400000	9.0642e-05
60.350000	9.11274e-05
60.300000	9.16154e-05
60.250000	9.21061e-05
60.200000	9.25994e-05
60.150000	9.30954e-05
60.100000	9.35941e-05
60.050000	9.40956e-05
60.000000	9.45998e-05
59.950000	9.51067e-05
59.900000	9.56164e-05
59.850000	9.61289e-05
59.800000	9.66441e-05
59.750000	9.71622e-05
59.700000	9.76831e-05
59.650000	9.82068e-05
59.600000	9.87334e-05
59.550000	9.92629e-05
59.500000	9.97953e-05
59.450000	0.000100331
59.400000	0.000100869
59.350000	0.00010141
59.300000	0.000101954
59.250000	0.000102501
59.200000	0.000103051
59.150000	0.000103604
59.100000	0.00010416
59.050000	0.000104719
59.000000	0.000105282
58.950000	0.000105847
58.900000	0.000106415
58.850000	0.000106987
58.800000	0.000107561
58.750000	0.000108139
58.700000	0.00010872
58.650000	0.000109304
58.600000	0.000109891
58.550000	0.000110482
58.500000	0.000111076
58.450000	0.000111673
58.400000	0.000112273
58.350000	0.000112876
58.300000	0.000113483
58.250000	0.000114094
58.200000	0.000114707
58.150000	0.000115324
58.100000	0.000115944
58.050000	0.000116568
58.000000	0.000117195
57.950000	0.000117826
57.900000	0.00011846
57.850000	0.000119097
57.800000	0.000119739
57.750000	0.000120383
57.700000	0.000121031
57.650000	0.000121683
57.600000	0.000122338
57.550000	0.000122997
57.500000	0.00012366
57.450000	0.000124326
57.400000	0.000124996
57.350000	0.000125669
57.300000	0.000126346
57.250000	0.000127027
57.200000	0.000127712
57.150000	0.000128401
57.100000	0.000129093
57.050000	0.000129789
57.000000	0.000130489
56.950000	0.000131193
56.900000	0.000131901
56.850000	0.000132612
56.800000	0.000133328
56.750000	0.000134047
56.700000	0.000134771
56.650000	0.000135498
56.600000	0.00013623
56.550000	0.000136965
56.500000	0.000137705
56.450000	0.000138449
56.400000	0.000139197
56.350000	0.000139949
56.300000	0.000140705
56.250000	0.000141465
56.200000	0.00014223
56.150000	0.000142999
56.100000	0.000143772
56.050000	0.000144549
56.000000	0.000145331
55.950000	0.000146117
55.900000	0.000146907
55.850000	0.000147702
55.800000	0.000148502
55.750000	0.000149305
55.700000	0.000150113
55.650000	0.000150926
55.600000	0.000151743
55.550000	0.000152565
55.500000	0.000153391
55.450000	0.000154222
55.400000	0.000155058
55.350000	0.000155898
55.300000	0.000156743
55.250000	0.000157592
55.200000	0.000158447
55.150000	0.000159306
55.100000	0.00016017
55.050000	0.000161039
55.000000	0.000161912
54.950000	0.000162791
54.900000	0.000163674
54.850000	0.000164562
54.800000	0.000165456
54.750000	0.000166354
54.700000	0.000167257
54.650000	0.000168166
54.600000	0.000169079
54.550000	0.000169998
54.500000	0.000170922
54.450000	0.000171851
54.400000	0.000172785
54.350000	0.000173725
54.300000	0.000174669
54.250000	0.000175619
54.200000	0.000176575
54.150000	0.000177536
54.100000	0.000178502
54.050000	0.000179473
54.000000	0.000180451
53.950000	0.000181433
53.900000	0.000182421
53.850000	0.000183415
53.800000	0.000184415
53.750000	0.00018542
53.700000	0.00018643
53.650000	0.000187447
53.600000	0.000188469
53.550000	0.000189497
53.500000	0.000190531
53.450000	0.00019157
53.400000	0.000192616
53.350000	0.000193667
53.300000	0.000194725
53.250000	0.000195788
53.200000	0.000196858
53.150000	0.000197933
53.100000	0.000199015
53.050000	0.000200103
53.000000	0.000201197
52.950000	0.000202297
52.900000	0.000203404
52.850000	0.000204517
52.800000	0.000205636
52.750000	0.000206762
52.700000	0.000207894
52.650000	0.000209032
52.600000	0.000210177
52.550000	0.000211329
52.500000	0.000212487
52.450000	0.000213652
52.400000	0.000214823
52.350000	0.000216002
52.300000	0.000217187
52.250000	0.000218378
52.200000	0.000219577
52.150000	0.000220783
52.100000	0.000221995
52.050000	0.000223215
52.000000	0.000224441
51.950000	0.000225675
51.900000	0.000226916
51.850000	0.000228164
51.800000	0.000229419
51.750000	0.000230681
51.700000	0.000231951
51.650000	0.000233228
51.600000	0.000234512
51.550000	0.000235804
51.500000	0.000237104
51.450000	0.000238411
51.400000	0.000239726
51.350000	0.000241048
51.300000	0.000242378
51.250000	0.000243716
51.200000	0.000245061
51.150000	0.000246415
51.100000	0.000247776
51.050000	0.000249146
51.000000	0.000250523
50.950000	0.000251908
50.900000	0.000253302
50.850000	0.000254704
50.800000	0.000256114
50.750000	0.000257532
50.700000	0.000258959
50.650000	0.000260394
50.600000	0.000261838
50.550000	0.00026329
50.500000	0.000264751
50.450000	0.00026622
50.400000	0.000267699
50.350000	0.000269185
50.300000	0.000270681
50.250000	0.000272186
50.200000	0.0002737
50.150000	0.000275223
50.100000	0.000276754
50.050000	0.000278295
50.000000	0.000279846
49.950000	0.000281405
49.900000	0.000282974
49.850000	0.000284553
49.800000	0.000286141
49.750000	0.000287738
49.700000	0.000289345
49.650000	0.000290962
49.600000	0.000292589
49.550000	0.000294225
49.500000	0.000295872
49.450000	0.000297528
49.400000	0.000299195
49.350000	0.000300872
49.300000	0.000302559
49.250000	0.000304257
49.200000	0.000305964
49.150000	0.000307683
49.100000	0.000309412
49.050000	0.000311151
49.000000	0.000312902
48.950000	0.000314663
48.900000	0.000316435
48.850000	0.000318219
48.800000	0.000320013
48.750000	0.000321818
48.700000	0.000323635
48.650000	0.000325464
48.600000	0.000327303
48.550000	0.000329155
48.500000	0.000331018
48.450000	0.000332893
48.400000	0.000334779
48.350000	0.000336678
48.300000	0.000338589
48.250000	0.000340512
48.200000	0.000342448
48.150000	0.000344396
48.100000	0.000346356
48.050000	0.000348329
48.000000	0.000350315
47.950000	0.000352314
47.900000	0.000354326
47.850000	0.000356351
47.800000	0.00035839
47.750000	0.000360442
47.700000	0.000362507
47.650000	0.000364586
47.600000	0.000366679
47.550000	0.000368786
47.500000	0.000370908
47.450000	0.000373043
47.400000	0.000375193
47.350000	0.000377358
47.300000	0.000379537
47.250000	0.000381732
47.200000	0.000383941
47.150000	0.000386166
47.100000	0.000388407
47.050000	0.000390663
47.000000	0.000392935
46.950000	0.000395223
46.900000	0.000397527
46.850000	0.000399848
46.800000	0.000402186
46.750000	0.000404541
46.700000	0.000406913
46.650000	0.000409302
46.600000	0.000411709
46.550000	0.000414134
46.500000	0.000416578
46.450000	0.00041904
46.400000	0.000421521
46.350000	0.000424021
46.300000	0.000426541
46.250000	0.00042908
46.200000	0.00043164
46.150000	0.000434221
46.100000	0.000436823
46.050000	0.000439446
46.000000	0.000442092
45.950000	0.00044476
45.900000	0.000447451
45.850000	0.000450165
45.800000	0.000452904
45.750000	0.000455668
45.700000	0.000458458
45.650000	0.000461274
45.600000	0.000464117
45.550000	0.000466989
45.500000	0.00046989
45.450000	0.000472821
45.400000	0.000475785
45.350000	0.000478781
45.300000	0.000481813
45.250000	0.000484881
45.200000	0.000487988
45.150000	0.000491138
45.100000	0.000494332
45.050000	0.000497575
45.000000	0.000500872
44.950000	0.000504229
44.900000	0.000507655
44.850000	0.000511161
44.800000	0.000514767
44.750000	0.000518505
44.700000	0.000522444
&
```
