## Supplementary material for "All-at-once RNA folding with 3D motif prediction framed by evolutionary information": RF00642_mir-23.cacofold.helixcov

```
# RMs = 1 L = 81

# RM_HELIX NESTED 1-35 45-81, nbp = 34 nbp_cov = 0
# pvals: 0.566845,0.4994,0.667364,0.189825,0.711425,0.923548,0.478481,0.336855,0.405956,0.405956,0.468208,0.402045,0.405956,0.405956,0.405956,0.405956,0.405956,0.405956,0.405956,0.405956,0.405956,0.405956,0.402045,0.405956,0.402045,0.405956,0.405956,0.405956,0.405956,0.402045,0.435719,0.727004,0.488867,0.16196
# aggregated NONE
NESTED  <<<<<<<<<<<<<<<<<<<<<<<<-<<<<<<<<<<_________>>>>>>>>>>>>>>>>>>>>>>>>->>>>>>>>>>
        :::::::::::::::::::::::::::::::::::::::::::::::::::::::::::::::::::::::::::::::
```
