## Supplementary material for "All-at-once RNA folding with 3D motif prediction framed by evolutionary information": RF00642_mir-23.cacofold.power

```
# Power analysis of CaCoFold structure 
#
# Powertype = SINGLE SUBSTITUTIONS
# covary  left_pos      right_pos    substitutions      power
#----------------------------------------------------------------
          1		81		23		0.64
          2		80		10		0.32
          3		79		35		0.78
          4		78		34		0.78
          5		77		23		0.64
          6		76		48		0.86
          7		75		19		0.57
          8		74		16		0.50
          9		73		21		0.61
          10		72		0		0.00
          11		70		7		0.20
          12		69		10		0.32
          13		68		0		0.00
          14		67		0		0.00
          15		66		0		0.00
          16		65		2		0.00
          17		64		0		0.00
          18		63		0		0.00
          19		62		0		0.00
          20		61		20		0.59
          21		60		15		0.47
          22		59		14		0.45
          23		58		18		0.55
          24		57		0		0.00
          26		56		15		0.47
          27		55		0		0.00
          28		54		0		0.00
          29		53		0		0.00
          30		52		0		0.00
          31		51		7		0.20
          32		50		11		0.35
          33		47		34		0.78
          34		46		27		0.70
          35		45		28		0.72
#
# BPAIRS 34
# avg substitutions per BP  12.9
# BPAIRS expected to covary 11.5 +/- 2.1
# BPAIRS observed to covary 0
#
```
