## Supplementary material for "All-at-once RNA folding with 3D motif prediction framed by evolutionary information": RF00642_mir-23.helixcov

```
# RMs = 2 L = 81

# RM_HELIX NESTED 9-31 51-74, nbp = 22 nbp_cov = 0
# pvals: 0.336855,0.405956,0.405956,0.402045,0.405956,0.405956,0.405956,0.405956,0.405956,0.405956,0.405956,0.405956,0.405956,0.405956,0.402045,0.405956,0.402045,0.405956,0.405956,0.405956,0.405956,0.402045
# aggregated NONE
NESTED  ::::::::<<<<<<<<<<<<<<<<-<<<<<<_________________>>>>>>>>>>>>>>>>>>>-->>>:::::::
        :::::::::::::::::::::::::::::::::::::::::::::::::::::::::::::::::::::::::::::::

# RM_HELIX NESTED 1-6 76-81, nbp = 5 nbp_cov = 0
# pvals: 0.566845,0.4994,0.189825,0.711425,0.923548
# aggregated NONE
NESTED  <<-<<<___________________________________________________________________>>>->>
        :::::::::::::::::::::::::::::::::::::::::::::::::::::::::::::::::::::::::::::::
```
