## Supplementary material for "All-at-once RNA folding with 3D motif prediction framed by evolutionary information": RF00642_mir-23.power

```
# Power analysis of given structure 
#
# Powertype = SINGLE SUBSTITUTIONS
# covary  left_pos      right_pos    substitutions      power
#----------------------------------------------------------------
          1		81		23		0.64
          2		80		10		0.32
          4		78		34		0.78
          5		77		23		0.64
          6		76		48		0.86
          9		74		22		0.63
          10		73		0		0.00
          11		72		6		0.16
          12		69		10		0.32
          13		68		0		0.00
          14		67		0		0.00
          15		66		0		0.00
          16		65		2		0.00
          17		64		0		0.00
          18		63		0		0.00
          19		62		0		0.00
          20		61		20		0.59
          21		60		15		0.47
          22		59		14		0.45
          23		58		18		0.55
          24		57		0		0.00
          26		56		15		0.47
          27		55		0		0.00
          28		54		0		0.00
          29		53		0		0.00
          30		52		0		0.00
          31		51		7		0.20
#
# BPAIRS 27
# avg substitutions per BP  9.9
# BPAIRS expected to covary 7.1 +/- 1.7
# BPAIRS observed to covary 0
#
```
