## Supplementary material for "All-at-once RNA folding with 3D motif prediction framed by evolutionary information": RF00642_mir-23.surv

```
3.650000	0.037037
0.850000	0.0740741
0.000000	0.222222
-0.050000	0.851852
-1.050000	0.888889
-1.650000	0.925926
-2.900000	0.962963
-6.250000	1
&
13.950000	0.000327439
12.800000	0.000654879
11.750000	0.000982318
10.950000	0.00130976
10.900000	0.0016372
10.300000	0.00196464
9.350000	0.00229208
9.200000	0.00261952
9.150000	0.00294695
9.100000	0.00327439
8.800000	0.00360183
8.600000	0.00392927
8.550000	0.00425671
8.500000	0.00458415
8.400000	0.00491159
8.300000	0.00556647
8.250000	0.00589391
8.200000	0.00622135
8.100000	0.00654879
7.950000	0.00720367
7.900000	0.00753111
7.850000	0.00785855
7.800000	0.00818599
7.650000	0.00851343
7.450000	0.00884086
7.400000	0.0091683
7.150000	0.00982318
7.000000	0.0101506
6.900000	0.0104781
6.750000	0.0108055
6.550000	0.0114604
6.450000	0.0127701
6.400000	0.013425
6.350000	0.0140799
6.300000	0.0147348
6.250000	0.0150622
6.200000	0.0157171
6.150000	0.0160445
6.050000	0.016372
6.000000	0.0166994
5.800000	0.0170269
5.700000	0.0176817
5.650000	0.0183366
5.600000	0.0189915
5.500000	0.0199738
5.200000	0.0203012
5.100000	0.0206287
5.000000	0.0212836
4.950000	0.0219384
4.900000	0.0225933
4.850000	0.0232482
4.800000	0.0242305
4.700000	0.024558
4.600000	0.0252128
4.550000	0.0255403
4.450000	0.0258677
4.400000	0.0265226
4.350000	0.02685
4.200000	0.0271775
4.150000	0.0275049
4.050000	0.0291421
4.000000	0.029797
3.950000	0.0307793
3.850000	0.0311067
3.800000	0.0324165
3.750000	0.0327439
3.650000	0.0343811
3.550000	0.035036
3.500000	0.0356909
3.450000	0.0360183
3.400000	0.0363458
3.350000	0.0373281
3.300000	0.037983
3.250000	0.0392927
3.200000	0.0409299
3.150000	0.0419122
3.100000	0.0428946
3.050000	0.043222
3.000000	0.0448592
2.950000	0.046169
2.900000	0.0478062
2.850000	0.0491159
2.750000	0.0497708
2.700000	0.051408
2.650000	0.0530452
2.600000	0.0537001
2.550000	0.0540275
2.500000	0.0553373
2.450000	0.056647
2.350000	0.0576293
2.300000	0.0599214
2.250000	0.0612312
2.200000	0.0618861
2.150000	0.0628684
2.100000	0.0638507
2.050000	0.0658153
1.950000	0.0684348
1.900000	0.0697446
1.850000	0.0703995
1.800000	0.0720367
1.750000	0.0733464
1.700000	0.0743287
1.650000	0.0753111
1.600000	0.0759659
1.550000	0.0762934
1.500000	0.0772757
1.450000	0.0779306
1.400000	0.0792403
1.350000	0.0808775
1.300000	0.0831696
1.250000	0.0848068
1.200000	0.0861166
1.150000	0.0877538
1.100000	0.0903733
1.050000	0.0929928
1.000000	0.09463
0.950000	0.0962672
0.900000	0.0979044
0.850000	0.101179
0.800000	0.102489
0.750000	0.105435
0.700000	0.109037
0.650000	0.112967
0.600000	0.113949
0.550000	0.114604
0.500000	0.116896
0.450000	0.119843
0.400000	0.123772
0.350000	0.124754
0.300000	0.126719
0.250000	0.129011
0.200000	0.131631
0.150000	0.134905
0.100000	0.138507
0.050000	0.14964
0.000000	0.3222
-0.050000	0.798952
-0.100000	0.810413
-0.150000	0.812705
-0.200000	0.814997
-0.250000	0.817944
-0.300000	0.821873
-0.350000	0.82482
-0.400000	0.830059
-0.450000	0.833006
-0.500000	0.83759
-0.550000	0.839882
-0.600000	0.843157
-0.650000	0.846431
-0.700000	0.850033
-0.750000	0.853962
-0.800000	0.856909
-0.850000	0.860183
-0.900000	0.863785
-0.950000	0.869024
-1.000000	0.871644
-1.050000	0.8759
-1.100000	0.879175
-1.150000	0.880812
-1.200000	0.885724
-1.250000	0.888671
-1.300000	0.893255
-1.350000	0.897511
-1.400000	0.902423
-1.450000	0.907007
-1.500000	0.910609
-1.550000	0.913229
-1.600000	0.916176
-1.650000	0.918795
-1.700000	0.92076
-1.750000	0.924689
-1.800000	0.925999
-1.850000	0.926981
-1.900000	0.928946
-1.950000	0.931238
-2.000000	0.93222
-2.050000	0.934512
-2.100000	0.936477
-2.150000	0.940079
-2.200000	0.941716
-2.250000	0.945318
-2.300000	0.94761
-2.350000	0.949902
-2.400000	0.951866
-2.450000	0.953831
-2.500000	0.955796
-2.550000	0.957105
-2.600000	0.959398
-2.650000	0.960052
-2.700000	0.961362
-2.750000	0.962344
-2.800000	0.962999
-2.850000	0.964309
-2.900000	0.965946
-2.950000	0.967583
-3.000000	0.968893
-3.050000	0.971185
-3.100000	0.97184
-3.150000	0.972823
-3.200000	0.973477
-3.250000	0.97446
-3.300000	0.975442
-3.350000	0.976752
-3.400000	0.977079
-3.450000	0.979371
-3.500000	0.980026
-3.550000	0.980681
-3.600000	0.981663
-3.650000	0.982973
-3.700000	0.983301
-3.750000	0.983628
-3.800000	0.984283
-3.850000	0.98461
-3.900000	0.985265
-3.950000	0.985593
-4.000000	0.98723
-4.050000	0.988212
-4.100000	0.98854
-4.150000	0.988867
-4.250000	0.989194
-4.350000	0.989849
-4.450000	0.990504
-4.500000	0.991159
-4.550000	0.991814
-4.600000	0.992141
-4.650000	0.992796
-4.700000	0.993124
-4.750000	0.993451
-4.800000	0.993779
-4.850000	0.994106
-4.900000	0.994434
-4.950000	0.994761
-5.150000	0.995088
-5.450000	0.995416
-5.500000	0.995743
-5.550000	0.996071
-5.600000	0.996398
-5.750000	0.996726
-5.800000	0.99738
-6.000000	0.997708
-6.200000	0.998035
-6.250000	0.998363
-6.300000	0.999345
-6.450000	0.999673
-7.150000	1
&
64.650000	1.62285e-05
64.150000	3.2457e-05
56.950000	4.86855e-05
53.500000	6.4914e-05
52.100000	8.11425e-05
51.850000	9.7371e-05
51.700000	0.000113599
51.450000	0.000129828
51.200000	0.000146056
49.850000	0.000162285
46.850000	0.000178513
46.800000	0.00021097
45.950000	0.000227199
45.400000	0.000243427
44.200000	0.000259656
44.050000	0.000275884
43.800000	0.000292113
43.650000	0.000308341
43.500000	0.00032457
43.300000	0.000340798
42.900000	0.000357027
42.450000	0.000373255
40.400000	0.000389484
40.350000	0.000421941
40.150000	0.000438169
39.950000	0.000454398
39.750000	0.000470626
39.550000	0.000486855
39.500000	0.000503083
39.350000	0.000519312
39.100000	0.00053554
38.750000	0.000567997
38.400000	0.000584226
38.150000	0.000600454
38.050000	0.000616683
37.700000	0.000632911
37.600000	0.00064914
37.500000	0.000665368
37.300000	0.000681597
37.150000	0.000714054
37.050000	0.000746511
36.750000	0.000762739
36.550000	0.000778968
36.500000	0.000795196
36.400000	0.00086011
36.350000	0.000892567
36.000000	0.000908796
35.750000	0.000925024
35.700000	0.000941253
35.650000	0.000957481
35.300000	0.00097371
35.250000	0.00100617
35.200000	0.0010224
35.050000	0.00103862
35.000000	0.00105485
34.900000	0.00107108
34.450000	0.00108731
34.400000	0.00110354
34.350000	0.00113599
34.300000	0.00115222
34.100000	0.00116845
33.950000	0.00118468
33.900000	0.00120091
33.850000	0.00123337
33.800000	0.00124959
33.750000	0.00126582
33.700000	0.00128205
33.600000	0.00129828
33.550000	0.00131451
33.400000	0.00133074
33.350000	0.00134697
33.250000	0.00136319
33.100000	0.00139565
33.000000	0.00144434
32.950000	0.00147679
32.900000	0.00152548
32.850000	0.00154171
32.750000	0.00157416
32.700000	0.00159039
32.550000	0.00160662
32.500000	0.00162285
32.350000	0.00163908
32.050000	0.00167154
32.000000	0.00168776
31.900000	0.00172022
31.750000	0.00173645
31.650000	0.00175268
31.550000	0.00176891
31.500000	0.00180136
31.250000	0.00183382
31.050000	0.00185005
31.000000	0.00186628
30.950000	0.00193119
30.900000	0.00194742
30.850000	0.00196365
30.800000	0.00197988
30.600000	0.00199611
30.550000	0.00201233
30.450000	0.00204479
30.300000	0.00207725
30.200000	0.00209348
30.150000	0.0021097
30.050000	0.00212593
30.000000	0.00217462
29.950000	0.00219085
29.900000	0.00220708
29.750000	0.0022233
29.650000	0.00223953
29.600000	0.00227199
29.500000	0.00228822
29.450000	0.00232068
29.300000	0.0023369
29.200000	0.00235313
29.150000	0.00238559
29.100000	0.00240182
29.000000	0.00243427
28.950000	0.00246673
28.850000	0.00254787
28.800000	0.00259656
28.750000	0.00261279
28.700000	0.00262902
28.650000	0.00271016
28.600000	0.00274262
28.550000	0.00277507
28.500000	0.00280753
28.450000	0.00282376
28.350000	0.00283999
28.100000	0.00285622
28.000000	0.0029049
27.950000	0.00293736
27.900000	0.00295359
27.800000	0.00298604
27.750000	0.0030185
27.600000	0.00303473
27.550000	0.00308341
27.450000	0.00309964
27.300000	0.00311587
27.250000	0.00314833
27.200000	0.00321324
27.150000	0.00326193
27.100000	0.00331061
27.050000	0.0033593
27.000000	0.00344044
26.950000	0.00348913
26.900000	0.00350536
26.850000	0.00355404
26.800000	0.00357027
26.750000	0.0035865
26.700000	0.00361895
26.650000	0.00363518
26.600000	0.00373255
26.550000	0.00376501
26.500000	0.00378124
26.450000	0.00379747
26.400000	0.0038137
26.350000	0.00382993
26.300000	0.00389484
26.200000	0.0039273
26.150000	0.00400844
26.100000	0.00402467
26.050000	0.0040409
25.950000	0.00405712
25.900000	0.00410581
25.800000	0.0041545
25.750000	0.00421941
25.700000	0.00423564
25.650000	0.00425187
25.550000	0.00430055
25.500000	0.00433301
25.450000	0.00434924
25.400000	0.00438169
25.350000	0.00444661
25.300000	0.00447907
25.250000	0.00449529
25.200000	0.00451152
25.150000	0.00452775
25.100000	0.00456021
25.050000	0.00462512
25.000000	0.00470626
24.950000	0.00473872
24.900000	0.00478741
24.850000	0.00483609
24.800000	0.00488478
24.750000	0.00493346
24.650000	0.00494969
24.600000	0.00498215
24.550000	0.00504706
24.500000	0.00507952
24.450000	0.00511198
24.400000	0.00512821
24.350000	0.00514443
24.300000	0.00519312
24.250000	0.00520935
24.200000	0.00525803
24.150000	0.00529049
24.100000	0.00530672
24.050000	0.00537163
24.000000	0.00538786
23.950000	0.00542032
23.900000	0.00543655
23.850000	0.005469
23.800000	0.00553392
23.750000	0.00563129
23.700000	0.00566375
23.650000	0.00567997
23.600000	0.00574489
23.550000	0.00584226
23.500000	0.00589094
23.400000	0.0059234
23.350000	0.00597209
23.300000	0.006037
23.250000	0.00606946
23.200000	0.00613437
23.150000	0.0061506
23.100000	0.00619929
23.050000	0.00623174
23.000000	0.00628043
22.950000	0.00629666
22.900000	0.00632911
22.850000	0.00636157
22.800000	0.00641026
22.750000	0.00642648
22.700000	0.00645894
22.650000	0.00647517
22.600000	0.00652386
22.550000	0.00654008
22.500000	0.00655631
22.450000	0.00658877
22.400000	0.006605
22.350000	0.00670237
22.300000	0.00676728
22.250000	0.00681597
22.200000	0.00696203
22.150000	0.00702694
22.100000	0.00707562
22.050000	0.00715677
22.000000	0.007173
21.950000	0.00722168
21.900000	0.00731905
21.850000	0.00738397
21.800000	0.00748134
21.750000	0.00754625
21.700000	0.00757871
21.650000	0.00767608
21.600000	0.00772476
21.550000	0.00777345
21.500000	0.00785459
21.450000	0.00787082
21.400000	0.00793574
21.350000	0.00798442
21.300000	0.00800065
21.250000	0.00809802
21.200000	0.00819539
21.150000	0.00821162
21.100000	0.00824408
21.050000	0.00832522
21.000000	0.00839013
20.950000	0.0084875
20.900000	0.0086011
20.850000	0.00866602
20.800000	0.00874716
20.750000	0.00884453
20.700000	0.00895813
20.650000	0.00903927
20.600000	0.00908796
20.550000	0.0091691
20.500000	0.00920156
20.450000	0.0092827
20.400000	0.00933139
20.350000	0.00942876
20.300000	0.00957481
20.250000	0.00960727
20.200000	0.00967218
20.150000	0.00970464
20.100000	0.00975333
20.050000	0.00988315
20.000000	0.00994807
19.950000	0.00998053
19.900000	0.0100617
19.850000	0.0101428
19.800000	0.0102077
19.750000	0.0103538
19.700000	0.0104836
19.650000	0.0105161
19.600000	0.0105972
19.550000	0.0106134
19.500000	0.0106946
19.450000	0.010792
19.400000	0.0109218
19.350000	0.0110678
19.300000	0.0111814
19.250000	0.0112463
19.200000	0.0113113
19.150000	0.0114735
19.100000	0.0115222
19.050000	0.0115871
19.000000	0.0116683
18.950000	0.0117981
18.900000	0.0118468
18.850000	0.0118955
18.800000	0.0119604
18.750000	0.012074
18.700000	0.012285
18.650000	0.0123661
18.600000	0.0124959
18.550000	0.0126095
18.500000	0.0126582
18.450000	0.0127556
18.400000	0.0128692
18.350000	0.0129179
18.300000	0.0129828
18.250000	0.0130639
18.200000	0.0131938
18.150000	0.0133398
18.100000	0.0134047
18.050000	0.0135346
18.000000	0.0136157
17.950000	0.0137455
17.900000	0.0138267
17.850000	0.0139727
17.800000	0.0141026
17.750000	0.0142162
17.700000	0.0143135
17.650000	0.0143947
17.600000	0.0145732
17.550000	0.0147192
17.500000	0.0148491
17.450000	0.0149464
17.400000	0.0150276
17.350000	0.0151736
17.300000	0.015271
17.250000	0.0154333
17.200000	0.0154982
17.150000	0.0155631
17.100000	0.0156443
17.050000	0.0157092
17.000000	0.0158066
16.950000	0.015839
16.900000	0.0159364
16.850000	0.0160987
16.800000	0.0162934
16.750000	0.016407
16.700000	0.0165693
16.650000	0.0167478
16.600000	0.0168452
16.550000	0.016975
16.500000	0.0171211
16.450000	0.0172671
16.400000	0.0174132
16.350000	0.0175592
16.300000	0.0177053
16.250000	0.0178676
16.200000	0.0179812
16.150000	0.0181597
16.100000	0.0182571
16.050000	0.0183544
16.000000	0.0185005
15.950000	0.018679
15.900000	0.0188575
15.850000	0.0189711
15.800000	0.0191009
15.750000	0.0192308
15.700000	0.0193931
15.650000	0.0195878
15.600000	0.0196852
15.550000	0.0197663
15.500000	0.0198961
15.450000	0.020172
15.400000	0.0203019
15.350000	0.0204641
15.300000	0.0208049
15.250000	0.0209348
15.200000	0.0210321
15.150000	0.0211944
15.100000	0.0213242
15.050000	0.0214216
15.000000	0.0216975
14.950000	0.0218436
14.900000	0.0220383
14.850000	0.022233
14.800000	0.0223466
14.750000	0.0226225
14.700000	0.0229471
14.650000	0.0230607
14.600000	0.0232879
14.550000	0.0234502
14.500000	0.0235962
14.450000	0.0238234
14.400000	0.0240019
14.350000	0.024148
14.300000	0.0243427
14.250000	0.0246673
14.200000	0.0249107
14.150000	0.0251055
14.100000	0.0255112
14.050000	0.0257709
14.000000	0.0260305
13.950000	0.0262415
13.900000	0.0264687
13.850000	0.0266959
13.800000	0.0269718
13.750000	0.0271178
13.700000	0.0272639
13.650000	0.0274262
13.600000	0.0276047
13.550000	0.027913
13.500000	0.0281889
13.450000	0.0284323
13.400000	0.0287731
13.350000	0.0289841
13.300000	0.0291464
13.250000	0.0294547
13.200000	0.0297306
13.150000	0.0300227
13.100000	0.0302986
13.050000	0.0305907
13.000000	0.030753
12.950000	0.0309153
12.900000	0.0312074
12.850000	0.0315157
12.800000	0.0317105
12.750000	0.0319539
12.700000	0.0322298
12.650000	0.0325219
12.600000	0.0328465
12.550000	0.0331061
12.500000	0.0333658
12.450000	0.0336741
12.400000	0.0338689
12.350000	0.0342421
12.300000	0.0345667
12.250000	0.034875
12.200000	0.0351834
12.150000	0.035508
12.100000	0.0357676
12.050000	0.0360759
12.000000	0.0364979
11.950000	0.0367738
11.900000	0.037001
11.850000	0.0372769
11.800000	0.0374391
11.750000	0.0378611
11.700000	0.0382181
11.650000	0.0386563
11.600000	0.0389809
11.550000	0.0393379
11.500000	0.03963
11.450000	0.0399708
11.400000	0.0403765
11.350000	0.0408147
11.300000	0.0412366
11.250000	0.0416423
11.200000	0.0420967
11.150000	0.0425511
11.100000	0.0431516
11.050000	0.0437358
11.000000	0.0440766
10.950000	0.0445472
10.900000	0.0450341
10.850000	0.0455047
10.800000	0.0458455
10.750000	0.0462999
10.700000	0.0467056
10.650000	0.0471925
10.600000	0.0477118
10.550000	0.04815
10.500000	0.0485394
10.450000	0.0491074
10.400000	0.0497079
10.350000	0.0503246
10.300000	0.0507303
10.250000	0.0512821
10.200000	0.0517364
10.150000	0.0523044
10.100000	0.0527588
10.050000	0.0532457
10.000000	0.0537812
9.950000	0.0542843
9.900000	0.054901
9.850000	0.0555501
9.800000	0.0561668
9.750000	0.0567511
9.700000	0.0570919
9.650000	0.057741
9.600000	0.0582765
9.550000	0.0589581
9.500000	0.0594612
9.450000	0.060159
9.400000	0.0607108
9.350000	0.0610841
9.300000	0.0617007
9.250000	0.0625609
9.200000	0.0631775
9.150000	0.0636806
9.100000	0.0642486
9.050000	0.0648004
9.000000	0.0654495
8.950000	0.0662285
8.900000	0.0668452
8.850000	0.067543
8.800000	0.0680623
8.750000	0.0685979
8.700000	0.0692957
8.650000	0.0698961
8.600000	0.0705128
8.550000	0.0712106
8.500000	0.0719896
8.450000	0.0725738
8.400000	0.0732554
8.350000	0.0738072
8.300000	0.0745537
8.250000	0.0752029
8.200000	0.076063
8.150000	0.0767608
8.100000	0.0775235
8.050000	0.0781727
8.000000	0.0789679
7.950000	0.0797468
7.900000	0.0805096
7.850000	0.0814184
7.800000	0.0820351
7.750000	0.0827978
7.700000	0.0837553
7.650000	0.0845505
7.600000	0.085508
7.550000	0.086433
7.500000	0.0870821
7.450000	0.087926
7.400000	0.0887374
7.350000	0.0895488
7.300000	0.0906362
7.250000	0.091545
7.200000	0.0925673
7.150000	0.0933625
7.100000	0.0942876
7.050000	0.0952775
7.000000	0.0962999
6.950000	0.0974359
6.900000	0.098507
6.850000	0.099432
6.800000	0.100276
6.750000	0.101428
6.700000	0.102321
6.650000	0.103538
6.600000	0.104544
6.550000	0.105745
6.500000	0.106735
6.450000	0.107644
6.400000	0.10865
6.350000	0.109477
6.300000	0.110386
6.250000	0.111344
6.200000	0.112447
6.150000	0.113648
6.100000	0.114995
6.050000	0.116082
6.000000	0.117462
5.950000	0.118695
5.900000	0.119977
5.850000	0.120951
5.800000	0.122136
5.750000	0.123272
5.700000	0.124359
5.650000	0.125446
5.600000	0.126826
5.550000	0.128156
5.500000	0.12939
5.450000	0.130656
5.400000	0.132068
5.350000	0.133382
5.300000	0.134778
5.250000	0.136401
5.200000	0.13778
5.150000	0.139159
5.100000	0.140328
5.050000	0.14187
5.000000	0.143346
4.950000	0.144888
4.900000	0.146349
4.850000	0.147631
4.800000	0.149075
4.750000	0.1506
4.700000	0.152175
4.650000	0.153846
4.600000	0.155453
4.550000	0.157059
4.500000	0.158536
4.450000	0.160321
4.400000	0.16196
4.350000	0.16381
4.300000	0.165466
4.250000	0.16704
4.200000	0.16902
4.150000	0.170643
4.100000	0.17246
4.050000	0.174018
4.000000	0.175933
3.950000	0.177897
3.900000	0.179796
3.850000	0.181435
3.800000	0.183431
3.750000	0.185654
3.700000	0.187764
3.650000	0.189825
3.600000	0.191967
3.550000	0.193849
3.500000	0.195927
3.450000	0.197955
3.400000	0.200227
3.350000	0.202288
3.300000	0.204495
3.250000	0.20667
3.200000	0.20839
3.150000	0.210662
3.100000	0.212691
3.050000	0.214882
3.000000	0.217592
2.950000	0.219701
2.900000	0.221568
2.850000	0.223856
2.800000	0.226047
2.750000	0.22827
2.700000	0.230656
2.650000	0.232668
2.600000	0.234924
2.550000	0.23739
2.500000	0.239727
2.450000	0.242405
2.400000	0.244726
2.350000	0.247225
2.300000	0.249724
2.250000	0.252645
2.200000	0.255274
2.150000	0.258082
2.100000	0.260938
2.050000	0.26381
2.000000	0.266423
1.950000	0.26915
1.900000	0.272022
1.850000	0.27457
1.800000	0.277199
1.750000	0.279763
1.700000	0.282668
1.650000	0.285768
1.600000	0.288819
1.550000	0.291805
1.500000	0.294369
1.450000	0.297517
1.400000	0.300698
1.350000	0.303879
1.300000	0.307205
1.250000	0.310159
1.200000	0.313453
1.150000	0.316472
1.100000	0.31988
1.050000	0.323434
1.000000	0.326339
0.950000	0.329796
0.900000	0.333333
0.850000	0.336855
0.800000	0.340393
0.750000	0.344125
0.700000	0.347598
0.650000	0.351379
0.600000	0.354576
0.550000	0.358325
0.500000	0.362171
0.450000	0.365271
0.400000	0.368695
0.350000	0.372769
0.300000	0.376939
0.250000	0.381142
0.200000	0.385281
0.150000	0.389614
0.100000	0.393914
0.050000	0.398004
0.000000	0.402045
-0.050000	0.405956
-0.100000	0.409916
-0.150000	0.41433
-0.200000	0.418598
-0.250000	0.423109
-0.300000	0.42728
-0.350000	0.431516
-0.400000	0.435719
-0.450000	0.439938
-0.500000	0.444239
-0.550000	0.448734
-0.600000	0.453457
-0.650000	0.458017
-0.700000	0.462837
-0.750000	0.468208
-0.800000	0.473791
-0.850000	0.478481
-0.900000	0.483901
-0.950000	0.488867
-1.000000	0.494125
-1.050000	0.4994
-1.100000	0.50469
-1.150000	0.510127
-1.200000	0.515807
-1.250000	0.52173
-1.300000	0.527118
-1.350000	0.533041
-1.400000	0.538478
-1.450000	0.544369
-1.500000	0.550162
-1.550000	0.555745
-1.600000	0.56136
-1.650000	0.566845
-1.700000	0.572606
-1.750000	0.578384
-1.800000	0.58434
-1.850000	0.590214
-1.900000	0.596608
-1.950000	0.603278
-2.000000	0.609494
-2.050000	0.615401
-2.100000	0.621487
-2.150000	0.627426
-2.200000	0.633122
-2.250000	0.639111
-2.300000	0.645229
-2.350000	0.651087
-2.400000	0.656573
-2.450000	0.662058
-2.500000	0.667364
-2.550000	0.672963
-2.600000	0.67827
-2.650000	0.683885
-2.700000	0.689646
-2.750000	0.695472
-2.800000	0.700779
-2.850000	0.706037
-2.900000	0.711425
-2.950000	0.716764
-3.000000	0.722119
-3.050000	0.727004
-3.100000	0.731629
-3.150000	0.736628
-3.200000	0.740847
-3.250000	0.74557
-3.300000	0.750357
-3.350000	0.754982
-3.400000	0.759672
-3.450000	0.764508
-3.500000	0.769117
-3.550000	0.773174
-3.600000	0.777248
-3.650000	0.780802
-3.700000	0.784648
-3.750000	0.788883
-3.800000	0.79333
-3.850000	0.797306
-3.900000	0.801412
-3.950000	0.804966
-4.000000	0.808585
-4.050000	0.812269
-4.100000	0.815985
-4.150000	0.820156
-4.200000	0.823677
-4.250000	0.826907
-4.300000	0.830493
-4.350000	0.833593
-4.400000	0.836676
-4.450000	0.839159
-4.500000	0.842519
-4.550000	0.845472
-4.600000	0.848653
-4.650000	0.851736
-4.700000	0.854674
-4.750000	0.857222
-4.800000	0.860289
-4.850000	0.863064
-4.900000	0.865953
-4.950000	0.868549
-5.000000	0.871373
-5.050000	0.873807
-5.100000	0.876323
-5.150000	0.879049
-5.200000	0.881581
-5.250000	0.883918
-5.300000	0.885897
-5.350000	0.888397
-5.400000	0.890539
-5.450000	0.892827
-5.500000	0.894985
-5.550000	0.897306
-5.600000	0.899611
-5.650000	0.901931
-5.700000	0.903603
-5.750000	0.90568
-5.800000	0.907627
-5.850000	0.909477
-5.900000	0.91123
-5.950000	0.913064
-6.000000	0.914784
-6.050000	0.916748
-6.100000	0.918549
-6.150000	0.920107
-6.200000	0.921762
-6.250000	0.923548
-6.300000	0.925252
-6.350000	0.926777
-6.400000	0.928238
-6.450000	0.929893
-6.500000	0.9315
-6.550000	0.932652
-6.600000	0.934193
-6.650000	0.935346
-6.700000	0.936822
-6.750000	0.938267
-6.800000	0.939662
-6.850000	0.940847
-6.900000	0.941951
-6.950000	0.943606
-7.000000	0.944888
-7.050000	0.946235
-7.100000	0.947485
-7.150000	0.948442
-7.200000	0.949481
-7.250000	0.950714
-7.300000	0.95211
-7.350000	0.953083
-7.400000	0.954154
-7.450000	0.955193
-7.500000	0.956216
-7.550000	0.957384
-7.600000	0.958406
-7.650000	0.959429
-7.700000	0.960484
-7.750000	0.96149
-7.800000	0.962447
-7.850000	0.963259
-7.900000	0.964249
-7.950000	0.965239
-8.000000	0.966147
-8.050000	0.966894
-8.100000	0.967868
-8.150000	0.968484
-8.200000	0.969588
-8.250000	0.970562
-8.300000	0.971243
-8.350000	0.971795
-8.400000	0.972412
-8.450000	0.973191
-8.500000	0.973953
-8.550000	0.974619
-8.600000	0.97543
-8.650000	0.975884
-8.700000	0.976615
-8.750000	0.977329
-8.800000	0.977864
-8.850000	0.978416
-8.900000	0.979017
-8.950000	0.979552
-9.000000	0.980055
-9.050000	0.980542
-9.100000	0.980996
-9.150000	0.981613
-9.200000	0.982019
-9.250000	0.982603
-9.300000	0.98309
-9.350000	0.983431
-9.400000	0.983772
-9.450000	0.984291
-9.500000	0.984599
-9.550000	0.98494
-9.600000	0.985362
-9.650000	0.985768
-9.700000	0.986303
-9.750000	0.986628
-9.800000	0.986969
-9.850000	0.987261
-9.900000	0.987553
-9.950000	1
&
139.750000	1.08306e-09
139.700000	1.09007e-09
139.650000	1.09713e-09
139.600000	1.10424e-09
139.550000	1.11139e-09
139.500000	1.11859e-09
139.450000	1.12584e-09
139.400000	1.13313e-09
139.350000	1.14047e-09
139.300000	1.14786e-09
139.250000	1.1553e-09
139.200000	1.16278e-09
139.150000	1.17031e-09
139.100000	1.17789e-09
139.050000	1.18552e-09
139.000000	1.1932e-09
138.950000	1.20093e-09
138.900000	1.20871e-09
138.850000	1.21654e-09
138.800000	1.22442e-09
138.750000	1.23235e-09
138.700000	1.24034e-09
138.650000	1.24837e-09
138.600000	1.25646e-09
138.550000	1.2646e-09
138.500000	1.27279e-09
138.450000	1.28103e-09
138.400000	1.28933e-09
138.350000	1.29769e-09
138.300000	1.30609e-09
138.250000	1.31455e-09
138.200000	1.32307e-09
138.150000	1.33164e-09
138.100000	1.34027e-09
138.050000	1.34895e-09
138.000000	1.35769e-09
137.950000	1.36648e-09
137.900000	1.37533e-09
137.850000	1.38424e-09
137.800000	1.39321e-09
137.750000	1.40224e-09
137.700000	1.41132e-09
137.650000	1.42046e-09
137.600000	1.42967e-09
137.550000	1.43893e-09
137.500000	1.44825e-09
137.450000	1.45763e-09
137.400000	1.46707e-09
137.350000	1.47658e-09
137.300000	1.48614e-09
137.250000	1.49577e-09
137.200000	1.50546e-09
137.150000	1.51521e-09
137.100000	1.52503e-09
137.050000	1.53491e-09
137.000000	1.54485e-09
136.950000	1.55486e-09
136.900000	1.56493e-09
136.850000	1.57507e-09
136.800000	1.58527e-09
136.750000	1.59554e-09
136.700000	1.60588e-09
136.650000	1.61628e-09
136.600000	1.62676e-09
136.550000	1.63729e-09
136.500000	1.6479e-09
136.450000	1.65858e-09
136.400000	1.66932e-09
136.350000	1.68014e-09
136.300000	1.69102e-09
136.250000	1.70198e-09
136.200000	1.713e-09
136.150000	1.7241e-09
136.100000	1.73527e-09
136.050000	1.74651e-09
136.000000	1.75783e-09
135.950000	1.76921e-09
135.900000	1.78067e-09
135.850000	1.79221e-09
135.800000	1.80382e-09
135.750000	1.81551e-09
135.700000	1.82727e-09
135.650000	1.83911e-09
135.600000	1.85102e-09
135.550000	1.86301e-09
135.500000	1.87508e-09
135.450000	1.88723e-09
135.400000	1.89946e-09
135.350000	1.91176e-09
135.300000	1.92415e-09
135.250000	1.93662e-09
135.200000	1.94916e-09
135.150000	1.96179e-09
135.100000	1.9745e-09
135.050000	1.98729e-09
135.000000	2.00017e-09
134.950000	2.01313e-09
134.900000	2.02617e-09
134.850000	2.03929e-09
134.800000	2.05251e-09
134.750000	2.0658e-09
134.700000	2.07919e-09
134.650000	2.09266e-09
134.600000	2.10622e-09
134.550000	2.11986e-09
134.500000	2.1336e-09
134.450000	2.14742e-09
134.400000	2.16133e-09
134.350000	2.17533e-09
134.300000	2.18943e-09
134.250000	2.20361e-09
134.200000	2.21789e-09
134.150000	2.23226e-09
134.100000	2.24672e-09
134.050000	2.26128e-09
134.000000	2.27593e-09
133.950000	2.29067e-09
133.900000	2.30551e-09
133.850000	2.32045e-09
133.800000	2.33549e-09
133.750000	2.35062e-09
133.700000	2.36585e-09
133.650000	2.38117e-09
133.600000	2.3966e-09
133.550000	2.41213e-09
133.500000	2.42776e-09
133.450000	2.44349e-09
133.400000	2.45932e-09
133.350000	2.47525e-09
133.300000	2.49129e-09
133.250000	2.50743e-09
133.200000	2.52368e-09
133.150000	2.54003e-09
133.100000	2.55648e-09
133.050000	2.57305e-09
133.000000	2.58972e-09
132.950000	2.6065e-09
132.900000	2.62338e-09
132.850000	2.64038e-09
132.800000	2.65749e-09
132.750000	2.67471e-09
132.700000	2.69204e-09
132.650000	2.70948e-09
132.600000	2.72703e-09
132.550000	2.7447e-09
132.500000	2.76249e-09
132.450000	2.78038e-09
132.400000	2.7984e-09
132.350000	2.81653e-09
132.300000	2.83478e-09
132.250000	2.85315e-09
132.200000	2.87163e-09
132.150000	2.89024e-09
132.100000	2.90897e-09
132.050000	2.92781e-09
132.000000	2.94678e-09
131.950000	2.96588e-09
131.900000	2.98509e-09
131.850000	3.00443e-09
131.800000	3.0239e-09
131.750000	3.04349e-09
131.700000	3.06321e-09
131.650000	3.08306e-09
131.600000	3.10304e-09
131.550000	3.12314e-09
131.500000	3.14338e-09
131.450000	3.16375e-09
131.400000	3.18425e-09
131.350000	3.20488e-09
131.300000	3.22564e-09
131.250000	3.24654e-09
131.200000	3.26758e-09
131.150000	3.28875e-09
131.100000	3.31006e-09
131.050000	3.33151e-09
131.000000	3.35309e-09
130.950000	3.37482e-09
130.900000	3.39669e-09
130.850000	3.4187e-09
130.800000	3.44085e-09
130.750000	3.46314e-09
130.700000	3.48558e-09
130.650000	3.50817e-09
130.600000	3.5309e-09
130.550000	3.55378e-09
130.500000	3.57681e-09
130.450000	3.59998e-09
130.400000	3.62331e-09
130.350000	3.64679e-09
130.300000	3.67042e-09
130.250000	3.6942e-09
130.200000	3.71814e-09
130.150000	3.74223e-09
130.100000	3.76648e-09
130.050000	3.79088e-09
130.000000	3.81545e-09
129.950000	3.84017e-09
129.900000	3.86505e-09
129.850000	3.8901e-09
129.800000	3.9153e-09
129.750000	3.94067e-09
129.700000	3.96621e-09
129.650000	3.99191e-09
129.600000	4.01778e-09
129.550000	4.04381e-09
129.500000	4.07001e-09
129.450000	4.09639e-09
129.400000	4.12293e-09
129.350000	4.14965e-09
129.300000	4.17653e-09
129.250000	4.2036e-09
129.200000	4.23084e-09
129.150000	4.25825e-09
129.100000	4.28585e-09
129.050000	4.31362e-09
129.000000	4.34157e-09
128.950000	4.3697e-09
128.900000	4.39802e-09
128.850000	4.42652e-09
128.800000	4.4552e-09
128.750000	4.48407e-09
128.700000	4.51313e-09
128.650000	4.54237e-09
128.600000	4.57181e-09
128.550000	4.60143e-09
128.500000	4.63125e-09
128.450000	4.66126e-09
128.400000	4.69146e-09
128.350000	4.72187e-09
128.300000	4.75246e-09
128.250000	4.78326e-09
128.200000	4.81426e-09
128.150000	4.84545e-09
128.100000	4.87685e-09
128.050000	4.90845e-09
128.000000	4.94026e-09
127.950000	4.97228e-09
127.900000	5.0045e-09
127.850000	5.03693e-09
127.800000	5.06957e-09
127.750000	5.10242e-09
127.700000	5.13548e-09
127.650000	5.16876e-09
127.600000	5.20226e-09
127.550000	5.23597e-09
127.500000	5.2699e-09
127.450000	5.30405e-09
127.400000	5.33842e-09
127.350000	5.37302e-09
127.300000	5.40784e-09
127.250000	5.44288e-09
127.200000	5.47815e-09
127.150000	5.51365e-09
127.100000	5.54938e-09
127.050000	5.58535e-09
127.000000	5.62154e-09
126.950000	5.65797e-09
126.900000	5.69464e-09
126.850000	5.73154e-09
126.800000	5.76868e-09
126.750000	5.80607e-09
126.700000	5.84369e-09
126.650000	5.88156e-09
126.600000	5.91968e-09
126.550000	5.95804e-09
126.500000	5.99665e-09
126.450000	6.03551e-09
126.400000	6.07463e-09
126.350000	6.11399e-09
126.300000	6.15361e-09
126.250000	6.19349e-09
126.200000	6.23363e-09
126.150000	6.27403e-09
126.100000	6.31469e-09
126.050000	6.35561e-09
126.000000	6.3968e-09
125.950000	6.43825e-09
125.900000	6.47998e-09
125.850000	6.52197e-09
125.800000	6.56424e-09
125.750000	6.60678e-09
125.700000	6.6496e-09
125.650000	6.69269e-09
125.600000	6.73606e-09
125.550000	6.77972e-09
125.500000	6.82366e-09
125.450000	6.86788e-09
125.400000	6.91239e-09
125.350000	6.95718e-09
125.300000	7.00227e-09
125.250000	7.04765e-09
125.200000	7.09333e-09
125.150000	7.1393e-09
125.100000	7.18557e-09
125.050000	7.23214e-09
125.000000	7.27901e-09
124.950000	7.32618e-09
124.900000	7.37366e-09
124.850000	7.42145e-09
124.800000	7.46955e-09
124.750000	7.51796e-09
124.700000	7.56668e-09
124.650000	7.61572e-09
124.600000	7.66508e-09
124.550000	7.71475e-09
124.500000	7.76475e-09
124.450000	7.81507e-09
124.400000	7.86572e-09
124.350000	7.9167e-09
124.300000	7.96801e-09
124.250000	8.01965e-09
124.200000	8.07163e-09
124.150000	8.12394e-09
124.100000	8.17659e-09
124.050000	8.22959e-09
124.000000	8.28292e-09
123.950000	8.33661e-09
123.900000	8.39064e-09
123.850000	8.44502e-09
123.800000	8.49975e-09
123.750000	8.55484e-09
123.700000	8.61028e-09
123.650000	8.66609e-09
123.600000	8.72226e-09
123.550000	8.77879e-09
123.500000	8.83568e-09
123.450000	8.89295e-09
123.400000	8.95059e-09
123.350000	9.0086e-09
123.300000	9.06699e-09
123.250000	9.12575e-09
123.200000	9.1849e-09
123.150000	9.24443e-09
123.100000	9.30435e-09
123.050000	9.36465e-09
123.000000	9.42535e-09
122.950000	9.48643e-09
122.900000	9.54792e-09
122.850000	9.6098e-09
122.800000	9.67209e-09
122.750000	9.73478e-09
122.700000	9.79787e-09
122.650000	9.86138e-09
122.600000	9.92529e-09
122.550000	9.98962e-09
122.500000	1.00544e-08
122.450000	1.01195e-08
122.400000	1.01851e-08
122.350000	1.02511e-08
122.300000	1.03176e-08
122.250000	1.03845e-08
122.200000	1.04518e-08
122.150000	1.05195e-08
122.100000	1.05877e-08
122.050000	1.06563e-08
122.000000	1.07254e-08
121.950000	1.07949e-08
121.900000	1.08649e-08
121.850000	1.09353e-08
121.800000	1.10062e-08
121.750000	1.10775e-08
121.700000	1.11493e-08
121.650000	1.12216e-08
121.600000	1.12943e-08
121.550000	1.13675e-08
121.500000	1.14412e-08
121.450000	1.15154e-08
121.400000	1.159e-08
121.350000	1.16651e-08
121.300000	1.17407e-08
121.250000	1.18168e-08
121.200000	1.18934e-08
121.150000	1.19705e-08
121.100000	1.20481e-08
121.050000	1.21262e-08
121.000000	1.22048e-08
120.950000	1.22839e-08
120.900000	1.23636e-08
120.850000	1.24437e-08
120.800000	1.25244e-08
120.750000	1.26055e-08
120.700000	1.26872e-08
120.650000	1.27695e-08
120.600000	1.28523e-08
120.550000	1.29356e-08
120.500000	1.30194e-08
120.450000	1.31038e-08
120.400000	1.31887e-08
120.350000	1.32742e-08
120.300000	1.33603e-08
120.250000	1.34469e-08
120.200000	1.3534e-08
120.150000	1.36218e-08
120.100000	1.37101e-08
120.050000	1.37989e-08
120.000000	1.38884e-08
119.950000	1.39784e-08
119.900000	1.4069e-08
119.850000	1.41602e-08
119.800000	1.4252e-08
119.750000	1.43444e-08
119.700000	1.44374e-08
119.650000	1.4531e-08
119.600000	1.46252e-08
119.550000	1.472e-08
119.500000	1.48154e-08
119.450000	1.49114e-08
119.400000	1.50081e-08
119.350000	1.51054e-08
119.300000	1.52033e-08
119.250000	1.53018e-08
119.200000	1.5401e-08
119.150000	1.55009e-08
119.100000	1.56014e-08
119.050000	1.57025e-08
119.000000	1.58043e-08
118.950000	1.59067e-08
118.900000	1.60098e-08
118.850000	1.61136e-08
118.800000	1.62181e-08
118.750000	1.63232e-08
118.700000	1.6429e-08
118.650000	1.65355e-08
118.600000	1.66427e-08
118.550000	1.67506e-08
118.500000	1.68592e-08
118.450000	1.69685e-08
118.400000	1.70785e-08
118.350000	1.71892e-08
118.300000	1.73006e-08
118.250000	1.74128e-08
118.200000	1.75257e-08
118.150000	1.76393e-08
118.100000	1.77536e-08
118.050000	1.78687e-08
118.000000	1.79846e-08
117.950000	1.81012e-08
117.900000	1.82185e-08
117.850000	1.83366e-08
117.800000	1.84555e-08
117.750000	1.85751e-08
117.700000	1.86955e-08
117.650000	1.88167e-08
117.600000	1.89387e-08
117.550000	1.90615e-08
117.500000	1.91851e-08
117.450000	1.93094e-08
117.400000	1.94346e-08
117.350000	1.95606e-08
117.300000	1.96874e-08
117.250000	1.98151e-08
117.200000	1.99435e-08
117.150000	2.00728e-08
117.100000	2.0203e-08
117.050000	2.03339e-08
117.000000	2.04658e-08
116.950000	2.05984e-08
116.900000	2.0732e-08
116.850000	2.08664e-08
116.800000	2.10017e-08
116.750000	2.11378e-08
116.700000	2.12748e-08
116.650000	2.14128e-08
116.600000	2.15516e-08
116.550000	2.16913e-08
116.500000	2.18319e-08
116.450000	2.19735e-08
116.400000	2.21159e-08
116.350000	2.22593e-08
116.300000	2.24036e-08
116.250000	2.25489e-08
116.200000	2.26951e-08
116.150000	2.28422e-08
116.100000	2.29903e-08
116.050000	2.31394e-08
116.000000	2.32894e-08
115.950000	2.34404e-08
115.900000	2.35923e-08
115.850000	2.37453e-08
115.800000	2.38993e-08
115.750000	2.40542e-08
115.700000	2.42102e-08
115.650000	2.43671e-08
115.600000	2.45251e-08
115.550000	2.46841e-08
115.500000	2.48441e-08
115.450000	2.50052e-08
115.400000	2.51673e-08
115.350000	2.53305e-08
115.300000	2.54947e-08
115.250000	2.566e-08
115.200000	2.58264e-08
115.150000	2.59939e-08
115.100000	2.61624e-08
115.050000	2.6332e-08
115.000000	2.65027e-08
114.950000	2.66746e-08
114.900000	2.68475e-08
114.850000	2.70216e-08
114.800000	2.71968e-08
114.750000	2.73731e-08
114.700000	2.75506e-08
114.650000	2.77292e-08
114.600000	2.7909e-08
114.550000	2.809e-08
114.500000	2.82721e-08
114.450000	2.84554e-08
114.400000	2.86399e-08
114.350000	2.88256e-08
114.300000	2.90125e-08
114.250000	2.92006e-08
114.200000	2.939e-08
114.150000	2.95805e-08
114.100000	2.97723e-08
114.050000	2.99654e-08
114.000000	3.01597e-08
113.950000	3.03552e-08
113.900000	3.0552e-08
113.850000	3.07501e-08
113.800000	3.09495e-08
113.750000	3.11502e-08
113.700000	3.13522e-08
113.650000	3.15555e-08
113.600000	3.17601e-08
113.550000	3.1966e-08
113.500000	3.21733e-08
113.450000	3.23819e-08
113.400000	3.25919e-08
113.350000	3.28032e-08
113.300000	3.30159e-08
113.250000	3.323e-08
113.200000	3.34454e-08
113.150000	3.36623e-08
113.100000	3.38806e-08
113.050000	3.41003e-08
113.000000	3.43214e-08
112.950000	3.45439e-08
112.900000	3.47679e-08
112.850000	3.49934e-08
112.800000	3.52203e-08
112.750000	3.54487e-08
112.700000	3.56785e-08
112.650000	3.59099e-08
112.600000	3.61427e-08
112.550000	3.63771e-08
112.500000	3.6613e-08
112.450000	3.68504e-08
112.400000	3.70893e-08
112.350000	3.73298e-08
112.300000	3.75719e-08
112.250000	3.78155e-08
112.200000	3.80608e-08
112.150000	3.83076e-08
112.100000	3.8556e-08
112.050000	3.8806e-08
112.000000	3.90576e-08
111.950000	3.93109e-08
111.900000	3.95658e-08
111.850000	3.98224e-08
111.800000	4.00806e-08
111.750000	4.03405e-08
111.700000	4.06021e-08
111.650000	4.08654e-08
111.600000	4.11304e-08
111.550000	4.13971e-08
111.500000	4.16656e-08
111.450000	4.19358e-08
111.400000	4.22077e-08
111.350000	4.24814e-08
111.300000	4.27569e-08
111.250000	4.30342e-08
111.200000	4.33132e-08
111.150000	4.35941e-08
111.100000	4.38768e-08
111.050000	4.41614e-08
111.000000	4.44477e-08
110.950000	4.4736e-08
110.900000	4.50261e-08
110.850000	4.53181e-08
110.800000	4.5612e-08
110.750000	4.59078e-08
110.700000	4.62055e-08
110.650000	4.65051e-08
110.600000	4.68067e-08
110.550000	4.71103e-08
110.500000	4.74158e-08
110.450000	4.77233e-08
110.400000	4.80328e-08
110.350000	4.83443e-08
110.300000	4.86578e-08
110.250000	4.89733e-08
110.200000	4.92909e-08
110.150000	4.96106e-08
110.100000	4.99323e-08
110.050000	5.02562e-08
110.000000	5.05821e-08
109.950000	5.09101e-08
109.900000	5.12403e-08
109.850000	5.15726e-08
109.800000	5.19071e-08
109.750000	5.22437e-08
109.700000	5.25825e-08
109.650000	5.29235e-08
109.600000	5.32668e-08
109.550000	5.36122e-08
109.500000	5.39599e-08
109.450000	5.43099e-08
109.400000	5.46621e-08
109.350000	5.50166e-08
109.300000	5.53734e-08
109.250000	5.57325e-08
109.200000	5.6094e-08
109.150000	5.64578e-08
109.100000	5.6824e-08
109.050000	5.71925e-08
109.000000	5.75634e-08
108.950000	5.79368e-08
108.900000	5.83125e-08
108.850000	5.86907e-08
108.800000	5.90714e-08
108.750000	5.94545e-08
108.700000	5.98401e-08
108.650000	6.02282e-08
108.600000	6.06188e-08
108.550000	6.1012e-08
108.500000	6.14077e-08
108.450000	6.1806e-08
108.400000	6.22068e-08
108.350000	6.26103e-08
108.300000	6.30164e-08
108.250000	6.34251e-08
108.200000	6.38365e-08
108.150000	6.42505e-08
108.100000	6.46672e-08
108.050000	6.50867e-08
108.000000	6.55088e-08
107.950000	6.59337e-08
107.900000	6.63613e-08
107.850000	6.67918e-08
107.800000	6.7225e-08
107.750000	6.7661e-08
107.700000	6.80999e-08
107.650000	6.85416e-08
107.600000	6.89861e-08
107.550000	6.94336e-08
107.500000	6.98839e-08
107.450000	7.03372e-08
107.400000	7.07934e-08
107.350000	7.12526e-08
107.300000	7.17148e-08
107.250000	7.21799e-08
107.200000	7.26481e-08
107.150000	7.31193e-08
107.100000	7.35936e-08
107.050000	7.4071e-08
107.000000	7.45514e-08
106.950000	7.5035e-08
106.900000	7.55217e-08
106.850000	7.60116e-08
106.800000	7.65046e-08
106.750000	7.70008e-08
106.700000	7.75003e-08
106.650000	7.8003e-08
106.600000	7.8509e-08
106.550000	7.90182e-08
106.500000	7.95308e-08
106.450000	8.00467e-08
106.400000	8.05659e-08
106.350000	8.10885e-08
106.300000	8.16145e-08
106.250000	8.21439e-08
106.200000	8.26767e-08
106.150000	8.3213e-08
106.100000	8.37528e-08
106.050000	8.42961e-08
106.000000	8.48429e-08
105.950000	8.53932e-08
105.900000	8.59472e-08
105.850000	8.65047e-08
105.800000	8.70658e-08
105.750000	8.76306e-08
105.700000	8.81991e-08
105.650000	8.87712e-08
105.600000	8.9347e-08
105.550000	8.99266e-08
105.500000	9.051e-08
105.450000	9.10971e-08
105.400000	9.16881e-08
105.350000	9.22828e-08
105.300000	9.28815e-08
105.250000	9.3484e-08
105.200000	9.40904e-08
105.150000	9.47008e-08
105.100000	9.53151e-08
105.050000	9.59335e-08
105.000000	9.65558e-08
104.950000	9.71822e-08
104.900000	9.78126e-08
104.850000	9.84471e-08
104.800000	9.90858e-08
104.750000	9.97286e-08
104.700000	1.00376e-07
104.650000	1.01027e-07
104.600000	1.01682e-07
104.550000	1.02342e-07
104.500000	1.03006e-07
104.450000	1.03674e-07
104.400000	1.04346e-07
104.350000	1.05023e-07
104.300000	1.05705e-07
104.250000	1.0639e-07
104.200000	1.07081e-07
104.150000	1.07775e-07
104.100000	1.08475e-07
104.050000	1.09178e-07
104.000000	1.09887e-07
103.950000	1.10599e-07
103.900000	1.11317e-07
103.850000	1.12039e-07
103.800000	1.12766e-07
103.750000	1.13498e-07
103.700000	1.14234e-07
103.650000	1.14975e-07
103.600000	1.15721e-07
103.550000	1.16472e-07
103.500000	1.17227e-07
103.450000	1.17988e-07
103.400000	1.18753e-07
103.350000	1.19524e-07
103.300000	1.20299e-07
103.250000	1.2108e-07
103.200000	1.21865e-07
103.150000	1.22656e-07
103.100000	1.23452e-07
103.050000	1.24253e-07
103.000000	1.25059e-07
102.950000	1.2587e-07
102.900000	1.26687e-07
102.850000	1.27509e-07
102.800000	1.28336e-07
102.750000	1.29169e-07
102.700000	1.30007e-07
102.650000	1.3085e-07
102.600000	1.31699e-07
102.550000	1.32554e-07
102.500000	1.33414e-07
102.450000	1.34279e-07
102.400000	1.35151e-07
102.350000	1.36028e-07
102.300000	1.3691e-07
102.250000	1.37798e-07
102.200000	1.38693e-07
102.150000	1.39592e-07
102.100000	1.40498e-07
102.050000	1.4141e-07
102.000000	1.42327e-07
101.950000	1.43251e-07
101.900000	1.4418e-07
101.850000	1.45116e-07
101.800000	1.46057e-07
101.750000	1.47005e-07
101.700000	1.47959e-07
101.650000	1.48919e-07
101.600000	1.49885e-07
101.550000	1.50858e-07
101.500000	1.51837e-07
101.450000	1.52822e-07
101.400000	1.53813e-07
101.350000	1.54811e-07
101.300000	1.55816e-07
101.250000	1.56827e-07
101.200000	1.57845e-07
101.150000	1.58869e-07
101.100000	1.599e-07
101.050000	1.60937e-07
101.000000	1.61982e-07
100.950000	1.63033e-07
100.900000	1.64091e-07
100.850000	1.65155e-07
100.800000	1.66227e-07
100.750000	1.67306e-07
100.700000	1.68391e-07
100.650000	1.69484e-07
100.600000	1.70584e-07
100.550000	1.71691e-07
100.500000	1.72805e-07
100.450000	1.73926e-07
100.400000	1.75055e-07
100.350000	1.76191e-07
100.300000	1.77334e-07
100.250000	1.78485e-07
100.200000	1.79643e-07
100.150000	1.80809e-07
100.100000	1.81982e-07
100.050000	1.83163e-07
100.000000	1.84352e-07
99.950000	1.85548e-07
99.900000	1.86752e-07
99.850000	1.87964e-07
99.800000	1.89184e-07
99.750000	1.90411e-07
99.700000	1.91647e-07
99.650000	1.92891e-07
99.600000	1.94142e-07
99.550000	1.95402e-07
99.500000	1.9667e-07
99.450000	1.97947e-07
99.400000	1.99231e-07
99.350000	2.00524e-07
99.300000	2.01825e-07
99.250000	2.03135e-07
99.200000	2.04454e-07
99.150000	2.0578e-07
99.100000	2.07116e-07
99.050000	2.0846e-07
99.000000	2.09813e-07
98.950000	2.11174e-07
98.900000	2.12545e-07
98.850000	2.13924e-07
98.800000	2.15313e-07
98.750000	2.1671e-07
98.700000	2.18116e-07
98.650000	2.19532e-07
98.600000	2.20957e-07
98.550000	2.22391e-07
98.500000	2.23834e-07
98.450000	2.25287e-07
98.400000	2.26749e-07
98.350000	2.2822e-07
98.300000	2.29702e-07
98.250000	2.31192e-07
98.200000	2.32693e-07
98.150000	2.34203e-07
98.100000	2.35723e-07
98.050000	2.37253e-07
98.000000	2.38793e-07
97.950000	2.40343e-07
97.900000	2.41903e-07
97.850000	2.43473e-07
97.800000	2.45053e-07
97.750000	2.46643e-07
97.700000	2.48244e-07
97.650000	2.49855e-07
97.600000	2.51477e-07
97.550000	2.53109e-07
97.500000	2.54752e-07
97.450000	2.56406e-07
97.400000	2.5807e-07
97.350000	2.59745e-07
97.300000	2.61431e-07
97.250000	2.63127e-07
97.200000	2.64835e-07
97.150000	2.66554e-07
97.100000	2.68284e-07
97.050000	2.70026e-07
97.000000	2.71778e-07
96.950000	2.73543e-07
96.900000	2.75318e-07
96.850000	2.77105e-07
96.800000	2.78904e-07
96.750000	2.80714e-07
96.700000	2.82536e-07
96.650000	2.8437e-07
96.600000	2.86216e-07
96.550000	2.88074e-07
96.500000	2.89944e-07
96.450000	2.91826e-07
96.400000	2.9372e-07
96.350000	2.95626e-07
96.300000	2.97545e-07
96.250000	2.99477e-07
96.200000	3.01421e-07
96.150000	3.03377e-07
96.100000	3.05347e-07
96.050000	3.07329e-07
96.000000	3.09324e-07
95.950000	3.11332e-07
95.900000	3.13352e-07
95.850000	3.15387e-07
95.800000	3.17434e-07
95.750000	3.19494e-07
95.700000	3.21568e-07
95.650000	3.23656e-07
95.600000	3.25757e-07
95.550000	3.27871e-07
95.500000	3.3e-07
95.450000	3.32142e-07
95.400000	3.34298e-07
95.350000	3.36468e-07
95.300000	3.38653e-07
95.250000	3.40851e-07
95.200000	3.43064e-07
95.150000	3.45291e-07
95.100000	3.47532e-07
95.050000	3.49788e-07
95.000000	3.52059e-07
94.950000	3.54345e-07
94.900000	3.56645e-07
94.850000	3.5896e-07
94.800000	3.61291e-07
94.750000	3.63636e-07
94.700000	3.65997e-07
94.650000	3.68373e-07
94.600000	3.70764e-07
94.550000	3.73171e-07
94.500000	3.75594e-07
94.450000	3.78032e-07
94.400000	3.80487e-07
94.350000	3.82957e-07
94.300000	3.85443e-07
94.250000	3.87945e-07
94.200000	3.90464e-07
94.150000	3.92999e-07
94.100000	3.95551e-07
94.050000	3.98119e-07
94.000000	4.00703e-07
93.950000	4.03305e-07
93.900000	4.05923e-07
93.850000	4.08559e-07
93.800000	4.11211e-07
93.750000	4.13881e-07
93.700000	4.16568e-07
93.650000	4.19273e-07
93.600000	4.21995e-07
93.550000	4.24735e-07
93.500000	4.27492e-07
93.450000	4.30268e-07
93.400000	4.33061e-07
93.350000	4.35873e-07
93.300000	4.38703e-07
93.250000	4.41552e-07
93.200000	4.44419e-07
93.150000	4.47304e-07
93.100000	4.50208e-07
93.050000	4.53132e-07
93.000000	4.56074e-07
92.950000	4.59035e-07
92.900000	4.62015e-07
92.850000	4.65015e-07
92.800000	4.68035e-07
92.750000	4.71074e-07
92.700000	4.74132e-07
92.650000	4.77211e-07
92.600000	4.8031e-07
92.550000	4.83428e-07
92.500000	4.86567e-07
92.450000	4.89727e-07
92.400000	4.92907e-07
92.350000	4.96107e-07
92.300000	4.99329e-07
92.250000	5.02571e-07
92.200000	5.05834e-07
92.150000	5.09119e-07
92.100000	5.12425e-07
92.050000	5.15752e-07
92.000000	5.19101e-07
91.950000	5.22472e-07
91.900000	5.25865e-07
91.850000	5.2928e-07
91.800000	5.32716e-07
91.750000	5.36176e-07
91.700000	5.39658e-07
91.650000	5.43162e-07
91.600000	5.46689e-07
91.550000	5.50239e-07
91.500000	5.53812e-07
91.450000	5.57409e-07
91.400000	5.61028e-07
91.350000	5.64672e-07
91.300000	5.68339e-07
91.250000	5.72029e-07
91.200000	5.75744e-07
91.150000	5.79483e-07
91.100000	5.83246e-07
91.050000	5.87034e-07
91.000000	5.90846e-07
90.950000	5.94683e-07
90.900000	5.98545e-07
90.850000	6.02432e-07
90.800000	6.06345e-07
90.750000	6.10282e-07
90.700000	6.14246e-07
90.650000	6.18235e-07
90.600000	6.2225e-07
90.550000	6.26291e-07
90.500000	6.30358e-07
90.450000	6.34452e-07
90.400000	6.38573e-07
90.350000	6.4272e-07
90.300000	6.46894e-07
90.250000	6.51095e-07
90.200000	6.55324e-07
90.150000	6.5958e-07
90.100000	6.63864e-07
90.050000	6.68175e-07
90.000000	6.72515e-07
89.950000	6.76883e-07
89.900000	6.81279e-07
89.850000	6.85704e-07
89.800000	6.90158e-07
89.750000	6.9464e-07
89.700000	6.99152e-07
89.650000	7.03693e-07
89.600000	7.08263e-07
89.550000	7.12863e-07
89.500000	7.17493e-07
89.450000	7.22154e-07
89.400000	7.26844e-07
89.350000	7.31565e-07
89.300000	7.36317e-07
89.250000	7.41099e-07
89.200000	7.45913e-07
89.150000	7.50758e-07
89.100000	7.55634e-07
89.050000	7.60542e-07
89.000000	7.65482e-07
88.950000	7.70455e-07
88.900000	7.75459e-07
88.850000	7.80496e-07
88.800000	7.85566e-07
88.750000	7.90669e-07
88.700000	7.95804e-07
88.650000	8.00974e-07
88.600000	8.06177e-07
88.550000	8.11413e-07
88.500000	8.16684e-07
88.450000	8.21989e-07
88.400000	8.27328e-07
88.350000	8.32703e-07
88.300000	8.38112e-07
88.250000	8.43556e-07
88.200000	8.49036e-07
88.150000	8.54551e-07
88.100000	8.60102e-07
88.050000	8.65689e-07
88.000000	8.71313e-07
87.950000	8.76973e-07
87.900000	8.8267e-07
87.850000	8.88404e-07
87.800000	8.94175e-07
87.750000	8.99984e-07
87.700000	9.05831e-07
87.650000	9.11715e-07
87.600000	9.17638e-07
87.550000	9.236e-07
87.500000	9.296e-07
87.450000	9.35639e-07
87.400000	9.41717e-07
87.350000	9.47835e-07
87.300000	9.53993e-07
87.250000	9.6019e-07
87.200000	9.66428e-07
87.150000	9.72707e-07
87.100000	9.79026e-07
87.050000	9.85387e-07
87.000000	9.91789e-07
86.950000	9.98232e-07
86.900000	1.00472e-06
86.850000	1.01125e-06
86.800000	1.01782e-06
86.750000	1.02443e-06
86.700000	1.03108e-06
86.650000	1.03778e-06
86.600000	1.04453e-06
86.550000	1.05131e-06
86.500000	1.05814e-06
86.450000	1.06502e-06
86.400000	1.07194e-06
86.350000	1.0789e-06
86.300000	1.08591e-06
86.250000	1.09297e-06
86.200000	1.10007e-06
86.150000	1.10722e-06
86.100000	1.11441e-06
86.050000	1.12165e-06
86.000000	1.12894e-06
85.950000	1.13627e-06
85.900000	1.14366e-06
85.850000	1.15109e-06
85.800000	1.15857e-06
85.750000	1.1661e-06
85.700000	1.17367e-06
85.650000	1.1813e-06
85.600000	1.18897e-06
85.550000	1.1967e-06
85.500000	1.20448e-06
85.450000	1.2123e-06
85.400000	1.22018e-06
85.350000	1.22811e-06
85.300000	1.23609e-06
85.250000	1.24412e-06
85.200000	1.25221e-06
85.150000	1.26034e-06
85.100000	1.26853e-06
85.050000	1.27678e-06
85.000000	1.28507e-06
84.950000	1.29342e-06
84.900000	1.30183e-06
84.850000	1.31029e-06
84.800000	1.3188e-06
84.750000	1.32737e-06
84.700000	1.336e-06
84.650000	1.34468e-06
84.600000	1.35342e-06
84.550000	1.36222e-06
84.500000	1.37107e-06
84.450000	1.37998e-06
84.400000	1.38895e-06
84.350000	1.39797e-06
84.300000	1.40706e-06
84.250000	1.4162e-06
84.200000	1.42541e-06
84.150000	1.43467e-06
84.100000	1.44399e-06
84.050000	1.45338e-06
84.000000	1.46282e-06
83.950000	1.47233e-06
83.900000	1.4819e-06
83.850000	1.49153e-06
83.800000	1.50123e-06
83.750000	1.51098e-06
83.700000	1.5208e-06
83.650000	1.53069e-06
83.600000	1.54064e-06
83.550000	1.55065e-06
83.500000	1.56073e-06
83.450000	1.57087e-06
83.400000	1.58108e-06
83.350000	1.59136e-06
83.300000	1.6017e-06
83.250000	1.61211e-06
83.200000	1.62259e-06
83.150000	1.63314e-06
83.100000	1.64375e-06
83.050000	1.65444e-06
83.000000	1.66519e-06
82.950000	1.67601e-06
82.900000	1.68691e-06
82.850000	1.69787e-06
82.800000	1.70891e-06
82.750000	1.72002e-06
82.700000	1.7312e-06
82.650000	1.74245e-06
82.600000	1.75378e-06
82.550000	1.76518e-06
82.500000	1.77665e-06
82.450000	1.7882e-06
82.400000	1.79982e-06
82.350000	1.81152e-06
82.300000	1.8233e-06
82.250000	1.83515e-06
82.200000	1.84708e-06
82.150000	1.85909e-06
82.100000	1.87117e-06
82.050000	1.88334e-06
82.000000	1.89558e-06
81.950000	1.9079e-06
81.900000	1.92031e-06
81.850000	1.93279e-06
81.800000	1.94535e-06
81.750000	1.958e-06
81.700000	1.97073e-06
81.650000	1.98354e-06
81.600000	1.99644e-06
81.550000	2.00942e-06
81.500000	2.02248e-06
81.450000	2.03563e-06
81.400000	2.04886e-06
81.350000	2.06218e-06
81.300000	2.07559e-06
81.250000	2.08908e-06
81.200000	2.10267e-06
81.150000	2.11634e-06
81.100000	2.1301e-06
81.050000	2.14394e-06
81.000000	2.15788e-06
80.950000	2.17191e-06
80.900000	2.18604e-06
80.850000	2.20025e-06
80.800000	2.21455e-06
80.750000	2.22895e-06
80.700000	2.24345e-06
80.650000	2.25803e-06
80.600000	2.27271e-06
80.550000	2.28749e-06
80.500000	2.30236e-06
80.450000	2.31733e-06
80.400000	2.3324e-06
80.350000	2.34757e-06
80.300000	2.36283e-06
80.250000	2.3782e-06
80.200000	2.39366e-06
80.150000	2.40923e-06
80.100000	2.42489e-06
80.050000	2.44066e-06
80.000000	2.45653e-06
79.950000	2.4725e-06
79.900000	2.48858e-06
79.850000	2.50476e-06
79.800000	2.52105e-06
79.750000	2.53745e-06
79.700000	2.55395e-06
79.650000	2.57056e-06
79.600000	2.58727e-06
79.550000	2.6041e-06
79.500000	2.62103e-06
79.450000	2.63808e-06
79.400000	2.65523e-06
79.350000	2.6725e-06
79.300000	2.68988e-06
79.250000	2.70737e-06
79.200000	2.72498e-06
79.150000	2.7427e-06
79.100000	2.76054e-06
79.050000	2.77849e-06
79.000000	2.79656e-06
78.950000	2.81475e-06
78.900000	2.83306e-06
78.850000	2.85148e-06
78.800000	2.87003e-06
78.750000	2.88869e-06
78.700000	2.90748e-06
78.650000	2.92639e-06
78.600000	2.94542e-06
78.550000	2.96458e-06
78.500000	2.98386e-06
78.450000	3.00327e-06
78.400000	3.0228e-06
78.350000	3.04246e-06
78.300000	3.06225e-06
78.250000	3.08217e-06
78.200000	3.10222e-06
78.150000	3.1224e-06
78.100000	3.14271e-06
78.050000	3.16315e-06
78.000000	3.18372e-06
77.950000	3.20443e-06
77.900000	3.22528e-06
77.850000	3.24625e-06
77.800000	3.26737e-06
77.750000	3.28862e-06
77.700000	3.31002e-06
77.650000	3.33155e-06
77.600000	3.35322e-06
77.550000	3.37503e-06
77.500000	3.39699e-06
77.450000	3.41909e-06
77.400000	3.44133e-06
77.350000	3.46371e-06
77.300000	3.48625e-06
77.250000	3.50893e-06
77.200000	3.53175e-06
77.150000	3.55473e-06
77.100000	3.57785e-06
77.050000	3.60113e-06
77.000000	3.62456e-06
76.950000	3.64814e-06
76.900000	3.67187e-06
76.850000	3.69576e-06
76.800000	3.7198e-06
76.750000	3.74401e-06
76.700000	3.76836e-06
76.650000	3.79288e-06
76.600000	3.81756e-06
76.550000	3.8424e-06
76.500000	3.86739e-06
76.450000	3.89256e-06
76.400000	3.91788e-06
76.350000	3.94337e-06
76.300000	3.96903e-06
76.250000	3.99486e-06
76.200000	4.02085e-06
76.150000	4.04701e-06
76.100000	4.07334e-06
76.050000	4.09985e-06
76.000000	4.12652e-06
75.950000	4.15337e-06
75.900000	4.1804e-06
75.850000	4.2076e-06
75.800000	4.23498e-06
75.750000	4.26254e-06
75.700000	4.29027e-06
75.650000	4.31819e-06
75.600000	4.34629e-06
75.550000	4.37457e-06
75.500000	4.40304e-06
75.450000	4.43169e-06
75.400000	4.46053e-06
75.350000	4.48956e-06
75.300000	4.51877e-06
75.250000	4.54818e-06
75.200000	4.57778e-06
75.150000	4.60757e-06
75.100000	4.63756e-06
75.050000	4.66774e-06
75.000000	4.69811e-06
74.950000	4.72869e-06
74.900000	4.75946e-06
74.850000	4.79044e-06
74.800000	4.82162e-06
74.750000	4.853e-06
74.700000	4.88458e-06
74.650000	4.91637e-06
74.600000	4.94837e-06
74.550000	4.98058e-06
74.500000	5.01299e-06
74.450000	5.04562e-06
74.400000	5.07846e-06
74.350000	5.11151e-06
74.300000	5.14478e-06
74.250000	5.17827e-06
74.200000	5.21198e-06
74.150000	5.2459e-06
74.100000	5.28005e-06
74.050000	5.31441e-06
74.000000	5.34901e-06
73.950000	5.38382e-06
73.900000	5.41887e-06
73.850000	5.45414e-06
73.800000	5.48965e-06
73.750000	5.52538e-06
73.700000	5.56135e-06
73.650000	5.59755e-06
73.600000	5.63399e-06
73.550000	5.67066e-06
73.500000	5.70758e-06
73.450000	5.74474e-06
73.400000	5.78213e-06
73.350000	5.81977e-06
73.300000	5.85766e-06
73.250000	5.8958e-06
73.200000	5.93418e-06
73.150000	5.97281e-06
73.100000	6.0117e-06
73.050000	6.05084e-06
73.000000	6.09023e-06
72.950000	6.12988e-06
72.900000	6.16979e-06
72.850000	6.20996e-06
72.800000	6.25039e-06
72.750000	6.29108e-06
72.700000	6.33205e-06
72.650000	6.37327e-06
72.600000	6.41477e-06
72.550000	6.45654e-06
72.500000	6.49858e-06
72.450000	6.54089e-06
72.400000	6.58348e-06
72.350000	6.62635e-06
72.300000	6.66949e-06
72.250000	6.71292e-06
72.200000	6.75663e-06
72.150000	6.80063e-06
72.100000	6.84491e-06
72.050000	6.88948e-06
72.000000	6.93435e-06
71.950000	6.9795e-06
71.900000	7.02495e-06
71.850000	7.0707e-06
71.800000	7.11675e-06
71.750000	7.16309e-06
71.700000	7.20974e-06
71.650000	7.25669e-06
71.600000	7.30395e-06
71.550000	7.35152e-06
71.500000	7.39939e-06
71.450000	7.44758e-06
71.400000	7.49609e-06
71.350000	7.54491e-06
71.300000	7.59405e-06
71.250000	7.64351e-06
71.200000	7.69329e-06
71.150000	7.74339e-06
71.100000	7.79383e-06
71.050000	7.84459e-06
71.000000	7.89568e-06
70.950000	7.94711e-06
70.900000	7.99887e-06
70.850000	8.05098e-06
70.800000	8.10342e-06
70.750000	8.1562e-06
70.700000	8.20933e-06
70.650000	8.2628e-06
70.600000	8.31662e-06
70.550000	8.3708e-06
70.500000	8.42532e-06
70.450000	8.48021e-06
70.400000	8.53545e-06
70.350000	8.59105e-06
70.300000	8.64702e-06
70.250000	8.70335e-06
70.200000	8.76004e-06
70.150000	8.81711e-06
70.100000	8.87455e-06
70.050000	8.93237e-06
70.000000	8.99056e-06
69.950000	9.04913e-06
69.900000	9.10809e-06
69.850000	9.16743e-06
69.800000	9.22715e-06
69.750000	9.28727e-06
69.700000	9.34778e-06
69.650000	9.40868e-06
69.600000	9.46998e-06
69.550000	9.53169e-06
69.500000	9.59379e-06
69.450000	9.6563e-06
69.400000	9.71922e-06
69.350000	9.78255e-06
69.300000	9.84629e-06
69.250000	9.91045e-06
69.200000	9.97502e-06
69.150000	1.004e-05
69.100000	1.01054e-05
69.050000	1.01713e-05
69.000000	1.02376e-05
68.950000	1.03043e-05
68.900000	1.03714e-05
68.850000	1.0439e-05
68.800000	1.05071e-05
68.750000	1.05755e-05
68.700000	1.06444e-05
68.650000	1.07138e-05
68.600000	1.07836e-05
68.550000	1.08539e-05
68.500000	1.09247e-05
68.450000	1.09959e-05
68.400000	1.10675e-05
68.350000	1.11397e-05
68.300000	1.12123e-05
68.250000	1.12853e-05
68.200000	1.13589e-05
68.150000	1.14329e-05
68.100000	1.15074e-05
68.050000	1.15824e-05
68.000000	1.16579e-05
67.950000	1.17339e-05
67.900000	1.18104e-05
67.850000	1.18874e-05
67.800000	1.19649e-05
67.750000	1.20429e-05
67.700000	1.21214e-05
67.650000	1.22004e-05
67.600000	1.22799e-05
67.550000	1.236e-05
67.500000	1.24406e-05
67.450000	1.25217e-05
67.400000	1.26033e-05
67.350000	1.26855e-05
67.300000	1.27682e-05
67.250000	1.28514e-05
67.200000	1.29352e-05
67.150000	1.30195e-05
67.100000	1.31044e-05
67.050000	1.31898e-05
67.000000	1.32758e-05
66.950000	1.33624e-05
66.900000	1.34495e-05
66.850000	1.35372e-05
66.800000	1.36255e-05
66.750000	1.37143e-05
66.700000	1.38037e-05
66.650000	1.38938e-05
66.600000	1.39844e-05
66.550000	1.40755e-05
66.500000	1.41673e-05
66.450000	1.42597e-05
66.400000	1.43527e-05
66.350000	1.44463e-05
66.300000	1.45405e-05
66.250000	1.46353e-05
66.200000	1.47308e-05
66.150000	1.48268e-05
66.100000	1.49235e-05
66.050000	1.50209e-05
66.000000	1.51188e-05
65.950000	1.52174e-05
65.900000	1.53167e-05
65.850000	1.54166e-05
65.800000	1.55171e-05
65.750000	1.56183e-05
65.700000	1.57202e-05
65.650000	1.58227e-05
65.600000	1.59259e-05
65.550000	1.60298e-05
65.500000	1.61344e-05
65.450000	1.62396e-05
65.400000	1.63456e-05
65.350000	1.64522e-05
65.300000	1.65595e-05
65.250000	1.66675e-05
65.200000	1.67763e-05
65.150000	1.68857e-05
65.100000	1.69959e-05
65.050000	1.71067e-05
65.000000	1.72183e-05
64.950000	1.73307e-05
64.900000	1.74437e-05
64.850000	1.75576e-05
64.800000	1.76721e-05
64.750000	1.77874e-05
64.700000	1.79035e-05
64.650000	1.80203e-05
64.600000	1.81379e-05
64.550000	1.82562e-05
64.500000	1.83753e-05
64.450000	1.84952e-05
64.400000	1.86159e-05
64.350000	1.87374e-05
64.300000	1.88597e-05
64.250000	1.89827e-05
64.200000	1.91066e-05
64.150000	1.92313e-05
64.100000	1.93568e-05
64.050000	1.94831e-05
64.000000	1.96103e-05
63.950000	1.97382e-05
63.900000	1.98671e-05
63.850000	1.99967e-05
63.800000	2.01272e-05
63.750000	2.02586e-05
63.700000	2.03908e-05
63.650000	2.05239e-05
63.600000	2.06579e-05
63.550000	2.07927e-05
63.500000	2.09284e-05
63.450000	2.1065e-05
63.400000	2.12025e-05
63.350000	2.13409e-05
63.300000	2.14802e-05
63.250000	2.16205e-05
63.200000	2.17616e-05
63.150000	2.19037e-05
63.100000	2.20467e-05
63.050000	2.21906e-05
63.000000	2.23354e-05
62.950000	2.24813e-05
62.900000	2.2628e-05
62.850000	2.27758e-05
62.800000	2.29245e-05
62.750000	2.30742e-05
62.700000	2.32248e-05
62.650000	2.33765e-05
62.600000	2.35291e-05
62.550000	2.36827e-05
62.500000	2.38374e-05
62.450000	2.3993e-05
62.400000	2.41497e-05
62.350000	2.43074e-05
62.300000	2.44661e-05
62.250000	2.46259e-05
62.200000	2.47867e-05
62.150000	2.49486e-05
62.100000	2.51115e-05
62.050000	2.52755e-05
62.000000	2.54406e-05
61.950000	2.56067e-05
61.900000	2.5774e-05
61.850000	2.59423e-05
61.800000	2.61118e-05
61.750000	2.62823e-05
61.700000	2.6454e-05
61.650000	2.66268e-05
61.600000	2.68007e-05
61.550000	2.69758e-05
61.500000	2.7152e-05
61.450000	2.73294e-05
61.400000	2.75079e-05
61.350000	2.76876e-05
61.300000	2.78685e-05
61.250000	2.80506e-05
61.200000	2.82338e-05
61.150000	2.84183e-05
61.100000	2.86039e-05
61.050000	2.87908e-05
61.000000	2.89789e-05
60.950000	2.91683e-05
60.900000	2.93589e-05
60.850000	2.95507e-05
60.800000	2.97438e-05
60.750000	2.99382e-05
60.700000	3.01338e-05
60.650000	3.03307e-05
60.600000	3.05289e-05
60.550000	3.07284e-05
60.500000	3.09292e-05
60.450000	3.11314e-05
60.400000	3.13348e-05
60.350000	3.15396e-05
60.300000	3.17458e-05
60.250000	3.19532e-05
60.200000	3.21621e-05
60.150000	3.23723e-05
60.100000	3.25839e-05
60.050000	3.27969e-05
60.000000	3.30113e-05
59.950000	3.32271e-05
59.900000	3.34443e-05
59.850000	3.36629e-05
59.800000	3.3883e-05
59.750000	3.41045e-05
59.700000	3.43274e-05
59.650000	3.45518e-05
59.600000	3.47777e-05
59.550000	3.50051e-05
59.500000	3.5234e-05
59.450000	3.54644e-05
59.400000	3.56963e-05
59.350000	3.59297e-05
59.300000	3.61646e-05
59.250000	3.64011e-05
59.200000	3.66391e-05
59.150000	3.68787e-05
59.100000	3.71199e-05
59.050000	3.73626e-05
59.000000	3.7607e-05
58.950000	3.78529e-05
58.900000	3.81005e-05
58.850000	3.83497e-05
58.800000	3.86005e-05
58.750000	3.8853e-05
58.700000	3.91071e-05
58.650000	3.93629e-05
58.600000	3.96204e-05
58.550000	3.98796e-05
58.500000	4.01405e-05
58.450000	4.0403e-05
58.400000	4.06674e-05
58.350000	4.09334e-05
58.300000	4.12012e-05
58.250000	4.14708e-05
58.200000	4.17421e-05
58.150000	4.20152e-05
58.100000	4.22901e-05
58.050000	4.25668e-05
58.000000	4.28453e-05
57.950000	4.31257e-05
57.900000	4.34079e-05
57.850000	4.3692e-05
57.800000	4.39779e-05
57.750000	4.42657e-05
57.700000	4.45554e-05
57.650000	4.4847e-05
57.600000	4.51405e-05
57.550000	4.54359e-05
57.500000	4.57333e-05
57.450000	4.60327e-05
57.400000	4.6334e-05
57.350000	4.66373e-05
57.300000	4.69425e-05
57.250000	4.72498e-05
57.200000	4.75592e-05
57.150000	4.78705e-05
57.100000	4.81839e-05
57.050000	4.84994e-05
57.000000	4.88169e-05
56.950000	4.91365e-05
56.900000	4.94582e-05
56.850000	4.97821e-05
56.800000	5.0108e-05
56.750000	5.04361e-05
56.700000	5.07664e-05
56.650000	5.10989e-05
56.600000	5.14335e-05
56.550000	5.17703e-05
56.500000	5.21094e-05
56.450000	5.24507e-05
56.400000	5.27942e-05
56.350000	5.314e-05
56.300000	5.34881e-05
56.250000	5.38384e-05
56.200000	5.41911e-05
56.150000	5.45461e-05
56.100000	5.49034e-05
56.050000	5.52631e-05
56.000000	5.56251e-05
55.950000	5.59895e-05
55.900000	5.63564e-05
55.850000	5.67256e-05
55.800000	5.70973e-05
55.750000	5.74714e-05
55.700000	5.7848e-05
55.650000	5.82271e-05
55.600000	5.86086e-05
55.550000	5.89927e-05
55.500000	5.93793e-05
55.450000	5.97685e-05
55.400000	6.01602e-05
55.350000	6.05545e-05
55.300000	6.09514e-05
55.250000	6.13509e-05
55.200000	6.17531e-05
55.150000	6.21579e-05
55.100000	6.25654e-05
55.050000	6.29755e-05
55.000000	6.33884e-05
54.950000	6.3804e-05
54.900000	6.42223e-05
54.850000	6.46434e-05
54.800000	6.50672e-05
54.750000	6.54939e-05
54.700000	6.59234e-05
54.650000	6.63557e-05
54.600000	6.67908e-05
54.550000	6.72288e-05
54.500000	6.76697e-05
54.450000	6.81136e-05
54.400000	6.85603e-05
54.350000	6.901e-05
54.300000	6.94627e-05
54.250000	6.99183e-05
54.200000	7.0377e-05
54.150000	7.08387e-05
54.100000	7.13034e-05
54.050000	7.17712e-05
54.000000	7.22421e-05
53.950000	7.27161e-05
53.900000	7.31932e-05
53.850000	7.36735e-05
53.800000	7.4157e-05
53.750000	7.46436e-05
53.700000	7.51335e-05
53.650000	7.56266e-05
53.600000	7.61229e-05
53.550000	7.66226e-05
53.500000	7.71255e-05
53.450000	7.76317e-05
53.400000	7.81413e-05
53.350000	7.86543e-05
53.300000	7.91707e-05
53.250000	7.96904e-05
53.200000	8.02137e-05
53.150000	8.07403e-05
53.100000	8.12705e-05
53.050000	8.18041e-05
53.000000	8.23413e-05
52.950000	8.2882e-05
52.900000	8.34263e-05
52.850000	8.39743e-05
52.800000	8.45258e-05
52.750000	8.5081e-05
52.700000	8.56398e-05
52.650000	8.62024e-05
52.600000	8.67687e-05
52.550000	8.73387e-05
52.500000	8.79125e-05
52.450000	8.84901e-05
52.400000	8.90715e-05
52.350000	8.96568e-05
52.300000	9.02459e-05
52.250000	9.0839e-05
52.200000	9.14359e-05
52.150000	9.20369e-05
52.100000	9.26418e-05
52.050000	9.32507e-05
52.000000	9.38636e-05
51.950000	9.44806e-05
51.900000	9.51017e-05
51.850000	9.57269e-05
51.800000	9.63563e-05
51.750000	9.69898e-05
51.700000	9.76275e-05
51.650000	9.82695e-05
51.600000	9.89157e-05
51.550000	9.95662e-05
51.500000	0.000100221
51.450000	0.00010088
51.400000	0.000101544
51.350000	0.000102212
51.300000	0.000102884
51.250000	0.000103561
51.200000	0.000104242
51.150000	0.000104928
51.100000	0.000105618
51.050000	0.000106313
51.000000	0.000107013
50.950000	0.000107717
50.900000	0.000108426
50.850000	0.00010914
50.800000	0.000109858
50.750000	0.000110581
50.700000	0.000111309
50.650000	0.000112042
50.600000	0.000112779
50.550000	0.000113522
50.500000	0.000114269
50.450000	0.000115022
50.400000	0.000115779
50.350000	0.000116542
50.300000	0.000117309
50.250000	0.000118082
50.200000	0.00011886
50.150000	0.000119643
50.100000	0.000120431
50.050000	0.000121224
50.000000	0.000122023
49.950000	0.000122827
49.900000	0.000123636
49.850000	0.000124451
49.800000	0.000125271
49.750000	0.000126097
49.700000	0.000126928
49.650000	0.000127765
49.600000	0.000128607
49.550000	0.000129455
49.500000	0.000130309
49.450000	0.000131168
49.400000	0.000132033
49.350000	0.000132903
49.300000	0.00013378
49.250000	0.000134662
49.200000	0.000135551
49.150000	0.000136445
49.100000	0.000137345
49.050000	0.000138251
49.000000	0.000139163
48.950000	0.000140082
48.900000	0.000141006
48.850000	0.000141937
48.800000	0.000142874
48.750000	0.000143817
48.700000	0.000144766
48.650000	0.000145722
48.600000	0.000146684
48.550000	0.000147653
48.500000	0.000148628
48.450000	0.000149609
48.400000	0.000150597
48.350000	0.000151592
48.300000	0.000152594
48.250000	0.000153602
48.200000	0.000154617
48.150000	0.000155638
48.100000	0.000156667
48.050000	0.000157702
48.000000	0.000158745
47.950000	0.000159794
47.900000	0.00016085
47.850000	0.000161914
47.800000	0.000162984
47.750000	0.000164062
47.700000	0.000165147
47.650000	0.000166239
47.600000	0.000167339
47.550000	0.000168446
47.500000	0.00016956
47.450000	0.000170682
47.400000	0.000171812
47.350000	0.000172949
47.300000	0.000174094
47.250000	0.000175246
47.200000	0.000176406
47.150000	0.000177574
47.100000	0.00017875
47.050000	0.000179934
47.000000	0.000181125
46.950000	0.000182325
46.900000	0.000183533
46.850000	0.000184749
46.800000	0.000185973
46.750000	0.000187205
46.700000	0.000188446
46.650000	0.000189695
46.600000	0.000190953
46.550000	0.000192219
46.500000	0.000193493
46.450000	0.000194777
46.400000	0.000196069
46.350000	0.000197369
46.300000	0.000198678
46.250000	0.000199997
46.200000	0.000201324
46.150000	0.00020266
46.100000	0.000204005
46.050000	0.00020536
46.000000	0.000206723
45.950000	0.000208096
45.900000	0.000209478
45.850000	0.000210869
45.800000	0.00021227
45.750000	0.00021368
45.700000	0.0002151
45.650000	0.00021653
45.600000	0.000217969
45.550000	0.000219418
45.500000	0.000220877
45.450000	0.000222346
45.400000	0.000223825
45.350000	0.000225314
45.300000	0.000226813
45.250000	0.000228322
45.200000	0.000229842
45.150000	0.000231372
45.100000	0.000232912
45.050000	0.000234463
45.000000	0.000236025
44.950000	0.000237597
44.900000	0.00023918
44.850000	0.000240774
44.800000	0.000242378
44.750000	0.000243994
44.700000	0.000245621
44.650000	0.000247259
44.600000	0.000248908
44.550000	0.000250569
44.500000	0.00025224
44.450000	0.000253924
44.400000	0.000255619
44.350000	0.000257325
44.300000	0.000259044
44.250000	0.000260774
44.200000	0.000262516
44.150000	0.00026427
44.100000	0.000266037
44.050000	0.000267815
44.000000	0.000269606
43.950000	0.000271409
43.900000	0.000273225
43.850000	0.000275053
43.800000	0.000276894
43.750000	0.000278748
43.700000	0.000280614
43.650000	0.000282494
43.600000	0.000284386
43.550000	0.000286292
43.500000	0.000288211
43.450000	0.000290144
43.400000	0.00029209
43.350000	0.000294049
43.300000	0.000296023
43.250000	0.00029801
43.200000	0.000300011
43.150000	0.000302026
43.100000	0.000304055
43.050000	0.000306099
43.000000	0.000308156
42.950000	0.000310229
42.900000	0.000312316
42.850000	0.000314418
42.800000	0.000316534
42.750000	0.000318666
42.700000	0.000320813
42.650000	0.000322975
42.600000	0.000325152
42.550000	0.000327345
42.500000	0.000329554
42.450000	0.000331778
42.400000	0.000334018
42.350000	0.000336274
42.300000	0.000338547
42.250000	0.000340836
42.200000	0.000343141
42.150000	0.000345463
42.100000	0.000347802
42.050000	0.000350158
42.000000	0.000352531
41.950000	0.000354921
41.900000	0.000357328
41.850000	0.000359754
41.800000	0.000362197
41.750000	0.000364658
41.700000	0.000367137
41.650000	0.000369634
41.600000	0.00037215
41.550000	0.000374685
41.500000	0.000377238
41.450000	0.000379811
41.400000	0.000382403
41.350000	0.000385014
41.300000	0.000387646
41.250000	0.000390297
41.200000	0.000392968
41.150000	0.00039566
41.100000	0.000398373
41.050000	0.000401106
41.000000	0.000403861
40.950000	0.000406637
40.900000	0.000409435
40.850000	0.000412256
40.800000	0.000415098
40.750000	0.000417964
40.700000	0.000420853
40.650000	0.000423765
40.600000	0.000426701
40.550000	0.000429661
40.500000	0.000432646
40.450000	0.000435656
40.400000	0.000438693
40.350000	0.000441755
40.300000	0.000444844
40.250000	0.000447961
40.200000	0.000451107
40.150000	0.000454281
40.100000	0.000457486
40.050000	0.000460721
40.000000	0.000463989
39.950000	0.00046729
39.900000	0.000470627
39.850000	0.000474
39.800000	0.000477414
39.750000	0.00048087
39.700000	0.000484372
39.650000	0.000487927
39.600000	0.000491543
39.550000	0.000495234
39.500000	0.000499031
&
```
