## Supplementary material for "All-at-once RNA folding with 3D motif prediction framed by evolutionary information": RF00643_MIR171_1.cacofold.helixcov

```
# RMs = 2 L = 178

# RM_HELIX NESTED 52-54 89-91, nbp = 3 nbp_cov = 0
# pvals: 0.274616,0.865106,0.314532
# aggregated NONE
NESTED  ::::::::::::::::::::::::::::::::::::::::::::::::::<<<__________>>>::::::::::::::::::::::::::::::::::::::::::::::::
        ::::::::::::::::::::::::::::::::::::::::::::::::::::::::::::::::::::::::::::::::::::::::::::::::::::::::::::::::::

# RM_HELIX NESTED 11-33 142-166, nbp = 23 nbp_cov = 0
# pvals: 0.44955,0.44955,0.44955,0.44955,0.44955,0.44955,0.44955,0.498719,0.44955,0.675493,0.445692,0.445692,0.437712,0.43369,0.44955,0.44955,0.44955,0.445692,0.482161,0.44955,0.47377,0.44955,0.555496
# aggregated NONE
NESTED  ::::::::::<<<<<<<<<<<<<<<<<<<<<<<______________________________________________>>>>>>>>>>>>>>>>>>>>>>>::::::::::::
        ::::::::::::::::::::::::::::::::::::::::::::::::::::::::::::::::::::::::::::::::::::::::::::::::::::::::::::::::::
```
