## Supplementary material for "All-at-once RNA folding with 3D motif prediction framed by evolutionary information": RF00643_MIR171_1.cacofold.power

```
# Power analysis of CaCoFold structure 
#
# Powertype = SINGLE SUBSTITUTIONS
# covary  left_pos      right_pos    substitutions      power
#----------------------------------------------------------------
          11		166		0		0.00
          12		165		4		0.07
          13		164		0		0.00
          14		163		12		0.39
          15		162		1		0.00
          16		161		0		0.00
          17		160		2		0.00
          18		159		5		0.11
          19		158		18		0.55
          20		157		34		0.78
          21		156		19		0.57
          22		155		1		0.00
          23		154		4		0.07
          24		153		12		0.39
          25		152		0		0.00
          26		151		0		0.00
          27		150		0		0.00
          28		149		8		0.24
          29		148		3		0.02
          30		147		5		0.11
          31		146		21		0.61
          32		145		28		0.72
          33		142		3		0.02
          52		91		36		0.79
          53		90		32		0.76
          54		89		32		0.76
#
# BPAIRS 26
# avg substitutions per BP  10.8
# BPAIRS expected to covary 6.9 +/- 1.6
# BPAIRS observed to covary 0
#
```
