## Supplementary material for "All-at-once RNA folding with 3D motif prediction framed by evolutionary information": RF00643_MIR171_1.helixcov

```
# RMs = 3 L = 178

# RM_HELIX NESTED 22-30 147-155, nbp = 8 nbp_cov = 0
# pvals: 0.445692,0.437712,0.43369,0.44955,0.44955,0.44955,0.482161,0.44955
# aggregated NONE
NESTED  :::::::::::::::::::::<<<<<<-<<____________________________________________________>>->>>>>>:::::::::::::::::::::::
        ::::::::::::::::::::::::::::::::::::::::::::::::::::::::::::::::::::::::::::::::::::::::::::::::::::::::::::::::::

# RM_HELIX NESTED 11-19 158-166, nbp = 9 nbp_cov = 0
# pvals: 0.44955,0.44955,0.44955,0.44955,0.44955,0.44955,0.44955,0.498719,0.44955
# aggregated NONE
NESTED  ::::::::::<<<<<<<<<__________________________________________________________________________>>>>>>>>>::::::::::::
        ::::::::::::::::::::::::::::::::::::::::::::::::::::::::::::::::::::::::::::::::::::::::::::::::::::::::::::::::::

# RM_HELIX NESTED 8-8 169-169, nbp = 1 nbp_cov = 0
# pvals: 0.591368
# aggregated NONE
NESTED  :::::::<________________________________________________________________________________________________>:::::::::
        ::::::::::::::::::::::::::::::::::::::::::::::::::::::::::::::::::::::::::::::::::::::::::::::::::::::::::::::::::
```
