## Supplementary material for "All-at-once RNA folding with 3D motif prediction framed by evolutionary information": RF00643_MIR171_1.power

```
# Power analysis of given structure 
#
# Powertype = SINGLE SUBSTITUTIONS
# covary  left_pos      right_pos    substitutions      power
#----------------------------------------------------------------
          8		169		47		0.85
          11		166		0		0.00
          12		165		4		0.07
          13		164		0		0.00
          14		163		12		0.39
          15		162		1		0.00
          16		161		0		0.00
          17		160		2		0.00
          18		159		5		0.11
          19		158		18		0.55
          22		155		1		0.00
          23		154		4		0.07
          24		153		12		0.39
          25		152		0		0.00
          26		151		0		0.00
          27		150		0		0.00
          29		148		3		0.02
          30		147		5		0.11
#
# BPAIRS 18
# avg substitutions per BP  6.3
# BPAIRS expected to covary 2.5 +/- 1.1
# BPAIRS observed to covary 0
#
```
