## Supplementary material for "All-at-once RNA folding with 3D motif prediction framed by evolutionary information": RF00643_MIR171_1.surv

```
0.150000	0.0555556
0.100000	0.111111
0.000000	0.166667
-0.050000	0.833333
-0.450000	0.888889
-0.650000	0.944444
-1.700000	1
&
20.700000	0.00015569
17.800000	0.000311381
17.300000	0.000622762
15.100000	0.000778452
14.600000	0.000934143
13.900000	0.00124552
13.750000	0.00140121
13.600000	0.0015569
13.550000	0.0017126
13.400000	0.00186829
13.300000	0.00202398
13.000000	0.00217967
12.800000	0.00249105
12.500000	0.00264674
12.300000	0.00280243
12.250000	0.00295812
12.150000	0.00311381
12.100000	0.00342519
11.900000	0.00358088
11.800000	0.00373657
11.650000	0.00389226
11.450000	0.00404795
11.300000	0.00420364
11.250000	0.00451502
10.950000	0.00467071
10.900000	0.00482641
10.850000	0.0049821
10.800000	0.00513779
10.600000	0.00529348
10.500000	0.00560486
10.400000	0.00576055
10.350000	0.00591624
10.300000	0.00622762
10.250000	0.006539
10.000000	0.00685038
9.950000	0.00700607
9.850000	0.00762883
9.800000	0.00794021
9.750000	0.00856298
9.600000	0.00871867
9.450000	0.00887436
9.400000	0.00903005
9.300000	0.00918574
9.250000	0.00934143
9.200000	0.00965281
9.150000	0.00996419
9.100000	0.0104313
9.050000	0.010587
9.000000	0.0107426
8.950000	0.011054
8.900000	0.0113654
8.800000	0.0116768
8.750000	0.0118325
8.700000	0.0126109
8.650000	0.0129223
8.600000	0.0132337
8.500000	0.0133894
8.450000	0.0137008
8.400000	0.0138565
8.350000	0.0140121
8.300000	0.0143235
8.250000	0.0149463
8.200000	0.0158804
8.150000	0.0163475
8.100000	0.0166589
8.050000	0.0168146
8.000000	0.017126
7.950000	0.0172816
7.900000	0.017593
7.850000	0.0177487
7.800000	0.0180601
7.750000	0.0183715
7.700000	0.0188385
7.650000	0.0194613
7.600000	0.0199284
7.550000	0.0205511
7.500000	0.0207068
7.450000	0.0211739
7.400000	0.021641
7.350000	0.0217967
7.300000	0.022108
7.250000	0.0222637
7.200000	0.0227308
7.150000	0.023665
7.100000	0.0242877
7.050000	0.0245991
7.000000	0.0253775
6.950000	0.0258446
6.900000	0.0263117
6.850000	0.0269345
6.800000	0.0272458
6.700000	0.0277129
6.650000	0.0280243
6.600000	0.0289584
6.550000	0.0291141
6.500000	0.0294255
6.450000	0.030204
6.400000	0.0312938
6.350000	0.0317609
6.300000	0.0325393
6.250000	0.0333178
6.200000	0.0336291
6.150000	0.0344076
6.100000	0.0353417
6.000000	0.0359645
5.950000	0.0370543
5.900000	0.0375214
5.850000	0.0379885
5.800000	0.0389226
5.750000	0.0401681
5.700000	0.0403238
5.650000	0.0407909
5.600000	0.0409466
5.550000	0.0421921
5.500000	0.0426592
5.450000	0.0434376
5.400000	0.0443718
5.350000	0.0456173
5.300000	0.0460844
5.250000	0.0473299
5.200000	0.0481084
5.150000	0.0487311
5.100000	0.0496653
5.050000	0.0507551
5.000000	0.0520006
4.950000	0.0527791
4.900000	0.0537132
4.850000	0.0548031
4.800000	0.0554258
4.750000	0.056827
4.700000	0.0571384
4.650000	0.0579169
4.600000	0.0599408
4.550000	0.060875
4.500000	0.0619648
4.450000	0.0635217
4.400000	0.0652343
4.350000	0.0658571
4.300000	0.067414
4.250000	0.0697493
4.200000	0.0702164
4.150000	0.0720847
4.100000	0.0734859
4.050000	0.0744201
4.000000	0.0755099
3.950000	0.0770668
3.900000	0.0787794
3.850000	0.0801806
3.800000	0.0808034
3.750000	0.0822046
3.700000	0.0834501
3.650000	0.0848513
3.600000	0.0862525
3.550000	0.0882765
3.500000	0.0893663
3.450000	0.0913903
3.400000	0.0932586
3.350000	0.0951269
3.300000	0.0966838
3.250000	0.0979293
3.200000	0.0993305
3.150000	0.101043
3.100000	0.1026
3.050000	0.10369
3.000000	0.106025
2.950000	0.107894
2.900000	0.108983
2.850000	0.109606
2.800000	0.111941
2.750000	0.113654
2.700000	0.115055
2.650000	0.117391
2.600000	0.118792
2.550000	0.12175
2.500000	0.123307
2.450000	0.125175
2.400000	0.126576
2.350000	0.129067
2.300000	0.131403
2.250000	0.133738
2.200000	0.135295
2.150000	0.137475
2.100000	0.140121
2.050000	0.142457
2.000000	0.144169
1.950000	0.146972
1.900000	0.148373
1.850000	0.151331
1.800000	0.154289
1.750000	0.15787
1.700000	0.162385
1.650000	0.165032
1.600000	0.167367
1.550000	0.169703
1.500000	0.172661
1.450000	0.176086
1.400000	0.179355
1.350000	0.181846
1.300000	0.18496
1.250000	0.187607
1.200000	0.191499
1.150000	0.194769
1.100000	0.197104
1.050000	0.200996
1.000000	0.204733
0.950000	0.208002
0.900000	0.211428
0.850000	0.213919
0.800000	0.2175
0.750000	0.220613
0.700000	0.223727
0.650000	0.226997
0.600000	0.230422
0.550000	0.234003
0.500000	0.237584
0.450000	0.24132
0.400000	0.246458
0.350000	0.249728
0.300000	0.254554
0.250000	0.262027
0.200000	0.270434
0.150000	0.278842
0.100000	0.297836
0.050000	0.325393
0.000000	0.415382
-0.050000	0.576522
-0.100000	0.655613
-0.150000	0.659505
-0.200000	0.663553
-0.250000	0.669002
-0.300000	0.673828
-0.350000	0.678032
-0.400000	0.683014
-0.450000	0.68893
-0.500000	0.694068
-0.550000	0.699673
-0.600000	0.704967
-0.650000	0.710104
-0.700000	0.714775
-0.750000	0.719601
-0.800000	0.724272
-0.850000	0.730033
-0.900000	0.73626
-0.950000	0.741242
-1.000000	0.745446
-1.050000	0.750272
-1.100000	0.754787
-1.150000	0.757901
-1.200000	0.76335
-1.250000	0.768644
-1.300000	0.773937
-1.350000	0.778608
-1.400000	0.784836
-1.450000	0.788884
-1.500000	0.7948
-1.550000	0.798225
-1.600000	0.803986
-1.650000	0.808034
-1.700000	0.812549
-1.750000	0.81613
-1.800000	0.819555
-1.850000	0.822824
-1.900000	0.826716
-1.950000	0.829208
-2.000000	0.8331
-2.050000	0.836681
-2.100000	0.840729
-2.150000	0.844465
-2.200000	0.847112
-2.250000	0.850693
-2.300000	0.853962
-2.350000	0.857232
-2.400000	0.860034
-2.450000	0.862992
-2.500000	0.865795
-2.550000	0.868753
-2.600000	0.871244
-2.650000	0.873579
-2.700000	0.877939
-2.750000	0.880741
-2.800000	0.883855
-2.850000	0.88837
-2.900000	0.891172
-2.950000	0.895065
-3.000000	0.897556
-3.050000	0.899268
-3.100000	0.901759
-3.150000	0.904095
-3.200000	0.906741
-3.250000	0.909544
-3.300000	0.911879
-3.350000	0.914993
-3.400000	0.917328
-3.450000	0.920442
-3.500000	0.922466
-3.550000	0.925736
-3.600000	0.927604
-3.650000	0.929005
-3.700000	0.930873
-3.750000	0.932119
-3.800000	0.934766
-3.850000	0.935544
-3.900000	0.937412
-3.950000	0.939281
-4.000000	0.940993
-4.050000	0.94255
-4.100000	0.944263
-4.150000	0.945664
-4.200000	0.947065
-4.250000	0.948311
-4.300000	0.949556
-4.350000	0.950957
-4.400000	0.95267
-4.450000	0.954227
-4.500000	0.956251
-4.550000	0.957652
-4.600000	0.95952
-4.650000	0.96061
-4.700000	0.962167
-4.750000	0.962946
-4.800000	0.964347
-4.850000	0.966527
-4.900000	0.967928
-4.950000	0.969173
-5.000000	0.970574
-5.050000	0.971197
-5.100000	0.971976
-5.150000	0.973221
-5.200000	0.973844
-5.250000	0.97509
-5.300000	0.975401
-5.350000	0.976179
-5.400000	0.976958
-5.450000	0.977113
-5.500000	0.978048
-5.550000	0.979137
-5.600000	0.980072
-5.650000	0.981006
-5.700000	0.981317
-5.750000	0.981784
-5.800000	0.982096
-5.850000	0.982563
-5.900000	0.98412
-5.950000	0.984431
-6.000000	0.984742
-6.050000	0.985209
-6.100000	0.985988
-6.150000	0.987078
-6.200000	0.987856
-6.250000	0.988635
-6.300000	0.989257
-6.350000	0.98988
-6.450000	0.990659
-6.500000	0.99097
-6.550000	0.991281
-6.650000	0.991437
-6.700000	0.991904
-6.800000	0.992215
-6.850000	0.992371
-6.900000	0.992527
-6.950000	0.99315
-7.000000	0.993928
-7.050000	0.994239
-7.100000	0.994862
-7.150000	0.995174
-7.300000	0.995641
-7.400000	0.996108
-7.450000	0.996263
-7.500000	0.996575
-7.550000	0.996886
-7.600000	0.997042
-7.700000	0.997353
-7.750000	0.997509
-7.800000	0.997665
-7.850000	0.997976
-7.900000	0.998287
-8.000000	0.999066
-8.650000	0.999222
-8.700000	0.999377
-8.850000	0.999533
-8.900000	0.999689
-8.950000	0.999844
-9.250000	1
&
39.150000	7.76277e-06
39.050000	1.55255e-05
38.000000	2.32883e-05
37.250000	3.10511e-05
36.000000	3.88138e-05
34.550000	5.43394e-05
33.900000	6.21022e-05
33.850000	6.98649e-05
33.600000	7.76277e-05
33.400000	8.53905e-05
32.850000	9.31532e-05
32.450000	0.000100916
31.700000	0.000108679
31.500000	0.000116442
31.450000	0.000124204
31.350000	0.000131967
31.000000	0.00013973
30.850000	0.000147493
30.750000	0.000155255
30.400000	0.000163018
30.050000	0.000170781
29.900000	0.000178544
29.750000	0.000186306
28.850000	0.000194069
28.750000	0.000201832
28.600000	0.000209595
28.500000	0.00022512
28.450000	0.000232883
28.050000	0.000240646
28.000000	0.000256171
27.900000	0.000263934
27.850000	0.000271697
27.800000	0.00027946
27.600000	0.000287222
27.450000	0.000294985
27.350000	0.000302748
27.300000	0.000310511
27.200000	0.000318274
27.050000	0.000326036
27.000000	0.000333799
26.900000	0.000341562
26.800000	0.000357087
26.750000	0.000372613
26.650000	0.000388138
26.600000	0.000403664
26.400000	0.000411427
26.250000	0.00041919
26.000000	0.000426952
25.900000	0.000434715
25.850000	0.000442478
25.800000	0.000450241
25.750000	0.000473529
25.600000	0.000489054
25.500000	0.00050458
25.450000	0.000512343
25.350000	0.000527868
25.250000	0.000543394
25.200000	0.000551157
25.150000	0.000558919
25.100000	0.000566682
25.000000	0.000574445
24.950000	0.000582208
24.900000	0.000589971
24.800000	0.000597733
24.750000	0.000605496
24.700000	0.000613259
24.650000	0.000621022
24.600000	0.000628784
24.550000	0.00064431
24.500000	0.000652073
24.350000	0.000659835
24.300000	0.000667598
24.250000	0.000675361
24.200000	0.000683124
24.100000	0.000698649
24.050000	0.000706412
24.000000	0.0007297
23.950000	0.000745226
23.850000	0.000752989
23.800000	0.00078404
23.700000	0.000791803
23.650000	0.000807328
23.600000	0.000815091
23.550000	0.000838379
23.500000	0.000853905
23.450000	0.000861667
23.400000	0.00086943
23.300000	0.000877193
23.250000	0.000892719
23.200000	0.000908244
23.150000	0.000931532
23.100000	0.000939295
23.050000	0.000947058
22.950000	0.000970346
22.900000	0.000985872
22.850000	0.00102469
22.800000	0.00107126
22.750000	0.00107902
22.700000	0.00111784
22.650000	0.00113336
22.600000	0.00114889
22.550000	0.00117994
22.500000	0.00121099
22.450000	0.00123428
22.400000	0.00124204
22.350000	0.00126533
22.300000	0.00128086
22.200000	0.00128862
22.150000	0.00131191
22.100000	0.00132743
22.050000	0.00135072
22.000000	0.00136625
21.950000	0.00140506
21.900000	0.00141282
21.850000	0.00142835
21.800000	0.00145164
21.750000	0.00146716
21.700000	0.00149045
21.650000	0.00152927
21.600000	0.00154479
21.550000	0.00156808
21.500000	0.00158361
21.450000	0.00159137
21.400000	0.00162242
21.350000	0.00165347
21.300000	0.001669
21.250000	0.0017311
21.200000	0.00173886
21.150000	0.00176215
21.100000	0.00177767
21.050000	0.00182425
21.000000	0.00184754
20.950000	0.00186306
20.900000	0.00190188
20.850000	0.00193293
20.800000	0.00195622
20.750000	0.00200279
20.700000	0.00202608
20.650000	0.00204937
20.600000	0.00208042
20.550000	0.00211924
20.500000	0.00215029
20.450000	0.0021891
20.400000	0.00222015
20.350000	0.00228225
20.300000	0.00229778
20.250000	0.00234436
20.200000	0.00238317
20.150000	0.00242975
20.100000	0.00246856
20.050000	0.00248409
20.000000	0.0025229
19.950000	0.00256948
19.900000	0.00261605
19.850000	0.00265487
19.800000	0.00270144
19.750000	0.00270921
19.700000	0.00275578
19.650000	0.00278683
19.600000	0.00281789
19.550000	0.00284117
19.500000	0.00291104
19.450000	0.00295762
19.400000	0.00299643
19.350000	0.00305077
19.300000	0.00311287
19.250000	0.00319826
19.200000	0.00322931
19.150000	0.00327589
19.100000	0.00330694
19.050000	0.00336128
19.000000	0.00340009
18.950000	0.00343891
18.900000	0.00347772
18.850000	0.00357087
18.800000	0.00361745
18.750000	0.00367955
18.700000	0.0037106
18.650000	0.00378823
18.600000	0.00384257
18.550000	0.00390467
18.500000	0.00392796
18.450000	0.00399783
18.400000	0.00402888
18.350000	0.00411427
18.300000	0.00416861
18.250000	0.00426176
18.200000	0.0043161
18.150000	0.00440149
18.100000	0.00444807
18.050000	0.00452569
18.000000	0.00461109
17.950000	0.00469648
17.900000	0.0047741
17.850000	0.00485173
17.800000	0.00492936
17.750000	0.00499922
17.700000	0.0050458
17.650000	0.00506909
17.600000	0.00512343
17.550000	0.00520106
17.500000	0.00528645
17.450000	0.0053796
17.400000	0.00548052
17.350000	0.00558919
17.300000	0.00564353
17.250000	0.00574445
17.200000	0.00579103
17.150000	0.00592299
17.100000	0.00600838
17.050000	0.00613259
17.000000	0.00620245
16.950000	0.00628784
16.900000	0.00639652
16.850000	0.00655954
16.800000	0.00667598
16.750000	0.00678466
16.700000	0.00687005
16.650000	0.00700202
16.600000	0.00716504
16.550000	0.00728148
16.500000	0.00739016
16.450000	0.00749107
16.400000	0.00762304
16.350000	0.00773948
16.300000	0.00781711
16.250000	0.0079025
16.200000	0.00795684
16.150000	0.00805776
16.100000	0.00819748
16.050000	0.00833721
16.000000	0.00843037
15.950000	0.00855457
15.900000	0.00867878
15.850000	0.00874864
15.800000	0.00884956
15.750000	0.008966
15.700000	0.0090902
15.650000	0.00925322
15.600000	0.00939295
15.550000	0.00950939
15.500000	0.00964912
15.450000	0.00981214
15.400000	0.00992858
15.350000	0.0100838
15.300000	0.010208
15.250000	0.0103633
15.200000	0.0104875
15.150000	0.0106117
15.100000	0.0107359
15.050000	0.010961
15.000000	0.011093
14.950000	0.011256
14.900000	0.0114656
14.850000	0.0116674
14.800000	0.0118227
14.750000	0.0119857
14.700000	0.012172
14.650000	0.0123273
14.600000	0.0125291
14.550000	0.0127154
14.500000	0.0128707
14.450000	0.0130026
14.400000	0.0131889
14.350000	0.0133287
14.300000	0.013515
14.250000	0.0136702
14.200000	0.0138954
14.150000	0.0141515
14.100000	0.0143223
14.050000	0.0145319
14.000000	0.0147803
13.950000	0.0149356
13.900000	0.0150986
13.850000	0.0152849
13.800000	0.0154867
13.750000	0.0157507
13.700000	0.0160068
13.650000	0.0162164
13.600000	0.0164726
13.550000	0.01669
13.500000	0.0168995
13.450000	0.0171868
13.400000	0.0174662
13.350000	0.0176758
13.300000	0.0180252
13.250000	0.0182968
13.200000	0.0185763
13.150000	0.018848
13.100000	0.0191197
13.050000	0.0193992
13.000000	0.0196941
12.950000	0.0199581
12.900000	0.0202375
12.850000	0.0205092
12.800000	0.020812
12.750000	0.0211768
12.700000	0.0213864
12.650000	0.0217047
12.600000	0.0219919
12.550000	0.0222947
12.500000	0.0225897
12.450000	0.0227993
12.400000	0.0231408
12.350000	0.023397
12.300000	0.0238084
12.250000	0.0241422
12.200000	0.0243829
12.150000	0.0247089
12.100000	0.0250815
12.050000	0.0254774
12.000000	0.0257879
11.950000	0.0261761
11.900000	0.0264788
11.850000	0.0268437
11.800000	0.0272551
11.750000	0.027651
11.700000	0.0279304
11.650000	0.0282875
11.600000	0.0287921
11.550000	0.0291104
11.500000	0.0294287
11.450000	0.02991
11.400000	0.030236
11.350000	0.0306241
11.300000	0.0309657
11.250000	0.0313849
11.200000	0.0318274
11.150000	0.0322465
11.100000	0.032658
11.050000	0.0331005
11.000000	0.0335274
10.950000	0.0338923
10.900000	0.0343968
10.850000	0.0349946
10.800000	0.0354293
10.750000	0.0359339
10.700000	0.0363996
10.650000	0.0367955
10.600000	0.0373234
10.550000	0.0378513
10.500000	0.0382705
10.450000	0.0388061
10.400000	0.0392563
10.350000	0.0397997
10.300000	0.0402422
10.250000	0.0408244
10.200000	0.0413756
10.150000	0.0419733
10.100000	0.042571
10.050000	0.0431222
10.000000	0.0436889
9.950000	0.0442478
9.900000	0.0447912
9.850000	0.0454044
9.800000	0.0459478
9.750000	0.0466465
9.700000	0.0471666
9.650000	0.047741
9.600000	0.0482767
9.550000	0.0487735
9.500000	0.0493635
9.450000	0.0500699
9.400000	0.0507297
9.350000	0.0514749
9.300000	0.0521503
9.250000	0.052748
9.200000	0.0534234
9.150000	0.0542307
9.100000	0.0547431
9.050000	0.0554883
9.000000	0.0561792
8.950000	0.0569011
8.900000	0.0576153
8.850000	0.0582984
8.800000	0.0589582
8.750000	0.0597966
8.700000	0.0606195
8.650000	0.0614889
8.600000	0.062172
8.550000	0.0628551
8.500000	0.063678
8.450000	0.0644465
8.400000	0.0652461
8.350000	0.0661776
8.300000	0.0670859
8.250000	0.0680562
8.200000	0.0688558
8.150000	0.069733
8.100000	0.070649
8.050000	0.0716193
8.000000	0.0726207
7.950000	0.0736609
7.900000	0.0746468
7.850000	0.0757646
7.800000	0.0767583
7.750000	0.0778218
7.700000	0.0787611
7.650000	0.0798944
7.600000	0.0809346
7.550000	0.0820059
7.500000	0.0830383
7.450000	0.0840165
7.400000	0.0851964
7.350000	0.0861745
7.300000	0.0873544
7.250000	0.0885732
7.200000	0.0897066
7.150000	0.0909486
7.100000	0.0920975
7.050000	0.0932464
7.000000	0.0943487
6.950000	0.0956451
6.900000	0.0968328
6.850000	0.0979894
6.800000	0.0991073
6.750000	0.100272
6.700000	0.101584
6.650000	0.102942
6.600000	0.104293
6.550000	0.105566
6.500000	0.106746
6.450000	0.107965
6.400000	0.109199
6.350000	0.110627
6.300000	0.112079
6.250000	0.113321
6.200000	0.114749
6.150000	0.116147
6.100000	0.11759
6.050000	0.118918
6.000000	0.120354
5.950000	0.121961
5.900000	0.123537
5.850000	0.125151
5.800000	0.126525
5.750000	0.127946
5.700000	0.129553
5.650000	0.131036
5.600000	0.132681
5.550000	0.134218
5.500000	0.135856
5.450000	0.137347
5.400000	0.139124
5.350000	0.140871
5.300000	0.142594
5.250000	0.144162
5.200000	0.1458
5.150000	0.147586
5.100000	0.14927
5.050000	0.151032
5.000000	0.152818
4.950000	0.154696
4.900000	0.156459
4.850000	0.158578
4.800000	0.160301
4.750000	0.162203
4.700000	0.163957
4.650000	0.16603
4.600000	0.168111
4.550000	0.170253
4.500000	0.172318
4.450000	0.174375
4.400000	0.176572
4.350000	0.178435
4.300000	0.180391
4.250000	0.182658
4.200000	0.184785
4.150000	0.18699
4.100000	0.189202
4.050000	0.191368
4.000000	0.193836
3.950000	0.195847
3.900000	0.19785
3.850000	0.200085
3.800000	0.202344
3.750000	0.204844
3.700000	0.207188
3.650000	0.209626
3.600000	0.212234
3.550000	0.214811
3.500000	0.217303
3.450000	0.21971
3.400000	0.222101
3.350000	0.224678
3.300000	0.227325
3.250000	0.229972
3.200000	0.232627
3.150000	0.23529
3.100000	0.237797
3.050000	0.240568
3.000000	0.243503
2.950000	0.246305
2.900000	0.249068
2.850000	0.251933
2.800000	0.254541
2.750000	0.257701
2.700000	0.260348
2.650000	0.263181
2.600000	0.265976
2.550000	0.268879
2.500000	0.271728
2.450000	0.274616
2.400000	0.277558
2.350000	0.280205
2.300000	0.282984
2.250000	0.285965
2.200000	0.289186
2.150000	0.292292
2.100000	0.295288
2.050000	0.298494
2.000000	0.301685
1.950000	0.304852
1.900000	0.308034
1.850000	0.311147
1.800000	0.314532
1.750000	0.317924
1.700000	0.321091
1.650000	0.324655
1.600000	0.327993
1.550000	0.331393
1.500000	0.3347
1.450000	0.338107
1.400000	0.341632
1.350000	0.345156
1.300000	0.348416
1.250000	0.352119
1.200000	0.355519
1.150000	0.358881
1.100000	0.362428
1.050000	0.365743
1.000000	0.369236
0.950000	0.372955
0.900000	0.376712
0.850000	0.380073
0.800000	0.383737
0.750000	0.38775
0.700000	0.391539
0.650000	0.395389
0.600000	0.398843
0.550000	0.402663
0.500000	0.406412
0.450000	0.410022
0.400000	0.414113
0.350000	0.418444
0.300000	0.422264
0.250000	0.425656
0.200000	0.429708
0.150000	0.43369
0.100000	0.437712
0.050000	0.441671
0.000000	0.445692
-0.050000	0.44955
-0.100000	0.453633
-0.150000	0.457382
-0.200000	0.461411
-0.250000	0.465658
-0.300000	0.47002
-0.350000	0.47377
-0.400000	0.478016
-0.450000	0.482161
-0.500000	0.486524
-0.550000	0.490366
-0.600000	0.494574
-0.650000	0.498719
-0.700000	0.502756
-0.750000	0.506886
-0.800000	0.511318
-0.850000	0.515689
-0.900000	0.519943
-0.950000	0.524639
-1.000000	0.529017
-1.050000	0.533085
-1.100000	0.537549
-1.150000	0.542237
-1.200000	0.546491
-1.250000	0.551149
-1.300000	0.555496
-1.350000	0.559898
-1.400000	0.564633
-1.450000	0.568949
-1.500000	0.573405
-1.550000	0.577985
-1.600000	0.582247
-1.650000	0.586741
-1.700000	0.591368
-1.750000	0.595699
-1.800000	0.60007
-1.850000	0.60427
-1.900000	0.608764
-1.950000	0.613127
-2.000000	0.617117
-2.050000	0.621697
-2.100000	0.625982
-2.150000	0.630438
-2.200000	0.63515
-2.250000	0.639738
-2.300000	0.644162
-2.350000	0.648719
-2.400000	0.653307
-2.450000	0.657809
-2.500000	0.662242
-2.550000	0.666884
-2.600000	0.671239
-2.650000	0.675493
-2.700000	0.68005
-2.750000	0.684474
-2.800000	0.689039
-2.850000	0.693371
-2.900000	0.697687
-2.950000	0.701863
-3.000000	0.706179
-3.050000	0.710526
-3.100000	0.714943
-3.150000	0.719003
-3.200000	0.723118
-3.250000	0.727224
-3.300000	0.731587
-3.350000	0.735491
-3.400000	0.739652
-3.450000	0.743565
-3.500000	0.747508
-3.550000	0.751514
-3.600000	0.755255
-3.650000	0.758718
-3.700000	0.76308
-3.750000	0.767024
-3.800000	0.770781
-3.850000	0.774655
-3.900000	0.778249
-3.950000	0.78175
-4.000000	0.785678
-4.050000	0.789295
-4.100000	0.792819
-4.150000	0.796499
-4.200000	0.800264
-4.250000	0.803703
-4.300000	0.807328
-4.350000	0.810868
-4.400000	0.814392
-4.450000	0.817552
-4.500000	0.820696
-4.550000	0.824197
-4.600000	0.827597
-4.650000	0.830966
-4.700000	0.834319
-4.750000	0.837448
-4.800000	0.840638
-4.850000	0.843798
-4.900000	0.847136
-4.950000	0.850186
-5.000000	0.853385
-5.050000	0.856226
-5.100000	0.859339
-5.150000	0.86211
-5.200000	0.865106
-5.250000	0.867909
-5.300000	0.870959
-5.350000	0.873544
-5.400000	0.876207
-5.450000	0.879079
-5.500000	0.88175
-5.550000	0.884273
-5.600000	0.886865
-5.650000	0.889179
-5.700000	0.891818
-5.750000	0.894015
-5.800000	0.896173
-5.850000	0.898673
-5.900000	0.901141
-5.950000	0.903183
-6.000000	0.905543
-6.050000	0.907662
-6.100000	0.909812
-6.150000	0.912032
-6.200000	0.913942
-6.250000	0.915852
-6.300000	0.917986
-6.350000	0.919943
-6.400000	0.921852
-6.450000	0.923552
-6.500000	0.925408
-6.550000	0.927294
-6.600000	0.929281
-6.650000	0.930919
-6.700000	0.932619
-6.750000	0.934179
-6.800000	0.93581
-6.850000	0.937572
-6.900000	0.939202
-6.950000	0.940848
-7.000000	0.942346
-7.050000	0.943829
-7.100000	0.945172
-7.150000	0.94674
-7.200000	0.948052
-7.250000	0.949511
-7.300000	0.950737
-7.350000	0.952127
-7.400000	0.9534
-7.450000	0.954759
-7.500000	0.956016
-7.550000	0.957297
-7.600000	0.958446
-7.650000	0.95954
-7.700000	0.960619
-7.750000	0.961768
-7.800000	0.962809
-7.850000	0.963825
-7.900000	0.964866
-7.950000	0.965867
-8.000000	0.966791
-8.050000	0.967777
-8.100000	0.96877
-8.150000	0.969663
-8.200000	0.97061
-8.250000	0.97148
-8.300000	0.972209
-8.350000	0.97304
-8.400000	0.973785
-8.450000	0.974476
-8.500000	0.975237
-8.550000	0.976005
-8.600000	0.976836
-8.650000	0.977566
-8.700000	0.978326
-8.750000	0.978994
-8.800000	0.979677
-8.850000	0.980399
-8.900000	0.981012
-8.950000	0.981626
-9.000000	0.982247
-9.050000	0.982689
-9.100000	0.983186
-9.150000	0.983582
-9.200000	0.984125
-9.250000	0.984754
-9.300000	0.985367
-9.350000	0.98588
-9.400000	0.986384
-9.450000	0.986858
-9.500000	0.987385
-9.550000	0.987743
-9.600000	0.9881
-9.650000	0.988465
-9.700000	0.988853
-9.750000	0.989264
-9.800000	0.989528
-9.850000	0.989885
-9.900000	0.990273
-9.950000	1
&
88.750000	1.24379e-11
88.700000	1.2614e-11
88.650000	1.27926e-11
88.600000	1.29737e-11
88.550000	1.31573e-11
88.500000	1.33436e-11
88.450000	1.35325e-11
88.400000	1.3724e-11
88.350000	1.39183e-11
88.300000	1.41153e-11
88.250000	1.43152e-11
88.200000	1.45178e-11
88.150000	1.47233e-11
88.100000	1.49317e-11
88.050000	1.51431e-11
88.000000	1.53575e-11
87.950000	1.55748e-11
87.900000	1.57953e-11
87.850000	1.60189e-11
87.800000	1.62456e-11
87.750000	1.64756e-11
87.700000	1.67088e-11
87.650000	1.69453e-11
87.600000	1.71852e-11
87.550000	1.74284e-11
87.500000	1.76751e-11
87.450000	1.79253e-11
87.400000	1.81791e-11
87.350000	1.84364e-11
87.300000	1.86973e-11
87.250000	1.8962e-11
87.200000	1.92304e-11
87.150000	1.95026e-11
87.100000	1.97786e-11
87.050000	2.00586e-11
87.000000	2.03425e-11
86.950000	2.06304e-11
86.900000	2.09224e-11
86.850000	2.12185e-11
86.800000	2.15189e-11
86.750000	2.18234e-11
86.700000	2.21323e-11
86.650000	2.24456e-11
86.600000	2.27633e-11
86.550000	2.30855e-11
86.500000	2.34122e-11
86.450000	2.37436e-11
86.400000	2.40796e-11
86.350000	2.44204e-11
86.300000	2.4766e-11
86.250000	2.51166e-11
86.200000	2.5472e-11
86.150000	2.58325e-11
86.100000	2.61981e-11
86.050000	2.65689e-11
86.000000	2.69449e-11
85.950000	2.73263e-11
85.900000	2.7713e-11
85.850000	2.81052e-11
85.800000	2.8503e-11
85.750000	2.89064e-11
85.700000	2.93155e-11
85.650000	2.97304e-11
85.600000	3.01511e-11
85.550000	3.05778e-11
85.500000	3.10105e-11
85.450000	3.14494e-11
85.400000	3.18945e-11
85.350000	3.23458e-11
85.300000	3.28036e-11
85.250000	3.32678e-11
85.200000	3.37386e-11
85.150000	3.42161e-11
85.100000	3.47003e-11
85.050000	3.51913e-11
85.000000	3.56893e-11
84.950000	3.61944e-11
84.900000	3.67066e-11
84.850000	3.7226e-11
84.800000	3.77528e-11
84.750000	3.82871e-11
84.700000	3.88288e-11
84.650000	3.93783e-11
84.600000	3.99355e-11
84.550000	4.05007e-11
84.500000	4.10738e-11
84.450000	4.1655e-11
84.400000	4.22444e-11
84.350000	4.28422e-11
84.300000	4.34484e-11
84.250000	4.40632e-11
84.200000	4.46867e-11
84.150000	4.53191e-11
84.100000	4.59603e-11
84.050000	4.66107e-11
84.000000	4.72702e-11
83.950000	4.79391e-11
83.900000	4.86174e-11
83.850000	4.93053e-11
83.800000	5.0003e-11
83.750000	5.07105e-11
83.700000	5.1428e-11
83.650000	5.21557e-11
83.600000	5.28936e-11
83.550000	5.36421e-11
83.500000	5.4401e-11
83.450000	5.51708e-11
83.400000	5.59514e-11
83.350000	5.6743e-11
83.300000	5.75459e-11
83.250000	5.83601e-11
83.200000	5.91858e-11
83.150000	6.00232e-11
83.100000	6.08724e-11
83.050000	6.17337e-11
83.000000	6.26071e-11
82.950000	6.34929e-11
82.900000	6.43912e-11
82.850000	6.53022e-11
82.800000	6.62261e-11
82.750000	6.71631e-11
82.700000	6.81133e-11
82.650000	6.9077e-11
82.600000	7.00543e-11
82.550000	7.10454e-11
82.500000	7.20505e-11
82.450000	7.30698e-11
82.400000	7.41036e-11
82.350000	7.5152e-11
82.300000	7.62151e-11
82.250000	7.72934e-11
82.200000	7.83869e-11
82.150000	7.94958e-11
82.100000	8.06204e-11
82.050000	8.1761e-11
82.000000	8.29176e-11
81.950000	8.40906e-11
81.900000	8.52802e-11
81.850000	8.64867e-11
81.800000	8.77101e-11
81.750000	8.89509e-11
81.700000	9.02093e-11
81.650000	9.14854e-11
81.600000	9.27796e-11
81.550000	9.4092e-11
81.500000	9.54231e-11
81.450000	9.67729e-11
81.400000	9.81418e-11
81.350000	9.95301e-11
81.300000	1.00938e-10
81.250000	1.02366e-10
81.200000	1.03814e-10
81.150000	1.05282e-10
81.100000	1.06772e-10
81.050000	1.08282e-10
81.000000	1.09814e-10
80.950000	1.11367e-10
80.900000	1.12942e-10
80.850000	1.1454e-10
80.800000	1.1616e-10
80.750000	1.17803e-10
80.700000	1.19469e-10
80.650000	1.21159e-10
80.600000	1.22873e-10
80.550000	1.24611e-10
80.500000	1.26373e-10
80.450000	1.28161e-10
80.400000	1.29974e-10
80.350000	1.31812e-10
80.300000	1.33676e-10
80.250000	1.35567e-10
80.200000	1.37485e-10
80.150000	1.39429e-10
80.100000	1.41401e-10
80.050000	1.43401e-10
80.000000	1.45429e-10
79.950000	1.47486e-10
79.900000	1.49572e-10
79.850000	1.51688e-10
79.800000	1.53833e-10
79.750000	1.56009e-10
79.700000	1.58215e-10
79.650000	1.60453e-10
79.600000	1.62722e-10
79.550000	1.65023e-10
79.500000	1.67357e-10
79.450000	1.69724e-10
79.400000	1.72124e-10
79.350000	1.74559e-10
79.300000	1.77027e-10
79.250000	1.79531e-10
79.200000	1.8207e-10
79.150000	1.84645e-10
79.100000	1.87256e-10
79.050000	1.89904e-10
79.000000	1.9259e-10
78.950000	1.95313e-10
78.900000	1.98075e-10
78.850000	2.00876e-10
78.800000	2.03717e-10
78.750000	2.06598e-10
78.700000	2.09519e-10
78.650000	2.12482e-10
78.600000	2.15487e-10
78.550000	2.18534e-10
78.500000	2.21624e-10
78.450000	2.24758e-10
78.400000	2.27937e-10
78.350000	2.3116e-10
78.300000	2.34428e-10
78.250000	2.37743e-10
78.200000	2.41105e-10
78.150000	2.44514e-10
78.100000	2.47972e-10
78.050000	2.51478e-10
78.000000	2.55034e-10
77.950000	2.5864e-10
77.900000	2.62297e-10
77.850000	2.66006e-10
77.800000	2.69768e-10
77.750000	2.73582e-10
77.700000	2.7745e-10
77.650000	2.81373e-10
77.600000	2.85352e-10
77.550000	2.89386e-10
77.500000	2.93478e-10
77.450000	2.97627e-10
77.400000	3.01836e-10
77.350000	3.06103e-10
77.300000	3.10431e-10
77.250000	3.1482e-10
77.200000	3.19271e-10
77.150000	3.23785e-10
77.100000	3.28363e-10
77.050000	3.33006e-10
77.000000	3.37714e-10
76.950000	3.42488e-10
76.900000	3.4733e-10
76.850000	3.52241e-10
76.800000	3.57221e-10
76.750000	3.62271e-10
76.700000	3.67393e-10
76.650000	3.72587e-10
76.600000	3.77854e-10
76.550000	3.83196e-10
76.500000	3.88613e-10
76.450000	3.94107e-10
76.400000	3.99679e-10
76.350000	4.05329e-10
76.300000	4.11059e-10
76.250000	4.1687e-10
76.200000	4.22763e-10
76.150000	4.2874e-10
76.100000	4.348e-10
76.050000	4.40947e-10
76.000000	4.4718e-10
75.950000	4.53502e-10
75.900000	4.59912e-10
75.850000	4.66414e-10
75.800000	4.73007e-10
75.750000	4.79693e-10
75.700000	4.86474e-10
75.650000	4.9335e-10
75.600000	5.00324e-10
75.550000	5.07396e-10
75.500000	5.14569e-10
75.450000	5.21842e-10
75.400000	5.29218e-10
75.350000	5.36699e-10
75.300000	5.44285e-10
75.250000	5.51978e-10
75.200000	5.5978e-10
75.150000	5.67693e-10
75.100000	5.75717e-10
75.050000	5.83854e-10
75.000000	5.92106e-10
74.950000	6.00475e-10
74.900000	6.08962e-10
74.850000	6.17569e-10
74.800000	6.26298e-10
74.750000	6.3515e-10
74.700000	6.44127e-10
74.650000	6.53231e-10
74.600000	6.62463e-10
74.550000	6.71826e-10
74.500000	6.81321e-10
74.450000	6.9095e-10
74.400000	7.00715e-10
74.350000	7.10619e-10
74.300000	7.20662e-10
74.250000	7.30846e-10
74.200000	7.41175e-10
74.150000	7.5165e-10
74.100000	7.62272e-10
74.050000	7.73045e-10
74.000000	7.8397e-10
73.950000	7.95049e-10
73.900000	8.06285e-10
73.850000	8.17679e-10
73.800000	8.29234e-10
73.750000	8.40953e-10
73.700000	8.52837e-10
73.650000	8.64888e-10
73.600000	8.7711e-10
73.550000	8.89505e-10
73.500000	9.02075e-10
73.450000	9.14822e-10
73.400000	9.27749e-10
73.350000	9.40859e-10
73.300000	9.54154e-10
73.250000	9.67637e-10
73.200000	9.8131e-10
73.150000	9.95176e-10
73.100000	1.00924e-09
73.050000	1.0235e-09
73.000000	1.03796e-09
72.950000	1.05263e-09
72.900000	1.0675e-09
72.850000	1.08258e-09
72.800000	1.09788e-09
72.750000	1.11339e-09
72.700000	1.12912e-09
72.650000	1.14508e-09
72.600000	1.16126e-09
72.550000	1.17766e-09
72.500000	1.1943e-09
72.450000	1.21118e-09
72.400000	1.22829e-09
72.350000	1.24564e-09
72.300000	1.26324e-09
72.250000	1.28109e-09
72.200000	1.29919e-09
72.150000	1.31755e-09
72.100000	1.33616e-09
72.050000	1.35504e-09
72.000000	1.37418e-09
71.950000	1.39359e-09
71.900000	1.41328e-09
71.850000	1.43325e-09
71.800000	1.4535e-09
71.750000	1.47403e-09
71.700000	1.49485e-09
71.650000	1.51597e-09
71.600000	1.53739e-09
71.550000	1.55911e-09
71.500000	1.58113e-09
71.450000	1.60347e-09
71.400000	1.62612e-09
71.350000	1.64909e-09
71.300000	1.67238e-09
71.250000	1.69601e-09
71.200000	1.71997e-09
71.150000	1.74426e-09
71.100000	1.7689e-09
71.050000	1.79389e-09
71.000000	1.81923e-09
70.950000	1.84492e-09
70.900000	1.87098e-09
70.850000	1.89741e-09
70.800000	1.92421e-09
70.750000	1.95139e-09
70.700000	1.97895e-09
70.650000	2.00691e-09
70.600000	2.03525e-09
70.550000	2.064e-09
70.500000	2.09315e-09
70.450000	2.12272e-09
70.400000	2.1527e-09
70.350000	2.1831e-09
70.300000	2.21393e-09
70.250000	2.2452e-09
70.200000	2.27691e-09
70.150000	2.30907e-09
70.100000	2.34168e-09
70.050000	2.37475e-09
70.000000	2.40829e-09
69.950000	2.4423e-09
69.900000	2.4768e-09
69.850000	2.51178e-09
69.800000	2.54725e-09
69.750000	2.58322e-09
69.700000	2.6197e-09
69.650000	2.6567e-09
69.600000	2.69422e-09
69.550000	2.73226e-09
69.500000	2.77085e-09
69.450000	2.80998e-09
69.400000	2.84966e-09
69.350000	2.8899e-09
69.300000	2.93071e-09
69.250000	2.97209e-09
69.200000	3.01406e-09
69.150000	3.05662e-09
69.100000	3.09978e-09
69.050000	3.14355e-09
69.000000	3.18794e-09
68.950000	3.23296e-09
68.900000	3.27861e-09
68.850000	3.3249e-09
68.800000	3.37185e-09
68.750000	3.41946e-09
68.700000	3.46774e-09
68.650000	3.5167e-09
68.600000	3.56636e-09
68.550000	3.61671e-09
68.500000	3.66778e-09
68.450000	3.71956e-09
68.400000	3.77208e-09
68.350000	3.82534e-09
68.300000	3.87934e-09
68.250000	3.93411e-09
68.200000	3.98966e-09
68.150000	4.04598e-09
68.100000	4.10311e-09
68.050000	4.16103e-09
68.000000	4.21978e-09
67.950000	4.27935e-09
67.900000	4.33977e-09
67.850000	4.40103e-09
67.800000	4.46316e-09
67.750000	4.52617e-09
67.700000	4.59006e-09
67.650000	4.65486e-09
67.600000	4.72057e-09
67.550000	4.78721e-09
67.500000	4.85479e-09
67.450000	4.92332e-09
67.400000	4.99282e-09
67.350000	5.0633e-09
67.300000	5.13477e-09
67.250000	5.20725e-09
67.200000	5.28076e-09
67.150000	5.3553e-09
67.100000	5.43089e-09
67.050000	5.50755e-09
67.000000	5.58529e-09
66.950000	5.66412e-09
66.900000	5.74407e-09
66.850000	5.82514e-09
66.800000	5.90736e-09
66.750000	5.99074e-09
66.700000	6.0753e-09
66.650000	6.16104e-09
66.600000	6.248e-09
66.550000	6.33618e-09
66.500000	6.42561e-09
66.450000	6.5163e-09
66.400000	6.60826e-09
66.350000	6.70153e-09
66.300000	6.7961e-09
66.250000	6.89202e-09
66.200000	6.98928e-09
66.150000	7.08792e-09
66.100000	7.18795e-09
66.050000	7.28938e-09
66.000000	7.39225e-09
65.950000	7.49657e-09
65.900000	7.60236e-09
65.850000	7.70965e-09
65.800000	7.81844e-09
65.750000	7.92877e-09
65.700000	8.04065e-09
65.650000	8.15412e-09
65.600000	8.26918e-09
65.550000	8.38586e-09
65.500000	8.50419e-09
65.450000	8.62419e-09
65.400000	8.74588e-09
65.350000	8.86929e-09
65.300000	8.99443e-09
65.250000	9.12134e-09
65.200000	9.25004e-09
65.150000	9.38056e-09
65.100000	9.51291e-09
65.050000	9.64713e-09
65.000000	9.78324e-09
64.950000	9.92128e-09
64.900000	1.00613e-08
64.850000	1.02032e-08
64.800000	1.03472e-08
64.750000	1.04931e-08
64.700000	1.06412e-08
64.650000	1.07913e-08
64.600000	1.09435e-08
64.550000	1.10979e-08
64.500000	1.12545e-08
64.450000	1.14133e-08
64.400000	1.15743e-08
64.350000	1.17376e-08
64.300000	1.19031e-08
64.250000	1.2071e-08
64.200000	1.22413e-08
64.150000	1.2414e-08
64.100000	1.25891e-08
64.050000	1.27667e-08
64.000000	1.29468e-08
63.950000	1.31294e-08
63.900000	1.33146e-08
63.850000	1.35024e-08
63.800000	1.36929e-08
63.750000	1.3886e-08
63.700000	1.40819e-08
63.650000	1.42805e-08
63.600000	1.44819e-08
63.550000	1.46862e-08
63.500000	1.48933e-08
63.450000	1.51034e-08
63.400000	1.53164e-08
63.350000	1.55324e-08
63.300000	1.57515e-08
63.250000	1.59736e-08
63.200000	1.61989e-08
63.150000	1.64274e-08
63.100000	1.6659e-08
63.050000	1.6894e-08
63.000000	1.71322e-08
62.950000	1.73738e-08
62.900000	1.76188e-08
62.850000	1.78673e-08
62.800000	1.81193e-08
62.750000	1.83748e-08
62.700000	1.86339e-08
62.650000	1.88967e-08
62.600000	1.91631e-08
62.550000	1.94333e-08
62.500000	1.97074e-08
62.450000	1.99853e-08
62.400000	2.02671e-08
62.350000	2.05528e-08
62.300000	2.08426e-08
62.250000	2.11365e-08
62.200000	2.14345e-08
62.150000	2.17367e-08
62.100000	2.20432e-08
62.050000	2.2354e-08
62.000000	2.26692e-08
61.950000	2.29888e-08
61.900000	2.33129e-08
61.850000	2.36416e-08
61.800000	2.39749e-08
61.750000	2.43129e-08
61.700000	2.46557e-08
61.650000	2.50033e-08
61.600000	2.53557e-08
61.550000	2.57132e-08
61.500000	2.60757e-08
61.450000	2.64433e-08
61.400000	2.6816e-08
61.350000	2.71941e-08
61.300000	2.75774e-08
61.250000	2.79661e-08
61.200000	2.83603e-08
61.150000	2.87601e-08
61.100000	2.91655e-08
61.050000	2.95766e-08
61.000000	2.99935e-08
60.950000	3.04163e-08
60.900000	3.0845e-08
60.850000	3.12797e-08
60.800000	3.17206e-08
60.750000	3.21677e-08
60.700000	3.26211e-08
60.650000	3.30808e-08
60.600000	3.35471e-08
60.550000	3.40199e-08
60.500000	3.44993e-08
60.450000	3.49856e-08
60.400000	3.54786e-08
60.350000	3.59786e-08
60.300000	3.64856e-08
60.250000	3.69998e-08
60.200000	3.75212e-08
60.150000	3.805e-08
60.100000	3.85862e-08
60.050000	3.91299e-08
60.000000	3.96813e-08
59.950000	4.02405e-08
59.900000	4.08075e-08
59.850000	4.13825e-08
59.800000	4.19656e-08
59.750000	4.2557e-08
59.700000	4.31566e-08
59.650000	4.37647e-08
59.600000	4.43813e-08
59.550000	4.50066e-08
59.500000	4.56408e-08
59.450000	4.62838e-08
59.400000	4.69359e-08
59.350000	4.75972e-08
59.300000	4.82677e-08
59.250000	4.89478e-08
59.200000	4.96374e-08
59.150000	5.03366e-08
59.100000	5.10458e-08
59.050000	5.17649e-08
59.000000	5.24941e-08
58.950000	5.32336e-08
58.900000	5.39835e-08
58.850000	5.4744e-08
58.800000	5.55151e-08
58.750000	5.62971e-08
58.700000	5.70901e-08
58.650000	5.78943e-08
58.600000	5.87098e-08
58.550000	5.95367e-08
58.500000	6.03753e-08
58.450000	6.12257e-08
58.400000	6.20881e-08
58.350000	6.29626e-08
58.300000	6.38494e-08
58.250000	6.47486e-08
58.200000	6.56605e-08
58.150000	6.65853e-08
58.100000	6.7523e-08
58.050000	6.8474e-08
58.000000	6.94383e-08
57.950000	7.04162e-08
57.900000	7.14078e-08
57.850000	7.24134e-08
57.800000	7.34332e-08
57.750000	7.44673e-08
57.700000	7.55159e-08
57.650000	7.65793e-08
57.600000	7.76576e-08
57.550000	7.87511e-08
57.500000	7.986e-08
57.450000	8.09845e-08
57.400000	8.21247e-08
57.350000	8.32811e-08
57.300000	8.44537e-08
57.250000	8.56427e-08
57.200000	8.68485e-08
57.150000	8.80713e-08
57.100000	8.93113e-08
57.050000	9.05686e-08
57.000000	9.18437e-08
56.950000	9.31367e-08
56.900000	9.44479e-08
56.850000	9.57775e-08
56.800000	9.71258e-08
56.750000	9.84931e-08
56.700000	9.98796e-08
56.650000	1.01286e-07
56.600000	1.02711e-07
56.550000	1.04157e-07
56.500000	1.05623e-07
56.450000	1.0711e-07
56.400000	1.08618e-07
56.350000	1.10146e-07
56.300000	1.11697e-07
56.250000	1.13269e-07
56.200000	1.14863e-07
56.150000	1.1648e-07
56.100000	1.18119e-07
56.050000	1.19782e-07
56.000000	1.21467e-07
55.950000	1.23177e-07
55.900000	1.2491e-07
55.850000	1.26668e-07
55.800000	1.28451e-07
55.750000	1.30258e-07
55.700000	1.32091e-07
55.650000	1.3395e-07
55.600000	1.35835e-07
55.550000	1.37746e-07
55.500000	1.39684e-07
55.450000	1.4165e-07
55.400000	1.43643e-07
55.350000	1.45664e-07
55.300000	1.47714e-07
55.250000	1.49792e-07
55.200000	1.51899e-07
55.150000	1.54037e-07
55.100000	1.56204e-07
55.050000	1.58401e-07
55.000000	1.6063e-07
54.950000	1.6289e-07
54.900000	1.65181e-07
54.850000	1.67505e-07
54.800000	1.69861e-07
54.750000	1.72251e-07
54.700000	1.74674e-07
54.650000	1.77131e-07
54.600000	1.79622e-07
54.550000	1.82149e-07
54.500000	1.84711e-07
54.450000	1.87309e-07
54.400000	1.89944e-07
54.350000	1.92615e-07
54.300000	1.95324e-07
54.250000	1.98071e-07
54.200000	2.00857e-07
54.150000	2.03682e-07
54.100000	2.06546e-07
54.050000	2.09451e-07
54.000000	2.12397e-07
53.950000	2.15383e-07
53.900000	2.18412e-07
53.850000	2.21484e-07
53.800000	2.24598e-07
53.750000	2.27756e-07
53.700000	2.30959e-07
53.650000	2.34206e-07
53.600000	2.37499e-07
53.550000	2.40839e-07
53.500000	2.44225e-07
53.450000	2.47659e-07
53.400000	2.51141e-07
53.350000	2.54671e-07
53.300000	2.58252e-07
53.250000	2.61883e-07
53.200000	2.65564e-07
53.150000	2.69298e-07
53.100000	2.73083e-07
53.050000	2.76922e-07
53.000000	2.80815e-07
52.950000	2.84762e-07
52.900000	2.88765e-07
52.850000	2.92824e-07
52.800000	2.9694e-07
52.750000	3.01114e-07
52.700000	3.05346e-07
52.650000	3.09637e-07
52.600000	3.13989e-07
52.550000	3.18402e-07
52.500000	3.22877e-07
52.450000	3.27415e-07
52.400000	3.32016e-07
52.350000	3.36682e-07
52.300000	3.41413e-07
52.250000	3.46211e-07
52.200000	3.51076e-07
52.150000	3.56009e-07
52.100000	3.61012e-07
52.050000	3.66084e-07
52.000000	3.71228e-07
51.950000	3.76444e-07
51.900000	3.81733e-07
51.850000	3.87097e-07
51.800000	3.92535e-07
51.750000	3.9805e-07
51.700000	4.03642e-07
51.650000	4.09313e-07
51.600000	4.15063e-07
51.550000	4.20894e-07
51.500000	4.26806e-07
51.450000	4.32802e-07
51.400000	4.38881e-07
51.350000	4.45046e-07
51.300000	4.51297e-07
51.250000	4.57636e-07
51.200000	4.64064e-07
51.150000	4.70582e-07
51.100000	4.77191e-07
51.050000	4.83893e-07
51.000000	4.90689e-07
50.950000	4.9758e-07
50.900000	5.04568e-07
50.850000	5.11654e-07
50.800000	5.18839e-07
50.750000	5.26124e-07
50.700000	5.33512e-07
50.650000	5.41004e-07
50.600000	5.486e-07
50.550000	5.56303e-07
50.500000	5.64114e-07
50.450000	5.72034e-07
50.400000	5.80066e-07
50.350000	5.8821e-07
50.300000	5.96468e-07
50.250000	6.04841e-07
50.200000	6.13332e-07
50.150000	6.21943e-07
50.100000	6.30673e-07
50.050000	6.39526e-07
50.000000	6.48503e-07
49.950000	6.57606e-07
49.900000	6.66836e-07
49.850000	6.76196e-07
49.800000	6.85687e-07
49.750000	6.95311e-07
49.700000	7.05069e-07
49.650000	7.14964e-07
49.600000	7.24998e-07
49.550000	7.35173e-07
49.500000	7.45489e-07
49.450000	7.55951e-07
49.400000	7.66559e-07
49.350000	7.77315e-07
49.300000	7.88222e-07
49.250000	7.99282e-07
49.200000	8.10497e-07
49.150000	8.21868e-07
49.100000	8.33399e-07
49.050000	8.45091e-07
49.000000	8.56948e-07
48.950000	8.6897e-07
48.900000	8.8116e-07
48.850000	8.93521e-07
48.800000	9.06055e-07
48.750000	9.18764e-07
48.700000	9.31652e-07
48.650000	9.4472e-07
48.600000	9.5797e-07
48.550000	9.71407e-07
48.500000	9.85031e-07
48.450000	9.98846e-07
48.400000	1.01285e-06
48.350000	1.02706e-06
48.300000	1.04146e-06
48.250000	1.05607e-06
48.200000	1.07087e-06
48.150000	1.08589e-06
48.100000	1.10112e-06
48.050000	1.11656e-06
48.000000	1.13221e-06
47.950000	1.14809e-06
47.900000	1.16418e-06
47.850000	1.1805e-06
47.800000	1.19705e-06
47.750000	1.21383e-06
47.700000	1.23085e-06
47.650000	1.2481e-06
47.600000	1.2656e-06
47.550000	1.28334e-06
47.500000	1.30133e-06
47.450000	1.31957e-06
47.400000	1.33806e-06
47.350000	1.35681e-06
47.300000	1.37583e-06
47.250000	1.39511e-06
47.200000	1.41466e-06
47.150000	1.43449e-06
47.100000	1.45459e-06
47.050000	1.47497e-06
47.000000	1.49564e-06
46.950000	1.51659e-06
46.900000	1.53784e-06
46.850000	1.55939e-06
46.800000	1.58124e-06
46.750000	1.60339e-06
46.700000	1.62585e-06
46.650000	1.64863e-06
46.600000	1.67172e-06
46.550000	1.69514e-06
46.500000	1.71888e-06
46.450000	1.74296e-06
46.400000	1.76737e-06
46.350000	1.79212e-06
46.300000	1.81722e-06
46.250000	1.84267e-06
46.200000	1.86848e-06
46.150000	1.89464e-06
46.100000	1.92117e-06
46.050000	1.94807e-06
46.000000	1.97535e-06
45.950000	2.00301e-06
45.900000	2.03105e-06
45.850000	2.05949e-06
45.800000	2.08832e-06
45.750000	2.11756e-06
45.700000	2.1472e-06
45.650000	2.17726e-06
45.600000	2.20774e-06
45.550000	2.23864e-06
45.500000	2.26997e-06
45.450000	2.30174e-06
45.400000	2.33396e-06
45.350000	2.36662e-06
45.300000	2.39974e-06
45.250000	2.43333e-06
45.200000	2.46738e-06
45.150000	2.5019e-06
45.100000	2.53691e-06
45.050000	2.57241e-06
45.000000	2.6084e-06
44.950000	2.6449e-06
44.900000	2.6819e-06
44.850000	2.71942e-06
44.800000	2.75746e-06
44.750000	2.79603e-06
44.700000	2.83514e-06
44.650000	2.8748e-06
44.600000	2.91501e-06
44.550000	2.95578e-06
44.500000	2.99712e-06
44.450000	3.03903e-06
44.400000	3.08153e-06
44.350000	3.12463e-06
44.300000	3.16832e-06
44.250000	3.21262e-06
44.200000	3.25754e-06
44.150000	3.30309e-06
44.100000	3.34927e-06
44.050000	3.39609e-06
44.000000	3.44357e-06
43.950000	3.49171e-06
43.900000	3.54051e-06
43.850000	3.59e-06
43.800000	3.64018e-06
43.750000	3.69106e-06
43.700000	3.74265e-06
43.650000	3.79495e-06
43.600000	3.84798e-06
43.550000	3.90176e-06
43.500000	3.95628e-06
43.450000	4.01156e-06
43.400000	4.06761e-06
43.350000	4.12444e-06
43.300000	4.18206e-06
43.250000	4.24049e-06
43.200000	4.29972e-06
43.150000	4.35979e-06
43.100000	4.42069e-06
43.050000	4.48243e-06
43.000000	4.54504e-06
42.950000	4.60851e-06
42.900000	4.67288e-06
42.850000	4.73813e-06
42.800000	4.8043e-06
42.750000	4.87138e-06
42.700000	4.9394e-06
42.650000	5.00836e-06
42.600000	5.07829e-06
42.550000	5.14918e-06
42.500000	5.22107e-06
42.450000	5.29395e-06
42.400000	5.36784e-06
42.350000	5.44277e-06
42.300000	5.51873e-06
42.250000	5.59575e-06
42.200000	5.67385e-06
42.150000	5.75302e-06
42.100000	5.8333e-06
42.050000	5.9147e-06
42.000000	5.99722e-06
41.950000	6.0809e-06
41.900000	6.16573e-06
41.850000	6.25175e-06
41.800000	6.33896e-06
41.750000	6.42738e-06
41.700000	6.51703e-06
41.650000	6.60792e-06
41.600000	6.70008e-06
41.550000	6.79352e-06
41.500000	6.88826e-06
41.450000	6.98431e-06
41.400000	7.08169e-06
41.350000	7.18043e-06
41.300000	7.28054e-06
41.250000	7.38204e-06
41.200000	7.48494e-06
41.150000	7.58928e-06
41.100000	7.69506e-06
41.050000	7.80231e-06
41.000000	7.91105e-06
40.950000	8.0213e-06
40.900000	8.13308e-06
40.850000	8.24641e-06
40.800000	8.36131e-06
40.750000	8.47781e-06
40.700000	8.59592e-06
40.650000	8.71567e-06
40.600000	8.83708e-06
40.550000	8.96017e-06
40.500000	9.08497e-06
40.450000	9.21151e-06
40.400000	9.33979e-06
40.350000	9.46985e-06
40.300000	9.60172e-06
40.250000	9.73541e-06
40.200000	9.87096e-06
40.150000	1.00084e-05
40.100000	1.01477e-05
40.050000	1.0289e-05
40.000000	1.04322e-05
39.950000	1.05774e-05
39.900000	1.07246e-05
39.850000	1.08738e-05
39.800000	1.10252e-05
39.750000	1.11786e-05
39.700000	1.13341e-05
39.650000	1.14918e-05
39.600000	1.16517e-05
39.550000	1.18137e-05
39.500000	1.19781e-05
39.450000	1.21447e-05
39.400000	1.23136e-05
39.350000	1.24848e-05
39.300000	1.26584e-05
39.250000	1.28344e-05
39.200000	1.30129e-05
39.150000	1.31938e-05
39.100000	1.33772e-05
39.050000	1.35631e-05
39.000000	1.37517e-05
38.950000	1.39428e-05
38.900000	1.41366e-05
38.850000	1.4333e-05
38.800000	1.45322e-05
38.750000	1.47341e-05
38.700000	1.49388e-05
38.650000	1.51463e-05
38.600000	1.53567e-05
38.550000	1.557e-05
38.500000	1.57862e-05
38.450000	1.60055e-05
38.400000	1.62277e-05
38.350000	1.6453e-05
38.300000	1.66815e-05
38.250000	1.69131e-05
38.200000	1.71478e-05
38.150000	1.73859e-05
38.100000	1.76272e-05
38.050000	1.78718e-05
38.000000	1.81198e-05
37.950000	1.83712e-05
37.900000	1.86261e-05
37.850000	1.88845e-05
37.800000	1.91465e-05
37.750000	1.94121e-05
37.700000	1.96813e-05
37.650000	1.99542e-05
37.600000	2.02309e-05
37.550000	2.05115e-05
37.500000	2.07958e-05
37.450000	2.10841e-05
37.400000	2.13764e-05
37.350000	2.16727e-05
37.300000	2.19731e-05
37.250000	2.22776e-05
37.200000	2.25862e-05
37.150000	2.28992e-05
37.100000	2.32164e-05
37.050000	2.3538e-05
37.000000	2.38641e-05
36.950000	2.41946e-05
36.900000	2.45296e-05
36.850000	2.48693e-05
36.800000	2.52136e-05
36.750000	2.55627e-05
36.700000	2.59165e-05
36.650000	2.62752e-05
36.600000	2.66389e-05
36.550000	2.70075e-05
36.500000	2.73812e-05
36.450000	2.776e-05
36.400000	2.81441e-05
36.350000	2.85334e-05
36.300000	2.8928e-05
36.250000	2.9328e-05
36.200000	2.97336e-05
36.150000	3.01447e-05
36.100000	3.05614e-05
36.050000	3.09839e-05
36.000000	3.14121e-05
35.950000	3.18462e-05
35.900000	3.22863e-05
35.850000	3.27323e-05
35.800000	3.31845e-05
35.750000	3.36429e-05
35.700000	3.41076e-05
35.650000	3.45786e-05
35.600000	3.5056e-05
35.550000	3.554e-05
35.500000	3.60307e-05
35.450000	3.6528e-05
35.400000	3.70321e-05
35.350000	3.75431e-05
35.300000	3.80611e-05
35.250000	3.85862e-05
35.200000	3.91185e-05
35.150000	3.9658e-05
35.100000	4.02049e-05
35.050000	4.07592e-05
35.000000	4.13211e-05
34.950000	4.18907e-05
34.900000	4.24681e-05
34.850000	4.30533e-05
34.800000	4.36466e-05
34.750000	4.42479e-05
34.700000	4.48574e-05
34.650000	4.54752e-05
34.600000	4.61014e-05
34.550000	4.67362e-05
34.500000	4.73796e-05
34.450000	4.80317e-05
34.400000	4.86927e-05
34.350000	4.93628e-05
34.300000	5.00419e-05
34.250000	5.07303e-05
34.200000	5.1428e-05
34.150000	5.21353e-05
34.100000	5.28521e-05
34.050000	5.35787e-05
34.000000	5.43151e-05
33.950000	5.50615e-05
33.900000	5.58181e-05
33.850000	5.65849e-05
33.800000	5.73622e-05
33.750000	5.81499e-05
33.700000	5.89484e-05
33.650000	5.97577e-05
33.600000	6.05779e-05
33.550000	6.14093e-05
33.500000	6.22519e-05
33.450000	6.31059e-05
33.400000	6.39714e-05
33.350000	6.48487e-05
33.300000	6.57379e-05
33.250000	6.6639e-05
33.200000	6.75524e-05
33.150000	6.8478e-05
33.100000	6.94162e-05
33.050000	7.0367e-05
33.000000	7.13307e-05
32.950000	7.23074e-05
32.900000	7.32972e-05
32.850000	7.43004e-05
32.800000	7.53171e-05
32.750000	7.63475e-05
32.700000	7.73917e-05
32.650000	7.845e-05
32.600000	7.95226e-05
32.550000	8.06096e-05
32.500000	8.17112e-05
32.450000	8.28275e-05
32.400000	8.39589e-05
32.350000	8.51055e-05
32.300000	8.62674e-05
32.250000	8.7445e-05
32.200000	8.86383e-05
32.150000	8.98476e-05
32.100000	9.10731e-05
32.050000	9.2315e-05
32.000000	9.35735e-05
31.950000	9.48489e-05
31.900000	9.61413e-05
31.850000	9.7451e-05
31.800000	9.87781e-05
31.750000	0.000100123
31.700000	0.000101486
31.650000	0.000102867
31.600000	0.000104266
31.550000	0.000105684
31.500000	0.000107121
31.450000	0.000108577
31.400000	0.000110053
31.350000	0.000111548
31.300000	0.000113062
31.250000	0.000114597
31.200000	0.000116153
31.150000	0.000117728
31.100000	0.000119325
31.050000	0.000120943
31.000000	0.000122582
30.950000	0.000124243
30.900000	0.000125926
30.850000	0.000127631
30.800000	0.000129359
30.750000	0.000131109
30.700000	0.000132883
30.650000	0.00013468
30.600000	0.0001365
30.550000	0.000138344
30.500000	0.000140213
30.450000	0.000142106
30.400000	0.000144024
30.350000	0.000145967
30.300000	0.000147935
30.250000	0.000149929
30.200000	0.000151949
30.150000	0.000153996
30.100000	0.000156069
30.050000	0.000158169
30.000000	0.000160297
29.950000	0.000162452
29.900000	0.000164635
29.850000	0.000166846
29.800000	0.000169086
29.750000	0.000171355
29.700000	0.000173654
29.650000	0.000175982
29.600000	0.00017834
29.550000	0.000180728
29.500000	0.000183147
29.450000	0.000185597
29.400000	0.000188078
29.350000	0.000190592
29.300000	0.000193137
29.250000	0.000195715
29.200000	0.000198326
29.150000	0.00020097
29.100000	0.000203647
29.050000	0.000206359
29.000000	0.000209105
28.950000	0.000211886
28.900000	0.000214701
28.850000	0.000217552
28.800000	0.000220439
28.750000	0.000223363
28.700000	0.000226322
28.650000	0.000229319
28.600000	0.000232353
28.550000	0.000235425
28.500000	0.000238535
28.450000	0.000241684
28.400000	0.000244871
28.350000	0.000248098
28.300000	0.000251364
28.250000	0.000254671
28.200000	0.000258017
28.150000	0.000261405
28.100000	0.000264833
28.050000	0.000268303
28.000000	0.000271815
27.950000	0.000275369
27.900000	0.000278966
27.850000	0.000282605
27.800000	0.000286288
27.750000	0.000290014
27.700000	0.000293784
27.650000	0.000297599
27.600000	0.000301457
27.550000	0.000305361
27.500000	0.000309309
27.450000	0.000313303
27.400000	0.000317343
27.350000	0.000321428
27.300000	0.000325559
27.250000	0.000329736
27.200000	0.00033396
27.150000	0.00033823
27.100000	0.000342547
27.050000	0.00034691
27.000000	0.00035132
26.950000	0.000355777
26.900000	0.00036028
26.850000	0.000364829
26.800000	0.000369425
26.750000	0.000374068
26.700000	0.000378756
26.650000	0.000383489
26.600000	0.000388268
26.550000	0.000393091
26.500000	0.000397958
26.450000	0.000402867
26.400000	0.000407819
26.350000	0.000412812
26.300000	0.000417845
26.250000	0.000422916
26.200000	0.000428022
26.150000	0.000433164
26.100000	0.000438336
26.050000	0.000443537
26.000000	0.000448764
25.950000	0.00045401
25.900000	0.000459273
25.850000	0.000464543
25.800000	0.000469815
25.750000	0.000475076
25.700000	0.000480313
25.650000	0.000485506
25.600000	0.000490626
25.550000	0.000495624
25.500000	0.000500406
&
```
