## Supplementary material for "All-at-once RNA folding with 3D motif prediction framed by evolutionary information": RF00644_mir-27.cacofold.helixcov

```
# RMs = 1 L = 83

# RM_HELIX NESTED 4-35 54-80, nbp = 26 nbp_cov = 0
# pvals: 0.249241,0.455127,0.0364241,0.181361,0.621218,0.422579,0.414256,0.414256,0.414256,0.414256,0.414256,0.414256,0.414256,0.402278,0.410459,0.410459,0.414256,0.406361,0.414256,0.414256,0.414256,0.414256,0.414256,0.414256,0.414256,0.410459
# aggregated NONE
NESTED  :::<<<-<<<<<<<<<<<<<<--<<<<<<<<<__________________>>>>>>>>>>>>>>>>>>>>>>>->>>:::
        ::::::::::::::::::::::::::::::::::::::::::::::::::::::::::::::::::::::::::::::::
```
