## Supplementary material for "All-at-once RNA folding with 3D motif prediction framed by evolutionary information": RF00644_mir-27.power

```
# Power analysis of given structure 
#
# Powertype = SINGLE SUBSTITUTIONS
# covary  left_pos      right_pos    substitutions      power
#----------------------------------------------------------------
          13		73		0		0.00
          14		72		17		0.52
          15		71		8		0.24
          16		70		0		0.00
          17		69		0		0.00
          18		68		0		0.00
          19		67		2		0.00
          20		66		10		0.32
          21		65		2		0.00
          22		64		10		0.32
          29		60		0		0.00
          30		59		0		0.00
          31		58		0		0.00
          32		57		0		0.00
          33		56		16		0.50
          34		55		0		0.00
          35		54		2		0.00
#
# BPAIRS 17
# avg substitutions per BP  3.9
# BPAIRS expected to covary 1.9 +/- 1.1
# BPAIRS observed to covary 0
#
```
