## Supplementary material for "All-at-once RNA folding with 3D motif prediction framed by evolutionary information": RF00644_mir-27.surv

```
0.100000	0.0588235
0.000000	0.235294
-0.050000	1
&
18.800000	0.000318167
12.450000	0.000636335
12.150000	0.000954502
11.450000	0.00127267
10.900000	0.00159084
10.800000	0.001909
10.000000	0.00222717
9.200000	0.00254534
9.150000	0.00286351
9.050000	0.00318167
8.950000	0.00349984
8.750000	0.00381801
8.550000	0.00445434
8.500000	0.00477251
8.450000	0.00509068
8.400000	0.00540885
8.350000	0.00636335
8.300000	0.00668151
8.200000	0.00699968
8.000000	0.00731785
7.750000	0.00763602
7.600000	0.00795418
7.550000	0.00827235
7.300000	0.00859052
7.100000	0.00922685
7.000000	0.00954502
6.950000	0.00986319
6.800000	0.0101814
6.700000	0.0104995
6.650000	0.0111359
6.550000	0.011454
6.450000	0.0117722
6.400000	0.0124085
6.350000	0.0130449
6.250000	0.013363
6.200000	0.0136812
6.150000	0.0143175
6.000000	0.0149539
5.950000	0.015272
5.900000	0.0159084
5.850000	0.0168629
5.800000	0.0178174
5.650000	0.0181355
5.600000	0.0187719
5.550000	0.01909
5.400000	0.0197264
5.350000	0.0206809
5.250000	0.020999
5.200000	0.0213172
5.150000	0.0219535
5.100000	0.0225899
5.050000	0.0235444
4.950000	0.0241807
4.800000	0.0244989
4.750000	0.0254534
4.700000	0.0260897
4.650000	0.0267261
4.600000	0.0270442
4.550000	0.0276806
4.500000	0.0289532
4.450000	0.0295896
4.400000	0.0308622
4.350000	0.0318167
4.300000	0.0321349
4.250000	0.0330894
4.200000	0.0340439
4.150000	0.0346802
4.100000	0.0356347
4.050000	0.0365892
3.850000	0.0375437
3.800000	0.0384983
3.750000	0.0391346
3.700000	0.0410436
3.650000	0.0419981
3.600000	0.0426344
3.550000	0.0442253
3.500000	0.0451798
3.450000	0.0458161
3.400000	0.0480433
3.350000	0.0489978
3.300000	0.0499523
3.250000	0.0518613
3.200000	0.0521794
3.150000	0.0534521
3.100000	0.0544066
3.050000	0.055043
3.000000	0.0563156
2.950000	0.0579065
2.900000	0.0594973
2.850000	0.06077
2.800000	0.0623608
2.750000	0.0639516
2.700000	0.0649061
2.650000	0.0655425
2.600000	0.0680878
2.550000	0.0699968
2.500000	0.0719058
2.450000	0.0725422
2.400000	0.0738148
2.350000	0.0744512
2.300000	0.0754057
2.250000	0.0776328
2.200000	0.0785873
2.150000	0.0795418
2.100000	0.0808145
2.050000	0.081769
2.000000	0.0824053
1.950000	0.0833598
1.900000	0.0859052
1.850000	0.087496
1.800000	0.089405
1.750000	0.0919504
1.700000	0.095132
1.650000	0.097041
1.600000	0.0986319
1.550000	0.100541
1.500000	0.10245
1.450000	0.104677
1.400000	0.107222
1.350000	0.10945
1.300000	0.113268
1.250000	0.115813
1.200000	0.117404
1.150000	0.118995
1.100000	0.119949
1.050000	0.122176
1.000000	0.123767
0.950000	0.125994
0.900000	0.127585
0.850000	0.131085
0.800000	0.132676
0.750000	0.134585
0.700000	0.13713
0.650000	0.138721
0.600000	0.140948
0.550000	0.143175
0.500000	0.145721
0.450000	0.151129
0.400000	0.154311
0.350000	0.157811
0.300000	0.159402
0.250000	0.164174
0.200000	0.167038
0.150000	0.170856
0.100000	0.174356
0.050000	0.193446
0.000000	0.355711
-0.050000	0.760102
-0.100000	0.763602
-0.150000	0.76742
-0.200000	0.771556
-0.250000	0.772829
-0.300000	0.777283
-0.350000	0.782692
-0.400000	0.786828
-0.450000	0.792555
-0.500000	0.796373
-0.550000	0.802736
-0.600000	0.805918
-0.650000	0.810054
-0.700000	0.815463
-0.750000	0.82119
-0.800000	0.826917
-0.850000	0.832008
-0.900000	0.836144
-0.950000	0.839962
-1.000000	0.843462
-1.050000	0.846962
-1.100000	0.85078
-1.150000	0.854598
-1.200000	0.860006
-1.250000	0.866688
-1.300000	0.871142
-1.350000	0.875278
-1.400000	0.879096
-1.450000	0.882914
-1.500000	0.887369
-1.550000	0.89055
-1.600000	0.895641
-1.650000	0.900414
-1.700000	0.903913
-1.750000	0.905186
-1.800000	0.907413
-1.850000	0.909959
-1.900000	0.914095
-1.950000	0.917276
-2.000000	0.919822
-2.050000	0.922049
-2.100000	0.924276
-2.150000	0.925867
-2.200000	0.929049
-2.250000	0.93064
-2.300000	0.931912
-2.350000	0.933821
-2.400000	0.934458
-2.450000	0.936367
-2.500000	0.938276
-2.550000	0.940185
-2.600000	0.942412
-2.650000	0.94623
-2.700000	0.947821
-2.750000	0.948139
-2.800000	0.950366
-2.850000	0.951639
-2.900000	0.953548
-2.950000	0.956729
-3.000000	0.957366
-3.050000	0.958002
-3.100000	0.958638
-3.150000	0.960229
-3.200000	0.960547
-3.250000	0.962774
-3.300000	0.96532
-3.350000	0.966911
-3.400000	0.96882
-3.450000	0.969456
-3.550000	0.971683
-3.600000	0.972638
-3.650000	0.974547
-3.700000	0.976456
-3.750000	0.976774
-3.800000	0.97741
-3.900000	0.978683
-3.950000	0.98091
-4.000000	0.982183
-4.050000	0.983137
-4.100000	0.984092
-4.150000	0.984728
-4.200000	0.985682
-4.250000	0.986319
-4.300000	0.986637
-4.400000	0.987591
-4.450000	0.988228
-4.500000	0.9895
-4.550000	0.989819
-4.650000	0.990137
-4.700000	0.990773
-4.750000	0.991728
-4.800000	0.992046
-4.850000	0.992364
-4.900000	0.992682
-5.000000	0.993318
-5.050000	0.993637
-5.150000	0.994591
-5.200000	0.995227
-5.250000	0.995546
-5.300000	0.995864
-5.500000	0.996182
-5.600000	0.9965
-5.750000	0.996818
-5.800000	0.997136
-6.150000	0.997455
-6.200000	0.997773
-6.250000	0.998091
-6.500000	0.998409
-6.600000	0.998727
-6.850000	0.999045
-6.900000	0.999364
-7.250000	0.999682
-7.500000	1
&
48.150000	1.58228e-05
47.400000	3.16456e-05
45.850000	4.74684e-05
44.150000	6.32911e-05
43.300000	7.91139e-05
41.500000	9.49367e-05
41.450000	0.000110759
41.000000	0.000126582
40.800000	0.000142405
40.350000	0.000158228
39.950000	0.000174051
39.800000	0.000189873
39.100000	0.000205696
39.050000	0.000221519
37.900000	0.000237342
37.450000	0.000253165
37.350000	0.000268987
36.700000	0.00028481
36.350000	0.000300633
36.200000	0.000332278
35.800000	0.000348101
35.650000	0.000363924
35.550000	0.000379747
35.150000	0.00039557
35.000000	0.000411392
34.900000	0.000427215
34.450000	0.000458861
34.300000	0.000474684
34.000000	0.000490506
33.600000	0.000506329
33.400000	0.000522152
33.250000	0.000585443
33.000000	0.000601266
32.850000	0.000617089
32.350000	0.000632911
32.300000	0.000648734
32.150000	0.00068038
32.100000	0.000696203
31.650000	0.000712025
31.600000	0.000727848
31.500000	0.000743671
31.350000	0.000759494
31.000000	0.000775316
30.900000	0.000806962
30.800000	0.000822785
30.650000	0.000838608
30.600000	0.00085443
30.550000	0.000870253
30.450000	0.000886076
30.350000	0.000901899
29.900000	0.000933544
29.850000	0.000949367
29.650000	0.00096519
29.600000	0.000981013
29.550000	0.00101266
29.400000	0.00102848
29.300000	0.0010443
29.250000	0.00106013
29.200000	0.00107595
29.150000	0.00109177
28.950000	0.00112342
28.900000	0.00115506
28.750000	0.00117089
28.700000	0.00121835
28.600000	0.00125
28.400000	0.00128165
28.350000	0.00132911
28.300000	0.00134494
28.100000	0.00136076
28.000000	0.00139241
27.950000	0.00142405
27.900000	0.00143987
27.850000	0.0014557
27.800000	0.00148734
27.750000	0.00150316
27.650000	0.00151899
27.600000	0.00155063
27.550000	0.00156646
27.500000	0.00162975
27.450000	0.00164557
27.400000	0.00167722
27.300000	0.00169304
27.250000	0.00170886
27.100000	0.00175633
27.000000	0.00178797
26.800000	0.00181962
26.550000	0.00186709
26.500000	0.00188291
26.450000	0.00189873
26.400000	0.00193038
26.350000	0.0019462
26.300000	0.00197785
26.250000	0.00200949
26.200000	0.00202532
26.150000	0.00207278
26.050000	0.00212025
25.950000	0.00216772
25.900000	0.00218354
25.850000	0.00221519
25.800000	0.00226266
25.650000	0.00227848
25.600000	0.0022943
25.500000	0.00231013
25.450000	0.00234177
25.400000	0.00235759
25.350000	0.00237342
25.300000	0.00240506
25.250000	0.00242089
25.200000	0.00243671
25.100000	0.00245253
25.000000	0.00246835
24.950000	0.00248418
24.900000	0.00251582
24.850000	0.00253165
24.800000	0.00257911
24.750000	0.00261076
24.700000	0.00262658
24.650000	0.00265823
24.600000	0.0027057
24.550000	0.00272152
24.500000	0.00278481
24.450000	0.00280063
24.400000	0.00283228
24.350000	0.00289557
24.300000	0.00292722
24.250000	0.00297468
24.200000	0.00299051
24.150000	0.00302215
24.100000	0.0030538
24.050000	0.00310127
24.000000	0.0031962
23.850000	0.00321203
23.800000	0.00330696
23.750000	0.00335443
23.700000	0.00337025
23.650000	0.00341772
23.600000	0.00344937
23.550000	0.00346519
23.500000	0.00351266
23.450000	0.00356013
23.350000	0.00359177
23.300000	0.00362342
23.250000	0.00367089
23.200000	0.00375
23.150000	0.00381329
23.100000	0.00386076
23.050000	0.00392405
23.000000	0.00400316
22.950000	0.00403481
22.900000	0.00406646
22.850000	0.00412975
22.800000	0.00416139
22.750000	0.00427215
22.650000	0.00431962
22.600000	0.00435127
22.550000	0.00436709
22.500000	0.00439873
22.450000	0.00443038
22.400000	0.00447785
22.350000	0.00454114
22.300000	0.00455696
22.250000	0.00460443
22.200000	0.00466772
22.150000	0.00473101
22.100000	0.00482595
22.050000	0.00485759
22.000000	0.00493671
21.950000	0.00498418
21.900000	0.00501582
21.850000	0.00507911
21.800000	0.00509494
21.750000	0.00514241
21.700000	0.0052057
21.650000	0.00526899
21.600000	0.00531646
21.550000	0.00537975
21.500000	0.00539557
21.450000	0.00544304
21.400000	0.00547468
21.350000	0.00553797
21.300000	0.00560127
21.250000	0.00564873
21.200000	0.00574367
21.150000	0.00580696
21.100000	0.00587025
21.050000	0.00588608
21.000000	0.00596519
20.950000	0.0060443
20.900000	0.00606013
20.850000	0.00607595
20.800000	0.00613924
20.750000	0.00621835
20.700000	0.00628165
20.650000	0.00631329
20.600000	0.00636076
20.550000	0.00643987
20.500000	0.00647152
20.450000	0.00650316
20.400000	0.00655063
20.350000	0.00666139
20.300000	0.00670886
20.250000	0.00672468
20.200000	0.00675633
20.150000	0.00685127
20.100000	0.0069462
20.050000	0.00704114
20.000000	0.00708861
19.950000	0.00712025
19.900000	0.00723101
19.850000	0.00732595
19.800000	0.00740506
19.750000	0.00748418
19.700000	0.00757911
19.650000	0.00768987
19.600000	0.00780063
19.550000	0.0078481
19.500000	0.00792722
19.450000	0.00806962
19.400000	0.00816456
19.350000	0.00822785
19.300000	0.00832278
19.250000	0.00837025
19.200000	0.00843354
19.150000	0.0085443
19.100000	0.00860759
19.050000	0.00868671
19.000000	0.00876582
18.950000	0.00878165
18.900000	0.00882911
18.850000	0.00893987
18.800000	0.00901899
18.750000	0.00908228
18.700000	0.00917722
18.650000	0.00927215
18.600000	0.00931962
18.550000	0.00939873
18.500000	0.00947785
18.450000	0.00962025
18.400000	0.00966772
18.350000	0.00984177
18.300000	0.00993671
18.250000	0.0101899
18.200000	0.0103323
18.150000	0.0103956
18.100000	0.0104589
18.050000	0.0105696
18.000000	0.0107278
17.950000	0.0109335
17.900000	0.0110918
17.850000	0.0112658
17.800000	0.0114082
17.750000	0.0115665
17.700000	0.0116614
17.650000	0.0117089
17.600000	0.0118354
17.550000	0.0119304
17.500000	0.0120886
17.450000	0.0121203
17.400000	0.012231
17.350000	0.0124209
17.300000	0.0125791
17.250000	0.0126899
17.200000	0.0128797
17.150000	0.0130063
17.100000	0.013212
17.050000	0.0133386
17.000000	0.0135918
16.950000	0.0137025
16.900000	0.0138766
16.850000	0.0139715
16.800000	0.0141456
16.750000	0.0142722
16.700000	0.0143513
16.650000	0.0145411
16.600000	0.0146361
16.550000	0.0148259
16.500000	0.0149209
16.450000	0.0150475
16.400000	0.0151899
16.350000	0.0153006
16.300000	0.0153639
16.250000	0.015538
16.200000	0.015807
16.150000	0.0159968
16.100000	0.0162342
16.050000	0.0164082
16.000000	0.0165823
15.950000	0.0167722
15.900000	0.0168671
15.850000	0.0169937
15.800000	0.0171203
15.750000	0.0174367
15.700000	0.0176108
15.650000	0.0178956
15.600000	0.0180854
15.550000	0.0182911
15.500000	0.0184019
15.450000	0.0185918
15.400000	0.01875
15.350000	0.0189557
15.300000	0.0192405
15.250000	0.0194937
15.200000	0.0197152
15.150000	0.0199367
15.100000	0.0200949
15.050000	0.0202057
15.000000	0.0204114
14.950000	0.0206171
14.900000	0.0208228
14.850000	0.0210759
14.800000	0.0212342
14.750000	0.0214715
14.700000	0.0217089
14.650000	0.0218829
14.600000	0.0220095
14.550000	0.0222468
14.500000	0.0224684
14.450000	0.0226582
14.400000	0.0229905
14.350000	0.0232911
14.300000	0.0236076
14.250000	0.0239399
14.200000	0.0241456
14.150000	0.0243354
14.100000	0.0245095
14.050000	0.0246835
14.000000	0.0249209
13.950000	0.0251266
13.900000	0.0253323
13.850000	0.0255222
13.800000	0.0257911
13.750000	0.0260918
13.700000	0.0262658
13.650000	0.0265665
13.600000	0.0268038
13.550000	0.0270095
13.500000	0.0272943
13.450000	0.0275
13.400000	0.0277532
13.350000	0.0281013
13.300000	0.0285918
13.250000	0.0288449
13.200000	0.0290348
13.150000	0.0293354
13.100000	0.0296361
13.050000	0.0299051
13.000000	0.0302057
12.950000	0.030538
12.900000	0.0308703
12.850000	0.0312975
12.800000	0.0317089
12.750000	0.0320728
12.700000	0.0324209
12.650000	0.0328165
12.600000	0.0332278
12.550000	0.0335443
12.500000	0.0338608
12.450000	0.0343354
12.400000	0.0346677
12.350000	0.0351108
12.300000	0.0354272
12.250000	0.0357911
12.200000	0.0362025
12.150000	0.0364241
12.100000	0.0366456
12.050000	0.0369778
12.000000	0.0373259
11.950000	0.0377532
11.900000	0.0381171
11.850000	0.0386076
11.800000	0.039019
11.750000	0.0395411
11.700000	0.0400316
11.650000	0.0404905
11.600000	0.0408386
11.550000	0.0411076
11.500000	0.0413924
11.450000	0.041788
11.400000	0.042231
11.350000	0.0426741
11.300000	0.0430222
11.250000	0.0435127
11.200000	0.0439082
11.150000	0.0443038
11.100000	0.0446835
11.050000	0.0451741
11.000000	0.0456804
10.950000	0.0461867
10.900000	0.0465665
10.850000	0.0468987
10.800000	0.0474209
10.750000	0.0478956
10.700000	0.0484652
10.650000	0.0488608
10.600000	0.0493038
10.550000	0.049731
10.500000	0.0503481
10.450000	0.0507753
10.400000	0.05125
10.350000	0.0515823
10.300000	0.0523259
10.250000	0.0528323
10.200000	0.0532278
10.150000	0.0539715
10.100000	0.0544778
10.050000	0.055
10.000000	0.055443
9.950000	0.0559335
9.900000	0.0567405
9.850000	0.0573101
9.800000	0.0578481
9.750000	0.0585127
9.700000	0.0590348
9.650000	0.059557
9.600000	0.0601899
9.550000	0.0606329
9.500000	0.0612658
9.450000	0.0620095
9.400000	0.0627532
9.350000	0.0634019
9.300000	0.0641772
9.250000	0.0647627
9.200000	0.0653797
9.150000	0.0660443
9.100000	0.0666297
9.050000	0.0672943
9.000000	0.0679747
8.950000	0.0687975
8.900000	0.0695411
8.850000	0.0702373
8.800000	0.0711551
8.750000	0.0718987
8.700000	0.0725949
8.650000	0.0732437
8.600000	0.0739873
8.550000	0.0747468
8.500000	0.0755538
8.450000	0.0762975
8.400000	0.0770411
8.350000	0.0778323
8.300000	0.0788133
8.250000	0.0796677
8.200000	0.0804747
8.150000	0.0814082
8.100000	0.0822627
8.050000	0.0831329
8.000000	0.0840823
7.950000	0.084731
7.900000	0.0853165
7.850000	0.0861867
7.800000	0.086962
7.750000	0.0878323
7.700000	0.0887184
7.650000	0.0896677
7.600000	0.0907437
7.550000	0.0916297
7.500000	0.0925633
7.450000	0.0935918
7.400000	0.0945253
7.350000	0.0954747
7.300000	0.0963924
7.250000	0.0974525
7.200000	0.0986551
7.150000	0.0995728
7.100000	0.100538
7.050000	0.101693
7.000000	0.102722
6.950000	0.103734
6.900000	0.104541
6.850000	0.105475
6.800000	0.106313
6.750000	0.107373
6.700000	0.108323
6.650000	0.109684
6.600000	0.110839
6.550000	0.111772
6.500000	0.112927
6.450000	0.114019
6.400000	0.115237
6.350000	0.116234
6.300000	0.117342
6.250000	0.118528
6.200000	0.119636
6.150000	0.120886
6.100000	0.122199
6.050000	0.123544
6.000000	0.124842
5.950000	0.126123
5.900000	0.127437
5.850000	0.128608
5.800000	0.129905
5.750000	0.131139
5.700000	0.132579
5.650000	0.134019
5.600000	0.135522
5.550000	0.136693
5.500000	0.138085
5.450000	0.139415
5.400000	0.140744
5.350000	0.142009
5.300000	0.143402
5.250000	0.144668
5.200000	0.146345
5.150000	0.148054
5.100000	0.149525
5.050000	0.151297
5.000000	0.152864
4.950000	0.154288
4.900000	0.155854
4.850000	0.157278
4.800000	0.159082
4.750000	0.160791
4.700000	0.162326
4.650000	0.163987
4.600000	0.165506
4.550000	0.167373
4.500000	0.169035
4.450000	0.170712
4.400000	0.172199
4.350000	0.174003
4.300000	0.175918
4.250000	0.177706
4.200000	0.179256
4.150000	0.181361
4.100000	0.183054
4.050000	0.185127
4.000000	0.187089
3.950000	0.189066
3.900000	0.191313
3.850000	0.193307
3.800000	0.195111
3.750000	0.196978
3.700000	0.198908
3.650000	0.201139
3.600000	0.202801
3.550000	0.205047
3.500000	0.207215
3.450000	0.209146
3.400000	0.211282
3.350000	0.213165
3.300000	0.215301
3.250000	0.218038
3.200000	0.22019
3.150000	0.222136
3.100000	0.223987
3.050000	0.226677
3.000000	0.228671
2.950000	0.230854
2.900000	0.23307
2.850000	0.235491
2.800000	0.237753
2.750000	0.240047
2.700000	0.242405
2.650000	0.244636
2.600000	0.24682
2.550000	0.249241
2.500000	0.251804
2.450000	0.254383
2.400000	0.256772
2.350000	0.259335
2.300000	0.261946
2.250000	0.264494
2.200000	0.267421
2.150000	0.269968
2.100000	0.272722
2.050000	0.275538
2.000000	0.278038
1.950000	0.280538
1.900000	0.283038
1.850000	0.285902
1.800000	0.288623
1.750000	0.291709
1.700000	0.294589
1.650000	0.297516
1.600000	0.300538
1.550000	0.30337
1.500000	0.306456
1.450000	0.309177
1.400000	0.312358
1.350000	0.315396
1.300000	0.318544
1.250000	0.321646
1.200000	0.325174
1.150000	0.32807
1.100000	0.330918
1.050000	0.334225
1.000000	0.337991
0.950000	0.341044
0.900000	0.344668
0.850000	0.347911
0.800000	0.351551
0.750000	0.354509
0.700000	0.357896
0.650000	0.361566
0.600000	0.365
0.550000	0.368291
0.500000	0.372009
0.450000	0.375759
0.400000	0.37932
0.350000	0.383054
0.300000	0.386677
0.250000	0.390459
0.200000	0.394604
0.150000	0.398022
0.100000	0.402278
0.050000	0.406361
0.000000	0.410459
-0.050000	0.414256
-0.100000	0.418434
-0.150000	0.422579
-0.200000	0.426661
-0.250000	0.430475
-0.300000	0.434399
-0.350000	0.438718
-0.400000	0.443054
-0.450000	0.446994
-0.500000	0.451203
-0.550000	0.455127
-0.600000	0.459082
-0.650000	0.463608
-0.700000	0.468117
-0.750000	0.472642
-0.800000	0.47663
-0.850000	0.481013
-0.900000	0.486218
-0.950000	0.49068
-1.000000	0.495665
-1.050000	0.500427
-1.100000	0.505142
-1.150000	0.51
-1.200000	0.515237
-1.250000	0.520427
-1.300000	0.52557
-1.350000	0.530886
-1.400000	0.536187
-1.450000	0.541377
-1.500000	0.546408
-1.550000	0.551772
-1.600000	0.557152
-1.650000	0.562864
-1.700000	0.568038
-1.750000	0.573544
-1.800000	0.578339
-1.850000	0.583418
-1.900000	0.588877
-1.950000	0.594161
-2.000000	0.599794
-2.050000	0.604652
-2.100000	0.610348
-2.150000	0.61568
-2.200000	0.621218
-2.250000	0.626108
-2.300000	0.631361
-2.350000	0.636677
-2.400000	0.641725
-2.450000	0.647184
-2.500000	0.652342
-2.550000	0.657342
-2.600000	0.662864
-2.650000	0.668038
-2.700000	0.673354
-2.750000	0.678449
-2.800000	0.682991
-2.850000	0.688244
-2.900000	0.693054
-2.950000	0.697864
-3.000000	0.702959
-3.050000	0.707373
-3.100000	0.712737
-3.150000	0.71712
-3.200000	0.721725
-3.250000	0.726867
-3.300000	0.731123
-3.350000	0.735411
-3.400000	0.740222
-3.450000	0.744098
-3.500000	0.748734
-3.550000	0.753956
-3.600000	0.758418
-3.650000	0.762595
-3.700000	0.766598
-3.750000	0.770633
-3.800000	0.774699
-3.850000	0.778829
-3.900000	0.783038
-3.950000	0.787089
-4.000000	0.790775
-4.050000	0.794905
-4.100000	0.798671
-4.150000	0.802484
-4.200000	0.806456
-4.250000	0.810032
-4.300000	0.813956
-4.350000	0.817595
-4.400000	0.821297
-4.450000	0.824984
-4.500000	0.82837
-4.550000	0.832104
-4.600000	0.835396
-4.650000	0.839035
-4.700000	0.842041
-4.750000	0.844984
-4.800000	0.848165
-4.850000	0.851092
-4.900000	0.854035
-4.950000	0.857041
-5.000000	0.860411
-5.050000	0.86337
-5.100000	0.86625
-5.150000	0.869209
-5.200000	0.872389
-5.250000	0.875158
-5.300000	0.877611
-5.350000	0.880585
-5.400000	0.883101
-5.450000	0.885839
-5.500000	0.888212
-5.550000	0.890506
-5.600000	0.89307
-5.650000	0.895585
-5.700000	0.897801
-5.750000	0.90019
-5.800000	0.902453
-5.850000	0.904684
-5.900000	0.906693
-5.950000	0.908892
-6.000000	0.911044
-6.050000	0.913212
-6.100000	0.915332
-6.150000	0.917073
-6.200000	0.919082
-6.250000	0.921076
-6.300000	0.923291
-6.350000	0.925332
-6.400000	0.927168
-6.450000	0.928734
-6.500000	0.930522
-6.550000	0.932326
-6.600000	0.933797
-6.650000	0.935427
-6.700000	0.93712
-6.750000	0.938544
-6.800000	0.939747
-6.850000	0.94087
-6.900000	0.942199
-6.950000	0.943386
-7.000000	0.945
-7.050000	0.946329
-7.100000	0.947722
-7.150000	0.94875
-7.200000	0.949984
-7.250000	0.951108
-7.300000	0.952373
-7.350000	0.953608
-7.400000	0.954462
-7.450000	0.955601
-7.500000	0.956598
-7.550000	0.957579
-7.600000	0.958528
-7.650000	0.959826
-7.700000	0.960949
-7.750000	0.962041
-7.800000	0.963101
-7.850000	0.964288
-7.900000	0.96538
-7.950000	0.966282
-8.000000	0.967057
-8.050000	0.968022
-8.100000	0.968908
-8.150000	0.969937
-8.200000	0.970934
-8.250000	0.971741
-8.300000	0.972421
-8.350000	0.973196
-8.400000	0.973987
-8.450000	0.974541
-8.500000	0.975301
-8.550000	0.976076
-8.600000	0.977009
-8.650000	0.977579
-8.700000	0.978259
-8.750000	0.978972
-8.800000	0.979684
-8.850000	0.980443
-8.900000	0.98106
-8.950000	0.981487
-9.000000	0.982089
-9.050000	0.982532
-9.100000	0.98307
-9.150000	0.983608
-9.200000	0.984066
-9.250000	0.984509
-9.300000	0.984953
-9.350000	0.985332
-9.400000	0.985617
-9.450000	0.986203
-9.500000	0.98663
-9.550000	0.987057
-9.600000	0.987373
-9.650000	0.987769
-9.700000	0.988133
-9.750000	0.988528
-9.800000	0.988908
-9.850000	0.989304
-9.900000	0.989541
-9.950000	1
&
106.750000	6.11168e-13
106.700000	6.20378e-13
106.650000	6.29725e-13
106.600000	6.39214e-13
106.550000	6.48845e-13
106.500000	6.58622e-13
106.450000	6.68545e-13
106.400000	6.78618e-13
106.350000	6.88842e-13
106.300000	6.9922e-13
106.250000	7.09755e-13
106.200000	7.20448e-13
106.150000	7.31302e-13
106.100000	7.42319e-13
106.050000	7.53502e-13
106.000000	7.64853e-13
105.950000	7.76375e-13
105.900000	7.88071e-13
105.850000	7.99942e-13
105.800000	8.11992e-13
105.750000	8.24224e-13
105.700000	8.36639e-13
105.650000	8.49241e-13
105.600000	8.62033e-13
105.550000	8.75018e-13
105.500000	8.88197e-13
105.450000	9.01575e-13
105.400000	9.15155e-13
105.350000	9.28938e-13
105.300000	9.42929e-13
105.250000	9.5713e-13
105.200000	9.71545e-13
105.150000	9.86177e-13
105.100000	1.00103e-12
105.050000	1.0161e-12
105.000000	1.03141e-12
104.950000	1.04694e-12
104.900000	1.06271e-12
104.850000	1.07871e-12
104.800000	1.09495e-12
104.750000	1.11144e-12
104.700000	1.12818e-12
104.650000	1.14516e-12
104.600000	1.16241e-12
104.550000	1.17991e-12
104.500000	1.19768e-12
104.450000	1.21571e-12
104.400000	1.23401e-12
104.350000	1.25259e-12
104.300000	1.27145e-12
104.250000	1.29059e-12
104.200000	1.31003e-12
104.150000	1.32975e-12
104.100000	1.34977e-12
104.050000	1.37009e-12
104.000000	1.39071e-12
103.950000	1.41165e-12
103.900000	1.4329e-12
103.850000	1.45447e-12
103.800000	1.47637e-12
103.750000	1.49859e-12
103.700000	1.52115e-12
103.650000	1.54404e-12
103.600000	1.56729e-12
103.550000	1.59088e-12
103.500000	1.61482e-12
103.450000	1.63913e-12
103.400000	1.6638e-12
103.350000	1.68884e-12
103.300000	1.71426e-12
103.250000	1.74006e-12
103.200000	1.76625e-12
103.150000	1.79283e-12
103.100000	1.81981e-12
103.050000	1.8472e-12
103.000000	1.87499e-12
102.950000	1.90321e-12
102.900000	1.93185e-12
102.850000	1.96092e-12
102.800000	1.99043e-12
102.750000	2.02038e-12
102.700000	2.05078e-12
102.650000	2.08164e-12
102.600000	2.11296e-12
102.550000	2.14476e-12
102.500000	2.17703e-12
102.450000	2.20978e-12
102.400000	2.24303e-12
102.350000	2.27678e-12
102.300000	2.31103e-12
102.250000	2.3458e-12
102.200000	2.38109e-12
102.150000	2.41691e-12
102.100000	2.45328e-12
102.050000	2.49018e-12
102.000000	2.52764e-12
101.950000	2.56567e-12
101.900000	2.60426e-12
101.850000	2.64344e-12
101.800000	2.6832e-12
101.750000	2.72356e-12
101.700000	2.76453e-12
101.650000	2.80611e-12
101.600000	2.84832e-12
101.550000	2.89116e-12
101.500000	2.93465e-12
101.450000	2.97878e-12
101.400000	3.02358e-12
101.350000	3.06906e-12
101.300000	3.11522e-12
101.250000	3.16207e-12
101.200000	3.20962e-12
101.150000	3.25789e-12
101.100000	3.30688e-12
101.050000	3.35661e-12
101.000000	3.40709e-12
100.950000	3.45832e-12
100.900000	3.51033e-12
100.850000	3.56311e-12
100.800000	3.61669e-12
100.750000	3.67107e-12
100.700000	3.72627e-12
100.650000	3.7823e-12
100.600000	3.83916e-12
100.550000	3.89689e-12
100.500000	3.95548e-12
100.450000	4.01495e-12
100.400000	4.07531e-12
100.350000	4.13658e-12
100.300000	4.19876e-12
100.250000	4.26189e-12
100.200000	4.32596e-12
100.150000	4.39099e-12
100.100000	4.457e-12
100.050000	4.52399e-12
100.000000	4.592e-12
99.950000	4.66102e-12
99.900000	4.73109e-12
99.850000	4.8022e-12
99.800000	4.87438e-12
99.750000	4.94764e-12
99.700000	5.02201e-12
99.650000	5.09749e-12
99.600000	5.1741e-12
99.550000	5.25186e-12
99.500000	5.33079e-12
99.450000	5.41091e-12
99.400000	5.49223e-12
99.350000	5.57476e-12
99.300000	5.65854e-12
99.250000	5.74357e-12
99.200000	5.82988e-12
99.150000	5.91749e-12
99.100000	6.00641e-12
99.050000	6.09666e-12
99.000000	6.18827e-12
98.950000	6.28125e-12
98.900000	6.37563e-12
98.850000	6.47143e-12
98.800000	6.56866e-12
98.750000	6.66735e-12
98.700000	6.76752e-12
98.650000	6.86919e-12
98.600000	6.97239e-12
98.550000	7.07714e-12
98.500000	7.18346e-12
98.450000	7.29137e-12
98.400000	7.40091e-12
98.350000	7.51208e-12
98.300000	7.62493e-12
98.250000	7.73946e-12
98.200000	7.85572e-12
98.150000	7.97372e-12
98.100000	8.09348e-12
98.050000	8.21505e-12
98.000000	8.33844e-12
97.950000	8.46368e-12
97.900000	8.59079e-12
97.850000	8.71982e-12
97.800000	8.85078e-12
97.750000	8.9837e-12
97.700000	9.11861e-12
97.650000	9.25555e-12
97.600000	9.39455e-12
97.550000	9.53562e-12
97.500000	9.67882e-12
97.450000	9.82416e-12
97.400000	9.97168e-12
97.350000	1.01214e-11
97.300000	1.02734e-11
97.250000	1.04276e-11
97.200000	1.05842e-11
97.150000	1.07431e-11
97.100000	1.09044e-11
97.050000	1.10681e-11
97.000000	1.12343e-11
96.950000	1.1403e-11
96.900000	1.15742e-11
96.850000	1.17479e-11
96.800000	1.19243e-11
96.750000	1.21033e-11
96.700000	1.2285e-11
96.650000	1.24694e-11
96.600000	1.26566e-11
96.550000	1.28465e-11
96.500000	1.30394e-11
96.450000	1.32351e-11
96.400000	1.34337e-11
96.350000	1.36354e-11
96.300000	1.384e-11
96.250000	1.40477e-11
96.200000	1.42586e-11
96.150000	1.44725e-11
96.100000	1.46897e-11
96.050000	1.49102e-11
96.000000	1.51339e-11
95.950000	1.53611e-11
95.900000	1.55916e-11
95.850000	1.58255e-11
95.800000	1.6063e-11
95.750000	1.6304e-11
95.700000	1.65487e-11
95.650000	1.6797e-11
95.600000	1.7049e-11
95.550000	1.73048e-11
95.500000	1.75644e-11
95.450000	1.78279e-11
95.400000	1.80954e-11
95.350000	1.83669e-11
95.300000	1.86424e-11
95.250000	1.89221e-11
95.200000	1.9206e-11
95.150000	1.94941e-11
95.100000	1.97865e-11
95.050000	2.00833e-11
95.000000	2.03846e-11
94.950000	2.06903e-11
94.900000	2.10007e-11
94.850000	2.13156e-11
94.800000	2.16353e-11
94.750000	2.19598e-11
94.700000	2.22892e-11
94.650000	2.26235e-11
94.600000	2.29628e-11
94.550000	2.33071e-11
94.500000	2.36567e-11
94.450000	2.40114e-11
94.400000	2.43715e-11
94.350000	2.4737e-11
94.300000	2.51079e-11
94.250000	2.54844e-11
94.200000	2.58665e-11
94.150000	2.62544e-11
94.100000	2.6648e-11
94.050000	2.70476e-11
94.000000	2.74531e-11
93.950000	2.78647e-11
93.900000	2.82824e-11
93.850000	2.87064e-11
93.800000	2.91368e-11
93.750000	2.95736e-11
93.700000	3.00169e-11
93.650000	3.04669e-11
93.600000	3.09236e-11
93.550000	3.13872e-11
93.500000	3.18576e-11
93.450000	3.23351e-11
93.400000	3.28198e-11
93.350000	3.33117e-11
93.300000	3.3811e-11
93.250000	3.43177e-11
93.200000	3.48321e-11
93.150000	3.53541e-11
93.100000	3.58839e-11
93.050000	3.64217e-11
93.000000	3.69675e-11
92.950000	3.75215e-11
92.900000	3.80838e-11
92.850000	3.86544e-11
92.800000	3.92336e-11
92.750000	3.98215e-11
92.700000	4.04182e-11
92.650000	4.10238e-11
92.600000	4.16384e-11
92.550000	4.22623e-11
92.500000	4.28955e-11
92.450000	4.35381e-11
92.400000	4.41904e-11
92.350000	4.48524e-11
92.300000	4.55243e-11
92.250000	4.62063e-11
92.200000	4.68985e-11
92.150000	4.7601e-11
92.100000	4.8314e-11
92.050000	4.90377e-11
92.000000	4.97722e-11
91.950000	5.05177e-11
91.900000	5.12743e-11
91.850000	5.20423e-11
91.800000	5.28217e-11
91.750000	5.36128e-11
91.700000	5.44157e-11
91.650000	5.52306e-11
91.600000	5.60577e-11
91.550000	5.68972e-11
91.500000	5.77492e-11
91.450000	5.86139e-11
91.400000	5.94916e-11
91.350000	6.03824e-11
91.300000	6.12865e-11
91.250000	6.22041e-11
91.200000	6.31354e-11
91.150000	6.40807e-11
91.100000	6.50401e-11
91.050000	6.60138e-11
91.000000	6.70021e-11
90.950000	6.80051e-11
90.900000	6.90231e-11
90.850000	7.00564e-11
90.800000	7.11051e-11
90.750000	7.21694e-11
90.700000	7.32497e-11
90.650000	7.43461e-11
90.600000	7.54589e-11
90.550000	7.65883e-11
90.500000	7.77345e-11
90.450000	7.88979e-11
90.400000	8.00787e-11
90.350000	8.12772e-11
90.300000	8.24935e-11
90.250000	8.3728e-11
90.200000	8.49809e-11
90.150000	8.62526e-11
90.100000	8.75432e-11
90.050000	8.88531e-11
90.000000	9.01826e-11
89.950000	9.1532e-11
89.900000	9.29015e-11
89.850000	9.42914e-11
89.800000	9.57021e-11
89.750000	9.71339e-11
89.700000	9.8587e-11
89.650000	1.00062e-10
89.600000	1.01559e-10
89.550000	1.03078e-10
89.500000	1.0462e-10
89.450000	1.06185e-10
89.400000	1.07773e-10
89.350000	1.09385e-10
89.300000	1.11021e-10
89.250000	1.12682e-10
89.200000	1.14367e-10
89.150000	1.16077e-10
89.100000	1.17813e-10
89.050000	1.19575e-10
89.000000	1.21364e-10
88.950000	1.23178e-10
88.900000	1.2502e-10
88.850000	1.2689e-10
88.800000	1.28787e-10
88.750000	1.30713e-10
88.700000	1.32667e-10
88.650000	1.34651e-10
88.600000	1.36664e-10
88.550000	1.38707e-10
88.500000	1.40781e-10
88.450000	1.42886e-10
88.400000	1.45022e-10
88.350000	1.4719e-10
88.300000	1.4939e-10
88.250000	1.51623e-10
88.200000	1.53889e-10
88.150000	1.5619e-10
88.100000	1.58524e-10
88.050000	1.60894e-10
88.000000	1.63298e-10
87.950000	1.65739e-10
87.900000	1.68216e-10
87.850000	1.7073e-10
87.800000	1.73281e-10
87.750000	1.75871e-10
87.700000	1.78499e-10
87.650000	1.81166e-10
87.600000	1.83873e-10
87.550000	1.86621e-10
87.500000	1.89409e-10
87.450000	1.92239e-10
87.400000	1.95111e-10
87.350000	1.98026e-10
87.300000	2.00985e-10
87.250000	2.03987e-10
87.200000	2.07035e-10
87.150000	2.10128e-10
87.100000	2.13267e-10
87.050000	2.16452e-10
87.000000	2.19685e-10
86.950000	2.22967e-10
86.900000	2.26297e-10
86.850000	2.29677e-10
86.800000	2.33107e-10
86.750000	2.36589e-10
86.700000	2.40122e-10
86.650000	2.43708e-10
86.600000	2.47348e-10
86.550000	2.51041e-10
86.500000	2.5479e-10
86.450000	2.58595e-10
86.400000	2.62456e-10
86.350000	2.66375e-10
86.300000	2.70352e-10
86.250000	2.74388e-10
86.200000	2.78485e-10
86.150000	2.82643e-10
86.100000	2.86862e-10
86.050000	2.91145e-10
86.000000	2.95491e-10
85.950000	2.99902e-10
85.900000	3.04378e-10
85.850000	3.08922e-10
85.800000	3.13533e-10
85.750000	3.18213e-10
85.700000	3.22962e-10
85.650000	3.27782e-10
85.600000	3.32674e-10
85.550000	3.37639e-10
85.500000	3.42678e-10
85.450000	3.47791e-10
85.400000	3.52981e-10
85.350000	3.58248e-10
85.300000	3.63594e-10
85.250000	3.69019e-10
85.200000	3.74525e-10
85.150000	3.80113e-10
85.100000	3.85784e-10
85.050000	3.9154e-10
85.000000	3.97381e-10
84.950000	4.03309e-10
84.900000	4.09326e-10
84.850000	4.15432e-10
84.800000	4.21628e-10
84.750000	4.27917e-10
84.700000	4.343e-10
84.650000	4.40778e-10
84.600000	4.47352e-10
84.550000	4.54024e-10
84.500000	4.60795e-10
84.450000	4.67667e-10
84.400000	4.74641e-10
84.350000	4.81719e-10
84.300000	4.88903e-10
84.250000	4.96193e-10
84.200000	5.03591e-10
84.150000	5.111e-10
84.100000	5.1872e-10
84.050000	5.26454e-10
84.000000	5.34303e-10
83.950000	5.42268e-10
83.900000	5.50353e-10
83.850000	5.58557e-10
83.800000	5.66883e-10
83.750000	5.75333e-10
83.700000	5.83909e-10
83.650000	5.92612e-10
83.600000	6.01445e-10
83.550000	6.10409e-10
83.500000	6.19507e-10
83.450000	6.28739e-10
83.400000	6.38109e-10
83.350000	6.47618e-10
83.300000	6.57269e-10
83.250000	6.67063e-10
83.200000	6.77003e-10
83.150000	6.8709e-10
83.100000	6.97328e-10
83.050000	7.07717e-10
83.000000	7.18261e-10
82.950000	7.28962e-10
82.900000	7.39822e-10
82.850000	7.50843e-10
82.800000	7.62028e-10
82.750000	7.73379e-10
82.700000	7.84899e-10
82.650000	7.9659e-10
82.600000	8.08455e-10
82.550000	8.20496e-10
82.500000	8.32716e-10
82.450000	8.45117e-10
82.400000	8.57703e-10
82.350000	8.70476e-10
82.300000	8.83438e-10
82.250000	8.96593e-10
82.200000	9.09943e-10
82.150000	9.23492e-10
82.100000	9.37242e-10
82.050000	9.51196e-10
82.000000	9.65358e-10
81.950000	9.7973e-10
81.900000	9.94315e-10
81.850000	1.00912e-09
81.800000	1.02414e-09
81.750000	1.03938e-09
81.700000	1.05485e-09
81.650000	1.07055e-09
81.600000	1.08649e-09
81.550000	1.10266e-09
81.500000	1.11907e-09
81.450000	1.13572e-09
81.400000	1.15262e-09
81.350000	1.16978e-09
81.300000	1.18718e-09
81.250000	1.20485e-09
81.200000	1.22278e-09
81.150000	1.24097e-09
81.100000	1.25943e-09
81.050000	1.27817e-09
81.000000	1.29718e-09
80.950000	1.31648e-09
80.900000	1.33607e-09
80.850000	1.35594e-09
80.800000	1.37611e-09
80.750000	1.39658e-09
80.700000	1.41735e-09
80.650000	1.43843e-09
80.600000	1.45982e-09
80.550000	1.48153e-09
80.500000	1.50357e-09
80.450000	1.52593e-09
80.400000	1.54862e-09
80.350000	1.57164e-09
80.300000	1.59501e-09
80.250000	1.61873e-09
80.200000	1.6428e-09
80.150000	1.66722e-09
80.100000	1.69201e-09
80.050000	1.71716e-09
80.000000	1.74269e-09
79.950000	1.76859e-09
79.900000	1.79488e-09
79.850000	1.82156e-09
79.800000	1.84863e-09
79.750000	1.87611e-09
79.700000	1.90399e-09
79.650000	1.93229e-09
79.600000	1.961e-09
79.550000	1.99014e-09
79.500000	2.01972e-09
79.450000	2.04973e-09
79.400000	2.08018e-09
79.350000	2.11109e-09
79.300000	2.14246e-09
79.250000	2.17429e-09
79.200000	2.20659e-09
79.150000	2.23937e-09
79.100000	2.27263e-09
79.050000	2.30639e-09
79.000000	2.34065e-09
78.950000	2.37541e-09
78.900000	2.4107e-09
78.850000	2.4465e-09
78.800000	2.48283e-09
78.750000	2.5197e-09
78.700000	2.55712e-09
78.650000	2.59509e-09
78.600000	2.63363e-09
78.550000	2.67273e-09
78.500000	2.71241e-09
78.450000	2.75269e-09
78.400000	2.79355e-09
78.350000	2.83502e-09
78.300000	2.87711e-09
78.250000	2.91982e-09
78.200000	2.96316e-09
78.150000	3.00714e-09
78.100000	3.05178e-09
78.050000	3.09707e-09
78.000000	3.14303e-09
77.950000	3.18968e-09
77.900000	3.23701e-09
77.850000	3.28505e-09
77.800000	3.33379e-09
77.750000	3.38326e-09
77.700000	3.43346e-09
77.650000	3.4844e-09
77.600000	3.5361e-09
77.550000	3.58856e-09
77.500000	3.64179e-09
77.450000	3.69582e-09
77.400000	3.75064e-09
77.350000	3.80627e-09
77.300000	3.86273e-09
77.250000	3.92002e-09
77.200000	3.97815e-09
77.150000	4.03715e-09
77.100000	4.09702e-09
77.050000	4.15777e-09
77.000000	4.21943e-09
76.950000	4.28199e-09
76.900000	4.34548e-09
76.850000	4.40991e-09
76.800000	4.47529e-09
76.750000	4.54163e-09
76.700000	4.60896e-09
76.650000	4.67728e-09
76.600000	4.74661e-09
76.550000	4.81697e-09
76.500000	4.88836e-09
76.450000	4.96081e-09
76.400000	5.03433e-09
76.350000	5.10894e-09
76.300000	5.18465e-09
76.250000	5.26147e-09
76.200000	5.33944e-09
76.150000	5.41855e-09
76.100000	5.49883e-09
76.050000	5.5803e-09
76.000000	5.66297e-09
75.950000	5.74686e-09
75.900000	5.83199e-09
75.850000	5.91838e-09
75.800000	6.00604e-09
75.750000	6.095e-09
75.700000	6.18527e-09
75.650000	6.27687e-09
75.600000	6.36983e-09
75.550000	6.46415e-09
75.500000	6.55987e-09
75.450000	6.65701e-09
75.400000	6.75557e-09
75.350000	6.85559e-09
75.300000	6.95709e-09
75.250000	7.06008e-09
75.200000	7.1646e-09
75.150000	7.27065e-09
75.100000	7.37827e-09
75.050000	7.48748e-09
75.000000	7.5983e-09
74.950000	7.71076e-09
74.900000	7.82487e-09
74.850000	7.94066e-09
74.800000	8.05817e-09
74.750000	8.1774e-09
74.700000	8.2984e-09
74.650000	8.42118e-09
74.600000	8.54577e-09
74.550000	8.67219e-09
74.500000	8.80049e-09
74.450000	8.93067e-09
74.400000	9.06277e-09
74.350000	9.19682e-09
74.300000	9.33284e-09
74.250000	9.47087e-09
74.200000	9.61093e-09
74.150000	9.75306e-09
74.100000	9.89728e-09
74.050000	1.00436e-08
74.000000	1.01921e-08
73.950000	1.03428e-08
73.900000	1.04957e-08
73.850000	1.06509e-08
73.800000	1.08083e-08
73.750000	1.09681e-08
73.700000	1.11302e-08
73.650000	1.12948e-08
73.600000	1.14617e-08
73.550000	1.16311e-08
73.500000	1.1803e-08
73.450000	1.19774e-08
73.400000	1.21544e-08
73.350000	1.2334e-08
73.300000	1.25162e-08
73.250000	1.27011e-08
73.200000	1.28887e-08
73.150000	1.30792e-08
73.100000	1.32724e-08
73.050000	1.34684e-08
73.000000	1.36673e-08
72.950000	1.38692e-08
72.900000	1.4074e-08
72.850000	1.42819e-08
72.800000	1.44928e-08
72.750000	1.47068e-08
72.700000	1.49239e-08
72.650000	1.51443e-08
72.600000	1.53679e-08
72.550000	1.55947e-08
72.500000	1.5825e-08
72.450000	1.60586e-08
72.400000	1.62956e-08
72.350000	1.65361e-08
72.300000	1.67802e-08
72.250000	1.70278e-08
72.200000	1.72791e-08
72.150000	1.75341e-08
72.100000	1.77928e-08
72.050000	1.80554e-08
72.000000	1.83217e-08
71.950000	1.85921e-08
71.900000	1.88663e-08
71.850000	1.91446e-08
71.800000	1.9427e-08
71.750000	1.97136e-08
71.700000	2.00043e-08
71.650000	2.02994e-08
71.600000	2.05987e-08
71.550000	2.09025e-08
71.500000	2.12107e-08
71.450000	2.15235e-08
71.400000	2.18408e-08
71.350000	2.21628e-08
71.300000	2.24895e-08
71.250000	2.28211e-08
71.200000	2.31575e-08
71.150000	2.34988e-08
71.100000	2.38451e-08
71.050000	2.41966e-08
71.000000	2.45532e-08
70.950000	2.4915e-08
70.900000	2.52821e-08
70.850000	2.56546e-08
70.800000	2.60326e-08
70.750000	2.64161e-08
70.700000	2.68053e-08
70.650000	2.72002e-08
70.600000	2.76008e-08
70.550000	2.80074e-08
70.500000	2.84199e-08
70.450000	2.88384e-08
70.400000	2.92631e-08
70.350000	2.9694e-08
70.300000	3.01313e-08
70.250000	3.05749e-08
70.200000	3.10251e-08
70.150000	3.14818e-08
70.100000	3.19452e-08
70.050000	3.24155e-08
70.000000	3.28926e-08
69.950000	3.33767e-08
69.900000	3.3868e-08
69.850000	3.43664e-08
69.800000	3.48721e-08
69.750000	3.53852e-08
69.700000	3.59059e-08
69.650000	3.64341e-08
69.600000	3.69701e-08
69.550000	3.7514e-08
69.500000	3.80658e-08
69.450000	3.86257e-08
69.400000	3.91939e-08
69.350000	3.97703e-08
69.300000	4.03552e-08
69.250000	4.09486e-08
69.200000	4.15507e-08
69.150000	4.21616e-08
69.100000	4.27815e-08
69.050000	4.34104e-08
69.000000	4.40486e-08
68.950000	4.46961e-08
68.900000	4.53531e-08
68.850000	4.60196e-08
68.800000	4.6696e-08
68.750000	4.73822e-08
68.700000	4.80784e-08
68.650000	4.87849e-08
68.600000	4.95017e-08
68.550000	5.02289e-08
68.500000	5.09668e-08
68.450000	5.17155e-08
68.400000	5.24751e-08
68.350000	5.32458e-08
68.300000	5.40279e-08
68.250000	5.48213e-08
68.200000	5.56263e-08
68.150000	5.64431e-08
68.100000	5.72718e-08
68.050000	5.81127e-08
68.000000	5.89658e-08
67.950000	5.98314e-08
67.900000	6.07096e-08
67.850000	6.16007e-08
67.800000	6.25048e-08
67.750000	6.34221e-08
67.700000	6.43527e-08
67.650000	6.5297e-08
67.600000	6.62551e-08
67.550000	6.72271e-08
67.500000	6.82134e-08
67.450000	6.9214e-08
67.400000	7.02292e-08
67.350000	7.12593e-08
67.300000	7.23044e-08
67.250000	7.33647e-08
67.200000	7.44405e-08
67.150000	7.5532e-08
67.100000	7.66395e-08
67.050000	7.77631e-08
67.000000	7.89031e-08
66.950000	8.00597e-08
66.900000	8.12331e-08
66.850000	8.24237e-08
66.800000	8.36317e-08
66.750000	8.48572e-08
66.700000	8.61006e-08
66.650000	8.73622e-08
66.600000	8.86421e-08
66.550000	8.99407e-08
66.500000	9.12582e-08
66.450000	9.2595e-08
66.400000	9.39512e-08
66.350000	9.53271e-08
66.300000	9.67231e-08
66.250000	9.81394e-08
66.200000	9.95764e-08
66.150000	1.01034e-07
66.100000	1.02513e-07
66.050000	1.04014e-07
66.000000	1.05537e-07
65.950000	1.07081e-07
65.900000	1.08648e-07
65.850000	1.10238e-07
65.800000	1.11852e-07
65.750000	1.13488e-07
65.700000	1.15149e-07
65.650000	1.16833e-07
65.600000	1.18542e-07
65.550000	1.20276e-07
65.500000	1.22035e-07
65.450000	1.2382e-07
65.400000	1.25631e-07
65.350000	1.27468e-07
65.300000	1.29332e-07
65.250000	1.31222e-07
65.200000	1.33141e-07
65.150000	1.35087e-07
65.100000	1.37061e-07
65.050000	1.39065e-07
65.000000	1.41097e-07
64.950000	1.43159e-07
64.900000	1.45251e-07
64.850000	1.47373e-07
64.800000	1.49526e-07
64.750000	1.5171e-07
64.700000	1.53926e-07
64.650000	1.56174e-07
64.600000	1.58455e-07
64.550000	1.60769e-07
64.500000	1.63117e-07
64.450000	1.65498e-07
64.400000	1.67914e-07
64.350000	1.70366e-07
64.300000	1.72852e-07
64.250000	1.75375e-07
64.200000	1.77935e-07
64.150000	1.80532e-07
64.100000	1.83166e-07
64.050000	1.85838e-07
64.000000	1.8855e-07
63.950000	1.913e-07
63.900000	1.94091e-07
63.850000	1.96922e-07
63.800000	1.99794e-07
63.750000	2.02707e-07
63.700000	2.05663e-07
63.650000	2.08662e-07
63.600000	2.11704e-07
63.550000	2.1479e-07
63.500000	2.17921e-07
63.450000	2.21097e-07
63.400000	2.24319e-07
63.350000	2.27588e-07
63.300000	2.30904e-07
63.250000	2.34268e-07
63.200000	2.37681e-07
63.150000	2.41144e-07
63.100000	2.44656e-07
63.050000	2.48219e-07
63.000000	2.51834e-07
62.950000	2.55501e-07
62.900000	2.59222e-07
62.850000	2.62996e-07
62.800000	2.66824e-07
62.750000	2.70708e-07
62.700000	2.74648e-07
62.650000	2.78645e-07
62.600000	2.827e-07
62.550000	2.86814e-07
62.500000	2.90987e-07
62.450000	2.9522e-07
62.400000	2.99514e-07
62.350000	3.03871e-07
62.300000	3.0829e-07
62.250000	3.12774e-07
62.200000	3.17322e-07
62.150000	3.21935e-07
62.100000	3.26615e-07
62.050000	3.31363e-07
62.000000	3.3618e-07
61.950000	3.41066e-07
61.900000	3.46022e-07
61.850000	3.5105e-07
61.800000	3.56151e-07
61.750000	3.61325e-07
61.700000	3.66573e-07
61.650000	3.71898e-07
61.600000	3.77299e-07
61.550000	3.82778e-07
61.500000	3.88336e-07
61.450000	3.93975e-07
61.400000	3.99694e-07
61.350000	4.05496e-07
61.300000	4.11382e-07
61.250000	4.17352e-07
61.200000	4.23408e-07
61.150000	4.29552e-07
61.100000	4.35784e-07
61.050000	4.42106e-07
61.000000	4.48519e-07
60.950000	4.55024e-07
60.900000	4.61623e-07
60.850000	4.68316e-07
60.800000	4.75107e-07
60.750000	4.81995e-07
60.700000	4.88981e-07
60.650000	4.96069e-07
60.600000	5.03258e-07
60.550000	5.10551e-07
60.500000	5.17949e-07
60.450000	5.25453e-07
60.400000	5.33065e-07
60.350000	5.40786e-07
60.300000	5.48619e-07
60.250000	5.56563e-07
60.200000	5.64622e-07
60.150000	5.72797e-07
60.100000	5.8109e-07
60.050000	5.89501e-07
60.000000	5.98033e-07
59.950000	6.06688e-07
59.900000	6.15466e-07
59.850000	6.24371e-07
59.800000	6.33404e-07
59.750000	6.42566e-07
59.700000	6.5186e-07
59.650000	6.61287e-07
59.600000	6.70849e-07
59.550000	6.80549e-07
59.500000	6.90387e-07
59.450000	7.00367e-07
59.400000	7.10489e-07
59.350000	7.20757e-07
59.300000	7.31172e-07
59.250000	7.41736e-07
59.200000	7.52451e-07
59.150000	7.6332e-07
59.100000	7.74344e-07
59.050000	7.85527e-07
59.000000	7.96869e-07
58.950000	8.08374e-07
58.900000	8.20044e-07
58.850000	8.3188e-07
58.800000	8.43886e-07
58.750000	8.56064e-07
58.700000	8.68416e-07
58.650000	8.80944e-07
58.600000	8.93652e-07
58.550000	9.06541e-07
58.500000	9.19615e-07
58.450000	9.32875e-07
58.400000	9.46325e-07
58.350000	9.59967e-07
58.300000	9.73804e-07
58.250000	9.87839e-07
58.200000	1.00207e-06
58.150000	1.01651e-06
58.100000	1.03116e-06
58.050000	1.04601e-06
58.000000	1.06108e-06
57.950000	1.07636e-06
57.900000	1.09185e-06
57.850000	1.10757e-06
57.800000	1.12352e-06
57.750000	1.13969e-06
57.700000	1.15609e-06
57.650000	1.17272e-06
57.600000	1.1896e-06
57.550000	1.20671e-06
57.500000	1.22407e-06
57.450000	1.24167e-06
57.400000	1.25953e-06
57.350000	1.27763e-06
57.300000	1.296e-06
57.250000	1.31463e-06
57.200000	1.33352e-06
57.150000	1.35268e-06
57.100000	1.37212e-06
57.050000	1.39183e-06
57.000000	1.41182e-06
56.950000	1.4321e-06
56.900000	1.45266e-06
56.850000	1.47352e-06
56.800000	1.49467e-06
56.750000	1.51612e-06
56.700000	1.53788e-06
56.650000	1.55995e-06
56.600000	1.58233e-06
56.550000	1.60503e-06
56.500000	1.62805e-06
56.450000	1.65139e-06
56.400000	1.67507e-06
56.350000	1.69908e-06
56.300000	1.72344e-06
56.250000	1.74814e-06
56.200000	1.77319e-06
56.150000	1.79859e-06
56.100000	1.82436e-06
56.050000	1.85049e-06
56.000000	1.87699e-06
55.950000	1.90387e-06
55.900000	1.93112e-06
55.850000	1.95877e-06
55.800000	1.9868e-06
55.750000	2.01523e-06
55.700000	2.04406e-06
55.650000	2.07331e-06
55.600000	2.10296e-06
55.550000	2.13303e-06
55.500000	2.16353e-06
55.450000	2.19446e-06
55.400000	2.22583e-06
55.350000	2.25764e-06
55.300000	2.2899e-06
55.250000	2.32262e-06
55.200000	2.35579e-06
55.150000	2.38944e-06
55.100000	2.42356e-06
55.050000	2.45816e-06
55.000000	2.49325e-06
54.950000	2.52884e-06
54.900000	2.56492e-06
54.850000	2.60152e-06
54.800000	2.63863e-06
54.750000	2.67626e-06
54.700000	2.71443e-06
54.650000	2.75313e-06
54.600000	2.79238e-06
54.550000	2.83218e-06
54.500000	2.87254e-06
54.450000	2.91347e-06
54.400000	2.95497e-06
54.350000	2.99706e-06
54.300000	3.03974e-06
54.250000	3.08302e-06
54.200000	3.12691e-06
54.150000	3.17141e-06
54.100000	3.21654e-06
54.050000	3.2623e-06
54.000000	3.30871e-06
53.950000	3.35577e-06
53.900000	3.40349e-06
53.850000	3.45187e-06
53.800000	3.50094e-06
53.750000	3.5507e-06
53.700000	3.60115e-06
53.650000	3.65231e-06
53.600000	3.70419e-06
53.550000	3.75679e-06
53.500000	3.81013e-06
53.450000	3.86422e-06
53.400000	3.91906e-06
53.350000	3.97468e-06
53.300000	4.03107e-06
53.250000	4.08825e-06
53.200000	4.14623e-06
53.150000	4.20502e-06
53.100000	4.26463e-06
53.050000	4.32507e-06
53.000000	4.38636e-06
52.950000	4.44851e-06
52.900000	4.51152e-06
52.850000	4.57541e-06
52.800000	4.6402e-06
52.750000	4.70588e-06
52.700000	4.77249e-06
52.650000	4.84002e-06
52.600000	4.9085e-06
52.550000	4.97792e-06
52.500000	5.04832e-06
52.450000	5.1197e-06
52.400000	5.19207e-06
52.350000	5.26544e-06
52.300000	5.33984e-06
52.250000	5.41528e-06
52.200000	5.49176e-06
52.150000	5.56931e-06
52.100000	5.64793e-06
52.050000	5.72765e-06
52.000000	5.80847e-06
51.950000	5.89042e-06
51.900000	5.9735e-06
51.850000	6.05774e-06
51.800000	6.14314e-06
51.750000	6.22973e-06
51.700000	6.31753e-06
51.650000	6.40653e-06
51.600000	6.49677e-06
51.550000	6.58827e-06
51.500000	6.68102e-06
51.450000	6.77507e-06
51.400000	6.87041e-06
51.350000	6.96707e-06
51.300000	7.06507e-06
51.250000	7.16443e-06
51.200000	7.26515e-06
51.150000	7.36727e-06
51.100000	7.4708e-06
51.050000	7.57576e-06
51.000000	7.68217e-06
50.950000	7.79005e-06
50.900000	7.89941e-06
50.850000	8.01028e-06
50.800000	8.12268e-06
50.750000	8.23663e-06
50.700000	8.35215e-06
50.650000	8.46926e-06
50.600000	8.58798e-06
50.550000	8.70834e-06
50.500000	8.83035e-06
50.450000	8.95403e-06
50.400000	9.07942e-06
50.350000	9.20653e-06
50.300000	9.33539e-06
50.250000	9.46601e-06
50.200000	9.59843e-06
50.150000	9.73266e-06
50.100000	9.86874e-06
50.050000	1.00067e-05
50.000000	1.01465e-05
49.950000	1.02883e-05
49.900000	1.04319e-05
49.850000	1.05776e-05
49.800000	1.07252e-05
49.750000	1.08749e-05
49.700000	1.10266e-05
49.650000	1.11804e-05
49.600000	1.13363e-05
49.550000	1.14943e-05
49.500000	1.16545e-05
49.450000	1.18168e-05
49.400000	1.19814e-05
49.350000	1.21482e-05
49.300000	1.23173e-05
49.250000	1.24887e-05
49.200000	1.26624e-05
49.150000	1.28385e-05
49.100000	1.3017e-05
49.050000	1.31979e-05
49.000000	1.33812e-05
48.950000	1.35671e-05
48.900000	1.37555e-05
48.850000	1.39464e-05
48.800000	1.41399e-05
48.750000	1.43361e-05
48.700000	1.45349e-05
48.650000	1.47364e-05
48.600000	1.49407e-05
48.550000	1.51476e-05
48.500000	1.53574e-05
48.450000	1.55701e-05
48.400000	1.57856e-05
48.350000	1.6004e-05
48.300000	1.62254e-05
48.250000	1.64497e-05
48.200000	1.66771e-05
48.150000	1.69076e-05
48.100000	1.71411e-05
48.050000	1.73778e-05
48.000000	1.76177e-05
47.950000	1.78608e-05
47.900000	1.81072e-05
47.850000	1.83569e-05
47.800000	1.861e-05
47.750000	1.88664e-05
47.700000	1.91263e-05
47.650000	1.93897e-05
47.600000	1.96566e-05
47.550000	1.99271e-05
47.500000	2.02012e-05
47.450000	2.0479e-05
47.400000	2.07605e-05
47.350000	2.10457e-05
47.300000	2.13348e-05
47.250000	2.16277e-05
47.200000	2.19246e-05
47.150000	2.22254e-05
47.100000	2.25302e-05
47.050000	2.28391e-05
47.000000	2.3152e-05
46.950000	2.34692e-05
46.900000	2.37906e-05
46.850000	2.41162e-05
46.800000	2.44462e-05
46.750000	2.47805e-05
46.700000	2.51193e-05
46.650000	2.54626e-05
46.600000	2.58104e-05
46.550000	2.61628e-05
46.500000	2.65199e-05
46.450000	2.68817e-05
46.400000	2.72483e-05
46.350000	2.76198e-05
46.300000	2.79961e-05
46.250000	2.83774e-05
46.200000	2.87637e-05
46.150000	2.91552e-05
46.100000	2.95517e-05
46.050000	2.99535e-05
46.000000	3.03606e-05
45.950000	3.0773e-05
45.900000	3.11909e-05
45.850000	3.16142e-05
45.800000	3.20431e-05
45.750000	3.24776e-05
45.700000	3.29177e-05
45.650000	3.33637e-05
45.600000	3.38154e-05
45.550000	3.42731e-05
45.500000	3.47367e-05
45.450000	3.52064e-05
45.400000	3.56822e-05
45.350000	3.61642e-05
45.300000	3.66524e-05
45.250000	3.71471e-05
45.200000	3.76481e-05
45.150000	3.81556e-05
45.100000	3.86697e-05
45.050000	3.91905e-05
45.000000	3.97181e-05
44.950000	4.02524e-05
44.900000	4.07937e-05
44.850000	4.13419e-05
44.800000	4.18972e-05
44.750000	4.24597e-05
44.700000	4.30294e-05
44.650000	4.36065e-05
44.600000	4.41909e-05
44.550000	4.47829e-05
44.500000	4.53825e-05
44.450000	4.59898e-05
44.400000	4.66048e-05
44.350000	4.72277e-05
44.300000	4.78586e-05
44.250000	4.84975e-05
44.200000	4.91446e-05
44.150000	4.97999e-05
44.100000	5.04636e-05
44.050000	5.11358e-05
44.000000	5.18164e-05
43.950000	5.25057e-05
43.900000	5.32038e-05
43.850000	5.39107e-05
43.800000	5.46265e-05
43.750000	5.53514e-05
43.700000	5.60855e-05
43.650000	5.68288e-05
43.600000	5.75814e-05
43.550000	5.83436e-05
43.500000	5.91153e-05
43.450000	5.98967e-05
43.400000	6.06879e-05
43.350000	6.14891e-05
43.300000	6.23002e-05
43.250000	6.31215e-05
43.200000	6.39531e-05
43.150000	6.4795e-05
43.100000	6.56474e-05
43.050000	6.65104e-05
43.000000	6.73841e-05
42.950000	6.82687e-05
42.900000	6.91642e-05
42.850000	7.00708e-05
42.800000	7.09886e-05
42.750000	7.19177e-05
42.700000	7.28583e-05
42.650000	7.38105e-05
42.600000	7.47743e-05
42.550000	7.575e-05
42.500000	7.67376e-05
42.450000	7.77373e-05
42.400000	7.87493e-05
42.350000	7.97736e-05
42.300000	8.08103e-05
42.250000	8.18597e-05
42.200000	8.29218e-05
42.150000	8.39968e-05
42.100000	8.50848e-05
42.050000	8.61859e-05
42.000000	8.73004e-05
41.950000	8.84282e-05
41.900000	8.95697e-05
41.850000	9.07248e-05
41.800000	9.18938e-05
41.750000	9.30767e-05
41.700000	9.42738e-05
41.650000	9.54852e-05
41.600000	9.6711e-05
41.550000	9.79513e-05
41.500000	9.92063e-05
41.450000	0.000100476
41.400000	0.000101761
41.350000	0.000103061
41.300000	0.000104376
41.250000	0.000105707
41.200000	0.000107054
41.150000	0.000108416
41.100000	0.000109794
41.050000	0.000111188
41.000000	0.000112598
40.950000	0.000114025
40.900000	0.000115468
40.850000	0.000116927
40.800000	0.000118404
40.750000	0.000119897
40.700000	0.000121408
40.650000	0.000122936
40.600000	0.000124481
40.550000	0.000126044
40.500000	0.000127625
40.450000	0.000129223
40.400000	0.00013084
40.350000	0.000132474
40.300000	0.000134127
40.250000	0.000135799
40.200000	0.000137489
40.150000	0.000139198
40.100000	0.000140926
40.050000	0.000142673
40.000000	0.000144439
39.950000	0.000146225
39.900000	0.000148031
39.850000	0.000149856
39.800000	0.000151701
39.750000	0.000153566
39.700000	0.000155451
39.650000	0.000157356
39.600000	0.000159282
39.550000	0.000161229
39.500000	0.000163196
39.450000	0.000165184
39.400000	0.000167193
39.350000	0.000169224
39.300000	0.000171275
39.250000	0.000173349
39.200000	0.000175443
39.150000	0.00017756
39.100000	0.000179698
39.050000	0.000181858
39.000000	0.000184041
38.950000	0.000186245
38.900000	0.000188472
38.850000	0.000190722
38.800000	0.000192994
38.750000	0.000195288
38.700000	0.000197606
38.650000	0.000199946
38.600000	0.000202309
38.550000	0.000204696
38.500000	0.000207105
38.450000	0.000209538
38.400000	0.000211994
38.350000	0.000214474
38.300000	0.000216976
38.250000	0.000219503
38.200000	0.000222053
38.150000	0.000224627
38.100000	0.000227224
38.050000	0.000229846
38.000000	0.000232491
37.950000	0.00023516
37.900000	0.000237852
37.850000	0.000240569
37.800000	0.000243309
37.750000	0.000246073
37.700000	0.000248861
37.650000	0.000251673
37.600000	0.000254509
37.550000	0.000257368
37.500000	0.000260251
37.450000	0.000263158
37.400000	0.000266088
37.350000	0.000269041
37.300000	0.000272018
37.250000	0.000275018
37.200000	0.000278042
37.150000	0.000281088
37.100000	0.000284157
37.050000	0.000287248
37.000000	0.000290362
36.950000	0.000293499
36.900000	0.000296657
36.850000	0.000299837
36.800000	0.000303039
36.750000	0.000306262
36.700000	0.000309505
36.650000	0.00031277
36.600000	0.000316054
36.550000	0.000319359
36.500000	0.000322683
36.450000	0.000326026
36.400000	0.000329388
36.350000	0.000332768
36.300000	0.000336165
36.250000	0.00033958
36.200000	0.000343011
36.150000	0.000346459
36.100000	0.000349921
36.050000	0.000353398
36.000000	0.000356889
35.950000	0.000360393
35.900000	0.00036391
35.850000	0.000367438
35.800000	0.000370977
35.750000	0.000374525
35.700000	0.000378082
35.650000	0.000381647
35.600000	0.000385219
35.550000	0.000388795
35.500000	0.000392376
35.450000	0.00039596
35.400000	0.000399545
35.350000	0.00040313
35.300000	0.000406714
35.250000	0.000410295
35.200000	0.000413871
35.150000	0.00041744
35.100000	0.000421001
35.050000	0.000424551
35.000000	0.000428089
34.950000	0.000431612
34.900000	0.000435118
34.850000	0.000438604
34.800000	0.000442067
34.750000	0.000445505
34.700000	0.000448915
34.650000	0.000452293
34.600000	0.000455636
34.550000	0.00045894
34.500000	0.000462201
34.450000	0.000465416
34.400000	0.000468579
34.350000	0.000471686
34.300000	0.00047473
34.250000	0.000477707
34.200000	0.000480611
34.150000	0.000483433
34.100000	0.000486166
34.050000	0.000488802
34.000000	0.000491332
33.950000	0.000493743
33.900000	0.000496024
33.850000	0.00049816
33.800000	0.000500132
33.750000	0.000501919
33.700000	0.000503493
33.650000	0.000504812
33.600000	0.000505812
&
```
