## Supplementary material for "All-at-once RNA folding with 3D motif prediction framed by evolutionary information": RF00645_MIR169_2.cacofold.helixcov

```
# RMs = 3 L = 286

# RM_HELIX NESTED 72-75 81-191, nbp = 4 nbp_cov = 0
# pvals: 0.0965219,0.845969,0.897978,0.359142
# aggregated NONE
NESTED  :::::::::::::::::::::::::::::::::::::::::::::::::::::::::::::<<<<_____>>>>:::::::::::::::::::::::::::::::::::::::::::::::::::::::::::::::::::::::::::
        :::::::::::::::::::::::::::::::::::::::::::::::::::::::::::::::::::::::::::::::::::::::::::::::::::::::::::::::::::::::::::::::::::::::::::::::::::::

# RM_HELIX NESTED 194-195 218-231, nbp = 2 nbp_cov = 0
# pvals: 0.60906,0.52027
# aggregated NONE
NESTED  ::::::::::::::::::::::::::::::::::::::::::::::::::::::::::::::::::::::::::::<<______________________>>:::::::::::::::::::::::::::::::::::::::::::::::
        :::::::::::::::::::::::::::::::::::::::::::::::::::::::::::::::::::::::::::::::::::::::::::::::::::::::::::::::::::::::::::::::::::::::::::::::::::::

# RM_HELIX NESTED 18-37 245-269, nbp = 20 nbp_cov = 0
# pvals: 0.451732,0.455396,0.561233,0.455396,0.455396,0.612743,0.286273,0.118384,0.572175,0.509745,0.469998,0.513205,0.473535,0.451732,0.477258,0.488142,0.491828,0.502861,0.174451,0.848567
# aggregated NONE
NESTED  :::::::::::::<<<<<<<<<<<<<<<<<<<<__________________________________________________________________________________>>>>>>>>>>>>>>>>>>>>::::::::::::::
        :::::::::::::::::::::::::::::::::::::::::::::::::::::::::::::::::::::::::::::::::::::::::::::::::::::::::::::::::::::::::::::::::::::::::::::::::::::
```
