## Supplementary material for "All-at-once RNA folding with 3D motif prediction framed by evolutionary information": RF00645_MIR169_2.cacofold.power

```
# Power analysis of CaCoFold structure 
#
# Powertype = SINGLE SUBSTITUTIONS
# covary  left_pos      right_pos    substitutions      power
#----------------------------------------------------------------
          18		269		1		0.00
          19		268		6		0.16
          20		267		8		0.24
          21		266		1		0.00
          22		264		4		0.07
          23		263		11		0.35
          24		262		14		0.45
          25		261		27		0.70
          26		260		11		0.35
          27		256		41		0.82
          28		255		11		0.35
          29		253		10		0.32
          30		252		5		0.11
          31		251		25		0.67
          32		250		10		0.32
          33		249		3		0.02
          34		248		3		0.02
          35		247		4		0.07
          36		246		67		0.91
          37		245		56		0.88
          72		191		27		0.70
          73		190		27		0.70
          74		82		29		0.73
          75		81		21		0.61
          194		231		26		0.69
          195		218		29		0.73
#
# BPAIRS 26
# avg substitutions per BP  18.3
# BPAIRS expected to covary 11.0 +/- 2.0
# BPAIRS observed to covary 0
#
```
