## Supplementary material for "All-at-once RNA folding with 3D motif prediction framed by evolutionary information": RF00645_MIR169_2.helixcov

```
# RMs = 2 L = 286

# RM_HELIX NESTED 18-37 245-269, nbp = 19 nbp_cov = 0
# pvals: 0.451732,0.455396,0.561233,0.455396,0.455396,0.286273,0.118384,0.572175,0.509745,0.469998,0.513205,0.473535,0.451732,0.477258,0.488142,0.491828,0.502861,0.174451,0.848567
# aggregated NONE
NESTED  :::::::::::::<<<<<-<<<<<<<<<<<<<<__________________________________________________________________________________>>>>>>>>>>>>>>->>>>>::::::::::::::
        :::::::::::::::::::::::::::::::::::::::::::::::::::::::::::::::::::::::::::::::::::::::::::::::::::::::::::::::::::::::::::::::::::::::::::::::::::::

# RM_HELIX NESTED 2-4 281-283, nbp = 3 nbp_cov = 0
# pvals: 0.236813,0.236813,0.210085
# aggregated NONE
NESTED  :<<<___________________________________________________________________________________________________________________________________________>>>:::
        :::::::::::::::::::::::::::::::::::::::::::::::::::::::::::::::::::::::::::::::::::::::::::::::::::::::::::::::::::::::::::::::::::::::::::::::::::::
```
