## Supplementary material for "All-at-once RNA folding with 3D motif prediction framed by evolutionary information": RF00645_MIR169_2.power

```
# Power analysis of given structure 
#
# Powertype = SINGLE SUBSTITUTIONS
# covary  left_pos      right_pos    substitutions      power
#----------------------------------------------------------------
          2		283		52		0.87
          3		282		80		0.93
          4		281		93		0.96
          18		269		1		0.00
          19		268		6		0.16
          20		267		8		0.24
          21		266		1		0.00
          22		264		4		0.07
          24		262		14		0.45
          25		261		27		0.70
          26		260		11		0.35
          27		256		41		0.82
          28		255		11		0.35
          29		253		10		0.32
          30		252		5		0.11
          31		251		25		0.67
          32		250		10		0.32
          33		249		3		0.02
          34		248		3		0.02
          35		247		4		0.07
          36		246		67		0.91
          37		245		56		0.88
#
# BPAIRS 22
# avg substitutions per BP  24.2
# BPAIRS expected to covary 9.2 +/- 1.6
# BPAIRS observed to covary 0
#
```
