## Supplementary material for "All-at-once RNA folding with 3D motif prediction framed by evolutionary information": RF00645_MIR169_2.surv

```
6.950000	0.0454545
5.150000	0.0909091
4.250000	0.136364
3.650000	0.227273
2.650000	0.272727
0.000000	0.363636
-0.050000	0.5
-0.250000	0.545455
-0.300000	0.590909
-0.350000	0.636364
-0.500000	0.681818
-0.550000	0.727273
-0.700000	0.772727
-0.800000	0.818182
-0.850000	0.863636
-1.500000	0.909091
-1.650000	0.954545
-5.750000	1
&
24.300000	9.0876e-05
24.200000	0.000181752
23.000000	0.000272628
21.000000	0.000363504
20.300000	0.00045438
18.450000	0.000545256
17.350000	0.000636132
17.250000	0.000727008
17.200000	0.000817884
17.150000	0.00090876
17.050000	0.000999636
16.800000	0.00118139
16.450000	0.00127226
16.100000	0.00136314
16.000000	0.00145402
15.600000	0.00163577
15.550000	0.00172664
15.400000	0.00181752
15.350000	0.0019084
15.250000	0.00199927
15.200000	0.00209015
15.150000	0.00218103
14.850000	0.0022719
14.800000	0.00245365
14.550000	0.00254453
14.400000	0.00272628
14.350000	0.00290803
14.300000	0.00299891
14.200000	0.00308979
14.150000	0.00318066
13.950000	0.00327154
13.700000	0.00336241
13.600000	0.00345329
13.550000	0.00354417
13.350000	0.00363504
13.300000	0.00372592
13.250000	0.00381679
13.200000	0.00399855
13.150000	0.00408942
13.100000	0.0041803
13.050000	0.00427117
12.850000	0.00445293
12.800000	0.00463468
12.750000	0.00481643
12.650000	0.00527081
12.550000	0.00536169
12.500000	0.00545256
12.450000	0.00554344
12.400000	0.00563431
12.350000	0.00572519
12.250000	0.00581607
12.200000	0.00590694
12.100000	0.0060887
12.050000	0.00617957
12.000000	0.00636132
11.850000	0.0064522
11.800000	0.00672483
11.750000	0.0068157
11.650000	0.00699746
11.550000	0.00708833
11.500000	0.00727008
11.450000	0.00745184
11.400000	0.00763359
11.350000	0.00772446
11.300000	0.00790622
11.250000	0.00808797
11.200000	0.0083606
11.150000	0.00863322
11.100000	0.0087241
11.050000	0.00899673
11.000000	0.00917848
10.950000	0.00926936
10.900000	0.00936023
10.850000	0.00954198
10.750000	0.00963286
10.700000	0.00972374
10.600000	0.00990549
10.550000	0.00999636
10.500000	0.0100872
10.450000	0.0103599
10.400000	0.0106325
10.300000	0.0109051
10.250000	0.0110869
10.200000	0.0114504
10.150000	0.0119956
10.100000	0.0121774
10.050000	0.0127226
10.000000	0.0129044
9.950000	0.013177
9.900000	0.0134497
9.850000	0.013904
9.800000	0.0139949
9.750000	0.0142675
9.700000	0.0144493
9.650000	0.014631
9.600000	0.0149037
9.550000	0.0149945
9.500000	0.0156307
9.450000	0.0159033
9.400000	0.0161759
9.350000	0.0164486
9.300000	0.0167212
9.250000	0.0170847
9.200000	0.0173573
9.150000	0.0175391
9.100000	0.0178117
9.050000	0.0182661
9.000000	0.0189931
8.950000	0.019084
8.900000	0.0194475
8.850000	0.0200836
8.800000	0.020538
8.750000	0.0211741
8.700000	0.0217194
8.650000	0.0220829
8.600000	0.0229008
8.550000	0.0233551
8.500000	0.0239913
8.450000	0.024173
8.400000	0.0247183
8.350000	0.0252635
8.300000	0.0258088
8.250000	0.0264449
8.200000	0.0270811
8.150000	0.0275354
8.100000	0.0278081
8.050000	0.0282625
8.000000	0.0285351
7.950000	0.028626
7.900000	0.0290803
7.850000	0.0298073
7.800000	0.0303526
7.750000	0.0310796
7.700000	0.0313522
7.650000	0.0318975
7.600000	0.0325336
7.550000	0.0331698
7.500000	0.0339876
7.450000	0.0345329
7.400000	0.0352599
7.350000	0.0360778
7.300000	0.0370774
7.250000	0.0376227
7.200000	0.0383497
7.150000	0.0394402
7.100000	0.0404398
7.050000	0.0406216
7.000000	0.041076
6.950000	0.0418939
6.900000	0.0428026
6.850000	0.0437114
6.800000	0.0443475
6.750000	0.0451654
6.700000	0.0459833
6.650000	0.0470738
6.600000	0.0477099
6.550000	0.0484369
6.500000	0.0494366
6.450000	0.0503453
6.400000	0.0510723
6.350000	0.0518902
6.300000	0.0527081
6.250000	0.0537986
6.200000	0.0547074
6.150000	0.0555253
6.100000	0.0567067
6.050000	0.057888
6.000000	0.0591603
5.950000	0.0602508
5.900000	0.0617957
5.850000	0.0627045
5.800000	0.0637041
5.750000	0.0650672
5.700000	0.0664304
5.650000	0.0677935
5.600000	0.0685205
5.550000	0.0695202
5.500000	0.0705198
5.450000	0.0716103
5.400000	0.0725191
5.350000	0.074064
5.300000	0.0747001
5.250000	0.076245
5.200000	0.0771538
5.150000	0.078426
5.100000	0.0801527
5.050000	0.0817884
5.000000	0.0833333
4.950000	0.0845147
4.900000	0.0859687
4.850000	0.0876954
4.800000	0.0893312
4.750000	0.0903308
4.700000	0.0919666
4.650000	0.0941476
4.600000	0.0962377
4.550000	0.0980553
4.500000	0.099691
4.450000	0.101327
4.400000	0.103144
4.350000	0.105144
4.300000	0.106325
4.250000	0.107961
4.200000	0.10996
4.150000	0.11205
4.100000	0.113777
4.050000	0.115958
4.000000	0.117594
3.950000	0.119138
3.900000	0.120229
3.850000	0.12241
3.800000	0.124228
3.750000	0.125954
3.700000	0.12868
3.650000	0.130862
3.600000	0.132316
3.550000	0.134406
3.500000	0.137041
3.450000	0.138859
3.400000	0.140767
3.350000	0.142312
3.300000	0.144311
3.250000	0.146038
3.200000	0.148128
3.150000	0.150491
3.100000	0.152581
3.050000	0.155216
3.000000	0.157306
2.950000	0.159851
2.900000	0.162668
2.850000	0.165485
2.800000	0.167485
2.750000	0.169666
2.700000	0.172301
2.650000	0.174664
2.600000	0.178299
2.550000	0.182388
2.500000	0.184933
2.450000	0.187659
2.400000	0.190113
2.350000	0.192748
2.300000	0.195838
2.250000	0.198655
2.200000	0.202472
2.150000	0.205834
2.100000	0.208651
2.050000	0.212286
2.000000	0.216012
1.950000	0.219375
1.900000	0.223919
1.850000	0.2261
1.800000	0.229371
1.750000	0.233006
1.700000	0.236278
1.650000	0.240095
1.600000	0.244366
1.550000	0.249091
1.500000	0.253726
1.450000	0.257906
1.400000	0.262541
1.350000	0.266358
1.300000	0.270901
1.250000	0.275809
1.200000	0.279807
1.150000	0.284896
1.100000	0.289895
1.050000	0.294984
1.000000	0.299618
0.950000	0.305798
0.900000	0.31125
0.850000	0.316249
0.800000	0.32161
0.750000	0.327154
0.700000	0.332515
0.650000	0.339149
0.600000	0.345602
0.550000	0.352054
0.500000	0.357597
0.450000	0.363777
0.400000	0.371683
0.350000	0.37759
0.300000	0.384133
0.250000	0.391403
0.200000	0.398128
0.150000	0.405762
0.100000	0.417666
0.050000	0.428117
0.000000	0.441385
-0.050000	0.454017
-0.100000	0.468466
-0.150000	0.482552
-0.200000	0.499727
-0.250000	0.507906
-0.300000	0.517085
-0.350000	0.523537
-0.400000	0.532261
-0.450000	0.540076
-0.500000	0.5488
-0.550000	0.555707
-0.600000	0.565158
-0.650000	0.574518
-0.700000	0.581788
-0.750000	0.589786
-0.800000	0.598237
-0.850000	0.605961
-0.900000	0.61305
-0.950000	0.620683
-1.000000	0.628317
-1.050000	0.634951
-1.100000	0.643402
-1.150000	0.650582
-1.200000	0.656852
-1.250000	0.663759
-1.300000	0.671392
-1.350000	0.679117
-1.400000	0.68566
-1.450000	0.692385
-1.500000	0.699291
-1.550000	0.706834
-1.600000	0.714104
-1.650000	0.719011
-1.700000	0.725191
-1.750000	0.731189
-1.800000	0.736641
-1.850000	0.741458
-1.900000	0.746819
-1.950000	0.75309
-2.000000	0.758179
-2.050000	0.762268
-2.100000	0.766903
-2.150000	0.772901
-2.200000	0.777263
-2.250000	0.781352
-2.300000	0.786532
-2.350000	0.791076
-2.400000	0.795347
-2.450000	0.799891
-2.500000	0.803162
-2.550000	0.806252
-2.600000	0.810433
-2.650000	0.815067
-2.700000	0.818248
-2.750000	0.821883
-2.800000	0.824882
-2.850000	0.828608
-2.900000	0.832515
-2.950000	0.835878
-3.000000	0.839422
-3.050000	0.843057
-3.100000	0.845965
-3.150000	0.849055
-3.200000	0.852417
-3.250000	0.854689
-3.300000	0.85687
-3.350000	0.86096
-3.400000	0.864595
-3.450000	0.867775
-3.500000	0.871047
-3.550000	0.873955
-3.600000	0.876409
-3.650000	0.878953
-3.700000	0.882497
-3.750000	0.884951
-3.800000	0.887495
-3.850000	0.890403
-3.900000	0.892766
-3.950000	0.894856
-4.000000	0.897037
-4.050000	0.899037
-4.100000	0.901218
-4.150000	0.903762
-4.200000	0.905671
-4.250000	0.907216
-4.300000	0.909215
-4.350000	0.911123
-4.400000	0.913577
-4.450000	0.915576
-4.500000	0.918302
-4.550000	0.920665
-4.600000	0.922301
-4.650000	0.923846
-4.700000	0.925482
-4.750000	0.927481
-4.800000	0.929389
-4.850000	0.931025
-4.900000	0.933751
-4.950000	0.935478
-5.000000	0.937296
-5.050000	0.939204
-5.100000	0.940385
-5.150000	0.942112
-5.200000	0.943112
-5.250000	0.944929
-5.300000	0.946111
-5.350000	0.947019
-5.400000	0.948473
-5.450000	0.949655
-5.500000	0.951109
-5.550000	0.95229
-5.600000	0.953471
-5.650000	0.954562
-5.700000	0.956379
-5.750000	0.957834
-5.800000	0.959015
-5.850000	0.960469
-5.900000	0.961559
-5.950000	0.962923
-6.000000	0.964195
-6.050000	0.965376
-6.100000	0.966921
-6.150000	0.968193
-6.200000	0.969466
-6.250000	0.970829
-6.300000	0.971828
-6.350000	0.972919
-6.400000	0.973919
-6.450000	0.974464
-6.500000	0.975373
-6.550000	0.975736
-6.600000	0.976645
-6.650000	0.977099
-6.700000	0.978099
-6.750000	0.979099
-6.800000	0.980098
-6.850000	0.980734
-6.900000	0.98137
-6.950000	0.981552
-7.000000	0.982097
-7.050000	0.982461
-7.100000	0.983279
-7.150000	0.984188
-7.200000	0.984915
-7.250000	0.985823
-7.300000	0.98655
-7.350000	0.987277
-7.400000	0.988095
-7.450000	0.988368
-7.500000	0.988822
-7.550000	0.989277
-7.600000	0.98964
-7.650000	0.990004
-7.700000	0.990276
-7.750000	0.990731
-7.800000	0.991549
-7.850000	0.992185
-7.900000	0.992548
-7.950000	0.992821
-8.000000	0.993003
-8.050000	0.993457
-8.100000	0.993639
-8.150000	0.994275
-8.200000	0.994547
-8.250000	0.994729
-8.300000	0.994911
-8.350000	0.995093
-8.400000	0.995456
-8.450000	0.995911
-8.500000	0.996274
-8.550000	0.996456
-8.600000	0.996728
-8.650000	0.99691
-8.700000	0.997183
-8.750000	0.997274
-8.800000	0.997455
-8.850000	0.997546
-8.900000	0.997819
-9.050000	0.99791
-9.100000	0.998092
-9.150000	0.998182
-9.200000	0.998273
-9.250000	0.998364
-9.300000	0.998637
-9.350000	0.998728
-9.450000	0.998819
-9.500000	0.998909
-9.550000	0.999
-9.600000	0.999091
-9.650000	0.999182
-9.700000	0.999273
-9.850000	0.999364
-9.950000	1
&
50.150000	4.53474e-06
42.250000	9.06947e-06
38.300000	1.36042e-05
37.100000	1.81389e-05
36.950000	2.26737e-05
36.400000	2.72084e-05
36.050000	3.17432e-05
35.950000	3.62779e-05
35.450000	4.08126e-05
35.050000	4.53474e-05
34.800000	4.98821e-05
34.000000	5.44168e-05
33.900000	5.89516e-05
33.750000	6.34863e-05
33.600000	7.25558e-05
33.300000	7.70905e-05
33.250000	8.16252e-05
33.150000	9.06947e-05
33.100000	9.52295e-05
33.050000	9.97642e-05
32.850000	0.000104299
32.800000	0.000108834
32.500000	0.000113368
32.400000	0.000117903
32.150000	0.000122438
32.100000	0.000126973
32.050000	0.000136042
32.000000	0.000140577
31.950000	0.000149646
31.850000	0.000154181
31.750000	0.00016325
31.700000	0.000167785
31.600000	0.000176855
31.350000	0.000185924
31.300000	0.000194994
31.200000	0.000199528
31.150000	0.000204063
30.850000	0.000208598
30.800000	0.000222202
30.750000	0.000226737
30.700000	0.000235806
30.650000	0.000240341
30.600000	0.000244876
30.500000	0.00024941
30.450000	0.000253945
30.350000	0.000267549
30.300000	0.000272084
30.250000	0.000276619
30.200000	0.000281154
30.150000	0.000285688
30.100000	0.000290223
30.050000	0.000299293
30.000000	0.000308362
29.950000	0.000312897
29.900000	0.000317432
29.850000	0.000321966
29.700000	0.000331036
29.650000	0.000340105
29.600000	0.00034464
29.550000	0.000353709
29.500000	0.000362779
29.450000	0.000367314
29.400000	0.000380918
29.350000	0.000389987
29.300000	0.000394522
29.200000	0.000399057
29.150000	0.000403592
29.050000	0.000412661
28.950000	0.000417196
28.900000	0.0004308
28.800000	0.000435335
28.550000	0.000453474
28.500000	0.000458008
28.450000	0.000462543
28.400000	0.000467078
28.350000	0.000471613
28.300000	0.000476147
28.250000	0.000480682
28.200000	0.000485217
28.150000	0.000489751
28.100000	0.000498821
28.050000	0.000503356
28.000000	0.000521495
27.950000	0.000526029
27.900000	0.000539634
27.850000	0.000548703
27.800000	0.000562307
27.750000	0.000566842
27.700000	0.000575911
27.650000	0.000584981
27.600000	0.000589516
27.550000	0.00059405
27.500000	0.000598585
27.450000	0.00060312
27.400000	0.000612189
27.350000	0.000616724
27.300000	0.000625794
27.250000	0.000634863
27.100000	0.000653002
27.000000	0.000666606
26.950000	0.000684745
26.900000	0.000693815
26.850000	0.000707419
26.750000	0.000721023
26.700000	0.000725558
26.650000	0.000739162
26.550000	0.000748231
26.500000	0.000752766
26.450000	0.00076637
26.400000	0.000779975
26.350000	0.000793579
26.300000	0.000807183
26.250000	0.000816252
26.200000	0.000825322
26.150000	0.000847996
26.100000	0.000875204
26.050000	0.000893343
26.000000	0.000902412
25.950000	0.000920551
25.900000	0.000934156
25.850000	0.000943225
25.800000	0.000952295
25.750000	0.000970434
25.700000	0.000984038
25.650000	0.00100218
25.600000	0.00102032
25.550000	0.00102939
25.450000	0.00104299
25.400000	0.00106566
25.350000	0.0010702
25.300000	0.00109287
25.250000	0.00110194
25.200000	0.00111555
25.150000	0.00113822
25.100000	0.00116543
25.050000	0.00117903
25.000000	0.00118357
24.950000	0.00119717
24.900000	0.00120624
24.850000	0.00121984
24.800000	0.00123345
24.750000	0.00123798
24.700000	0.00125159
24.650000	0.0012788
24.550000	0.00128787
24.500000	0.001306
24.450000	0.00132414
24.400000	0.00134228
24.350000	0.00136949
24.300000	0.00137403
24.250000	0.00139216
24.200000	0.00141937
24.150000	0.00142844
24.100000	0.00146472
24.050000	0.00149646
24.000000	0.0015146
23.950000	0.00153728
23.900000	0.00156902
23.850000	0.00158262
23.800000	0.00159169
23.750000	0.00160076
23.700000	0.00162344
23.650000	0.00165971
23.600000	0.00166878
23.550000	0.0017096
23.500000	0.00174134
23.450000	0.00175494
23.400000	0.00177308
23.350000	0.00178669
23.300000	0.00183203
23.250000	0.00185471
23.200000	0.00188192
23.150000	0.00191366
23.100000	0.00192273
23.050000	0.0019318
23.000000	0.00197261
22.950000	0.00200435
22.900000	0.00203156
22.850000	0.00204063
22.800000	0.00204517
22.750000	0.00208144
22.700000	0.00210412
22.650000	0.00212679
22.600000	0.002154
22.550000	0.00218574
22.500000	0.00222656
22.450000	0.00226737
22.400000	0.00229004
22.350000	0.00233085
22.300000	0.00234899
22.250000	0.0023762
22.200000	0.00242155
22.150000	0.00243969
22.100000	0.00248504
22.050000	0.00255306
22.000000	0.00259387
21.950000	0.00263015
21.900000	0.00265282
21.850000	0.00267549
21.800000	0.00272991
21.750000	0.00281607
21.700000	0.00286595
21.650000	0.00292037
21.600000	0.00296572
21.550000	0.00299746
21.500000	0.00306095
21.450000	0.00307002
21.400000	0.00310176
21.350000	0.00315164
21.300000	0.00320606
21.250000	0.00323327
21.200000	0.00327861
21.150000	0.00333303
21.100000	0.00336931
21.050000	0.00341919
21.000000	0.00347361
20.950000	0.00354163
20.900000	0.00360512
20.850000	0.00364593
20.800000	0.00369128
20.750000	0.00372755
20.700000	0.00376383
20.650000	0.00383639
20.600000	0.0038636
20.550000	0.00392708
20.500000	0.00399964
20.450000	0.00409487
20.400000	0.00417649
20.350000	0.00423544
20.300000	0.00427172
20.250000	0.00433067
20.200000	0.00439416
20.150000	0.00443497
20.100000	0.00451206
20.050000	0.00459369
20.000000	0.00465717
19.950000	0.00471613
19.900000	0.00479322
19.850000	0.00484763
19.800000	0.00489751
19.750000	0.00495647
19.700000	0.00506077
19.650000	0.00513332
19.600000	0.00521495
19.550000	0.00529204
19.500000	0.0053782
19.450000	0.00548703
19.400000	0.00557773
19.350000	0.00566389
19.300000	0.0057183
19.250000	0.00580446
19.200000	0.00589516
19.150000	0.00596318
19.100000	0.00607655
19.050000	0.00612643
19.000000	0.00620805
18.950000	0.00628061
18.900000	0.00634863
18.850000	0.00642572
18.800000	0.00652095
18.750000	0.00661618
18.700000	0.00671594
18.650000	0.00677943
18.600000	0.00687466
18.550000	0.00697896
18.500000	0.00706512
18.450000	0.00715128
18.400000	0.00720116
18.350000	0.00729639
18.300000	0.00737348
18.250000	0.00747778
18.200000	0.00758661
18.150000	0.00772266
18.100000	0.00779975
18.050000	0.00786777
18.000000	0.00795393
17.950000	0.00804916
17.900000	0.00816252
17.850000	0.00829403
17.800000	0.0083938
17.750000	0.00847996
17.700000	0.00855705
17.650000	0.00866135
17.600000	0.00877471
17.550000	0.00887901
17.500000	0.0089561
17.450000	0.00902412
17.400000	0.00913749
17.350000	0.00923272
17.300000	0.00940958
17.250000	0.00951841
17.200000	0.00963178
17.150000	0.00976782
17.100000	0.00991747
17.050000	0.010058
17.000000	0.0101941
16.950000	0.0103165
16.900000	0.0104299
16.850000	0.0105115
16.800000	0.0106612
16.750000	0.0107881
16.700000	0.0109741
16.650000	0.0111146
16.600000	0.0113006
16.550000	0.0114366
16.500000	0.0116271
16.450000	0.0117812
16.400000	0.0119672
16.350000	0.0121032
16.300000	0.0122302
16.250000	0.0124206
16.200000	0.0125748
16.150000	0.0127199
16.100000	0.012856
16.050000	0.0129875
16.000000	0.0131281
15.950000	0.013314
15.900000	0.0134727
15.850000	0.013636
15.800000	0.013899
15.750000	0.0140758
15.700000	0.0142527
15.650000	0.0144703
15.600000	0.0146835
15.550000	0.0148921
15.500000	0.0150463
15.450000	0.0152322
15.400000	0.0154771
15.350000	0.0156267
15.300000	0.0158262
15.250000	0.016053
15.200000	0.0162389
15.150000	0.0164883
15.100000	0.0166425
15.050000	0.0168057
15.000000	0.0170234
14.950000	0.0171912
14.900000	0.0173635
14.850000	0.0176174
14.800000	0.0178124
14.750000	0.0180346
14.700000	0.0182523
14.650000	0.0185289
14.600000	0.0187874
14.550000	0.0190368
14.500000	0.0192636
14.450000	0.0195402
14.400000	0.0198032
14.350000	0.0200345
14.300000	0.0202975
14.250000	0.0205378
14.200000	0.0207736
14.150000	0.0209822
14.100000	0.0212407
14.050000	0.0215173
14.000000	0.0218121
13.950000	0.0220978
13.900000	0.0223744
13.850000	0.022651
13.800000	0.0229775
13.750000	0.0232904
13.700000	0.0235852
13.650000	0.023821
13.600000	0.0240976
13.550000	0.0244422
13.500000	0.0247914
13.450000	0.0250907
13.400000	0.0253855
13.350000	0.0256983
13.300000	0.0260294
13.250000	0.0263922
13.200000	0.0267005
13.150000	0.027018
13.100000	0.0272991
13.050000	0.0276256
13.000000	0.0279249
12.950000	0.0282786
12.900000	0.028587
12.850000	0.0289362
12.800000	0.0292627
12.750000	0.0296164
12.700000	0.0299746
12.650000	0.0304825
12.600000	0.0308906
12.550000	0.0312806
12.500000	0.031657
12.450000	0.0320923
12.400000	0.0325231
12.350000	0.0329766
12.300000	0.0334482
12.250000	0.0339198
12.200000	0.0343234
12.150000	0.0347678
12.100000	0.0352122
12.050000	0.0356748
12.000000	0.0361736
11.950000	0.0366452
11.900000	0.0370941
11.850000	0.0375884
11.800000	0.0381417
11.750000	0.0386223
11.700000	0.0390894
11.650000	0.0395157
11.600000	0.0399918
11.550000	0.0404635
11.500000	0.0409487
11.450000	0.0414293
11.400000	0.0419055
11.350000	0.0424905
11.300000	0.0430891
11.250000	0.0436151
11.200000	0.0441275
11.150000	0.0445991
11.100000	0.0451705
11.050000	0.0457782
11.000000	0.0463042
10.950000	0.0468348
10.900000	0.0474696
10.850000	0.0480455
10.800000	0.0486713
10.750000	0.0491928
10.700000	0.0498322
10.650000	0.0504807
10.600000	0.0510838
10.550000	0.051696
10.500000	0.0523445
10.450000	0.052943
10.400000	0.053655
10.350000	0.0542581
10.300000	0.0549474
10.250000	0.0557183
10.200000	0.0564937
10.150000	0.0572329
10.100000	0.0578904
10.050000	0.0585434
10.000000	0.0592418
9.950000	0.0599537
9.900000	0.0605977
9.850000	0.0612235
9.800000	0.0618991
9.750000	0.0627154
9.700000	0.063441
9.650000	0.0643207
9.600000	0.0650417
9.550000	0.0658308
9.500000	0.0666198
9.450000	0.0673998
9.400000	0.0681117
9.350000	0.068869
9.300000	0.0697306
9.250000	0.0705378
9.200000	0.0713541
9.150000	0.0720887
9.100000	0.0728143
9.050000	0.0737484
9.000000	0.0745783
8.950000	0.07539
8.900000	0.0761926
8.850000	0.0769046
8.800000	0.0777617
8.750000	0.0787956
8.700000	0.0796436
8.650000	0.0805414
8.600000	0.0813894
8.550000	0.0823916
8.500000	0.0833575
8.450000	0.0843506
8.400000	0.0852258
8.350000	0.0861917
8.300000	0.0872393
8.250000	0.0882233
8.200000	0.0893434
8.150000	0.0903728
8.100000	0.0914838
8.050000	0.092495
8.000000	0.0934745
7.950000	0.0945175
7.900000	0.0955242
7.850000	0.0965219
7.800000	0.0977145
7.750000	0.0987393
7.700000	0.0999274
7.650000	0.101152
7.600000	0.102326
7.550000	0.103533
7.500000	0.104684
7.450000	0.105918
7.400000	0.107147
7.350000	0.108317
7.300000	0.109518
7.250000	0.11062
7.200000	0.11194
7.150000	0.113142
7.100000	0.114488
7.050000	0.115681
7.000000	0.11706
6.950000	0.118384
6.900000	0.11979
6.850000	0.121322
6.800000	0.122637
6.750000	0.124079
6.700000	0.125476
6.650000	0.126936
6.600000	0.12831
6.550000	0.129775
6.500000	0.131213
6.450000	0.132677
6.400000	0.134147
6.350000	0.135457
6.300000	0.136926
6.250000	0.138409
6.200000	0.139919
6.150000	0.141525
6.100000	0.142921
6.050000	0.144513
6.000000	0.14625
5.950000	0.147801
5.900000	0.149547
5.850000	0.151261
5.800000	0.152929
5.750000	0.154508
5.700000	0.156099
5.650000	0.157809
5.600000	0.159342
5.550000	0.160892
5.500000	0.162634
5.450000	0.164402
5.400000	0.165985
5.350000	0.167681
5.300000	0.169191
5.250000	0.171
5.200000	0.172678
5.150000	0.174451
5.100000	0.176238
5.050000	0.178251
5.000000	0.180274
4.950000	0.182242
4.900000	0.184065
4.850000	0.185888
4.800000	0.187933
4.750000	0.190019
4.700000	0.192055
4.650000	0.193978
4.600000	0.195855
4.550000	0.19786
4.500000	0.19985
4.450000	0.202
4.400000	0.203836
4.350000	0.205891
4.300000	0.207754
4.250000	0.210085
4.200000	0.212298
4.150000	0.214352
4.100000	0.216679
4.050000	0.218579
4.000000	0.220742
3.950000	0.223
3.900000	0.225317
3.850000	0.22758
3.800000	0.229734
3.750000	0.232074
3.700000	0.234405
3.650000	0.236813
3.600000	0.239035
3.550000	0.241357
3.500000	0.243869
3.450000	0.246236
3.400000	0.248386
3.350000	0.250748
3.300000	0.253134
3.250000	0.255596
3.200000	0.258067
3.150000	0.26038
3.100000	0.262811
3.050000	0.26516
3.000000	0.267744
2.950000	0.270198
2.900000	0.272773
2.850000	0.275503
2.800000	0.278238
2.750000	0.280945
2.700000	0.283621
2.650000	0.286273
2.600000	0.288894
2.550000	0.291692
2.500000	0.294536
2.450000	0.297188
2.400000	0.300073
2.350000	0.302902
2.300000	0.305718
2.250000	0.308621
2.200000	0.311405
2.150000	0.314257
2.100000	0.317014
2.050000	0.319826
2.000000	0.322823
1.950000	0.32588
1.900000	0.328836
1.850000	0.33182
1.800000	0.334727
1.750000	0.33787
1.700000	0.340999
1.650000	0.343991
1.600000	0.346957
1.550000	0.350036
1.500000	0.353251
1.450000	0.356321
1.400000	0.359142
1.350000	0.362307
1.300000	0.36545
1.250000	0.368429
1.200000	0.371572
1.150000	0.375041
1.100000	0.378102
1.050000	0.381253
1.000000	0.384478
0.950000	0.387693
0.900000	0.391003
0.850000	0.394345
0.800000	0.397551
0.750000	0.401011
0.700000	0.404344
0.650000	0.407559
0.600000	0.410911
0.550000	0.414271
0.500000	0.417463
0.450000	0.420592
0.400000	0.424179
0.350000	0.427648
0.300000	0.431154
0.250000	0.434718
0.200000	0.438192
0.150000	0.441434
0.100000	0.444839
0.050000	0.448281
0.000000	0.451732
-0.050000	0.455396
-0.100000	0.458902
-0.150000	0.462679
-0.200000	0.466325
-0.250000	0.469998
-0.300000	0.473535
-0.350000	0.477258
-0.400000	0.480795
-0.450000	0.484373
-0.500000	0.488142
-0.550000	0.491828
-0.600000	0.495638
-0.650000	0.499279
-0.700000	0.502861
-0.750000	0.506399
-0.800000	0.509745
-0.850000	0.513205
-0.900000	0.516779
-0.950000	0.52027
-1.000000	0.523699
-1.050000	0.527576
-1.100000	0.53129
-1.150000	0.534981
-1.200000	0.538604
-1.250000	0.542255
-1.300000	0.545887
-1.350000	0.549637
-1.400000	0.553564
-1.450000	0.557482
-1.500000	0.561233
-1.550000	0.564774
-1.600000	0.568497
-1.650000	0.572175
-1.700000	0.575952
-1.750000	0.579766
-1.800000	0.583317
-1.850000	0.58694
-1.900000	0.590409
-1.950000	0.594055
-2.000000	0.597737
-2.050000	0.601633
-2.100000	0.605242
-2.150000	0.60906
-2.200000	0.612743
-2.250000	0.616334
-2.300000	0.620189
-2.350000	0.62398
-2.400000	0.627821
-2.450000	0.631752
-2.500000	0.635371
-2.550000	0.639049
-2.600000	0.642776
-2.650000	0.646427
-2.700000	0.649932
-2.750000	0.653537
-2.800000	0.657337
-2.850000	0.660938
-2.900000	0.664457
-2.950000	0.668243
-3.000000	0.671866
-3.050000	0.675435
-3.100000	0.679158
-3.150000	0.682573
-3.200000	0.686128
-3.250000	0.689851
-3.300000	0.693379
-3.350000	0.697007
-3.400000	0.700426
-3.450000	0.704118
-3.500000	0.707777
-3.550000	0.711432
-3.600000	0.714906
-3.650000	0.718397
-3.700000	0.722075
-3.750000	0.725617
-3.800000	0.729195
-3.850000	0.732705
-3.900000	0.736228
-3.950000	0.739416
-4.000000	0.74293
-4.050000	0.746295
-4.100000	0.749565
-4.150000	0.752757
-4.200000	0.756049
-4.250000	0.759355
-4.300000	0.762607
-4.350000	0.765808
-4.400000	0.768991
-4.450000	0.772234
-4.500000	0.775385
-4.550000	0.778501
-4.600000	0.78163
-4.650000	0.78494
-4.700000	0.788096
-4.750000	0.79128
-4.800000	0.794327
-4.850000	0.797547
-4.900000	0.80063
-4.950000	0.803641
-5.000000	0.806639
-5.050000	0.809487
-5.100000	0.812357
-5.150000	0.815005
-5.200000	0.817921
-5.250000	0.820851
-5.300000	0.823562
-5.350000	0.826501
-5.400000	0.829399
-5.450000	0.832296
-5.500000	0.834958
-5.550000	0.837765
-5.600000	0.840513
-5.650000	0.843257
-5.700000	0.845969
-5.750000	0.848567
-5.800000	0.851315
-5.850000	0.853832
-5.900000	0.856471
-5.950000	0.859038
-6.000000	0.861491
-6.050000	0.863926
-6.100000	0.866302
-6.150000	0.868756
-6.200000	0.871091
-6.250000	0.873535
-6.300000	0.876043
-6.350000	0.878369
-6.400000	0.880464
-6.450000	0.882546
-6.500000	0.884722
-6.550000	0.886899
-6.600000	0.889162
-6.650000	0.891402
-6.700000	0.893529
-6.750000	0.895783
-6.800000	0.897978
-6.850000	0.900222
-6.900000	0.902453
-6.950000	0.904743
-7.000000	0.906684
-7.050000	0.908521
-7.100000	0.910629
-7.150000	0.912625
-7.200000	0.914588
-7.250000	0.916298
-7.300000	0.918071
-7.350000	0.919776
-7.400000	0.921486
-7.450000	0.923104
-7.500000	0.924859
-7.550000	0.92646
-7.600000	0.928111
-7.650000	0.929476
-7.700000	0.931276
-7.750000	0.932981
-7.800000	0.934437
-7.850000	0.935856
-7.900000	0.93738
-7.950000	0.93874
-8.000000	0.940169
-8.050000	0.941629
-8.100000	0.942994
-8.150000	0.944386
-8.200000	0.945787
-8.250000	0.947157
-8.300000	0.94854
-8.350000	0.949832
-8.400000	0.951106
-8.450000	0.952376
-8.500000	0.953519
-8.550000	0.954739
-8.600000	0.955746
-8.650000	0.95692
-8.700000	0.957968
-8.750000	0.958988
-8.800000	0.960149
-8.850000	0.961364
-8.900000	0.962266
-8.950000	0.963219
-9.000000	0.964253
-9.050000	0.965069
-9.100000	0.965931
-9.150000	0.966774
-9.200000	0.967726
-9.250000	0.968556
-9.300000	0.969527
-9.350000	0.970284
-9.400000	0.971055
-9.450000	0.971857
-9.500000	0.972669
-9.550000	0.973445
-9.600000	0.974238
-9.650000	0.974995
-9.700000	0.975707
-9.750000	0.976478
-9.800000	0.97724
-9.850000	0.977993
-9.900000	0.978628
-9.950000	1
&
110.750000	1.62735e-18
110.700000	1.66159e-18
110.650000	1.69655e-18
110.600000	1.73224e-18
110.550000	1.76869e-18
110.500000	1.8059e-18
110.450000	1.84389e-18
110.400000	1.88269e-18
110.350000	1.9223e-18
110.300000	1.96274e-18
110.250000	2.00403e-18
110.200000	2.04619e-18
110.150000	2.08924e-18
110.100000	2.1332e-18
110.050000	2.17807e-18
110.000000	2.2239e-18
109.950000	2.27068e-18
109.900000	2.31845e-18
109.850000	2.36723e-18
109.800000	2.41703e-18
109.750000	2.46787e-18
109.700000	2.51979e-18
109.650000	2.5728e-18
109.600000	2.62692e-18
109.550000	2.68219e-18
109.500000	2.73861e-18
109.450000	2.79622e-18
109.400000	2.85504e-18
109.350000	2.9151e-18
109.300000	2.97642e-18
109.250000	3.03904e-18
109.200000	3.10296e-18
109.150000	3.16824e-18
109.100000	3.23488e-18
109.050000	3.30293e-18
109.000000	3.37241e-18
108.950000	3.44335e-18
108.900000	3.51578e-18
108.850000	3.58973e-18
108.800000	3.66524e-18
108.750000	3.74234e-18
108.700000	3.82106e-18
108.650000	3.90143e-18
108.600000	3.98349e-18
108.550000	4.06728e-18
108.500000	4.15283e-18
108.450000	4.24018e-18
108.400000	4.32937e-18
108.350000	4.42043e-18
108.300000	4.51341e-18
108.250000	4.60834e-18
108.200000	4.70526e-18
108.150000	4.80423e-18
108.100000	4.90528e-18
108.050000	5.00845e-18
108.000000	5.11379e-18
107.950000	5.22134e-18
107.900000	5.33116e-18
107.850000	5.44329e-18
107.800000	5.55777e-18
107.750000	5.67466e-18
107.700000	5.79401e-18
107.650000	5.91586e-18
107.600000	6.04028e-18
107.550000	6.16732e-18
107.500000	6.29702e-18
107.450000	6.42945e-18
107.400000	6.56467e-18
107.350000	6.70273e-18
107.300000	6.84369e-18
107.250000	6.98762e-18
107.200000	7.13457e-18
107.150000	7.28461e-18
107.100000	7.43781e-18
107.050000	7.59422e-18
107.000000	7.75393e-18
106.950000	7.91699e-18
106.900000	8.08348e-18
106.850000	8.25347e-18
106.800000	8.42703e-18
106.750000	8.60424e-18
106.700000	8.78518e-18
106.650000	8.96992e-18
106.600000	9.15854e-18
106.550000	9.35113e-18
106.500000	9.54777e-18
106.450000	9.74854e-18
106.400000	9.95354e-18
106.350000	1.01628e-17
106.300000	1.03765e-17
106.250000	1.05947e-17
106.200000	1.08175e-17
106.150000	1.1045e-17
106.100000	1.12772e-17
106.050000	1.15143e-17
106.000000	1.17565e-17
105.950000	1.20037e-17
105.900000	1.2256e-17
105.850000	1.25137e-17
105.800000	1.27769e-17
105.750000	1.30455e-17
105.700000	1.33198e-17
105.650000	1.35999e-17
105.600000	1.38858e-17
105.550000	1.41778e-17
105.500000	1.44759e-17
105.450000	1.47802e-17
105.400000	1.5091e-17
105.350000	1.54083e-17
105.300000	1.57322e-17
105.250000	1.6063e-17
105.200000	1.64007e-17
105.150000	1.67455e-17
105.100000	1.70976e-17
105.050000	1.7457e-17
105.000000	1.7824e-17
104.950000	1.81988e-17
104.900000	1.85814e-17
104.850000	1.8972e-17
104.800000	1.93709e-17
104.750000	1.97781e-17
104.700000	2.01939e-17
104.650000	2.06184e-17
104.600000	2.10519e-17
104.550000	2.14945e-17
104.500000	2.19463e-17
104.450000	2.24077e-17
104.400000	2.28787e-17
104.350000	2.33597e-17
104.300000	2.38507e-17
104.250000	2.43521e-17
104.200000	2.4864e-17
104.150000	2.53867e-17
104.100000	2.59204e-17
104.050000	2.64652e-17
104.000000	2.70216e-17
103.950000	2.75896e-17
103.900000	2.81695e-17
103.850000	2.87617e-17
103.800000	2.93662e-17
103.750000	2.99835e-17
103.700000	3.06138e-17
103.650000	3.12573e-17
103.600000	3.19143e-17
103.550000	3.25851e-17
103.500000	3.327e-17
103.450000	3.39693e-17
103.400000	3.46833e-17
103.350000	3.54123e-17
103.300000	3.61566e-17
103.250000	3.69166e-17
103.200000	3.76925e-17
103.150000	3.84848e-17
103.100000	3.92936e-17
103.050000	4.01195e-17
103.000000	4.09627e-17
102.950000	4.18237e-17
102.900000	4.27027e-17
102.850000	4.36002e-17
102.800000	4.45165e-17
102.750000	4.54521e-17
102.700000	4.64074e-17
102.650000	4.73827e-17
102.600000	4.83785e-17
102.550000	4.93953e-17
102.500000	5.04334e-17
102.450000	5.14933e-17
102.400000	5.25755e-17
102.350000	5.36804e-17
102.300000	5.48085e-17
102.250000	5.59603e-17
102.200000	5.71363e-17
102.150000	5.8337e-17
102.100000	5.9563e-17
102.050000	6.08147e-17
102.000000	6.20927e-17
101.950000	6.33975e-17
101.900000	6.47298e-17
101.850000	6.609e-17
101.800000	6.74788e-17
101.750000	6.88968e-17
101.700000	7.03445e-17
101.650000	7.18227e-17
101.600000	7.3332e-17
101.550000	7.48729e-17
101.500000	7.64462e-17
101.450000	7.80525e-17
101.400000	7.96926e-17
101.350000	8.13671e-17
101.300000	8.30769e-17
101.250000	8.48225e-17
101.200000	8.66048e-17
101.150000	8.84245e-17
101.100000	9.02824e-17
101.050000	9.21794e-17
101.000000	9.41162e-17
100.950000	9.60937e-17
100.900000	9.81127e-17
100.850000	1.00174e-16
100.800000	1.02279e-16
100.750000	1.04428e-16
100.700000	1.06622e-16
100.650000	1.08862e-16
100.600000	1.11149e-16
100.550000	1.13484e-16
100.500000	1.15869e-16
100.450000	1.18303e-16
100.400000	1.20788e-16
100.350000	1.23326e-16
100.300000	1.25917e-16
100.250000	1.28562e-16
100.200000	1.31263e-16
100.150000	1.34021e-16
100.100000	1.36836e-16
100.050000	1.39711e-16
100.000000	1.42646e-16
99.950000	1.45643e-16
99.900000	1.48702e-16
99.850000	1.51826e-16
99.800000	1.55016e-16
99.750000	1.58272e-16
99.700000	1.61597e-16
99.650000	1.64992e-16
99.600000	1.68457e-16
99.550000	1.71996e-16
99.500000	1.75609e-16
99.450000	1.79298e-16
99.400000	1.83064e-16
99.350000	1.8691e-16
99.300000	1.90836e-16
99.250000	1.94844e-16
99.200000	1.98937e-16
99.150000	2.03116e-16
99.100000	2.07382e-16
99.050000	2.11738e-16
99.000000	2.16186e-16
98.950000	2.20726e-16
98.900000	2.25363e-16
98.850000	2.30096e-16
98.800000	2.34929e-16
98.750000	2.39863e-16
98.700000	2.44901e-16
98.650000	2.50045e-16
98.600000	2.55297e-16
98.550000	2.60659e-16
98.500000	2.66133e-16
98.450000	2.71723e-16
98.400000	2.77429e-16
98.350000	2.83256e-16
98.300000	2.89205e-16
98.250000	2.95279e-16
98.200000	3.0148e-16
98.150000	3.07812e-16
98.100000	3.14276e-16
98.050000	3.20876e-16
98.000000	3.27615e-16
97.950000	3.34495e-16
97.900000	3.4152e-16
97.850000	3.48692e-16
97.800000	3.56014e-16
97.750000	3.63491e-16
97.700000	3.71124e-16
97.650000	3.78917e-16
97.600000	3.86874e-16
97.550000	3.94998e-16
97.500000	4.03293e-16
97.450000	4.11762e-16
97.400000	4.20408e-16
97.350000	4.29236e-16
97.300000	4.38249e-16
97.250000	4.47452e-16
97.200000	4.56847e-16
97.150000	4.6644e-16
97.100000	4.76234e-16
97.050000	4.86234e-16
97.000000	4.96444e-16
96.950000	5.06867e-16
96.900000	5.1751e-16
96.850000	5.28376e-16
96.800000	5.3947e-16
96.750000	5.50797e-16
96.700000	5.62362e-16
96.650000	5.74169e-16
96.600000	5.86224e-16
96.550000	5.98532e-16
96.500000	6.11099e-16
96.450000	6.23929e-16
96.400000	6.37028e-16
96.350000	6.50402e-16
96.300000	6.64057e-16
96.250000	6.77999e-16
96.200000	6.92233e-16
96.150000	7.06766e-16
96.100000	7.21603e-16
96.050000	7.36753e-16
96.000000	7.5222e-16
95.950000	7.68011e-16
95.900000	7.84134e-16
95.850000	8.00595e-16
95.800000	8.17402e-16
95.750000	8.34561e-16
95.700000	8.52081e-16
95.650000	8.69968e-16
95.600000	8.8823e-16
95.550000	9.06876e-16
95.500000	9.25913e-16
95.450000	9.45349e-16
95.400000	9.65193e-16
95.350000	9.85453e-16
95.300000	1.00614e-15
95.250000	1.02726e-15
95.200000	1.04882e-15
95.150000	1.07084e-15
95.100000	1.09331e-15
95.050000	1.11626e-15
95.000000	1.13969e-15
94.950000	1.16361e-15
94.900000	1.18804e-15
94.850000	1.21297e-15
94.800000	1.23843e-15
94.750000	1.26442e-15
94.700000	1.29096e-15
94.650000	1.31806e-15
94.600000	1.34572e-15
94.550000	1.37396e-15
94.500000	1.4028e-15
94.450000	1.43224e-15
94.400000	1.4623e-15
94.350000	1.49299e-15
94.300000	1.52432e-15
94.250000	1.55631e-15
94.200000	1.58897e-15
94.150000	1.62232e-15
94.100000	1.65637e-15
94.050000	1.69113e-15
94.000000	1.72662e-15
93.950000	1.76285e-15
93.900000	1.79984e-15
93.850000	1.83761e-15
93.800000	1.87618e-15
93.750000	1.91555e-15
93.700000	1.95574e-15
93.650000	1.99678e-15
93.600000	2.03868e-15
93.550000	2.08146e-15
93.500000	2.12514e-15
93.450000	2.16973e-15
93.400000	2.21526e-15
93.350000	2.26174e-15
93.300000	2.3092e-15
93.250000	2.35766e-15
93.200000	2.40712e-15
93.150000	2.45763e-15
93.100000	2.5092e-15
93.050000	2.56184e-15
93.000000	2.6156e-15
92.950000	2.67048e-15
92.900000	2.7265e-15
92.850000	2.78371e-15
92.800000	2.84211e-15
92.750000	2.90174e-15
92.700000	2.96262e-15
92.650000	3.02478e-15
92.600000	3.08824e-15
92.550000	3.15303e-15
92.500000	3.21918e-15
92.450000	3.28671e-15
92.400000	3.35567e-15
92.350000	3.42606e-15
92.300000	3.49794e-15
92.250000	3.57132e-15
92.200000	3.64624e-15
92.150000	3.72273e-15
92.100000	3.80082e-15
92.050000	3.88056e-15
92.000000	3.96196e-15
91.950000	4.04507e-15
91.900000	4.12992e-15
91.850000	4.21656e-15
91.800000	4.305e-15
91.750000	4.39531e-15
91.700000	4.4875e-15
91.650000	4.58163e-15
91.600000	4.67774e-15
91.550000	4.77585e-15
91.500000	4.87603e-15
91.450000	4.9783e-15
91.400000	5.08272e-15
91.350000	5.18933e-15
91.300000	5.29817e-15
91.250000	5.4093e-15
91.200000	5.52275e-15
91.150000	5.63858e-15
91.100000	5.75684e-15
91.050000	5.87758e-15
91.000000	6.00085e-15
90.950000	6.12671e-15
90.900000	6.2552e-15
90.850000	6.38639e-15
90.800000	6.52032e-15
90.750000	6.65707e-15
90.700000	6.79668e-15
90.650000	6.93921e-15
90.600000	7.08474e-15
90.550000	7.23331e-15
90.500000	7.385e-15
90.450000	7.53987e-15
90.400000	7.69798e-15
90.350000	7.85941e-15
90.300000	8.02422e-15
90.250000	8.19248e-15
90.200000	8.36427e-15
90.150000	8.53967e-15
90.100000	8.71873e-15
90.050000	8.90156e-15
90.000000	9.08821e-15
89.950000	9.27877e-15
89.900000	9.47333e-15
89.850000	9.67197e-15
89.800000	9.87476e-15
89.750000	1.00818e-14
89.700000	1.02932e-14
89.650000	1.0509e-14
89.600000	1.07294e-14
89.550000	1.09543e-14
89.500000	1.1184e-14
89.450000	1.14185e-14
89.400000	1.16579e-14
89.350000	1.19023e-14
89.300000	1.21518e-14
89.250000	1.24066e-14
89.200000	1.26667e-14
89.150000	1.29322e-14
89.100000	1.32033e-14
89.050000	1.34801e-14
89.000000	1.37627e-14
88.950000	1.40513e-14
88.900000	1.43458e-14
88.850000	1.46466e-14
88.800000	1.49536e-14
88.750000	1.52671e-14
88.700000	1.55871e-14
88.650000	1.59138e-14
88.600000	1.62474e-14
88.550000	1.6588e-14
88.500000	1.69357e-14
88.450000	1.72907e-14
88.400000	1.76531e-14
88.350000	1.80232e-14
88.300000	1.84009e-14
88.250000	1.87866e-14
88.200000	1.91804e-14
88.150000	1.95824e-14
88.100000	1.99928e-14
88.050000	2.04119e-14
88.000000	2.08397e-14
87.950000	2.12765e-14
87.900000	2.17224e-14
87.850000	2.21777e-14
87.800000	2.26425e-14
87.750000	2.3117e-14
87.700000	2.36015e-14
87.650000	2.40961e-14
87.600000	2.46011e-14
87.550000	2.51167e-14
87.500000	2.5643e-14
87.450000	2.61804e-14
87.400000	2.67291e-14
87.350000	2.72892e-14
87.300000	2.78611e-14
87.250000	2.84449e-14
87.200000	2.9041e-14
87.150000	2.96495e-14
87.100000	3.02708e-14
87.050000	3.09051e-14
87.000000	3.15527e-14
86.950000	3.22139e-14
86.900000	3.28889e-14
86.850000	3.3578e-14
86.800000	3.42816e-14
86.750000	3.49999e-14
86.700000	3.57332e-14
86.650000	3.64819e-14
86.600000	3.72463e-14
86.550000	3.80267e-14
86.500000	3.88234e-14
86.450000	3.96368e-14
86.400000	4.04672e-14
86.350000	4.13151e-14
86.300000	4.21807e-14
86.250000	4.30644e-14
86.200000	4.39666e-14
86.150000	4.48877e-14
86.100000	4.5828e-14
86.050000	4.67881e-14
86.000000	4.77683e-14
85.950000	4.8769e-14
85.900000	4.97906e-14
85.850000	5.08336e-14
85.800000	5.18985e-14
85.750000	5.29857e-14
85.700000	5.40956e-14
85.650000	5.52287e-14
85.600000	5.63856e-14
85.550000	5.75667e-14
85.500000	5.87725e-14
85.450000	6.00036e-14
85.400000	6.12604e-14
85.350000	6.25436e-14
85.300000	6.38536e-14
85.250000	6.5191e-14
85.200000	6.65564e-14
85.150000	6.79504e-14
85.100000	6.93736e-14
85.050000	7.08266e-14
85.000000	7.231e-14
84.950000	7.38244e-14
84.900000	7.53705e-14
84.850000	7.6949e-14
84.800000	7.85606e-14
84.750000	8.02058e-14
84.700000	8.18855e-14
84.650000	8.36004e-14
84.600000	8.53511e-14
84.550000	8.71385e-14
84.500000	8.89632e-14
84.450000	9.08262e-14
84.400000	9.27282e-14
84.350000	9.46699e-14
84.300000	9.66523e-14
84.250000	9.86762e-14
84.200000	1.00742e-13
84.150000	1.02852e-13
84.100000	1.05006e-13
84.050000	1.07204e-13
84.000000	1.09449e-13
83.950000	1.11741e-13
83.900000	1.1408e-13
83.850000	1.16469e-13
83.800000	1.18907e-13
83.750000	1.21397e-13
83.700000	1.23938e-13
83.650000	1.26533e-13
83.600000	1.29182e-13
83.550000	1.31887e-13
83.500000	1.34648e-13
83.450000	1.37467e-13
83.400000	1.40345e-13
83.350000	1.43283e-13
83.300000	1.46283e-13
83.250000	1.49345e-13
83.200000	1.52471e-13
83.150000	1.55663e-13
83.100000	1.58922e-13
83.050000	1.62248e-13
83.000000	1.65645e-13
82.950000	1.69112e-13
82.900000	1.72652e-13
82.850000	1.76266e-13
82.800000	1.79955e-13
82.750000	1.83722e-13
82.700000	1.87568e-13
82.650000	1.91494e-13
82.600000	1.95502e-13
82.550000	1.99593e-13
82.500000	2.03771e-13
82.450000	2.08036e-13
82.400000	2.1239e-13
82.350000	2.16835e-13
82.300000	2.21373e-13
82.250000	2.26006e-13
82.200000	2.30736e-13
82.150000	2.35565e-13
82.100000	2.40494e-13
82.050000	2.45527e-13
82.000000	2.50666e-13
81.950000	2.55911e-13
81.900000	2.61266e-13
81.850000	2.66734e-13
81.800000	2.72315e-13
81.750000	2.78014e-13
81.700000	2.83831e-13
81.650000	2.8977e-13
81.600000	2.95834e-13
81.550000	3.02024e-13
81.500000	3.08343e-13
81.450000	3.14795e-13
81.400000	3.21381e-13
81.350000	3.28106e-13
81.300000	3.34971e-13
81.250000	3.41979e-13
81.200000	3.49134e-13
81.150000	3.56438e-13
81.100000	3.63896e-13
81.050000	3.71509e-13
81.000000	3.79281e-13
80.950000	3.87216e-13
80.900000	3.95317e-13
80.850000	4.03587e-13
80.800000	4.1203e-13
80.750000	4.20649e-13
80.700000	4.29449e-13
80.650000	4.38432e-13
80.600000	4.47603e-13
80.550000	4.56966e-13
80.500000	4.66525e-13
80.450000	4.76284e-13
80.400000	4.86246e-13
80.350000	4.96417e-13
80.300000	5.068e-13
80.250000	5.17401e-13
80.200000	5.28223e-13
80.150000	5.39271e-13
80.100000	5.5055e-13
80.050000	5.62065e-13
80.000000	5.7382e-13
79.950000	5.85821e-13
79.900000	5.98073e-13
79.850000	6.10581e-13
79.800000	6.2335e-13
79.750000	6.36386e-13
79.700000	6.49695e-13
79.650000	6.63281e-13
79.600000	6.77152e-13
79.550000	6.91313e-13
79.500000	7.05769e-13
79.450000	7.20527e-13
79.400000	7.35594e-13
79.350000	7.50976e-13
79.300000	7.66679e-13
79.250000	7.8271e-13
79.200000	7.99076e-13
79.150000	8.15784e-13
79.100000	8.32841e-13
79.050000	8.50254e-13
79.000000	8.68032e-13
78.950000	8.8618e-13
78.900000	9.04708e-13
78.850000	9.23623e-13
78.800000	9.42933e-13
78.750000	9.62647e-13
78.700000	9.82772e-13
78.650000	1.00332e-12
78.600000	1.02429e-12
78.550000	1.04571e-12
78.500000	1.06757e-12
78.450000	1.08988e-12
78.400000	1.11267e-12
78.350000	1.13592e-12
78.300000	1.15967e-12
78.250000	1.18391e-12
78.200000	1.20866e-12
78.150000	1.23392e-12
78.100000	1.25971e-12
78.050000	1.28604e-12
78.000000	1.31292e-12
77.950000	1.34036e-12
77.900000	1.36838e-12
77.850000	1.39698e-12
77.800000	1.42618e-12
77.750000	1.45598e-12
77.700000	1.48641e-12
77.650000	1.51748e-12
77.600000	1.54919e-12
77.550000	1.58156e-12
77.500000	1.61462e-12
77.450000	1.64836e-12
77.400000	1.6828e-12
77.350000	1.71797e-12
77.300000	1.75387e-12
77.250000	1.79052e-12
77.200000	1.82793e-12
77.150000	1.86613e-12
77.100000	1.90512e-12
77.050000	1.94493e-12
77.000000	1.98557e-12
76.950000	2.02705e-12
76.900000	2.0694e-12
76.850000	2.11264e-12
76.800000	2.15678e-12
76.750000	2.20184e-12
76.700000	2.24784e-12
76.650000	2.2948e-12
76.600000	2.34275e-12
76.550000	2.39169e-12
76.500000	2.44165e-12
76.450000	2.49266e-12
76.400000	2.54473e-12
76.350000	2.59789e-12
76.300000	2.65216e-12
76.250000	2.70756e-12
76.200000	2.76412e-12
76.150000	2.82185e-12
76.100000	2.8808e-12
76.050000	2.94097e-12
76.000000	3.0024e-12
75.950000	3.06511e-12
75.900000	3.12913e-12
75.850000	3.19448e-12
75.800000	3.2612e-12
75.750000	3.32931e-12
75.700000	3.39884e-12
75.650000	3.46983e-12
75.600000	3.54229e-12
75.550000	3.61627e-12
75.500000	3.69179e-12
75.450000	3.76888e-12
75.400000	3.84759e-12
75.350000	3.92793e-12
75.300000	4.00996e-12
75.250000	4.09369e-12
75.200000	4.17917e-12
75.150000	4.26643e-12
75.100000	4.35552e-12
75.050000	4.44646e-12
75.000000	4.5393e-12
74.950000	4.63408e-12
74.900000	4.73083e-12
74.850000	4.8296e-12
74.800000	4.93044e-12
74.750000	5.03337e-12
74.700000	5.13846e-12
74.650000	5.24573e-12
74.600000	5.35524e-12
74.550000	5.46704e-12
74.500000	5.58117e-12
74.450000	5.69767e-12
74.400000	5.81661e-12
74.350000	5.93803e-12
74.300000	6.06198e-12
74.250000	6.18852e-12
74.200000	6.31769e-12
74.150000	6.44956e-12
74.100000	6.58418e-12
74.050000	6.7216e-12
74.000000	6.86189e-12
73.950000	7.00511e-12
73.900000	7.15131e-12
73.850000	7.30056e-12
73.800000	7.45293e-12
73.750000	7.60846e-12
73.700000	7.76725e-12
73.650000	7.92934e-12
73.600000	8.09481e-12
73.550000	8.26374e-12
73.500000	8.43618e-12
73.450000	8.61222e-12
73.400000	8.79193e-12
73.350000	8.97538e-12
73.300000	9.16266e-12
73.250000	9.35385e-12
73.200000	9.54901e-12
73.150000	9.74825e-12
73.100000	9.95164e-12
73.050000	1.01593e-11
73.000000	1.03712e-11
72.950000	1.05876e-11
72.900000	1.08085e-11
72.850000	1.1034e-11
72.800000	1.12642e-11
72.750000	1.14991e-11
72.700000	1.1739e-11
72.650000	1.19839e-11
72.600000	1.22339e-11
72.550000	1.24891e-11
72.500000	1.27496e-11
72.450000	1.30155e-11
72.400000	1.3287e-11
72.350000	1.35642e-11
72.300000	1.38471e-11
72.250000	1.41359e-11
72.200000	1.44307e-11
72.150000	1.47317e-11
72.100000	1.50389e-11
72.050000	1.53526e-11
72.000000	1.56727e-11
71.950000	1.59996e-11
71.900000	1.63332e-11
71.850000	1.66738e-11
71.800000	1.70215e-11
71.750000	1.73765e-11
71.700000	1.77388e-11
71.650000	1.81087e-11
71.600000	1.84863e-11
71.550000	1.88717e-11
71.500000	1.92652e-11
71.450000	1.96669e-11
71.400000	2.00769e-11
71.350000	2.04955e-11
71.300000	2.09228e-11
71.250000	2.1359e-11
71.200000	2.18043e-11
71.150000	2.22589e-11
71.100000	2.27229e-11
71.050000	2.31966e-11
71.000000	2.36802e-11
70.950000	2.41738e-11
70.900000	2.46777e-11
70.850000	2.51921e-11
70.800000	2.57172e-11
70.750000	2.62532e-11
70.700000	2.68004e-11
70.650000	2.7359e-11
70.600000	2.79292e-11
70.550000	2.85113e-11
70.500000	2.91055e-11
70.450000	2.97121e-11
70.400000	3.03313e-11
70.350000	3.09634e-11
70.300000	3.16087e-11
70.250000	3.22673e-11
70.200000	3.29397e-11
70.150000	3.36261e-11
70.100000	3.43268e-11
70.050000	3.50421e-11
70.000000	3.57722e-11
69.950000	3.65176e-11
69.900000	3.72785e-11
69.850000	3.80551e-11
69.800000	3.8848e-11
69.750000	3.96574e-11
69.700000	4.04836e-11
69.650000	4.1327e-11
69.600000	4.21879e-11
69.550000	4.30668e-11
69.500000	4.39639e-11
69.450000	4.48798e-11
69.400000	4.58146e-11
69.350000	4.6769e-11
69.300000	4.77431e-11
69.250000	4.87376e-11
69.200000	4.97527e-11
69.150000	5.0789e-11
69.100000	5.18468e-11
69.050000	5.29266e-11
69.000000	5.40289e-11
68.950000	5.51541e-11
68.900000	5.63027e-11
68.850000	5.74752e-11
68.800000	5.86721e-11
68.750000	5.98939e-11
68.700000	6.11412e-11
68.650000	6.24143e-11
68.600000	6.37139e-11
68.550000	6.50406e-11
68.500000	6.63948e-11
68.450000	6.77772e-11
68.400000	6.91884e-11
68.350000	7.06289e-11
68.300000	7.20994e-11
68.250000	7.36004e-11
68.200000	7.51327e-11
68.150000	7.66968e-11
68.100000	7.82934e-11
68.050000	7.99232e-11
68.000000	8.15869e-11
67.950000	8.32852e-11
67.900000	8.50188e-11
67.850000	8.67885e-11
67.800000	8.85949e-11
67.750000	9.04389e-11
67.700000	9.23213e-11
67.650000	9.42427e-11
67.600000	9.62041e-11
67.550000	9.82063e-11
67.500000	1.0025e-10
67.450000	1.02336e-10
67.400000	1.04466e-10
67.350000	1.0664e-10
67.300000	1.08859e-10
67.250000	1.11124e-10
67.200000	1.13436e-10
67.150000	1.15797e-10
67.100000	1.18206e-10
67.050000	1.20665e-10
67.000000	1.23176e-10
66.950000	1.25739e-10
66.900000	1.28354e-10
66.850000	1.31025e-10
66.800000	1.3375e-10
66.750000	1.36533e-10
66.700000	1.39373e-10
66.650000	1.42272e-10
66.600000	1.45232e-10
66.550000	1.48253e-10
66.500000	1.51336e-10
66.450000	1.54484e-10
66.400000	1.57697e-10
66.350000	1.60977e-10
66.300000	1.64325e-10
66.250000	1.67742e-10
66.200000	1.71231e-10
66.150000	1.74792e-10
66.100000	1.78427e-10
66.050000	1.82137e-10
66.000000	1.85924e-10
65.950000	1.8979e-10
65.900000	1.93737e-10
65.850000	1.97765e-10
65.800000	2.01877e-10
65.750000	2.06074e-10
65.700000	2.10359e-10
65.650000	2.14732e-10
65.600000	2.19196e-10
65.550000	2.23753e-10
65.500000	2.28405e-10
65.450000	2.33153e-10
65.400000	2.37999e-10
65.350000	2.42947e-10
65.300000	2.47996e-10
65.250000	2.53151e-10
65.200000	2.58413e-10
65.150000	2.63784e-10
65.100000	2.69266e-10
65.050000	2.74862e-10
65.000000	2.80575e-10
64.950000	2.86406e-10
64.900000	2.92357e-10
64.850000	2.98433e-10
64.800000	3.04634e-10
64.750000	3.10964e-10
64.700000	3.17426e-10
64.650000	3.24021e-10
64.600000	3.30754e-10
64.550000	3.37626e-10
64.500000	3.4464e-10
64.450000	3.518e-10
64.400000	3.59109e-10
64.350000	3.66569e-10
64.300000	3.74184e-10
64.250000	3.81957e-10
64.200000	3.89891e-10
64.150000	3.9799e-10
64.100000	4.06257e-10
64.050000	4.14695e-10
64.000000	4.23308e-10
63.950000	4.321e-10
63.900000	4.41074e-10
63.850000	4.50234e-10
63.800000	4.59585e-10
63.750000	4.69129e-10
63.700000	4.78871e-10
63.650000	4.88815e-10
63.600000	4.98965e-10
63.550000	5.09325e-10
63.500000	5.19901e-10
63.450000	5.30695e-10
63.400000	5.41713e-10
63.350000	5.5296e-10
63.300000	5.6444e-10
63.250000	5.76158e-10
63.200000	5.88119e-10
63.150000	6.00327e-10
63.100000	6.12789e-10
63.050000	6.25509e-10
63.000000	6.38492e-10
62.950000	6.51745e-10
62.900000	6.65272e-10
62.850000	6.7908e-10
62.800000	6.93173e-10
62.750000	7.07559e-10
62.700000	7.22243e-10
62.650000	7.37231e-10
62.600000	7.52529e-10
62.550000	7.68145e-10
62.500000	7.84084e-10
62.450000	8.00353e-10
62.400000	8.16959e-10
62.350000	8.33909e-10
62.300000	8.5121e-10
62.250000	8.6887e-10
62.200000	8.86895e-10
62.150000	9.05293e-10
62.100000	9.24073e-10
62.050000	9.43242e-10
62.000000	9.62807e-10
61.950000	9.82778e-10
61.900000	1.00316e-09
61.850000	1.02397e-09
61.800000	1.04521e-09
61.750000	1.06688e-09
61.700000	1.08901e-09
61.650000	1.11159e-09
61.600000	1.13464e-09
61.550000	1.15817e-09
61.500000	1.18219e-09
61.450000	1.2067e-09
61.400000	1.23172e-09
61.350000	1.25726e-09
61.300000	1.28332e-09
61.250000	1.30993e-09
61.200000	1.33708e-09
61.150000	1.3648e-09
61.100000	1.39309e-09
61.050000	1.42197e-09
61.000000	1.45145e-09
60.950000	1.48153e-09
60.900000	1.51224e-09
60.850000	1.54358e-09
60.800000	1.57557e-09
60.750000	1.60822e-09
60.700000	1.64155e-09
60.650000	1.67557e-09
60.600000	1.71029e-09
60.550000	1.74573e-09
60.500000	1.7819e-09
60.450000	1.81882e-09
60.400000	1.85651e-09
60.350000	1.89497e-09
60.300000	1.93423e-09
60.250000	1.9743e-09
60.200000	2.0152e-09
60.150000	2.05695e-09
60.100000	2.09955e-09
60.050000	2.14304e-09
60.000000	2.18743e-09
59.950000	2.23274e-09
59.900000	2.27898e-09
59.850000	2.32618e-09
59.800000	2.37435e-09
59.750000	2.42352e-09
59.700000	2.4737e-09
59.650000	2.52493e-09
59.600000	2.57721e-09
59.550000	2.63057e-09
59.500000	2.68504e-09
59.450000	2.74063e-09
59.400000	2.79736e-09
59.350000	2.85527e-09
59.300000	2.91438e-09
59.250000	2.97471e-09
59.200000	3.03629e-09
59.150000	3.09913e-09
59.100000	3.16328e-09
59.050000	3.22875e-09
59.000000	3.29557e-09
58.950000	3.36377e-09
58.900000	3.43338e-09
58.850000	3.50443e-09
58.800000	3.57695e-09
58.750000	3.65096e-09
58.700000	3.72651e-09
58.650000	3.80361e-09
58.600000	3.8823e-09
58.550000	3.96262e-09
58.500000	4.0446e-09
58.450000	4.12827e-09
58.400000	4.21366e-09
58.350000	4.30082e-09
58.300000	4.38978e-09
58.250000	4.48057e-09
58.200000	4.57324e-09
58.150000	4.66782e-09
58.100000	4.76435e-09
58.050000	4.86288e-09
58.000000	4.96344e-09
57.950000	5.06607e-09
57.900000	5.17082e-09
57.850000	5.27773e-09
57.800000	5.38685e-09
57.750000	5.49821e-09
57.700000	5.61188e-09
57.650000	5.72789e-09
57.600000	5.84629e-09
57.550000	5.96714e-09
57.500000	6.09047e-09
57.450000	6.21635e-09
57.400000	6.34483e-09
57.350000	6.47596e-09
57.300000	6.60979e-09
57.250000	6.74638e-09
57.200000	6.88578e-09
57.150000	7.02806e-09
57.100000	7.17328e-09
57.050000	7.32148e-09
57.000000	7.47274e-09
56.950000	7.62712e-09
56.900000	7.78468e-09
56.850000	7.94549e-09
56.800000	8.10962e-09
56.750000	8.27712e-09
56.700000	8.44808e-09
56.650000	8.62256e-09
56.600000	8.80063e-09
56.550000	8.98238e-09
56.500000	9.16786e-09
56.450000	9.35717e-09
56.400000	9.55038e-09
56.350000	9.74757e-09
56.300000	9.94882e-09
56.250000	1.01542e-08
56.200000	1.03638e-08
56.150000	1.05778e-08
56.100000	1.07961e-08
56.050000	1.1019e-08
56.000000	1.12464e-08
55.950000	1.14785e-08
55.900000	1.17154e-08
55.850000	1.19572e-08
55.800000	1.22039e-08
55.750000	1.24558e-08
55.700000	1.27128e-08
55.650000	1.29751e-08
55.600000	1.32428e-08
55.550000	1.3516e-08
55.500000	1.37948e-08
55.450000	1.40794e-08
55.400000	1.43698e-08
55.350000	1.46662e-08
55.300000	1.49687e-08
55.250000	1.52774e-08
55.200000	1.55925e-08
55.150000	1.5914e-08
55.100000	1.62422e-08
55.050000	1.65771e-08
55.000000	1.69189e-08
54.950000	1.72677e-08
54.900000	1.76237e-08
54.850000	1.79871e-08
54.800000	1.83579e-08
54.750000	1.87363e-08
54.700000	1.91225e-08
54.650000	1.95166e-08
54.600000	1.99188e-08
54.550000	2.03293e-08
54.500000	2.07483e-08
54.450000	2.11758e-08
54.400000	2.16122e-08
54.350000	2.20575e-08
54.300000	2.25119e-08
54.250000	2.29757e-08
54.200000	2.3449e-08
54.150000	2.39321e-08
54.100000	2.4425e-08
54.050000	2.49281e-08
54.000000	2.54416e-08
53.950000	2.59655e-08
53.900000	2.65003e-08
53.850000	2.7046e-08
53.800000	2.76029e-08
53.750000	2.81712e-08
53.700000	2.87512e-08
53.650000	2.93432e-08
53.600000	2.99472e-08
53.550000	3.05637e-08
53.500000	3.11928e-08
53.450000	3.18349e-08
53.400000	3.24901e-08
53.350000	3.31588e-08
53.300000	3.38411e-08
53.250000	3.45375e-08
53.200000	3.52482e-08
53.150000	3.59734e-08
53.100000	3.67136e-08
53.050000	3.74689e-08
53.000000	3.82397e-08
52.950000	3.90263e-08
52.900000	3.9829e-08
52.850000	4.06482e-08
52.800000	4.14842e-08
52.750000	4.23373e-08
52.700000	4.3208e-08
52.650000	4.40964e-08
52.600000	4.50031e-08
52.550000	4.59284e-08
52.500000	4.68726e-08
52.450000	4.78362e-08
52.400000	4.88195e-08
52.350000	4.9823e-08
52.300000	5.08471e-08
52.250000	5.18921e-08
52.200000	5.29585e-08
52.150000	5.40468e-08
52.100000	5.51573e-08
52.050000	5.62906e-08
52.000000	5.74471e-08
51.950000	5.86273e-08
51.900000	5.98317e-08
51.850000	6.10607e-08
51.800000	6.23149e-08
51.750000	6.35948e-08
51.700000	6.49008e-08
51.650000	6.62336e-08
51.600000	6.75937e-08
51.550000	6.89816e-08
51.500000	7.03979e-08
51.450000	7.18431e-08
51.400000	7.3318e-08
51.350000	7.4823e-08
51.300000	7.63588e-08
51.250000	7.7926e-08
51.200000	7.95253e-08
51.150000	8.11572e-08
51.100000	8.28226e-08
51.050000	8.4522e-08
51.000000	8.62561e-08
50.950000	8.80257e-08
50.900000	8.98315e-08
50.850000	9.16742e-08
50.800000	9.35545e-08
50.750000	9.54733e-08
50.700000	9.74312e-08
50.650000	9.94292e-08
50.600000	1.01468e-07
50.550000	1.03548e-07
50.500000	1.05671e-07
50.450000	1.07838e-07
50.400000	1.10048e-07
50.350000	1.12304e-07
50.300000	1.14606e-07
50.250000	1.16955e-07
50.200000	1.19351e-07
50.150000	1.21797e-07
50.100000	1.24292e-07
50.050000	1.26839e-07
50.000000	1.29437e-07
49.950000	1.32089e-07
49.900000	1.34794e-07
49.850000	1.37555e-07
49.800000	1.40372e-07
49.750000	1.43247e-07
49.700000	1.4618e-07
49.650000	1.49173e-07
49.600000	1.52227e-07
49.550000	1.55344e-07
49.500000	1.58523e-07
49.450000	1.61768e-07
49.400000	1.65079e-07
49.350000	1.68457e-07
49.300000	1.71905e-07
49.250000	1.75422e-07
49.200000	1.79011e-07
49.150000	1.82673e-07
49.100000	1.8641e-07
49.050000	1.90223e-07
49.000000	1.94114e-07
48.950000	1.98084e-07
48.900000	2.02134e-07
48.850000	2.06267e-07
48.800000	2.10485e-07
48.750000	2.14788e-07
48.700000	2.19179e-07
48.650000	2.23659e-07
48.600000	2.2823e-07
48.550000	2.32894e-07
48.500000	2.37654e-07
48.450000	2.4251e-07
48.400000	2.47465e-07
48.350000	2.5252e-07
48.300000	2.57679e-07
48.250000	2.62942e-07
48.200000	2.68312e-07
48.150000	2.73792e-07
48.100000	2.79383e-07
48.050000	2.85087e-07
48.000000	2.90908e-07
47.950000	2.96847e-07
47.900000	3.02906e-07
47.850000	3.09089e-07
47.800000	3.15397e-07
47.750000	3.21833e-07
47.700000	3.284e-07
47.650000	3.351e-07
47.600000	3.41937e-07
47.550000	3.48912e-07
47.500000	3.56029e-07
47.450000	3.6329e-07
47.400000	3.70698e-07
47.350000	3.78257e-07
47.300000	3.8597e-07
47.250000	3.93838e-07
47.200000	4.01867e-07
47.150000	4.10058e-07
47.100000	4.18415e-07
47.050000	4.26942e-07
47.000000	4.35642e-07
46.950000	4.44518e-07
46.900000	4.53574e-07
46.850000	4.62813e-07
46.800000	4.7224e-07
46.750000	4.81858e-07
46.700000	4.9167e-07
46.650000	5.01681e-07
46.600000	5.11895e-07
46.550000	5.22316e-07
46.500000	5.32948e-07
46.450000	5.43795e-07
46.400000	5.54862e-07
46.350000	5.66153e-07
46.300000	5.77672e-07
46.250000	5.89424e-07
46.200000	6.01414e-07
46.150000	6.13647e-07
46.100000	6.26127e-07
46.050000	6.38859e-07
46.000000	6.51849e-07
45.950000	6.65101e-07
45.900000	6.78622e-07
45.850000	6.92415e-07
45.800000	7.06488e-07
45.750000	7.20844e-07
45.700000	7.35491e-07
45.650000	7.50434e-07
45.600000	7.65678e-07
45.550000	7.8123e-07
45.500000	7.97096e-07
45.450000	8.13283e-07
45.400000	8.29796e-07
45.350000	8.46643e-07
45.300000	8.63829e-07
45.250000	8.81362e-07
45.200000	8.99249e-07
45.150000	9.17496e-07
45.100000	9.36112e-07
45.050000	9.55103e-07
45.000000	9.74476e-07
44.950000	9.94241e-07
44.900000	1.0144e-06
44.850000	1.03497e-06
44.800000	1.05596e-06
44.750000	1.07736e-06
44.700000	1.0992e-06
44.650000	1.12147e-06
44.600000	1.1442e-06
44.550000	1.16738e-06
44.500000	1.19103e-06
44.450000	1.21516e-06
44.400000	1.23977e-06
44.350000	1.26487e-06
44.300000	1.29048e-06
44.250000	1.31661e-06
44.200000	1.34326e-06
44.150000	1.37044e-06
44.100000	1.39818e-06
44.050000	1.42647e-06
44.000000	1.45533e-06
43.950000	1.48476e-06
43.900000	1.51479e-06
43.850000	1.54542e-06
43.800000	1.57667e-06
43.750000	1.60855e-06
43.700000	1.64106e-06
43.650000	1.67423e-06
43.600000	1.70806e-06
43.550000	1.74257e-06
43.500000	1.77777e-06
43.450000	1.81368e-06
43.400000	1.85031e-06
43.350000	1.88767e-06
43.300000	1.92578e-06
43.250000	1.96465e-06
43.200000	2.00431e-06
43.150000	2.04475e-06
43.100000	2.08601e-06
43.050000	2.12809e-06
43.000000	2.17102e-06
42.950000	2.2148e-06
42.900000	2.25946e-06
42.850000	2.30501e-06
42.800000	2.35148e-06
42.750000	2.39887e-06
42.700000	2.44721e-06
42.650000	2.49651e-06
42.600000	2.54681e-06
42.550000	2.5981e-06
42.500000	2.65042e-06
42.450000	2.70379e-06
42.400000	2.75821e-06
42.350000	2.81373e-06
42.300000	2.87035e-06
42.250000	2.92811e-06
42.200000	2.98701e-06
42.150000	3.04709e-06
42.100000	3.10837e-06
42.050000	3.17087e-06
42.000000	3.23461e-06
41.950000	3.29962e-06
41.900000	3.36593e-06
41.850000	3.43356e-06
41.800000	3.50254e-06
41.750000	3.57288e-06
41.700000	3.64463e-06
41.650000	3.7178e-06
41.600000	3.79243e-06
41.550000	3.86854e-06
41.500000	3.94617e-06
41.450000	4.02534e-06
41.400000	4.10608e-06
41.350000	4.18842e-06
41.300000	4.2724e-06
41.250000	4.35805e-06
41.200000	4.44539e-06
41.150000	4.53447e-06
41.100000	4.62532e-06
41.050000	4.71796e-06
41.000000	4.81245e-06
40.950000	4.9088e-06
40.900000	5.00707e-06
40.850000	5.10728e-06
40.800000	5.20947e-06
40.750000	5.31369e-06
40.700000	5.41997e-06
40.650000	5.52835e-06
40.600000	5.63888e-06
40.550000	5.75159e-06
40.500000	5.86653e-06
40.450000	5.98374e-06
40.400000	6.10327e-06
40.350000	6.22515e-06
40.300000	6.34944e-06
40.250000	6.47619e-06
40.200000	6.60544e-06
40.150000	6.73723e-06
40.100000	6.87163e-06
40.050000	7.00867e-06
40.000000	7.14841e-06
39.950000	7.29091e-06
39.900000	7.43621e-06
39.850000	7.58437e-06
39.800000	7.73545e-06
39.750000	7.8895e-06
39.700000	8.04658e-06
39.650000	8.20674e-06
39.600000	8.37006e-06
39.550000	8.53658e-06
39.500000	8.70637e-06
39.450000	8.87949e-06
39.400000	9.05602e-06
39.350000	9.236e-06
39.300000	9.41951e-06
39.250000	9.60662e-06
39.200000	9.7974e-06
39.150000	9.99191e-06
39.100000	1.01902e-05
39.050000	1.03924e-05
39.000000	1.05986e-05
38.950000	1.08088e-05
38.900000	1.10231e-05
38.850000	1.12416e-05
38.800000	1.14643e-05
38.750000	1.16914e-05
38.700000	1.1923e-05
38.650000	1.2159e-05
38.600000	1.23997e-05
38.550000	1.2645e-05
38.500000	1.28952e-05
38.450000	1.31502e-05
38.400000	1.34101e-05
38.350000	1.36751e-05
38.300000	1.39453e-05
38.250000	1.42208e-05
38.200000	1.45015e-05
38.150000	1.47878e-05
38.100000	1.50796e-05
38.050000	1.5377e-05
38.000000	1.56802e-05
37.950000	1.59893e-05
37.900000	1.63044e-05
37.850000	1.66256e-05
37.800000	1.6953e-05
37.750000	1.72868e-05
37.700000	1.7627e-05
37.650000	1.79738e-05
37.600000	1.83272e-05
37.550000	1.86875e-05
37.500000	1.90548e-05
37.450000	1.94291e-05
37.400000	1.98107e-05
37.350000	2.01996e-05
37.300000	2.0596e-05
37.250000	2.1e-05
37.200000	2.14118e-05
37.150000	2.18315e-05
37.100000	2.22593e-05
37.050000	2.26953e-05
37.000000	2.31397e-05
36.950000	2.35925e-05
36.900000	2.40541e-05
36.850000	2.45245e-05
36.800000	2.50039e-05
36.750000	2.54925e-05
36.700000	2.59904e-05
36.650000	2.64979e-05
36.600000	2.7015e-05
36.550000	2.7542e-05
36.500000	2.8079e-05
36.450000	2.86263e-05
36.400000	2.9184e-05
36.350000	2.97524e-05
36.300000	3.03315e-05
36.250000	3.09216e-05
36.200000	3.1523e-05
36.150000	3.21357e-05
36.100000	3.27601e-05
36.050000	3.33963e-05
36.000000	3.40446e-05
35.950000	3.47051e-05
35.900000	3.53781e-05
35.850000	3.60638e-05
35.800000	3.67625e-05
35.750000	3.74743e-05
35.700000	3.81996e-05
35.650000	3.89385e-05
35.600000	3.96914e-05
35.550000	4.04583e-05
35.500000	4.12397e-05
35.450000	4.20358e-05
35.400000	4.28467e-05
35.350000	4.36729e-05
35.300000	4.45145e-05
35.250000	4.53719e-05
35.200000	4.62453e-05
35.150000	4.7135e-05
35.100000	4.80412e-05
35.050000	4.89644e-05
35.000000	4.99047e-05
34.950000	5.08625e-05
34.900000	5.18381e-05
34.850000	5.28318e-05
34.800000	5.38439e-05
34.750000	5.48748e-05
34.700000	5.59247e-05
34.650000	5.6994e-05
34.600000	5.8083e-05
34.550000	5.91921e-05
34.500000	6.03217e-05
34.450000	6.14719e-05
34.400000	6.26434e-05
34.350000	6.38363e-05
34.300000	6.5051e-05
34.250000	6.6288e-05
34.200000	6.75476e-05
34.150000	6.88301e-05
34.100000	7.01361e-05
34.050000	7.14658e-05
34.000000	7.28196e-05
33.950000	7.41981e-05
33.900000	7.56015e-05
33.850000	7.70303e-05
33.800000	7.8485e-05
33.750000	7.99659e-05
33.700000	8.14734e-05
33.650000	8.30081e-05
33.600000	8.45703e-05
33.550000	8.61606e-05
33.500000	8.77793e-05
33.450000	8.9427e-05
33.400000	9.1104e-05
33.350000	9.28109e-05
33.300000	9.45481e-05
33.250000	9.63162e-05
33.200000	9.81155e-05
33.150000	9.99467e-05
33.100000	0.00010181
33.050000	0.000103706
33.000000	0.000105636
32.950000	0.0001076
32.900000	0.000109597
32.850000	0.00011163
32.800000	0.000113698
32.750000	0.000115802
32.700000	0.000117943
32.650000	0.00012012
32.600000	0.000122335
32.550000	0.000124589
32.500000	0.00012688
32.450000	0.000129212
32.400000	0.000131583
32.350000	0.000133994
32.300000	0.000136446
32.250000	0.00013894
32.200000	0.000141476
32.150000	0.000144055
32.100000	0.000146677
32.050000	0.000149343
32.000000	0.000152053
31.950000	0.000154808
31.900000	0.000157609
31.850000	0.000160456
31.800000	0.00016335
31.750000	0.000166291
31.700000	0.000169281
31.650000	0.000172318
31.600000	0.000175405
31.550000	0.000178542
31.500000	0.000181729
31.450000	0.000184967
31.400000	0.000188256
31.350000	0.000191597
31.300000	0.000194991
31.250000	0.000198438
31.200000	0.000201939
31.150000	0.000205494
31.100000	0.000209103
31.050000	0.000212768
31.000000	0.000216488
30.950000	0.000220265
30.900000	0.000224098
30.850000	0.000227988
30.800000	0.000231936
30.750000	0.000235941
30.700000	0.000240005
30.650000	0.000244128
30.600000	0.000248309
30.550000	0.00025255
30.500000	0.00025685
30.450000	0.00026121
30.400000	0.00026563
30.350000	0.00027011
30.300000	0.00027465
30.250000	0.000279251
30.200000	0.000283911
30.150000	0.000288632
30.100000	0.000293413
30.050000	0.000298254
30.000000	0.000303154
29.950000	0.000308114
29.900000	0.000313132
29.850000	0.000318209
29.800000	0.000323344
29.750000	0.000328536
29.700000	0.000333784
29.650000	0.000339088
29.600000	0.000344445
29.550000	0.000349856
29.500000	0.000355319
29.450000	0.000360831
29.400000	0.000366392
29.350000	0.000371999
29.300000	0.00037765
29.250000	0.000383343
29.200000	0.000389075
29.150000	0.000394843
29.100000	0.000400644
29.050000	0.000406473
29.000000	0.000412327
28.950000	0.000418202
28.900000	0.000424092
28.850000	0.000429991
28.800000	0.000435893
28.750000	0.000441791
28.700000	0.000447677
28.650000	0.000453542
28.600000	0.000459375
28.550000	0.000465165
28.500000	0.000470899
28.450000	0.000476562
28.400000	0.000482134
28.350000	0.000487597
28.300000	0.000492923
28.250000	0.000498081
28.200000	0.000503034
28.150000	0.00050773
28.100000	0.000512099
28.050000	0.000516037
28.000000	0.000519356
&
```
