## Supplementary material for "All-at-once RNA folding with 3D motif prediction framed by evolutionary information": RF00646_mir-204.cacofold.helixcov

```
# RMs = 1 L = 92

# RM_HELIX NESTED 3-37 56-88, nbp = 32 nbp_cov = 0
# pvals: 0.624847,0.4342,0.406313,0.643358,0.371038,0.8479,0.838535,0.102527,0.76127,0.371038,0.380024,0.576874,0.546642,0.361832,0.361832,0.361832,0.361832,0.361832,0.361832,0.361832,0.361832,0.361832,0.347448,0.371038,0.336117,0.361832,0.361832,0.361832,0.504799,0.361832,0.361832,0.361832
# aggregated NONE
NESTED  ::<<<<<<<<<<<<<<<<<<<<<<<<-<<<<-<<<<__________________>>>>>>>>->>>>>>>>>>>>>>>>>>>>>>>>::::
        :::::::::::::::::::::::::::::::::::::::::::::::::::::::::::::::::::::::::::::::::::::::::::
```
