## Supplementary material for "All-at-once RNA folding with 3D motif prediction framed by evolutionary information": RF00646_mir-204.cacofold.power

```
# Power analysis of CaCoFold structure 
#
# Powertype = SINGLE SUBSTITUTIONS
# covary  left_pos      right_pos    substitutions      power
#----------------------------------------------------------------
          3		88		14		0.45
          4		87		6		0.16
          5		86		4		0.07
          6		85		4		0.07
          7		84		1		0.00
          8		83		20		0.59
          10		82		31		0.75
          11		81		19		0.57
          12		80		5		0.11
          13		79		1		0.00
          14		78		5		0.11
          15		77		23		0.64
          16		76		5		0.11
          17		75		17		0.52
          18		74		9		0.28
          19		73		0		0.00
          20		72		0		0.00
          21		71		0		0.00
          22		70		0		0.00
          23		69		0		0.00
          24		68		4		0.07
          25		67		2		0.00
          26		66		2		0.00
          27		65		17		0.52
          29		63		3		0.02
          30		62		0		0.00
          31		61		0		0.00
          32		60		3		0.02
          34		59		17		0.52
          35		58		0		0.00
          36		57		0		0.00
          37		56		0		0.00
#
# BPAIRS 32
# avg substitutions per BP  6.6
# BPAIRS expected to covary 5.6 +/- 1.7
# BPAIRS observed to covary 0
#
```
