## Supplementary material for "All-at-once RNA folding with 3D motif prediction framed by evolutionary information": RF00646_mir-204.surv

```
1.300000	0.0588235
0.150000	0.117647
0.050000	0.176471
-0.050000	0.941176
-0.700000	1
&
22.800000	0.000245218
13.200000	0.000490436
12.050000	0.000735655
11.950000	0.000980873
11.700000	0.00122609
10.100000	0.00147131
9.850000	0.00171653
9.200000	0.00196175
8.900000	0.00220696
8.700000	0.00245218
8.550000	0.00294262
8.500000	0.00318784
8.400000	0.00367827
8.150000	0.00392349
8.100000	0.00416871
7.950000	0.00465915
7.750000	0.00490436
7.700000	0.0053948
7.600000	0.00564002
7.450000	0.00637567
7.100000	0.00662089
7.050000	0.00686611
7.000000	0.00735655
6.900000	0.00784698
6.700000	0.00858264
6.500000	0.00882786
6.450000	0.00931829
6.300000	0.0100539
6.250000	0.0107896
6.150000	0.01128
6.050000	0.0115253
6.000000	0.0122609
5.950000	0.0125061
5.900000	0.0127513
5.850000	0.013487
5.750000	0.0137322
5.700000	0.0147131
5.650000	0.0152035
5.550000	0.0154487
5.500000	0.015694
5.450000	0.0164296
5.400000	0.0166748
5.350000	0.0176557
5.300000	0.0179009
5.250000	0.0186366
5.200000	0.0188818
5.150000	0.019127
5.100000	0.0193722
5.050000	0.0196175
5.000000	0.0208436
4.900000	0.021334
4.850000	0.0215792
4.800000	0.0218244
4.750000	0.0223149
4.700000	0.0228053
4.650000	0.0230505
4.600000	0.0240314
4.550000	0.0242766
4.500000	0.0245218
4.450000	0.0252575
4.400000	0.0255027
4.350000	0.0259931
4.300000	0.0264836
4.250000	0.0272192
4.200000	0.0274644
4.150000	0.0279549
4.100000	0.0284453
4.050000	0.0289358
4.000000	0.0294262
3.950000	0.0304071
3.900000	0.0308975
3.850000	0.0311427
3.800000	0.0321236
3.750000	0.0331045
3.700000	0.0335949
3.650000	0.0343306
3.600000	0.0345758
3.550000	0.0350662
3.500000	0.0353114
3.450000	0.0365375
3.400000	0.037028
3.350000	0.0375184
3.300000	0.0380088
3.200000	0.0384993
3.150000	0.0399706
3.050000	0.0402158
3.000000	0.0409514
2.950000	0.0416871
2.900000	0.0419323
2.850000	0.042668
2.800000	0.0429132
2.700000	0.0436488
2.650000	0.0441393
2.600000	0.0451202
2.550000	0.0470819
2.500000	0.0478176
2.450000	0.0492889
2.400000	0.050515
2.350000	0.0522315
2.300000	0.0534576
2.250000	0.056155
2.150000	0.0566454
2.100000	0.0573811
2.050000	0.0593428
2.000000	0.0605689
1.950000	0.0625307
1.900000	0.0649828
1.850000	0.0659637
1.800000	0.0669446
1.750000	0.0676802
1.700000	0.0701324
1.650000	0.0725846
1.600000	0.0738107
1.550000	0.0747916
1.500000	0.0767533
1.450000	0.0769985
1.400000	0.0779794
1.350000	0.080922
1.300000	0.0819029
1.250000	0.0833742
1.200000	0.0850907
1.150000	0.0877881
1.100000	0.0895047
1.050000	0.0922021
1.000000	0.0953899
0.950000	0.0983325
0.900000	0.101766
0.850000	0.103727
0.800000	0.105934
0.750000	0.109858
0.700000	0.112065
0.650000	0.115743
0.600000	0.120157
0.550000	0.123835
0.500000	0.126778
0.450000	0.12972
0.400000	0.133644
0.350000	0.138794
0.300000	0.142472
0.250000	0.147376
0.200000	0.152281
0.150000	0.184159
0.100000	0.203776
0.050000	0.242276
0.000000	0.289848
-0.050000	0.661108
-0.100000	0.716528
-0.150000	0.730015
-0.200000	0.740804
-0.250000	0.748161
-0.300000	0.757479
-0.350000	0.766797
-0.400000	0.778323
-0.450000	0.788867
-0.500000	0.798676
-0.550000	0.804561
-0.600000	0.810446
-0.650000	0.821236
-0.700000	0.830309
-0.750000	0.838646
-0.800000	0.846739
-0.850000	0.855321
-0.900000	0.862923
-0.950000	0.867827
-1.000000	0.872977
-1.050000	0.878617
-1.100000	0.883031
-1.150000	0.887935
-1.200000	0.892594
-1.250000	0.896518
-1.300000	0.900687
-1.350000	0.904855
-1.400000	0.910495
-1.450000	0.914419
-1.500000	0.919568
-1.550000	0.922021
-1.600000	0.925699
-1.650000	0.929622
-1.700000	0.932565
-1.750000	0.936734
-1.800000	0.939431
-1.850000	0.943109
-1.900000	0.945071
-1.950000	0.947033
-2.000000	0.94924
-2.050000	0.950711
-2.100000	0.952918
-2.150000	0.955615
-2.200000	0.957087
-2.250000	0.960029
-2.300000	0.962727
-2.350000	0.964443
-2.400000	0.965179
-2.450000	0.965669
-2.500000	0.96616
-2.550000	0.967141
-2.600000	0.968367
-2.650000	0.970083
-2.700000	0.97229
-2.750000	0.974007
-2.800000	0.975969
-2.850000	0.977685
-2.900000	0.978911
-2.950000	0.980383
-3.000000	0.981363
-3.050000	0.981609
-3.100000	0.98259
-3.150000	0.98357
-3.200000	0.984061
-3.250000	0.985042
-3.300000	0.985777
-3.350000	0.986268
-3.400000	0.987003
-3.450000	0.987739
-3.500000	0.98823
-3.550000	0.988965
-3.600000	0.989456
-3.650000	0.989701
-3.700000	0.990191
-3.750000	0.990682
-3.800000	0.991417
-3.850000	0.992153
-3.900000	0.992398
-3.950000	0.993134
-4.000000	0.993379
-4.050000	0.993624
-4.100000	0.994115
-4.200000	0.994605
-4.250000	0.99485
-4.300000	0.995341
-4.350000	0.995586
-4.400000	0.996077
-4.450000	0.996567
-4.850000	0.996812
-4.900000	0.997548
-4.950000	0.998038
-5.100000	0.998283
-5.150000	0.998774
-5.450000	0.999019
-5.550000	0.999264
-5.600000	0.99951
-5.850000	0.999755
-6.300000	1
&
45.400000	1.221e-05
44.100000	2.442e-05
43.300000	3.663e-05
43.200000	4.884e-05
42.300000	6.10501e-05
41.550000	7.32601e-05
41.300000	8.54701e-05
41.100000	9.76801e-05
41.050000	0.00010989
40.050000	0.0001221
39.500000	0.00013431
39.400000	0.00014652
39.350000	0.00015873
37.250000	0.00018315
36.700000	0.00019536
36.550000	0.00020757
36.450000	0.00021978
36.400000	0.00023199
36.350000	0.0002442
36.250000	0.00025641
36.150000	0.00026862
36.100000	0.00028083
35.700000	0.00029304
35.150000	0.00030525
35.100000	0.00031746
34.850000	0.00032967
34.800000	0.00034188
33.950000	0.0003663
33.800000	0.00039072
33.700000	0.00040293
33.500000	0.00041514
33.450000	0.00043956
33.400000	0.00046398
33.350000	0.00047619
33.300000	0.0004884
33.000000	0.000500611
32.950000	0.000512821
32.900000	0.000525031
32.750000	0.000537241
32.650000	0.000561661
32.600000	0.000573871
32.500000	0.000586081
32.400000	0.000598291
32.050000	0.000610501
31.950000	0.000622711
31.800000	0.000634921
31.700000	0.000659341
31.600000	0.000683761
31.500000	0.000695971
31.400000	0.000708181
31.300000	0.000720391
31.200000	0.000732601
31.100000	0.000744811
31.050000	0.000757021
31.000000	0.000769231
30.900000	0.000781441
30.850000	0.000793651
30.500000	0.000805861
30.350000	0.000818071
30.300000	0.000842491
30.100000	0.000866911
29.850000	0.000879121
29.550000	0.000891331
29.450000	0.000915751
29.400000	0.000940171
29.300000	0.000952381
29.200000	0.000964591
29.150000	0.000976801
28.900000	0.000989011
28.750000	0.00100122
28.550000	0.00101343
28.500000	0.00102564
28.400000	0.00103785
28.350000	0.00105006
28.150000	0.00106227
28.050000	0.00107448
27.900000	0.00108669
27.850000	0.0010989
27.750000	0.00111111
27.700000	0.00113553
27.600000	0.00114774
27.500000	0.00115995
27.400000	0.00117216
27.350000	0.00118437
27.300000	0.001221
27.200000	0.00123321
27.150000	0.00124542
27.100000	0.00126984
27.050000	0.00128205
26.900000	0.00129426
26.800000	0.00130647
26.700000	0.00133089
26.650000	0.0013431
26.600000	0.00136752
26.550000	0.00137973
26.500000	0.00141636
26.450000	0.00144078
26.400000	0.00145299
26.350000	0.0014652
26.300000	0.00147741
26.250000	0.00148962
26.200000	0.00151404
26.150000	0.00152625
26.100000	0.0015873
26.050000	0.00159951
26.000000	0.00161172
25.950000	0.00162393
25.900000	0.00164835
25.850000	0.00167277
25.800000	0.0017094
25.750000	0.00172161
25.700000	0.00174603
25.650000	0.00177045
25.600000	0.00179487
25.500000	0.00180708
25.450000	0.00185592
25.400000	0.00186813
25.350000	0.00188034
25.250000	0.00189255
25.200000	0.00191697
25.050000	0.00192918
25.000000	0.0019536
24.950000	0.00196581
24.900000	0.00199023
24.750000	0.00201465
24.700000	0.00202686
24.650000	0.00203907
24.600000	0.0020757
24.550000	0.00210012
24.500000	0.00211233
24.450000	0.00212454
24.400000	0.00213675
24.350000	0.00216117
24.300000	0.00224664
24.200000	0.00225885
24.100000	0.00227106
24.050000	0.0023199
23.950000	0.00234432
23.900000	0.00236874
23.850000	0.00240537
23.800000	0.00241758
23.750000	0.00242979
23.700000	0.002442
23.650000	0.00245421
23.600000	0.00249084
23.500000	0.00251526
23.450000	0.0025641
23.400000	0.00260073
23.350000	0.00263736
23.300000	0.00266178
23.250000	0.00269841
23.200000	0.00271062
23.150000	0.00272283
23.100000	0.00273504
23.000000	0.00277167
22.950000	0.0028083
22.900000	0.00282051
22.800000	0.00283272
22.650000	0.00284493
22.550000	0.00285714
22.500000	0.00289377
22.450000	0.00290598
22.300000	0.00294261
22.250000	0.00296703
22.200000	0.00299145
22.050000	0.00302808
22.000000	0.0030525
21.950000	0.00308913
21.900000	0.00310134
21.850000	0.00312576
21.800000	0.00315018
21.750000	0.00316239
21.700000	0.00319902
21.650000	0.00322344
21.600000	0.00323565
21.550000	0.00324786
21.500000	0.00327228
21.450000	0.00333333
21.400000	0.00338217
21.350000	0.00340659
21.250000	0.0034188
21.200000	0.00346764
21.150000	0.00347985
21.100000	0.00350427
21.050000	0.00352869
21.000000	0.00355311
20.950000	0.00357753
20.900000	0.00358974
20.850000	0.00360195
20.800000	0.00365079
20.750000	0.003663
20.700000	0.00367521
20.650000	0.00373626
20.600000	0.0037851
20.550000	0.00380952
20.500000	0.00383394
20.450000	0.00384615
20.400000	0.00388278
20.350000	0.0039072
20.300000	0.00394383
20.250000	0.00400488
20.200000	0.00405372
20.150000	0.00407814
20.100000	0.00411477
20.050000	0.00412698
20.000000	0.00420024
19.950000	0.00421245
19.900000	0.00424908
19.850000	0.00428571
19.800000	0.00432234
19.700000	0.00438339
19.600000	0.0043956
19.550000	0.00443223
19.500000	0.00446886
19.450000	0.00452991
19.400000	0.00455433
19.350000	0.00457875
19.300000	0.00461538
19.250000	0.00467643
19.200000	0.00473748
19.150000	0.00478632
19.100000	0.00485958
19.050000	0.00492063
18.950000	0.00496947
18.900000	0.00505495
18.850000	0.00510379
18.800000	0.00520147
18.750000	0.0052381
18.700000	0.00529915
18.650000	0.00534799
18.600000	0.00539683
18.550000	0.00543346
18.500000	0.00547009
18.450000	0.00554335
18.400000	0.00556777
18.350000	0.00564103
18.300000	0.00568987
18.250000	0.0057265
18.200000	0.00576313
18.150000	0.00577534
18.100000	0.0058486
18.050000	0.00587302
18.000000	0.00592186
17.950000	0.00598291
17.900000	0.00600733
17.850000	0.00604396
17.800000	0.00611722
17.750000	0.00620269
17.700000	0.00630037
17.650000	0.006337
17.600000	0.00636142
17.550000	0.00642247
17.500000	0.00644689
17.400000	0.00650794
17.350000	0.0065812
17.300000	0.00664225
17.250000	0.00673993
17.200000	0.00681319
17.150000	0.0068254
17.100000	0.00691087
17.050000	0.00699634
17.000000	0.0070696
16.950000	0.00713065
16.900000	0.00716728
16.850000	0.00721612
16.800000	0.00725275
16.750000	0.0073138
16.700000	0.00739927
16.650000	0.00747253
16.600000	0.00752137
16.550000	0.00754579
16.500000	0.00757021
16.450000	0.00763126
16.400000	0.00771673
16.350000	0.0078022
16.300000	0.00788767
16.250000	0.00794872
16.200000	0.00800977
16.150000	0.00805861
16.100000	0.00814408
16.050000	0.00821734
16.000000	0.00826618
15.950000	0.00832723
15.900000	0.00843712
15.850000	0.00852259
15.800000	0.00862027
15.750000	0.00869353
15.700000	0.00876679
15.650000	0.00885226
15.600000	0.0089011
15.550000	0.00901099
15.500000	0.00903541
15.450000	0.00907204
15.400000	0.00910867
15.350000	0.00916972
15.300000	0.00923077
15.250000	0.0093895
15.200000	0.00949939
15.150000	0.0096337
15.100000	0.00971917
15.050000	0.00984127
15.000000	0.00993895
14.950000	0.00998779
14.900000	0.0100977
14.850000	0.0102198
14.800000	0.0103419
14.750000	0.0104151
14.700000	0.0105739
14.650000	0.0107082
14.600000	0.0108303
14.550000	0.010989
14.500000	0.0110989
14.450000	0.0111844
14.400000	0.0112576
14.350000	0.0113797
14.300000	0.0114896
14.250000	0.0116239
14.200000	0.0117216
14.150000	0.0117827
14.100000	0.0119048
14.050000	0.0120513
14.000000	0.0121123
13.950000	0.0121978
13.900000	0.0122466
13.850000	0.0123321
13.800000	0.0124298
13.750000	0.0125031
13.700000	0.0126496
13.650000	0.0126984
13.600000	0.0128205
13.550000	0.0129426
13.500000	0.0130647
13.450000	0.0131502
13.400000	0.0133578
13.350000	0.0134676
13.300000	0.0135775
13.250000	0.0137973
13.200000	0.0138828
13.150000	0.0140781
13.100000	0.0142369
13.050000	0.0144444
13.000000	0.0146032
12.950000	0.014823
12.900000	0.0149939
12.850000	0.0150916
12.800000	0.0152259
12.750000	0.0153236
12.700000	0.0154457
12.650000	0.0155311
12.600000	0.0156899
12.550000	0.015873
12.500000	0.0159951
12.450000	0.0161538
12.400000	0.0162393
12.350000	0.0163736
12.300000	0.0166178
12.250000	0.016801
12.200000	0.0170452
12.150000	0.0172039
12.100000	0.0174725
12.050000	0.017619
12.000000	0.0177656
11.950000	0.0179853
11.900000	0.0181685
11.850000	0.0183516
11.800000	0.0185592
11.750000	0.0186935
11.700000	0.0188889
11.650000	0.0190232
11.600000	0.0192308
11.550000	0.0194628
11.500000	0.0196947
11.450000	0.0198657
11.400000	0.0201465
11.350000	0.0203785
11.300000	0.0206227
11.250000	0.0207692
11.200000	0.0210256
11.150000	0.0213187
11.100000	0.0216117
11.050000	0.0218803
11.000000	0.0220513
10.950000	0.0222833
10.900000	0.0225641
10.850000	0.0227473
10.800000	0.0230281
10.750000	0.0232845
10.700000	0.0234676
10.650000	0.0237729
10.600000	0.0239927
10.550000	0.0241758
10.500000	0.0243712
10.450000	0.024652
10.400000	0.0249328
10.350000	0.0252381
10.300000	0.0255311
10.250000	0.0258364
10.200000	0.0261661
10.150000	0.0264469
10.100000	0.0266667
10.050000	0.0270452
10.000000	0.0274237
9.950000	0.0278266
9.900000	0.0281807
9.850000	0.0284615
9.800000	0.02884
9.750000	0.0291697
9.700000	0.0294628
9.650000	0.029707
9.600000	0.0301587
9.550000	0.0305617
9.500000	0.0307937
9.450000	0.0312088
9.400000	0.0315018
9.350000	0.0318681
9.300000	0.0323687
9.250000	0.032735
9.200000	0.0330647
9.150000	0.0335653
9.100000	0.0339927
9.050000	0.0343223
9.000000	0.0348107
8.950000	0.0351526
8.900000	0.0356532
8.850000	0.0361294
8.800000	0.0366056
8.750000	0.0369963
8.700000	0.0374847
8.650000	0.0379609
8.600000	0.038315
8.550000	0.0387546
8.500000	0.0392063
8.450000	0.0398657
8.400000	0.0403907
8.350000	0.0408059
8.300000	0.041221
8.250000	0.0416728
8.200000	0.042149
8.150000	0.0425275
8.100000	0.0431136
8.050000	0.0437729
8.000000	0.0442613
7.950000	0.044884
7.900000	0.0455189
7.850000	0.0459829
7.800000	0.046569
7.750000	0.0472283
7.700000	0.04779
7.650000	0.0483761
7.600000	0.0489744
7.550000	0.0494505
7.500000	0.0501099
7.450000	0.0506593
7.400000	0.0513065
7.350000	0.051917
7.300000	0.0524786
7.250000	0.0531013
7.200000	0.0538339
7.150000	0.0545299
7.100000	0.0552747
7.050000	0.0560195
7.000000	0.0568254
6.950000	0.0574359
6.900000	0.0580464
6.850000	0.0585958
6.800000	0.0593773
6.750000	0.0602686
6.700000	0.0611355
6.650000	0.0620269
6.600000	0.062735
6.550000	0.0635409
6.500000	0.0640781
6.450000	0.0648596
6.400000	0.0657387
6.350000	0.0665568
6.300000	0.0672527
6.250000	0.0682173
6.200000	0.0689988
6.150000	0.0698168
6.100000	0.070757
6.050000	0.0715873
6.000000	0.0726007
5.950000	0.0734799
5.900000	0.0742735
5.850000	0.0751038
5.800000	0.0761172
5.750000	0.0770696
5.700000	0.0780342
5.650000	0.079011
5.600000	0.0801954
5.550000	0.0811844
5.500000	0.0821856
5.450000	0.08337
5.400000	0.0845177
5.350000	0.0856044
5.300000	0.0868498
5.250000	0.0878266
5.200000	0.0889377
5.150000	0.0900611
5.100000	0.09116
5.050000	0.0923321
5.000000	0.093663
4.950000	0.0949084
4.900000	0.0960806
4.850000	0.0972405
4.800000	0.0986447
4.750000	0.0999145
4.700000	0.101282
4.650000	0.102527
4.600000	0.103761
4.550000	0.105311
4.500000	0.106825
4.450000	0.108083
4.400000	0.109719
4.350000	0.110891
4.300000	0.112552
4.250000	0.114188
4.200000	0.115739
4.150000	0.117387
4.100000	0.118901
4.050000	0.120501
4.000000	0.122173
3.950000	0.123907
3.900000	0.125543
3.850000	0.127094
3.800000	0.128718
3.750000	0.130415
3.700000	0.132002
3.650000	0.133602
3.600000	0.135177
3.550000	0.136947
3.500000	0.138791
3.450000	0.140537
3.400000	0.14243
3.350000	0.144261
3.300000	0.146484
3.250000	0.148217
3.200000	0.150012
3.150000	0.151966
3.100000	0.154151
3.050000	0.156239
3.000000	0.158242
2.950000	0.160183
2.900000	0.162308
2.850000	0.164518
2.800000	0.166508
2.750000	0.168474
2.700000	0.170562
2.650000	0.172845
2.600000	0.175031
2.550000	0.177473
2.500000	0.180208
2.450000	0.182247
2.400000	0.184505
2.350000	0.186728
2.300000	0.189451
2.250000	0.191661
2.200000	0.193871
2.150000	0.196606
2.100000	0.199292
2.050000	0.201905
2.000000	0.204322
1.950000	0.206899
1.900000	0.209243
1.850000	0.211636
1.800000	0.214164
1.750000	0.217021
1.700000	0.219902
1.650000	0.223028
1.600000	0.22558
1.550000	0.229133
1.500000	0.232088
1.450000	0.235055
1.400000	0.238022
1.350000	0.241001
1.300000	0.244274
1.250000	0.247656
1.200000	0.250842
1.150000	0.254371
1.100000	0.258046
1.050000	0.261294
1.000000	0.264823
0.950000	0.268449
0.900000	0.271587
0.850000	0.275556
0.800000	0.279512
0.750000	0.283516
0.700000	0.287302
0.650000	0.291184
0.600000	0.295421
0.550000	0.299512
0.500000	0.303284
0.450000	0.307595
0.400000	0.311905
0.350000	0.316789
0.300000	0.321258
0.250000	0.325995
0.200000	0.331001
0.150000	0.336117
0.100000	0.341587
0.050000	0.347448
0.000000	0.354054
-0.050000	0.361832
-0.100000	0.371038
-0.150000	0.380024
-0.200000	0.389292
-0.250000	0.398022
-0.300000	0.406313
-0.350000	0.414628
-0.400000	0.423944
-0.450000	0.4342
-0.500000	0.444127
-0.550000	0.453785
-0.600000	0.463968
-0.650000	0.4742
-0.700000	0.484139
-0.750000	0.494701
-0.800000	0.504799
-0.850000	0.515348
-0.900000	0.525824
-0.950000	0.536337
-1.000000	0.546642
-1.050000	0.556862
-1.100000	0.567216
-1.150000	0.576874
-1.200000	0.586691
-1.250000	0.596618
-1.300000	0.605433
-1.350000	0.615238
-1.400000	0.624847
-1.450000	0.634347
-1.500000	0.643358
-1.550000	0.652234
-1.600000	0.660879
-1.650000	0.669438
-1.700000	0.677814
-1.750000	0.686276
-1.800000	0.694322
-1.850000	0.702527
-1.900000	0.710696
-1.950000	0.718168
-2.000000	0.72591
-2.050000	0.732894
-2.100000	0.740611
-2.150000	0.748107
-2.200000	0.754982
-2.250000	0.76127
-2.300000	0.767717
-2.350000	0.774701
-2.400000	0.78094
-2.450000	0.787253
-2.500000	0.793626
-2.550000	0.800024
-2.600000	0.805836
-2.650000	0.811856
-2.700000	0.817411
-2.750000	0.823016
-2.800000	0.828352
-2.850000	0.833748
-2.900000	0.838535
-2.950000	0.843712
-3.000000	0.8479
-3.050000	0.852271
-3.100000	0.856642
-3.150000	0.860769
-3.200000	0.865165
-3.250000	0.86956
-3.300000	0.873199
-3.350000	0.876984
-3.400000	0.880794
-3.450000	0.884127
-3.500000	0.887924
-3.550000	0.891148
-3.600000	0.894493
-3.650000	0.897314
-3.700000	0.900525
-3.750000	0.903443
-3.800000	0.90619
-3.850000	0.909219
-3.900000	0.912076
-3.950000	0.914994
-4.000000	0.91746
-4.050000	0.919878
-4.100000	0.922234
-4.150000	0.924713
-4.200000	0.92685
-4.250000	0.929023
-4.300000	0.931013
-4.350000	0.933199
-4.400000	0.935201
-4.450000	0.937204
-4.500000	0.938962
-4.550000	0.940598
-4.600000	0.942393
-4.650000	0.944029
-4.700000	0.945763
-4.750000	0.947399
-4.800000	0.949109
-4.850000	0.950623
-4.900000	0.952369
-4.950000	0.954078
-5.000000	0.955653
-5.050000	0.957106
-5.100000	0.958584
-5.150000	0.959853
-5.200000	0.961331
-5.250000	0.962259
-5.300000	0.963773
-5.350000	0.964969
-5.400000	0.965983
-5.450000	0.96707
-5.500000	0.968254
-5.550000	0.969536
-5.600000	0.97044
-5.650000	0.971245
-5.700000	0.971917
-5.750000	0.972735
-5.800000	0.973651
-5.850000	0.974505
-5.900000	0.97525
-5.950000	0.976081
-6.000000	0.976801
-6.050000	0.977875
-6.100000	0.97851
-6.150000	0.979365
-6.200000	0.980012
-6.250000	0.980598
-6.300000	0.981209
-6.350000	0.981758
-6.400000	0.982125
-6.450000	0.982735
-6.500000	0.98348
-6.550000	0.984029
-6.600000	0.984591
-6.650000	0.985226
-6.700000	0.985665
-6.750000	0.986227
-6.800000	0.986764
-6.850000	0.987265
-6.900000	0.98757
-6.950000	0.987973
-7.000000	0.988437
-7.050000	0.988706
-7.100000	0.989048
-7.150000	0.989341
-7.200000	0.989866
-7.250000	0.990342
-7.300000	0.990733
-7.350000	0.99116
-7.400000	0.991404
-7.450000	0.991673
-7.500000	0.991966
-7.550000	0.992161
-7.600000	0.99243
-7.650000	0.992613
-7.700000	0.992833
-7.750000	0.993089
-7.800000	0.993358
-7.850000	0.993614
-7.900000	0.993834
-7.950000	0.99409
-8.000000	0.994249
-8.050000	0.994444
-8.100000	0.994725
-8.150000	0.994945
-8.200000	0.995128
-8.250000	0.995324
-8.300000	0.995495
-8.350000	0.995617
-8.400000	0.995812
-8.450000	0.996007
-8.500000	0.996178
-8.550000	0.996386
-8.600000	0.99652
-8.650000	0.996691
-8.700000	0.996862
-8.750000	0.996984
-8.800000	0.997094
-8.850000	0.997241
-8.900000	0.997399
-8.950000	0.997607
-9.000000	0.99768
-9.050000	0.99779
-9.100000	0.997937
-9.150000	0.997998
-9.200000	0.998168
-9.250000	0.99823
-9.300000	0.998303
-9.350000	0.998352
-9.400000	0.99851
-9.450000	0.998559
-9.500000	0.998681
-9.600000	0.998742
-9.650000	0.998779
-9.700000	0.998816
-9.750000	0.998864
-9.800000	0.998926
-9.850000	0.998987
-9.900000	0.999011
-9.950000	1
&
101.250000	4.73308e-12
101.200000	4.79895e-12
101.150000	4.86574e-12
101.100000	4.93346e-12
101.050000	5.00212e-12
101.000000	5.07173e-12
100.950000	5.14231e-12
100.900000	5.21388e-12
100.850000	5.28644e-12
100.800000	5.36001e-12
100.750000	5.4346e-12
100.700000	5.51023e-12
100.650000	5.58691e-12
100.600000	5.66466e-12
100.550000	5.74349e-12
100.500000	5.82342e-12
100.450000	5.90446e-12
100.400000	5.98663e-12
100.350000	6.06994e-12
100.300000	6.1544e-12
100.250000	6.24005e-12
100.200000	6.32688e-12
100.150000	6.41492e-12
100.100000	6.50419e-12
100.050000	6.5947e-12
100.000000	6.68647e-12
99.950000	6.77951e-12
99.900000	6.87385e-12
99.850000	6.9695e-12
99.800000	7.06648e-12
99.750000	7.16481e-12
99.700000	7.2645e-12
99.650000	7.36559e-12
99.600000	7.46808e-12
99.550000	7.57199e-12
99.500000	7.67735e-12
99.450000	7.78418e-12
99.400000	7.89249e-12
99.350000	8.00231e-12
99.300000	8.11365e-12
99.250000	8.22655e-12
99.200000	8.34101e-12
99.150000	8.45707e-12
99.100000	8.57474e-12
99.050000	8.69405e-12
99.000000	8.81501e-12
98.950000	8.93766e-12
98.900000	9.06201e-12
98.850000	9.1881e-12
98.800000	9.31593e-12
98.750000	9.44555e-12
98.700000	9.57697e-12
98.650000	9.71021e-12
98.600000	9.84531e-12
98.550000	9.98229e-12
98.500000	1.01212e-11
98.450000	1.0262e-11
98.400000	1.04048e-11
98.350000	1.05495e-11
98.300000	1.06963e-11
98.250000	1.08451e-11
98.200000	1.0996e-11
98.150000	1.11489e-11
98.100000	1.1304e-11
98.050000	1.14613e-11
98.000000	1.16208e-11
97.950000	1.17824e-11
97.900000	1.19463e-11
97.850000	1.21125e-11
97.800000	1.2281e-11
97.750000	1.24519e-11
97.700000	1.26251e-11
97.650000	1.28007e-11
97.600000	1.29788e-11
97.550000	1.31594e-11
97.500000	1.33424e-11
97.450000	1.3528e-11
97.400000	1.37162e-11
97.350000	1.3907e-11
97.300000	1.41005e-11
97.250000	1.42966e-11
97.200000	1.44955e-11
97.150000	1.46971e-11
97.100000	1.49016e-11
97.050000	1.51089e-11
97.000000	1.5319e-11
96.950000	1.55321e-11
96.900000	1.57482e-11
96.850000	1.59672e-11
96.800000	1.61893e-11
96.750000	1.64145e-11
96.700000	1.66428e-11
96.650000	1.68743e-11
96.600000	1.7109e-11
96.550000	1.7347e-11
96.500000	1.75883e-11
96.450000	1.78329e-11
96.400000	1.8081e-11
96.350000	1.83325e-11
96.300000	1.85875e-11
96.250000	1.8846e-11
96.200000	1.91081e-11
96.150000	1.93739e-11
96.100000	1.96433e-11
96.050000	1.99165e-11
96.000000	2.01935e-11
95.950000	2.04744e-11
95.900000	2.07592e-11
95.850000	2.10479e-11
95.800000	2.13406e-11
95.750000	2.16374e-11
95.700000	2.19383e-11
95.650000	2.22435e-11
95.600000	2.25528e-11
95.550000	2.28665e-11
95.500000	2.31845e-11
95.450000	2.35069e-11
95.400000	2.38338e-11
95.350000	2.41653e-11
95.300000	2.45014e-11
95.250000	2.48421e-11
95.200000	2.51876e-11
95.150000	2.55378e-11
95.100000	2.5893e-11
95.050000	2.62531e-11
95.000000	2.66182e-11
94.950000	2.69883e-11
94.900000	2.73636e-11
94.850000	2.77441e-11
94.800000	2.813e-11
94.750000	2.85211e-11
94.700000	2.89177e-11
94.650000	2.93199e-11
94.600000	2.97276e-11
94.550000	3.0141e-11
94.500000	3.05601e-11
94.450000	3.0985e-11
94.400000	3.14159e-11
94.350000	3.18527e-11
94.300000	3.22957e-11
94.250000	3.27447e-11
94.200000	3.32e-11
94.150000	3.36617e-11
94.100000	3.41297e-11
94.050000	3.46043e-11
94.000000	3.50854e-11
93.950000	3.55733e-11
93.900000	3.60679e-11
93.850000	3.65694e-11
93.800000	3.70779e-11
93.750000	3.75934e-11
93.700000	3.81161e-11
93.650000	3.86461e-11
93.600000	3.91834e-11
93.550000	3.97282e-11
93.500000	4.02805e-11
93.450000	4.08406e-11
93.400000	4.14084e-11
93.350000	4.19841e-11
93.300000	4.25678e-11
93.250000	4.31596e-11
93.200000	4.37597e-11
93.150000	4.43681e-11
93.100000	4.49849e-11
93.050000	4.56103e-11
93.000000	4.62444e-11
92.950000	4.68873e-11
92.900000	4.75392e-11
92.850000	4.82001e-11
92.800000	4.88701e-11
92.750000	4.95495e-11
92.700000	5.02384e-11
92.650000	5.09368e-11
92.600000	5.16449e-11
92.550000	5.23628e-11
92.500000	5.30907e-11
92.450000	5.38288e-11
92.400000	5.45771e-11
92.350000	5.53357e-11
92.300000	5.6105e-11
92.250000	5.68849e-11
92.200000	5.76756e-11
92.150000	5.84774e-11
92.100000	5.92902e-11
92.050000	6.01144e-11
92.000000	6.095e-11
91.950000	6.17973e-11
91.900000	6.26562e-11
91.850000	6.35272e-11
91.800000	6.44102e-11
91.750000	6.53055e-11
91.700000	6.62132e-11
91.650000	6.71336e-11
91.600000	6.80667e-11
91.550000	6.90128e-11
91.500000	6.9972e-11
91.450000	7.09446e-11
91.400000	7.19307e-11
91.350000	7.29304e-11
91.300000	7.39441e-11
91.250000	7.49718e-11
91.200000	7.60139e-11
91.150000	7.70703e-11
91.100000	7.81415e-11
91.050000	7.92275e-11
91.000000	8.03287e-11
90.950000	8.14451e-11
90.900000	8.2577e-11
90.850000	8.37247e-11
90.800000	8.48883e-11
90.750000	8.6068e-11
90.700000	8.72642e-11
90.650000	8.84769e-11
90.600000	8.97065e-11
90.550000	9.09532e-11
90.500000	9.22172e-11
90.450000	9.34988e-11
90.400000	9.47981e-11
90.350000	9.61155e-11
90.300000	9.74512e-11
90.250000	9.88055e-11
90.200000	1.00179e-10
90.150000	1.01571e-10
90.100000	1.02982e-10
90.050000	1.04413e-10
90.000000	1.05864e-10
89.950000	1.07335e-10
89.900000	1.08827e-10
89.850000	1.10339e-10
89.800000	1.11872e-10
89.750000	1.13427e-10
89.700000	1.15003e-10
89.650000	1.16601e-10
89.600000	1.18221e-10
89.550000	1.19864e-10
89.500000	1.21529e-10
89.450000	1.23218e-10
89.400000	1.2493e-10
89.350000	1.26666e-10
89.300000	1.28426e-10
89.250000	1.3021e-10
89.200000	1.32019e-10
89.150000	1.33854e-10
89.100000	1.35713e-10
89.050000	1.37599e-10
89.000000	1.39511e-10
88.950000	1.41449e-10
88.900000	1.43414e-10
88.850000	1.45407e-10
88.800000	1.47427e-10
88.750000	1.49475e-10
88.700000	1.51552e-10
88.650000	1.53657e-10
88.600000	1.55792e-10
88.550000	1.57957e-10
88.500000	1.60151e-10
88.450000	1.62376e-10
88.400000	1.64632e-10
88.350000	1.66919e-10
88.300000	1.69238e-10
88.250000	1.71589e-10
88.200000	1.73972e-10
88.150000	1.76389e-10
88.100000	1.7884e-10
88.050000	1.81324e-10
88.000000	1.83843e-10
87.950000	1.86397e-10
87.900000	1.88986e-10
87.850000	1.91611e-10
87.800000	1.94273e-10
87.750000	1.96971e-10
87.700000	1.99708e-10
87.650000	2.02482e-10
87.600000	2.05294e-10
87.550000	2.08146e-10
87.500000	2.11037e-10
87.450000	2.13968e-10
87.400000	2.1694e-10
87.350000	2.19954e-10
87.300000	2.23009e-10
87.250000	2.26106e-10
87.200000	2.29247e-10
87.150000	2.32431e-10
87.100000	2.35659e-10
87.050000	2.38932e-10
87.000000	2.42251e-10
86.950000	2.45615e-10
86.900000	2.49027e-10
86.850000	2.52485e-10
86.800000	2.55992e-10
86.750000	2.59547e-10
86.700000	2.63152e-10
86.650000	2.66807e-10
86.600000	2.70512e-10
86.550000	2.74269e-10
86.500000	2.78078e-10
86.450000	2.8194e-10
86.400000	2.85855e-10
86.350000	2.89825e-10
86.300000	2.9385e-10
86.250000	2.97931e-10
86.200000	3.02068e-10
86.150000	3.06263e-10
86.100000	3.10516e-10
86.050000	3.14828e-10
86.000000	3.192e-10
85.950000	3.23632e-10
85.900000	3.28126e-10
85.850000	3.32683e-10
85.800000	3.37302e-10
85.750000	3.41986e-10
85.700000	3.46735e-10
85.650000	3.51549e-10
85.600000	3.56431e-10
85.550000	3.6138e-10
85.500000	3.66398e-10
85.450000	3.71485e-10
85.400000	3.76643e-10
85.350000	3.81873e-10
85.300000	3.87175e-10
85.250000	3.92551e-10
85.200000	3.98001e-10
85.150000	4.03527e-10
85.100000	4.0913e-10
85.050000	4.1481e-10
85.000000	4.20569e-10
84.950000	4.26408e-10
84.900000	4.32328e-10
84.850000	4.38331e-10
84.800000	4.44416e-10
84.750000	4.50586e-10
84.700000	4.56842e-10
84.650000	4.63184e-10
84.600000	4.69614e-10
84.550000	4.76134e-10
84.500000	4.82744e-10
84.450000	4.89445e-10
84.400000	4.9624e-10
84.350000	5.03129e-10
84.300000	5.10113e-10
84.250000	5.17195e-10
84.200000	5.24374e-10
84.150000	5.31653e-10
84.100000	5.39033e-10
84.050000	5.46516e-10
84.000000	5.54102e-10
83.950000	5.61794e-10
83.900000	5.69592e-10
83.850000	5.77498e-10
83.800000	5.85514e-10
83.750000	5.93641e-10
83.700000	6.01881e-10
83.650000	6.10236e-10
83.600000	6.18706e-10
83.550000	6.27293e-10
83.500000	6.36e-10
83.450000	6.44827e-10
83.400000	6.53777e-10
83.350000	6.62851e-10
83.300000	6.72051e-10
83.250000	6.81379e-10
83.200000	6.90835e-10
83.150000	7.00423e-10
83.100000	7.10144e-10
83.050000	7.2e-10
83.000000	7.29993e-10
82.950000	7.40124e-10
82.900000	7.50395e-10
82.850000	7.60809e-10
82.800000	7.71367e-10
82.750000	7.82072e-10
82.700000	7.92925e-10
82.650000	8.03929e-10
82.600000	8.15085e-10
82.550000	8.26396e-10
82.500000	8.37864e-10
82.450000	8.49491e-10
82.400000	8.61279e-10
82.350000	8.7323e-10
82.300000	8.85348e-10
82.250000	8.97633e-10
82.200000	9.10088e-10
82.150000	9.22717e-10
82.100000	9.3552e-10
82.050000	9.48501e-10
82.000000	9.61662e-10
81.950000	9.75005e-10
81.900000	9.88534e-10
81.850000	1.00225e-09
81.800000	1.01616e-09
81.750000	1.03025e-09
81.700000	1.04455e-09
81.650000	1.05904e-09
81.600000	1.07373e-09
81.550000	1.08863e-09
81.500000	1.10374e-09
81.450000	1.11905e-09
81.400000	1.13457e-09
81.350000	1.15031e-09
81.300000	1.16627e-09
81.250000	1.18245e-09
81.200000	1.19886e-09
81.150000	1.21549e-09
81.100000	1.23235e-09
81.050000	1.24945e-09
81.000000	1.26678e-09
80.950000	1.28435e-09
80.900000	1.30217e-09
80.850000	1.32023e-09
80.800000	1.33855e-09
80.750000	1.35711e-09
80.700000	1.37594e-09
80.650000	1.39503e-09
80.600000	1.41438e-09
80.550000	1.43399e-09
80.500000	1.45389e-09
80.450000	1.47405e-09
80.400000	1.4945e-09
80.350000	1.51523e-09
80.300000	1.53624e-09
80.250000	1.55755e-09
80.200000	1.57915e-09
80.150000	1.60106e-09
80.100000	1.62326e-09
80.050000	1.64578e-09
80.000000	1.6686e-09
79.950000	1.69174e-09
79.900000	1.71521e-09
79.850000	1.73899e-09
79.800000	1.76311e-09
79.750000	1.78756e-09
79.700000	1.81235e-09
79.650000	1.83749e-09
79.600000	1.86297e-09
79.550000	1.8888e-09
79.500000	1.915e-09
79.450000	1.94155e-09
79.400000	1.96848e-09
79.350000	1.99578e-09
79.300000	2.02345e-09
79.250000	2.05151e-09
79.200000	2.07996e-09
79.150000	2.1088e-09
79.100000	2.13804e-09
79.050000	2.16769e-09
79.000000	2.19774e-09
78.950000	2.22822e-09
78.900000	2.25911e-09
78.850000	2.29044e-09
78.800000	2.32219e-09
78.750000	2.35439e-09
78.700000	2.38703e-09
78.650000	2.42013e-09
78.600000	2.45368e-09
78.550000	2.4877e-09
78.500000	2.52219e-09
78.450000	2.55716e-09
78.400000	2.59261e-09
78.350000	2.62856e-09
78.300000	2.665e-09
78.250000	2.70194e-09
78.200000	2.7394e-09
78.150000	2.77738e-09
78.100000	2.81588e-09
78.050000	2.85492e-09
78.000000	2.89449e-09
77.950000	2.93462e-09
77.900000	2.9753e-09
77.850000	3.01654e-09
77.800000	3.05835e-09
77.750000	3.10075e-09
77.700000	3.14373e-09
77.650000	3.18731e-09
77.600000	3.23149e-09
77.550000	3.27628e-09
77.500000	3.32169e-09
77.450000	3.36773e-09
77.400000	3.41441e-09
77.350000	3.46173e-09
77.300000	3.50971e-09
77.250000	3.55836e-09
77.200000	3.60767e-09
77.150000	3.65767e-09
77.100000	3.70837e-09
77.050000	3.75976e-09
77.000000	3.81187e-09
76.950000	3.8647e-09
76.900000	3.91825e-09
76.850000	3.97256e-09
76.800000	4.02761e-09
76.750000	4.08342e-09
76.700000	4.14001e-09
76.650000	4.19738e-09
76.600000	4.25555e-09
76.550000	4.31452e-09
76.500000	4.3743e-09
76.450000	4.43492e-09
76.400000	4.49637e-09
76.350000	4.55868e-09
76.300000	4.62184e-09
76.250000	4.68588e-09
76.200000	4.75081e-09
76.150000	4.81664e-09
76.100000	4.88337e-09
76.050000	4.95104e-09
76.000000	5.01963e-09
75.950000	5.08918e-09
75.900000	5.15969e-09
75.850000	5.23118e-09
75.800000	5.30365e-09
75.750000	5.37713e-09
75.700000	5.45162e-09
75.650000	5.52715e-09
75.600000	5.60372e-09
75.550000	5.68135e-09
75.500000	5.76006e-09
75.450000	5.83985e-09
75.400000	5.92075e-09
75.350000	6.00277e-09
75.300000	6.08592e-09
75.250000	6.17023e-09
75.200000	6.2557e-09
75.150000	6.34235e-09
75.100000	6.43021e-09
75.050000	6.51927e-09
75.000000	6.60957e-09
74.950000	6.70112e-09
74.900000	6.79394e-09
74.850000	6.88804e-09
74.800000	6.98345e-09
74.750000	7.08017e-09
74.700000	7.17823e-09
74.650000	7.27765e-09
74.600000	7.37844e-09
74.550000	7.48063e-09
74.500000	7.58423e-09
74.450000	7.68927e-09
74.400000	7.79575e-09
74.350000	7.90372e-09
74.300000	8.01317e-09
74.250000	8.12414e-09
74.200000	8.23664e-09
74.150000	8.3507e-09
74.100000	8.46634e-09
74.050000	8.58358e-09
74.000000	8.70244e-09
73.950000	8.82294e-09
73.900000	8.94511e-09
73.850000	9.06897e-09
73.800000	9.19454e-09
73.750000	9.32185e-09
73.700000	9.45092e-09
73.650000	9.58178e-09
73.600000	9.71445e-09
73.550000	9.84895e-09
73.500000	9.98531e-09
73.450000	1.01236e-08
73.400000	1.02637e-08
73.350000	1.04058e-08
73.300000	1.05499e-08
73.250000	1.06959e-08
73.200000	1.0844e-08
73.150000	1.09941e-08
73.100000	1.11463e-08
73.050000	1.13006e-08
73.000000	1.1457e-08
72.950000	1.16156e-08
72.900000	1.17764e-08
72.850000	1.19394e-08
72.800000	1.21047e-08
72.750000	1.22723e-08
72.700000	1.24421e-08
72.650000	1.26144e-08
72.600000	1.2789e-08
72.550000	1.2966e-08
72.500000	1.31454e-08
72.450000	1.33274e-08
72.400000	1.35118e-08
72.350000	1.36988e-08
72.300000	1.38884e-08
72.250000	1.40806e-08
72.200000	1.42755e-08
72.150000	1.44731e-08
72.100000	1.46734e-08
72.050000	1.48764e-08
72.000000	1.50823e-08
71.950000	1.5291e-08
71.900000	1.55026e-08
71.850000	1.57171e-08
71.800000	1.59346e-08
71.750000	1.61551e-08
71.700000	1.63786e-08
71.650000	1.66053e-08
71.600000	1.6835e-08
71.550000	1.7068e-08
71.500000	1.73041e-08
71.450000	1.75435e-08
71.400000	1.77863e-08
71.350000	1.80324e-08
71.300000	1.82818e-08
71.250000	1.85348e-08
71.200000	1.87912e-08
71.150000	1.90512e-08
71.100000	1.93147e-08
71.050000	1.95819e-08
71.000000	1.98528e-08
70.950000	2.01275e-08
70.900000	2.04059e-08
70.850000	2.06882e-08
70.800000	2.09743e-08
70.750000	2.12645e-08
70.700000	2.15586e-08
70.650000	2.18568e-08
70.600000	2.21591e-08
70.550000	2.24656e-08
70.500000	2.27764e-08
70.450000	2.30914e-08
70.400000	2.34108e-08
70.350000	2.37346e-08
70.300000	2.40628e-08
70.250000	2.43956e-08
70.200000	2.4733e-08
70.150000	2.50751e-08
70.100000	2.54218e-08
70.050000	2.57734e-08
70.000000	2.61298e-08
69.950000	2.64912e-08
69.900000	2.68575e-08
69.850000	2.72289e-08
69.800000	2.76054e-08
69.750000	2.79871e-08
69.700000	2.83741e-08
69.650000	2.87665e-08
69.600000	2.91642e-08
69.550000	2.95675e-08
69.500000	2.99763e-08
69.450000	3.03907e-08
69.400000	3.08109e-08
69.350000	3.12369e-08
69.300000	3.16687e-08
69.250000	3.21066e-08
69.200000	3.25504e-08
69.150000	3.30004e-08
69.100000	3.34566e-08
69.050000	3.39192e-08
69.000000	3.4388e-08
68.950000	3.48634e-08
68.900000	3.53453e-08
68.850000	3.58339e-08
68.800000	3.63292e-08
68.750000	3.68314e-08
68.700000	3.73405e-08
68.650000	3.78566e-08
68.600000	3.83799e-08
68.550000	3.89103e-08
68.500000	3.94481e-08
68.450000	3.99933e-08
68.400000	4.0546e-08
68.350000	4.11064e-08
68.300000	4.16745e-08
68.250000	4.22504e-08
68.200000	4.28343e-08
68.150000	4.34262e-08
68.100000	4.40263e-08
68.050000	4.46347e-08
68.000000	4.52515e-08
67.950000	4.58768e-08
67.900000	4.65107e-08
67.850000	4.71534e-08
67.800000	4.78049e-08
67.750000	4.84654e-08
67.700000	4.91351e-08
67.650000	4.98139e-08
67.600000	5.05022e-08
67.550000	5.11999e-08
67.500000	5.19073e-08
67.450000	5.26244e-08
67.400000	5.33514e-08
67.350000	5.40884e-08
67.300000	5.48356e-08
67.250000	5.55931e-08
67.200000	5.63611e-08
67.150000	5.71396e-08
67.100000	5.79289e-08
67.050000	5.87291e-08
67.000000	5.95403e-08
66.950000	6.03627e-08
66.900000	6.11964e-08
66.850000	6.20416e-08
66.800000	6.28985e-08
66.750000	6.37672e-08
66.700000	6.46479e-08
66.650000	6.55407e-08
66.600000	6.64459e-08
66.550000	6.73635e-08
66.500000	6.82937e-08
66.450000	6.92368e-08
66.400000	7.01929e-08
66.350000	7.11622e-08
66.300000	7.21449e-08
66.250000	7.3141e-08
66.200000	7.4151e-08
66.150000	7.51748e-08
66.100000	7.62128e-08
66.050000	7.7265e-08
66.000000	7.83318e-08
65.950000	7.94133e-08
65.900000	8.05097e-08
65.850000	8.16211e-08
65.800000	8.2748e-08
65.750000	8.38903e-08
65.700000	8.50484e-08
65.650000	8.62224e-08
65.600000	8.74127e-08
65.550000	8.86193e-08
65.500000	8.98425e-08
65.450000	9.10826e-08
65.400000	9.23398e-08
65.350000	9.36144e-08
65.300000	9.49064e-08
65.250000	9.62163e-08
65.200000	9.75443e-08
65.150000	9.88905e-08
65.100000	1.00255e-07
65.050000	1.01639e-07
65.000000	1.03041e-07
64.950000	1.04463e-07
64.900000	1.05905e-07
64.850000	1.07366e-07
64.800000	1.08848e-07
64.750000	1.1035e-07
64.700000	1.11873e-07
64.650000	1.13416e-07
64.600000	1.14981e-07
64.550000	1.16567e-07
64.500000	1.18176e-07
64.450000	1.19806e-07
64.400000	1.21459e-07
64.350000	1.23135e-07
64.300000	1.24833e-07
64.250000	1.26555e-07
64.200000	1.28301e-07
64.150000	1.30071e-07
64.100000	1.31865e-07
64.050000	1.33684e-07
64.000000	1.35528e-07
63.950000	1.37398e-07
63.900000	1.39293e-07
63.850000	1.41214e-07
63.800000	1.43161e-07
63.750000	1.45136e-07
63.700000	1.47138e-07
63.650000	1.49167e-07
63.600000	1.51224e-07
63.550000	1.53309e-07
63.500000	1.55423e-07
63.450000	1.57567e-07
63.400000	1.59739e-07
63.350000	1.61942e-07
63.300000	1.64175e-07
63.250000	1.66439e-07
63.200000	1.68733e-07
63.150000	1.7106e-07
63.100000	1.73418e-07
63.050000	1.75809e-07
63.000000	1.78233e-07
62.950000	1.8069e-07
62.900000	1.83181e-07
62.850000	1.85706e-07
62.800000	1.88266e-07
62.750000	1.90861e-07
62.700000	1.93492e-07
62.650000	1.96159e-07
62.600000	1.98863e-07
62.550000	2.01604e-07
62.500000	2.04382e-07
62.450000	2.07199e-07
62.400000	2.10055e-07
62.350000	2.12949e-07
62.300000	2.15884e-07
62.250000	2.18859e-07
62.200000	2.21875e-07
62.150000	2.24932e-07
62.100000	2.28032e-07
62.050000	2.31174e-07
62.000000	2.34359e-07
61.950000	2.37588e-07
61.900000	2.40862e-07
61.850000	2.4418e-07
61.800000	2.47544e-07
61.750000	2.50955e-07
61.700000	2.54412e-07
61.650000	2.57917e-07
61.600000	2.6147e-07
61.550000	2.65071e-07
61.500000	2.68723e-07
61.450000	2.72424e-07
61.400000	2.76176e-07
61.350000	2.7998e-07
61.300000	2.83836e-07
61.250000	2.87746e-07
61.200000	2.91709e-07
61.150000	2.95726e-07
61.100000	2.99798e-07
61.050000	3.03927e-07
61.000000	3.08112e-07
60.950000	3.12355e-07
60.900000	3.16656e-07
60.850000	3.21016e-07
60.800000	3.25436e-07
60.750000	3.29917e-07
60.700000	3.34459e-07
60.650000	3.39064e-07
60.600000	3.43732e-07
60.550000	3.48464e-07
60.500000	3.53261e-07
60.450000	3.58124e-07
60.400000	3.63054e-07
60.350000	3.68051e-07
60.300000	3.73117e-07
60.250000	3.78253e-07
60.200000	3.83459e-07
60.150000	3.88737e-07
60.100000	3.94087e-07
60.050000	3.9951e-07
60.000000	4.05008e-07
59.950000	4.10582e-07
59.900000	4.16232e-07
59.850000	4.21959e-07
59.800000	4.27766e-07
59.750000	4.33652e-07
59.700000	4.39618e-07
59.650000	4.45667e-07
59.600000	4.51798e-07
59.550000	4.58014e-07
59.500000	4.64315e-07
59.450000	4.70703e-07
59.400000	4.77178e-07
59.350000	4.83742e-07
59.300000	4.90396e-07
59.250000	4.97142e-07
59.200000	5.03979e-07
59.150000	5.10911e-07
59.100000	5.17938e-07
59.050000	5.25061e-07
59.000000	5.32282e-07
58.950000	5.39602e-07
58.900000	5.47023e-07
58.850000	5.54545e-07
58.800000	5.6217e-07
58.750000	5.699e-07
58.700000	5.77736e-07
58.650000	5.8568e-07
58.600000	5.93732e-07
58.550000	6.01895e-07
58.500000	6.1017e-07
58.450000	6.18558e-07
58.400000	6.27061e-07
58.350000	6.35681e-07
58.300000	6.44419e-07
58.250000	6.53276e-07
58.200000	6.62256e-07
58.150000	6.71358e-07
58.100000	6.80585e-07
58.050000	6.89938e-07
58.000000	6.9942e-07
57.950000	7.09031e-07
57.900000	7.18775e-07
57.850000	7.28652e-07
57.800000	7.38664e-07
57.750000	7.48813e-07
57.700000	7.59101e-07
57.650000	7.69531e-07
57.600000	7.80103e-07
57.550000	7.9082e-07
57.500000	8.01684e-07
57.450000	8.12697e-07
57.400000	8.2386e-07
57.350000	8.35177e-07
57.300000	8.46648e-07
57.250000	8.58277e-07
57.200000	8.70064e-07
57.150000	8.82014e-07
57.100000	8.94127e-07
57.050000	9.06405e-07
57.000000	9.18852e-07
56.950000	9.31469e-07
56.900000	9.44259e-07
56.850000	9.57224e-07
56.800000	9.70367e-07
56.750000	9.83689e-07
56.700000	9.97194e-07
56.650000	1.01088e-06
56.600000	1.02476e-06
56.550000	1.03883e-06
56.500000	1.05309e-06
56.450000	1.06754e-06
56.400000	1.08219e-06
56.350000	1.09705e-06
56.300000	1.1121e-06
56.250000	1.12736e-06
56.200000	1.14284e-06
56.150000	1.15852e-06
56.100000	1.17441e-06
56.050000	1.19053e-06
56.000000	1.20686e-06
55.950000	1.22342e-06
55.900000	1.24021e-06
55.850000	1.25722e-06
55.800000	1.27447e-06
55.750000	1.29195e-06
55.700000	1.30967e-06
55.650000	1.32764e-06
55.600000	1.34584e-06
55.550000	1.3643e-06
55.500000	1.38301e-06
55.450000	1.40198e-06
55.400000	1.42121e-06
55.350000	1.44069e-06
55.300000	1.46045e-06
55.250000	1.48047e-06
55.200000	1.50077e-06
55.150000	1.52135e-06
55.100000	1.54221e-06
55.050000	1.56335e-06
55.000000	1.58478e-06
54.950000	1.6065e-06
54.900000	1.62852e-06
54.850000	1.65084e-06
54.800000	1.67347e-06
54.750000	1.6964e-06
54.700000	1.71965e-06
54.650000	1.74322e-06
54.600000	1.7671e-06
54.550000	1.79132e-06
54.500000	1.81586e-06
54.450000	1.84074e-06
54.400000	1.86596e-06
54.350000	1.89152e-06
54.300000	1.91743e-06
54.250000	1.9437e-06
54.200000	1.97032e-06
54.150000	1.99731e-06
54.100000	2.02466e-06
54.050000	2.05239e-06
54.000000	2.0805e-06
53.950000	2.10899e-06
53.900000	2.13787e-06
53.850000	2.16714e-06
53.800000	2.19681e-06
53.750000	2.22689e-06
53.700000	2.25738e-06
53.650000	2.28828e-06
53.600000	2.3196e-06
53.550000	2.35136e-06
53.500000	2.38354e-06
53.450000	2.41616e-06
53.400000	2.44923e-06
53.350000	2.48275e-06
53.300000	2.51673e-06
53.250000	2.55116e-06
53.200000	2.58607e-06
53.150000	2.62146e-06
53.100000	2.65732e-06
53.050000	2.69368e-06
53.000000	2.73052e-06
52.950000	2.76788e-06
52.900000	2.80574e-06
52.850000	2.84411e-06
52.800000	2.88301e-06
52.750000	2.92244e-06
52.700000	2.96241e-06
52.650000	3.00292e-06
52.600000	3.04398e-06
52.550000	3.0856e-06
52.500000	3.12779e-06
52.450000	3.17055e-06
52.400000	3.21389e-06
52.350000	3.25782e-06
52.300000	3.30235e-06
52.250000	3.34749e-06
52.200000	3.39324e-06
52.150000	3.43962e-06
52.100000	3.48662e-06
52.050000	3.53427e-06
52.000000	3.58256e-06
51.950000	3.63151e-06
51.900000	3.68112e-06
51.850000	3.73141e-06
51.800000	3.78239e-06
51.750000	3.83405e-06
51.700000	3.88642e-06
51.650000	3.93951e-06
51.600000	3.99331e-06
51.550000	4.04784e-06
51.500000	4.10312e-06
51.450000	4.15914e-06
51.400000	4.21593e-06
51.350000	4.27349e-06
51.300000	4.33183e-06
51.250000	4.39097e-06
51.200000	4.45091e-06
51.150000	4.51166e-06
51.100000	4.57323e-06
51.050000	4.63565e-06
51.000000	4.69891e-06
50.950000	4.76303e-06
50.900000	4.82802e-06
50.850000	4.89389e-06
50.800000	4.96066e-06
50.750000	5.02833e-06
50.700000	5.09692e-06
50.650000	5.16644e-06
50.600000	5.23691e-06
50.550000	5.30833e-06
50.500000	5.38072e-06
50.450000	5.45409e-06
50.400000	5.52846e-06
50.350000	5.60384e-06
50.300000	5.68023e-06
50.250000	5.75767e-06
50.200000	5.83615e-06
50.150000	5.9157e-06
50.100000	5.99633e-06
50.050000	6.07805e-06
50.000000	6.16087e-06
49.950000	6.24482e-06
49.900000	6.32991e-06
49.850000	6.41615e-06
49.800000	6.50356e-06
49.750000	6.59215e-06
49.700000	6.68194e-06
49.650000	6.77295e-06
49.600000	6.86519e-06
49.550000	6.95868e-06
49.500000	7.05343e-06
49.450000	7.14947e-06
49.400000	7.24681e-06
49.350000	7.34547e-06
49.300000	7.44546e-06
49.250000	7.5468e-06
49.200000	7.64951e-06
49.150000	7.75362e-06
49.100000	7.85913e-06
49.050000	7.96607e-06
49.000000	8.07445e-06
48.950000	8.1843e-06
48.900000	8.29564e-06
48.850000	8.40848e-06
48.800000	8.52285e-06
48.750000	8.63876e-06
48.700000	8.75624e-06
48.650000	8.8753e-06
48.600000	8.99598e-06
48.550000	9.11828e-06
48.500000	9.24224e-06
48.450000	9.36787e-06
48.400000	9.49519e-06
48.350000	9.62424e-06
48.300000	9.75503e-06
48.250000	9.88758e-06
48.200000	1.00219e-05
48.150000	1.01581e-05
48.100000	1.02961e-05
48.050000	1.04359e-05
48.000000	1.05777e-05
47.950000	1.07213e-05
47.900000	1.08669e-05
47.850000	1.10145e-05
47.800000	1.1164e-05
47.750000	1.13156e-05
47.700000	1.14692e-05
47.650000	1.16248e-05
47.600000	1.17826e-05
47.550000	1.19425e-05
47.500000	1.21045e-05
47.450000	1.22688e-05
47.400000	1.24352e-05
47.350000	1.26039e-05
47.300000	1.27749e-05
47.250000	1.29481e-05
47.200000	1.31237e-05
47.150000	1.33017e-05
47.100000	1.3482e-05
47.050000	1.36648e-05
47.000000	1.385e-05
46.950000	1.40377e-05
46.900000	1.4228e-05
46.850000	1.44208e-05
46.800000	1.46162e-05
46.750000	1.48142e-05
46.700000	1.50149e-05
46.650000	1.52183e-05
46.600000	1.54244e-05
46.550000	1.56332e-05
46.500000	1.58449e-05
46.450000	1.60595e-05
46.400000	1.62769e-05
46.350000	1.64972e-05
46.300000	1.67205e-05
46.250000	1.69468e-05
46.200000	1.71761e-05
46.150000	1.74085e-05
46.100000	1.7644e-05
46.050000	1.78826e-05
46.000000	1.81245e-05
45.950000	1.83696e-05
45.900000	1.8618e-05
45.850000	1.88697e-05
45.800000	1.91248e-05
45.750000	1.93833e-05
45.700000	1.96453e-05
45.650000	1.99108e-05
45.600000	2.01798e-05
45.550000	2.04525e-05
45.500000	2.07287e-05
45.450000	2.10087e-05
45.400000	2.12924e-05
45.350000	2.158e-05
45.300000	2.18713e-05
45.250000	2.21666e-05
45.200000	2.24658e-05
45.150000	2.2769e-05
45.100000	2.30763e-05
45.050000	2.33876e-05
45.000000	2.37031e-05
44.950000	2.40229e-05
44.900000	2.43469e-05
44.850000	2.46752e-05
44.800000	2.50079e-05
44.750000	2.5345e-05
44.700000	2.56867e-05
44.650000	2.60329e-05
44.600000	2.63837e-05
44.550000	2.67392e-05
44.500000	2.70994e-05
44.450000	2.74644e-05
44.400000	2.78343e-05
44.350000	2.82091e-05
44.300000	2.85889e-05
44.250000	2.89738e-05
44.200000	2.93638e-05
44.150000	2.9759e-05
44.100000	3.01594e-05
44.050000	3.05651e-05
44.000000	3.09763e-05
43.950000	3.13929e-05
43.900000	3.1815e-05
43.850000	3.22428e-05
43.800000	3.26762e-05
43.750000	3.31154e-05
43.700000	3.35604e-05
43.650000	3.40113e-05
43.600000	3.44682e-05
43.550000	3.49312e-05
43.500000	3.54003e-05
43.450000	3.58756e-05
43.400000	3.63573e-05
43.350000	3.68453e-05
43.300000	3.73397e-05
43.250000	3.78407e-05
43.200000	3.83484e-05
43.150000	3.88628e-05
43.100000	3.93839e-05
43.050000	3.9912e-05
43.000000	4.0447e-05
42.950000	4.09891e-05
42.900000	4.15384e-05
42.850000	4.2095e-05
42.800000	4.26588e-05
42.750000	4.32302e-05
42.700000	4.3809e-05
42.650000	4.43955e-05
42.600000	4.49898e-05
42.550000	4.55918e-05
42.500000	4.62019e-05
42.450000	4.68199e-05
42.400000	4.74461e-05
42.350000	4.80805e-05
42.300000	4.87233e-05
42.250000	4.93745e-05
42.200000	5.00343e-05
42.150000	5.07028e-05
42.100000	5.13801e-05
42.050000	5.20662e-05
42.000000	5.27614e-05
41.950000	5.34657e-05
41.900000	5.41792e-05
41.850000	5.49021e-05
41.800000	5.56345e-05
41.750000	5.63765e-05
41.700000	5.71282e-05
41.650000	5.78897e-05
41.600000	5.86612e-05
41.550000	5.94428e-05
41.500000	6.02346e-05
41.450000	6.10368e-05
41.400000	6.18495e-05
41.350000	6.26728e-05
41.300000	6.35068e-05
41.250000	6.43517e-05
41.200000	6.52077e-05
41.150000	6.60748e-05
41.100000	6.69532e-05
41.050000	6.7843e-05
41.000000	6.87445e-05
40.950000	6.96576e-05
40.900000	7.05827e-05
40.850000	7.15198e-05
40.800000	7.2469e-05
40.750000	7.34306e-05
40.700000	7.44047e-05
40.650000	7.53914e-05
40.600000	7.63909e-05
40.550000	7.74033e-05
40.500000	7.84289e-05
40.450000	7.94678e-05
40.400000	8.05201e-05
40.350000	8.1586e-05
40.300000	8.26657e-05
40.250000	8.37593e-05
40.200000	8.48671e-05
40.150000	8.59891e-05
40.100000	8.71256e-05
40.050000	8.82768e-05
40.000000	8.94428e-05
39.950000	9.06238e-05
39.900000	9.182e-05
39.850000	9.30316e-05
39.800000	9.42587e-05
39.750000	9.55016e-05
39.700000	9.67604e-05
39.650000	9.80354e-05
39.600000	9.93267e-05
39.550000	0.000100635
39.500000	0.000101959
39.450000	0.000103301
39.400000	0.000104659
39.350000	0.000106035
39.300000	0.000107429
39.250000	0.00010884
39.200000	0.000110269
39.150000	0.000111717
39.100000	0.000113182
39.050000	0.000114667
39.000000	0.00011617
38.950000	0.000117693
38.900000	0.000119234
38.850000	0.000120795
38.800000	0.000122376
38.750000	0.000123977
38.700000	0.000125598
38.650000	0.00012724
38.600000	0.000128902
38.550000	0.000130585
38.500000	0.000132289
38.450000	0.000134015
38.400000	0.000135762
38.350000	0.000137531
38.300000	0.000139323
38.250000	0.000141137
38.200000	0.000142973
38.150000	0.000144832
38.100000	0.000146715
38.050000	0.000148621
38.000000	0.00015055
37.950000	0.000152504
37.900000	0.000154482
37.850000	0.000156484
37.800000	0.000158511
37.750000	0.000160563
37.700000	0.00016264
37.650000	0.000164743
37.600000	0.000166872
37.550000	0.000169027
37.500000	0.000171208
37.450000	0.000173416
37.400000	0.000175651
37.350000	0.000177913
37.300000	0.000180203
37.250000	0.00018252
37.200000	0.000184866
37.150000	0.00018724
37.100000	0.000189643
37.050000	0.000192074
37.000000	0.000194535
36.950000	0.000197026
36.900000	0.000199546
36.850000	0.000202097
36.800000	0.000204678
36.750000	0.00020729
36.700000	0.000209932
36.650000	0.000212606
36.600000	0.000215312
36.550000	0.00021805
36.500000	0.00022082
36.450000	0.000223622
36.400000	0.000226457
36.350000	0.000229325
36.300000	0.000232227
36.250000	0.000235162
36.200000	0.000238131
36.150000	0.000241134
36.100000	0.000244172
36.050000	0.000247244
36.000000	0.000250352
35.950000	0.000253494
35.900000	0.000256673
35.850000	0.000259887
35.800000	0.000263137
35.750000	0.000266423
35.700000	0.000269746
35.650000	0.000273106
35.600000	0.000276502
35.550000	0.000279936
35.500000	0.000283407
35.450000	0.000286916
35.400000	0.000290463
35.350000	0.000294047
35.300000	0.00029767
35.250000	0.00030133
35.200000	0.00030503
35.150000	0.000308767
35.100000	0.000312543
35.050000	0.000316358
35.000000	0.000320212
34.950000	0.000324104
34.900000	0.000328035
34.850000	0.000332005
34.800000	0.000336013
34.750000	0.00034006
34.700000	0.000344145
34.650000	0.000348269
34.600000	0.00035243
34.550000	0.00035663
34.500000	0.000360867
34.450000	0.000365141
34.400000	0.000369452
34.350000	0.000373799
34.300000	0.000378181
34.250000	0.000382599
34.200000	0.000387051
34.150000	0.000391536
34.100000	0.000396054
34.050000	0.000400603
34.000000	0.000405182
33.950000	0.00040979
33.900000	0.000414425
33.850000	0.000419085
33.800000	0.000423769
33.750000	0.000428473
33.700000	0.000433195
33.650000	0.000437933
33.600000	0.000442681
33.550000	0.000447437
33.500000	0.000452195
33.450000	0.00045695
33.400000	0.000461694
33.350000	0.000466418
33.300000	0.000471114
33.250000	0.000475766
33.200000	0.000480358
33.150000	0.000484865
33.100000	0.000489253
33.050000	0.000493465
33.000000	0.000497392
&
```
