## Supplementary material for "All-at-once RNA folding with 3D motif prediction framed by evolutionary information": RF00647_MIR164.cacofold.cov

```
#
# Method Target_E-val [cov_min,cov_max] [FP | TP True Found | Sen PPV F] 
# GTp    0.05           [-1.16,1.58]    [0 | 1 91 1 | 1.10 100.00 2.17] 
#
# in_CaCoFold in_given  left_pos      right_pos  score            E-value       pvalue       substitutions    power
#------------------------------------------------------------------------------------------------------------------------
*	*	        29	        34	1.22743	0.0477963	0.00199151	2		0.00
```
