## Supplementary material for "All-at-once RNA folding with 3D motif prediction framed by evolutionary information": RF00647_MIR164.cacofold.power

```
# Power analysis of CaCoFold structure 
#
# Powertype = SINGLE SUBSTITUTIONS
# covary  left_pos      right_pos    substitutions      power
#----------------------------------------------------------------
          1		66		0		0.00
          2		65		0		0.00
          3		64		0		0.00
          4		63		0		0.00
          5		62		0		0.00
          6		61		0		0.00
          7		60		0		0.00
          8		59		0		0.00
          13		54		0		0.00
          14		53		0		0.00
          15		52		0		0.00
          16		51		0		0.00
          17		50		0		0.00
          18		49		0		0.00
          19		48		0		0.00
          20		47		0		0.00
          21		46		0		0.00
          22		45		0		0.00
          23		44		1		0.00
          24		43		1		0.00
          25		38		2		0.00
          26		37		1		0.00
          28		35		1		0.00
     *    29		34		2		0.00
#
# BPAIRS 24
# avg substitutions per BP  0.3
# BPAIRS expected to covary 0.0 +/- 0.0
# BPAIRS observed to covary 1
#
```
