## Supplementary material for "All-at-once RNA folding with 3D motif prediction framed by evolutionary information": RF00647_MIR164.surv

```
1.225492	0.0416667
-0.003201	1
&
1.579304	0.000443656
1.225492	0.00266193
0.974607	0.00443656
0.743021	0.00532387
0.736588	0.0079858
0.659393	0.0102041
0.646527	0.0124224
0.466404	0.012866
0.305581	0.014197
0.241251	0.015528
0.215519	0.0195209
0.138324	0.0204082
0.086860	0.0212955
-0.003201	0.981366
-0.009634	0.982254
-0.048231	0.982697
-0.080396	0.983141
-0.196189	0.984472
-0.299116	0.985803
-0.344147	0.987134
-0.472806	0.988465
-0.479239	0.989352
-0.492105	0.990683
-0.665794	0.992014
-0.678660	0.992458
-0.691526	0.992902
-0.775154	0.995563
-0.826618	0.996007
-0.833051	0.998669
-0.897380	0.999113
-1.161131	1
&
1.823756	1.46327e-06
1.791591	1.46327e-05
1.778725	1.6096e-05
1.720829	1.90225e-05
1.617902	2.04858e-05
1.579304	0.000231197
1.560005	0.000244366
1.553572	0.000276558
1.547139	0.000282411
1.521408	0.000333626
1.489243	0.000361428
1.482810	0.000365818
1.450645	0.000374598
1.444212	0.000386304
1.424913	0.000425812
1.412048	0.000443371
1.405615	0.000475563
1.399182	0.00047849
1.392749	0.000479953
1.379883	0.000481416
1.373450	0.000484343
1.360584	0.000519462
1.347718	0.000528241
1.341285	0.000556043
1.334852	0.000575066
1.321986	0.000576529
1.315553	0.000580919
1.296254	0.000601405
1.289822	0.00063506
1.283389	0.000699444
1.270523	0.000708224
1.257657	0.000714077
1.251224	0.00071993
1.244791	0.000722856
1.231925	0.000727246
1.225492	0.00199151
1.206193	0.00207346
1.193327	0.00231929
1.180461	0.00239977
1.167596	0.00240562
1.154730	0.00240855
1.135431	0.0026134
1.116132	0.00261487
1.103266	0.00263535
1.090400	0.00283143
1.077534	0.00285192
1.064668	0.0028724
1.051802	0.00288557
1.045370	0.00295288
1.032504	0.00296459
1.013205	0.00309775
1.006772	0.00312409
0.993906	0.00313872
0.987473	0.00314018
0.981040	0.00314896
0.974607	0.0040079
0.968174	0.00404302
0.961741	0.0040518
0.955308	0.00409423
0.948875	0.00410301
0.942442	0.00415569
0.936009	0.00422008
0.929577	0.00422886
0.923144	0.00429909
0.916711	0.00430495
0.910278	0.00431665
0.903845	0.00433714
0.897412	0.00434006
0.890979	0.00444542
0.884546	0.00444835
0.871680	0.00458589
0.858814	0.00460053
0.845948	0.00460199
0.833082	0.0046137
0.826649	0.00463857
0.813783	0.00465028
0.807351	0.00481563
0.800918	0.0049122
0.788052	0.00502049
0.775186	0.00508194
0.768753	0.00519023
0.755887	0.0053468
0.749454	0.00535411
0.743021	0.00591893
0.736588	0.00733831
0.730155	0.00734416
0.723722	0.00740855
0.717289	0.00745098
0.710856	0.0075739
0.704423	0.00758267
0.697990	0.00776266
0.685125	0.00783436
0.678692	0.00784899
0.672259	0.00796898
0.665826	0.00802166
0.659393	0.00907521
0.652960	0.00911472
0.646527	0.0101756
0.640094	0.0102941
0.633661	0.0104229
0.627228	0.0104434
0.620795	0.0105019
0.614362	0.0106892
0.607929	0.0107024
0.601496	0.0107243
0.595063	0.0107902
0.588630	0.0108999
0.582197	0.0109701
0.575764	0.0109731
0.562899	0.0109833
0.556466	0.0110433
0.550033	0.0110784
0.543600	0.0110814
0.537167	0.0111472
0.530734	0.0113023
0.524301	0.0113755
0.517868	0.0113857
0.511435	0.0113916
0.505002	0.0114706
0.492136	0.0114881
0.485703	0.011532
0.479270	0.0115452
0.466404	0.0118174
0.459971	0.0118218
0.453538	0.0118554
0.447105	0.0118627
0.440673	0.0119198
0.434240	0.0119271
0.421374	0.0119374
0.414941	0.0119535
0.402075	0.0119637
0.389209	0.0119827
0.369910	0.0121276
0.363477	0.0121481
0.357044	0.0121949
0.350611	0.0121993
0.344178	0.0122608
0.337745	0.0123281
0.324880	0.012369
0.318447	0.0124042
0.305581	0.0130363
0.299148	0.0130421
0.292715	0.0130451
0.286282	0.0131314
0.279849	0.0132368
0.273416	0.0132836
0.260550	0.013307
0.254117	0.0133128
0.247684	0.0134284
0.241251	0.0140694
0.234818	0.0144674
0.228385	0.0144849
0.221952	0.0145932
0.215519	0.0165013
0.209086	0.0167091
0.202654	0.016715
0.196221	0.016854
0.189788	0.0169374
0.183355	0.0171569
0.176922	0.017173
0.170489	0.0171788
0.164056	0.0172403
0.157623	0.0172973
0.151190	0.0173544
0.144757	0.0173603
0.138324	0.0178066
0.131891	0.0178256
0.125458	0.0178314
0.112592	0.0178636
0.106159	0.0178797
0.099726	0.0179178
0.093293	0.0179485
0.086860	0.0185279
0.080428	0.018544
0.073995	0.0185894
0.067562	0.0186275
0.061129	0.0187372
0.054696	0.0187752
0.048263	0.0188162
0.041830	0.0188191
0.028964	0.0188894
0.016098	0.0189069
0.009665	0.0189786
0.003232	0.0189947
-0.003201	0.983655
-0.009634	0.984129
-0.016067	0.984203
-0.022500	0.98423
-0.028933	0.984249
-0.035366	0.984255
-0.041798	0.984306
-0.048231	0.984568
-0.054664	0.984627
-0.061097	0.984631
-0.067530	0.984699
-0.073963	0.984704
-0.080396	0.98494
-0.086829	0.984946
-0.099695	0.984947
-0.112561	0.985075
-0.118994	0.98508
-0.125427	0.985233
-0.131860	0.985481
-0.138293	0.985492
-0.144726	0.985495
-0.157591	0.985502
-0.170457	0.985505
-0.176890	0.985514
-0.183323	0.985584
-0.189756	0.985598
-0.196189	0.986273
-0.202622	0.986305
-0.209055	0.986333
-0.215488	0.986371
-0.221921	0.986433
-0.228354	0.986463
-0.241220	0.986465
-0.247653	0.986501
-0.254086	0.986525
-0.260519	0.986534
-0.266952	0.986547
-0.273385	0.986586
-0.279817	0.986595
-0.286250	0.986652
-0.292683	0.986713
-0.299116	0.987416
-0.305549	0.987422
-0.311982	0.987463
-0.318415	0.987575
-0.324848	0.98759
-0.331281	0.987594
-0.337714	0.987618
-0.344147	0.98825
-0.357013	0.988282
-0.363446	0.988301
-0.369879	0.988348
-0.382745	0.988409
-0.389178	0.988616
-0.395611	0.988831
-0.402043	0.988876
-0.408476	0.98903
-0.414909	0.989144
-0.421342	0.989207
-0.427775	0.98928
-0.434208	0.989375
-0.440641	0.989407
-0.453507	0.989516
-0.459940	0.989614
-0.466373	0.98971
-0.472806	0.990375
-0.479239	0.990879
-0.485672	0.990882
-0.492105	0.991536
-0.498538	0.991608
-0.504971	0.991667
-0.511404	0.991715
-0.524269	0.991854
-0.530702	0.991866
-0.537135	0.99188
-0.543568	0.991951
-0.550001	0.992011
-0.556434	0.992084
-0.562867	0.992094
-0.569300	0.9921
-0.575733	0.992126
-0.588599	0.992151
-0.595032	0.992286
-0.614331	0.992575
-0.620764	0.992687
-0.627197	0.992751
-0.633630	0.992766
-0.640062	0.992829
-0.646495	0.992927
-0.652928	0.992938
-0.665794	0.993585
-0.672227	0.993594
-0.678660	0.993954
-0.685093	0.994102
-0.691526	0.994368
-0.697959	0.994388
-0.704392	0.994402
-0.710825	0.994407
-0.723691	0.994438
-0.730124	0.99445
-0.736557	0.994451
-0.742990	0.994524
-0.749423	0.994573
-0.755856	0.994647
-0.762288	0.994672
-0.768721	0.994685
-0.775154	0.995985
-0.781587	0.995999
-0.788020	0.996219
-0.794453	0.996329
-0.800886	0.99634
-0.807319	0.996358
-0.813752	0.996364
-0.820185	0.996375
-0.826618	0.996602
-0.833051	0.997934
-0.839484	0.99795
-0.852350	0.998089
-0.865216	0.998109
-0.871649	0.998246
-0.878082	0.998379
-0.890947	0.998383
-0.897380	0.998595
-0.903813	0.998692
-0.910246	0.998693
-0.916679	0.99874
-0.923112	0.998781
-0.929545	0.99881
-0.942411	0.998885
-0.948844	0.998897
-0.955277	0.998961
-0.961710	0.998963
-0.968143	0.999059
-0.974576	0.999062
-0.981009	0.999074
-1.000308	0.999107
-1.006740	0.999135
-1.013173	0.999188
-1.019606	0.999252
-1.032472	0.999261
-1.038905	0.999301
-1.045338	0.999327
-1.051771	0.999423
-1.064637	0.999425
-1.071070	0.999428
-1.077503	0.999429
-1.083936	0.999435
-1.103235	0.999462
-1.109668	0.999478
-1.116101	0.999481
-1.135399	0.999483
-1.141832	0.999485
-1.148265	0.999486
-1.154698	0.999523
-1.161131	0.999947
-1.173997	0.999962
-1.199729	0.999965
-1.244759	0.999966
-1.289790	0.99998
-1.302656	0.999987
-1.315522	0.99999
-1.328388	0.999994
-1.502077	0.999997
-1.547108	0.999999
-1.810859	1
&
```
