## Supplementary material for "All-at-once RNA folding with 3D motif prediction framed by evolutionary information": RF00648_MIR396.cacofold.helixcov

```
# RMs = 3 L = 294

# RM_HELIX NESTED 95-107 113-165, nbp = 13 nbp_cov = 0
# pvals: 0.921773,0.24605,0.344587,0.398239,0.504371,0.816753,0.582441,0.0921934,0.202803,0.68581,0.452516,0.430908,0.662866
# aggregated NONE
NESTED  ::::::::::::::::::::::::::::::::::::::::::::::::::::<<<<<<<<<<<<<_____>>>>>>>>>>>>>:::::::::::::::::::::::::::::::::::::::::::::::::::::::::::::::::::::::::::::
        ::::::::::::::::::::::::::::::::::::::::::::::::::::::::::::::::::::::::::::::::::::::::::::::::::::::::::::::::::::::::::::::::::::::::::::::::::::::::::::::::

# RM_HELIX NESTED 173-182 188-241, nbp = 10 nbp_cov = 0
# pvals: 0.598581,0.883801,0.908125,0.17309,0.827928,0.759064,0.908125,0.489524,0.558856,0.373522
# aggregated NONE
NESTED  ::::::::::::::::::::::::::::::::::::::::::::::::::::::::::::::::::::::::::::::::::::::::::<<<<<<<<<<_____>>>>>>>>>>:::::::::::::::::::::::::::::::::::::::::::::
        ::::::::::::::::::::::::::::::::::::::::::::::::::::::::::::::::::::::::::::::::::::::::::::::::::::::::::::::::::::::::::::::::::::::::::::::::::::::::::::::::

# RM_HELIX NESTED 1-44 242-293, nbp = 44 nbp_cov = 0
# pvals: 0.598581,0.738534,0.445283,0.496989,0.45965,0.438058,0.474839,0.558856,0.438058,0.716395,0.438058,0.438058,0.438058,0.482241,0.424088,0.430908,0.250377,0.438058,0.438058,0.438058,0.438058,0.438058,0.438058,0.438058,0.438058,0.438058,0.438058,0.430908,0.438058,0.430908,0.646828,0.670597,0.404403,0.250377,0.534972,0.716395,0.965924,0.107846,0.638907,0.921773,0.273121,0.924984,0.438058,0.254713
# aggregated NONE
NESTED  <<<<<<<<<<<<<<<<<<<<<<<<<<<<<<<<<<<<<<<<<<<<_______________________________________________________________________>>>>>>>>>>>>>>>>>>>>>>>>>>>>>>>>>>>>>>>>>>>>:
        ::::::::::::::::::::::::::::::::::::::::::::::::::::::::::::::::::::::::::::::::::::::::::::::::::::::::::::::::::::::::::::::::::::::::::::::::::::::::::::::::
```
