## Supplementary material for "All-at-once RNA folding with 3D motif prediction framed by evolutionary information": RF00648_MIR396.cacofold.power

```
# Power analysis of CaCoFold structure
#
# Powertype = SINGLE SUBSTITUTIONS
# covary left_pos right_pos substitutions power
#----------------------------------------------------------------
1		293		25		0.67
2		292		17		0.52
3		291		11		0.35
4		290		19		0.57
5		289		14		0.45
6		288		3		0.02
7		287		15		0.47
8		286		15		0.47
9		285		6		0.16
10		284		12		0.39
11		283		0		0.00
12		282		3		0.02
13		281		0		0.00
14		280		5		0.11
15		279		3		0.02
16		278		5		0.11
17		277		9		0.28
18		276		2		0.00
19		275		0		0.00
20		274		0		0.00
21		273		0		0.00
22		272		0		0.00
23		271		8		0.24
24		270		0		0.00
25		269		0		0.00
26		268		0		0.00
27		267		0		0.00
28		266		7		0.20
29		265		0		0.00
30		264		3		0.02
31		263		15		0.47
32		262		10		0.32
33		261		25		0.67
34		260		19		0.57
35		259		22		0.63
36		258		23		0.64
37		257		24		0.66
38		248		15		0.47
39		247		23		0.64
40		246		25		0.67
41		245		21		0.61
42		244		25		0.67
43		243		18		0.55
44		242		9		0.28
95		165		15		0.47
96		164		13		0.42
97		163		9		0.28
98		162		14		0.45
99		161		10		0.32
100		120		15		0.47
101		119		12		0.39
102		118		16		0.50
103		117		13		0.42
104		116		13		0.42
105		115		13		0.42
106		114		14		0.45
107		113		10		0.32
173		241		12		0.39
174		240		11		0.35
175		239		11		0.35
176		238		12		0.39
177		237		9		0.28
178		236		13		0.42
179		191		14		0.45
180		190		13		0.42
181		189		14		0.45
182		188		10		0.32
#
# BPAIRS 67
# avg substitutions per BP 11.1
# BPAIRS expected to covary 22.1 +/- 3.4
# BPAIRS observed to covary 0
#
```
