## Supplementary material for "All-at-once RNA folding with 3D motif prediction framed by evolutionary information": RF00648_MIR396.helixcov

```
# RMs = 2 L = 294

# RM_HELIX NESTED 13-33 261-281, nbp = 18 nbp_cov = 0
# pvals: 0.438058,0.482241,0.424088,0.250377,0.438058,0.438058,0.438058,0.438058,0.438058,0.438058,0.438058,0.438058,0.438058,0.438058,0.430908,0.646828,0.670597,0.404403
# aggregated NONE
NESTED  ::::::::::::<<<-<<<<<<-<<<<-<<<<<_____________________________________________________________________________________________>>>>>->>>>->>>>>>->>>:::::::::::::
        ::::::::::::::::::::::::::::::::::::::::::::::::::::::::::::::::::::::::::::::::::::::::::::::::::::::::::::::::::::::::::::::::::::::::::::::::::::::::::::::::

# RM_HELIX NESTED 3-7 287-291, nbp = 5 nbp_cov = 0
# pvals: 0.445283,0.496989,0.45965,0.438058,0.474839
# aggregated NONE
NESTED  ::<<<<<_________________________________________________________________________________________________________________________________________________>>>>>:::
        ::::::::::::::::::::::::::::::::::::::::::::::::::::::::::::::::::::::::::::::::::::::::::::::::::::::::::::::::::::::::::::::::::::::::::::::::::::::::::::::::
```
