## Supplementary material for "All-at-once RNA folding with 3D motif prediction framed by evolutionary information": RF00648_MIR396.power

```
# Power analysis of given structure 
#
# Powertype = SINGLE SUBSTITUTIONS
# covary  left_pos      right_pos    substitutions      power
#----------------------------------------------------------------
          3		291		11		0.35
          4		290		19		0.57
          5		289		14		0.45
          6		288		3		0.02
          7		287		15		0.47
          13		281		0		0.00
          14		280		5		0.11
          15		279		3		0.02
          17		277		9		0.28
          18		276		2		0.00
          19		275		0		0.00
          20		274		0		0.00
          21		273		0		0.00
          22		272		0		0.00
          24		270		0		0.00
          25		269		0		0.00
          26		268		0		0.00
          27		267		0		0.00
          29		265		0		0.00
          30		264		3		0.02
          31		263		15		0.47
          32		262		10		0.32
          33		261		25		0.67
#
# BPAIRS 23
# avg substitutions per BP  5.8
# BPAIRS expected to covary 3.8 +/- 1.4
# BPAIRS observed to covary 0
#
```
