## Supplementary material for "All-at-once RNA folding with 3D motif prediction framed by evolutionary information": RF00648_MIR396.surv

```
1.650000	0.0434783
0.200000	0.0869565
0.050000	0.130435
0.000000	0.173913
-0.050000	0.695652
-0.100000	0.73913
-0.200000	0.782609
-0.300000	0.826087
-0.350000	0.869565
-0.450000	0.913043
-1.400000	0.956522
-1.550000	1
&
21.000000	7.87588e-05
16.400000	0.000157518
15.050000	0.000236276
14.250000	0.000315035
14.000000	0.000393794
12.400000	0.000472553
12.050000	0.000551311
11.550000	0.00063007
11.350000	0.000708829
11.250000	0.000787588
11.100000	0.000866346
11.050000	0.000945105
10.900000	0.00102386
10.700000	0.00110262
10.550000	0.00118138
10.400000	0.0013389
10.350000	0.00141766
10.300000	0.00173269
10.200000	0.00181145
9.900000	0.00196897
9.700000	0.00204773
9.550000	0.00220525
9.400000	0.00244152
9.300000	0.0026778
9.250000	0.00283532
9.200000	0.00291407
9.150000	0.00299283
8.950000	0.00315035
8.900000	0.00338663
8.850000	0.00354414
8.800000	0.0036229
8.700000	0.00370166
8.650000	0.00378042
8.600000	0.00385918
8.450000	0.00393794
8.400000	0.00417421
8.350000	0.00425297
8.300000	0.00433173
8.250000	0.00456801
8.200000	0.00488304
8.150000	0.00504056
8.100000	0.00519808
8.050000	0.0053556
8.000000	0.00551311
7.900000	0.00590691
7.850000	0.00622194
7.800000	0.00653698
7.750000	0.00677325
7.700000	0.00685201
7.650000	0.00700953
7.600000	0.00716705
7.550000	0.00740332
7.500000	0.00748208
7.450000	0.00756084
7.400000	0.00787588
7.350000	0.00834843
7.300000	0.00842719
7.250000	0.00882098
7.200000	0.00921478
7.150000	0.00945105
7.100000	0.00960857
7.050000	0.0100811
7.000000	0.0103174
6.950000	0.0106324
6.900000	0.0108687
6.850000	0.0113413
6.800000	0.0115775
6.750000	0.0118926
6.650000	0.0122864
6.600000	0.0125226
6.550000	0.0127589
6.500000	0.0131527
6.450000	0.0132315
6.400000	0.0133102
6.350000	0.0136253
6.300000	0.0138615
6.250000	0.0140978
6.200000	0.0144916
6.150000	0.0147279
6.100000	0.0152004
6.050000	0.0154367
6.000000	0.0159093
5.950000	0.0164606
5.900000	0.0167756
5.850000	0.0174844
5.800000	0.0178782
5.750000	0.0185083
5.700000	0.0189809
5.650000	0.019926
5.600000	0.020556
5.550000	0.0211861
5.500000	0.0215799
5.450000	0.0218949
5.400000	0.0224462
5.350000	0.0232338
5.300000	0.0238639
5.250000	0.0245727
5.200000	0.0255178
5.150000	0.0261479
5.100000	0.0269355
5.050000	0.027408
5.000000	0.0282744
4.950000	0.0287469
4.900000	0.0296133
4.850000	0.0306372
4.800000	0.0321336
4.750000	0.0334725
4.700000	0.0344176
4.650000	0.0352839
4.600000	0.0357565
4.550000	0.0361503
4.500000	0.0374892
4.450000	0.0382768
4.400000	0.0395369
4.350000	0.0409546
4.300000	0.0420572
4.250000	0.0431598
4.200000	0.0438686
4.150000	0.0456013
4.100000	0.0467039
4.050000	0.0479641
4.000000	0.049618
3.950000	0.0508782
3.900000	0.0522958
3.850000	0.053556
3.800000	0.0548161
3.750000	0.05647
3.700000	0.0578089
3.650000	0.0593841
3.600000	0.061038
3.550000	0.062692
3.500000	0.0640309
3.450000	0.0661574
3.400000	0.067575
3.350000	0.069544
3.300000	0.071513
3.250000	0.0739545
3.200000	0.0760022
3.150000	0.0774986
3.100000	0.0792313
3.050000	0.0810428
3.000000	0.0834055
2.950000	0.0847444
2.900000	0.0867922
2.850000	0.0886824
2.800000	0.0906513
2.750000	0.0932504
2.700000	0.0959282
2.650000	0.0987635
2.600000	0.101835
2.550000	0.104198
2.500000	0.107112
2.450000	0.109711
2.400000	0.111837
2.350000	0.113334
2.300000	0.115697
2.250000	0.118296
2.200000	0.121682
2.150000	0.12499
2.100000	0.127353
2.050000	0.129637
2.000000	0.131842
1.950000	0.134047
1.900000	0.137592
1.850000	0.140269
1.800000	0.142238
1.750000	0.144916
1.700000	0.147909
1.650000	0.151453
1.600000	0.154131
1.550000	0.157754
1.500000	0.161928
1.450000	0.165551
1.400000	0.168544
1.350000	0.17193
1.300000	0.176026
1.250000	0.179412
1.200000	0.18335
1.150000	0.186973
1.100000	0.191856
1.050000	0.195716
1.000000	0.200362
0.950000	0.204143
0.900000	0.208159
0.850000	0.210916
0.800000	0.215169
0.750000	0.219422
0.700000	0.224778
0.650000	0.229503
0.600000	0.233992
0.550000	0.237851
0.500000	0.24305
0.450000	0.247145
0.400000	0.252264
0.350000	0.256439
0.300000	0.261007
0.250000	0.26904
0.200000	0.280302
0.150000	0.294715
0.100000	0.317555
0.050000	0.351658
0.000000	0.39214
-0.050000	0.546113
-0.100000	0.641018
-0.150000	0.649208
-0.200000	0.655509
-0.250000	0.66118
-0.300000	0.66685
-0.350000	0.672364
-0.400000	0.676932
-0.450000	0.683705
-0.500000	0.690399
-0.550000	0.696858
-0.600000	0.701977
-0.650000	0.709695
-0.700000	0.715523
-0.750000	0.721115
-0.800000	0.727731
-0.850000	0.733244
-0.900000	0.739781
-0.950000	0.745294
-1.000000	0.750492
-1.050000	0.757817
-1.100000	0.764118
-1.150000	0.770103
-1.200000	0.775931
-1.250000	0.781838
-1.300000	0.788139
-1.350000	0.793337
-1.400000	0.799323
-1.450000	0.805072
-1.500000	0.811373
-1.550000	0.817043
-1.600000	0.822714
-1.650000	0.829645
-1.700000	0.835473
-1.750000	0.840829
-1.800000	0.846342
-1.850000	0.850988
-1.900000	0.855793
-1.950000	0.860755
-2.000000	0.864929
-2.050000	0.870599
-2.100000	0.875876
-2.150000	0.880129
-2.200000	0.883831
-2.250000	0.888241
-2.300000	0.891392
-2.350000	0.895487
-2.400000	0.899898
-2.450000	0.904229
-2.500000	0.907301
-2.550000	0.911239
-2.600000	0.914074
-2.650000	0.917303
-2.700000	0.921084
-2.750000	0.923919
-2.800000	0.927463
-2.850000	0.930141
-2.900000	0.932267
-2.950000	0.935103
-3.000000	0.938096
-3.050000	0.940931
-3.100000	0.944003
-3.150000	0.946208
-3.200000	0.948413
-3.250000	0.950461
-3.300000	0.952272
-3.350000	0.954477
-3.400000	0.956998
-3.450000	0.958967
-3.500000	0.960699
-3.550000	0.962668
-3.600000	0.964559
-3.650000	0.965897
-3.700000	0.966921
-3.750000	0.96826
-3.800000	0.969914
-3.850000	0.971096
-3.900000	0.972041
-3.950000	0.973301
-4.000000	0.974955
-4.050000	0.976057
-4.100000	0.977081
-4.150000	0.978341
-4.200000	0.979365
-4.250000	0.98094
-4.300000	0.982279
-4.350000	0.983224
-4.400000	0.983776
-4.450000	0.984878
-4.500000	0.985587
-4.550000	0.985981
-4.600000	0.986453
-4.650000	0.987005
-4.700000	0.987714
-4.750000	0.988186
-4.800000	0.988737
-4.850000	0.989446
-4.900000	0.989998
-4.950000	0.990391
-5.000000	0.990943
-5.050000	0.991337
-5.100000	0.991494
-5.150000	0.99173
-5.200000	0.992282
-5.250000	0.992597
-5.300000	0.993148
-5.350000	0.993306
-5.400000	0.993463
-5.450000	0.993778
-5.500000	0.993857
-5.550000	0.994329
-5.600000	0.994487
-5.650000	0.994802
-5.700000	0.995196
-5.750000	0.995353
-5.800000	0.995511
-5.850000	0.995826
-5.900000	0.996141
-5.950000	0.996456
-6.000000	0.996771
-6.100000	0.996928
-6.200000	0.997007
-6.250000	0.997086
-6.300000	0.997243
-6.350000	0.997558
-6.400000	0.997637
-6.500000	0.997716
-6.550000	0.997795
-6.650000	0.997952
-6.750000	0.99811
-6.850000	0.998189
-6.900000	0.998267
-7.000000	0.998346
-7.050000	0.998582
-7.150000	0.998661
-7.200000	0.99874
-7.250000	0.998819
-7.300000	0.998976
-7.350000	0.999134
-7.600000	0.999212
-7.800000	0.99937
-7.850000	0.999527
-8.200000	0.999764
-8.400000	0.999842
-8.600000	0.999921
-8.650000	1
&
24.600000	3.93082e-06
21.850000	7.86164e-06
20.900000	1.17925e-05
20.650000	1.57233e-05
19.800000	1.96541e-05
19.650000	2.35849e-05
19.550000	2.75157e-05
19.350000	3.14465e-05
19.300000	3.53774e-05
19.250000	3.93082e-05
18.850000	4.3239e-05
18.750000	4.71698e-05
18.700000	5.11006e-05
18.650000	5.50314e-05
18.600000	5.89623e-05
18.550000	6.28931e-05
18.500000	6.68239e-05
18.350000	7.07547e-05
18.300000	7.46855e-05
18.250000	7.86164e-05
18.200000	8.25472e-05
18.150000	8.6478e-05
18.100000	9.04088e-05
18.000000	9.43396e-05
17.900000	0.000102201
17.850000	0.000106132
17.750000	0.000113994
17.700000	0.000121855
17.650000	0.000125786
17.550000	0.000133648
17.500000	0.00014544
17.150000	0.000149371
17.100000	0.000157233
16.950000	0.000165094
16.850000	0.000169025
16.800000	0.000172956
16.750000	0.000176887
16.700000	0.000184748
16.650000	0.00019261
16.600000	0.000208333
16.500000	0.000216195
16.450000	0.000224057
16.400000	0.000227987
16.350000	0.000235849
16.300000	0.000247642
16.250000	0.000271226
16.200000	0.000283019
16.150000	0.000294811
16.100000	0.000302673
16.050000	0.000306604
16.000000	0.000310535
15.900000	0.000314465
15.850000	0.000334119
15.800000	0.000341981
15.750000	0.000353774
15.700000	0.000365566
15.650000	0.000373428
15.550000	0.000377358
15.500000	0.000389151
15.450000	0.000408805
15.400000	0.000424528
15.350000	0.000436321
15.300000	0.000448113
15.250000	0.000459906
15.200000	0.000487421
15.150000	0.00052673
15.100000	0.000554245
15.050000	0.000562107
15.000000	0.000566038
14.950000	0.000581761
14.900000	0.000589623
14.850000	0.000613208
14.800000	0.000636792
14.750000	0.000652516
14.700000	0.000668239
14.650000	0.000699686
14.600000	0.000707547
14.550000	0.000731132
14.500000	0.000750786
14.450000	0.000762579
14.400000	0.000790094
14.350000	0.000805818
14.300000	0.000821541
14.250000	0.000837264
14.200000	0.000852987
14.150000	0.000876572
14.100000	0.000900157
14.050000	0.000935535
14.000000	0.000959119
13.950000	0.000994497
13.900000	0.00103381
13.850000	0.00106132
13.800000	0.00108884
13.750000	0.00112421
13.700000	0.00115173
13.650000	0.00118711
13.600000	0.00120676
13.550000	0.00121855
13.500000	0.00126179
13.450000	0.00128538
13.400000	0.00132862
13.350000	0.00135613
13.300000	0.00139544
13.250000	0.00143868
13.200000	0.00148192
13.150000	0.00150943
13.100000	0.00156447
13.050000	0.00161164
13.000000	0.00165094
12.950000	0.00170597
12.900000	0.00176494
12.850000	0.0018239
12.800000	0.00186714
12.750000	0.00191431
12.700000	0.00197327
12.650000	0.00202044
12.600000	0.00209513
12.550000	0.0021423
12.500000	0.00216195
12.450000	0.00222484
12.400000	0.00227987
12.350000	0.0023467
12.300000	0.00241745
12.250000	0.00247642
12.200000	0.00255503
12.150000	0.00261399
12.100000	0.00269654
12.050000	0.0027673
12.000000	0.00283412
11.950000	0.00287736
11.900000	0.00293632
11.850000	0.00299135
11.800000	0.00306997
11.750000	0.00314465
11.700000	0.00321934
11.650000	0.00331368
11.600000	0.00339623
11.550000	0.00347091
11.500000	0.00360456
11.450000	0.00367138
11.400000	0.00376572
11.350000	0.00390723
11.300000	0.00399764
11.250000	0.00413522
11.200000	0.00422956
11.150000	0.00431997
11.100000	0.00446148
11.050000	0.00457154
11.000000	0.00466588
10.950000	0.00477594
10.900000	0.00492138
10.850000	0.00506682
10.800000	0.00515723
10.750000	0.0053066
10.700000	0.00546384
10.650000	0.00559748
10.600000	0.00575472
10.550000	0.00590016
10.500000	0.00607311
10.450000	0.0061989
10.400000	0.0063522
10.350000	0.00647013
10.300000	0.00665487
10.250000	0.00678459
10.200000	0.00696541
10.150000	0.00710692
10.100000	0.00727201
10.050000	0.00746069
10.000000	0.00764151
9.950000	0.00785377
9.900000	0.00800708
9.850000	0.00817217
9.800000	0.00836871
9.750000	0.00859277
9.700000	0.00874607
9.650000	0.00895833
9.600000	0.00916667
9.550000	0.00942217
9.500000	0.00964623
9.450000	0.00986242
9.400000	0.0100472
9.350000	0.0102909
9.300000	0.0105621
9.250000	0.0107783
9.200000	0.0110535
9.150000	0.0112697
9.100000	0.0115409
9.050000	0.0117846
9.000000	0.0120676
8.950000	0.0123624
8.900000	0.0126179
8.850000	0.0129442
8.800000	0.0132547
8.750000	0.0135377
8.700000	0.0138758
8.650000	0.014202
8.600000	0.0145715
8.550000	0.0149921
8.500000	0.0153577
8.450000	0.0157508
8.400000	0.0161046
8.350000	0.0165763
8.300000	0.0168396
8.250000	0.0172288
8.200000	0.0175943
8.150000	0.0179953
8.100000	0.0184237
8.050000	0.0187854
8.000000	0.0191667
7.950000	0.0196934
7.900000	0.0200747
7.850000	0.0205346
7.800000	0.0209316
7.750000	0.021478
7.700000	0.022044
7.650000	0.0226022
7.600000	0.0230818
7.550000	0.0236242
7.500000	0.0241352
7.450000	0.0246619
7.400000	0.0252358
7.350000	0.0258373
7.300000	0.0263011
7.250000	0.0268789
7.200000	0.0274686
7.150000	0.0281289
7.100000	0.0287186
7.050000	0.029434
7.000000	0.0301258
6.950000	0.0308058
6.900000	0.031478
6.850000	0.0322131
6.800000	0.0328145
6.750000	0.0335063
6.700000	0.0342217
6.650000	0.0349764
6.600000	0.0358097
6.550000	0.0365487
6.500000	0.0373113
6.450000	0.0381093
6.400000	0.0388797
6.350000	0.039717
6.300000	0.0405896
6.250000	0.0415723
6.200000	0.0424882
6.150000	0.0434237
6.100000	0.0442649
6.050000	0.0452476
6.000000	0.046305
5.950000	0.0473703
5.900000	0.0483844
5.850000	0.0494379
5.800000	0.0505346
5.750000	0.0516077
5.700000	0.0526533
5.650000	0.0539465
5.600000	0.0551454
5.550000	0.0564112
5.500000	0.0577005
5.450000	0.0587657
5.400000	0.060055
5.350000	0.0613954
5.300000	0.0625943
5.250000	0.0639465
5.200000	0.0652752
5.150000	0.0665881
5.100000	0.0679088
5.050000	0.069316
5.000000	0.0706761
4.950000	0.0721934
4.900000	0.073581
4.850000	0.0750983
4.800000	0.0766352
4.750000	0.0781014
4.700000	0.0796384
4.650000	0.0813168
4.600000	0.0830542
4.550000	0.0847091
4.500000	0.0864937
4.450000	0.0883648
4.400000	0.0902005
4.350000	0.0921934
4.300000	0.0939858
4.250000	0.0958176
4.200000	0.0976926
4.150000	0.099544
4.100000	0.101364
4.050000	0.10351
4.000000	0.105617
3.950000	0.107846
3.900000	0.109988
3.850000	0.112296
3.800000	0.114371
3.750000	0.116576
3.700000	0.118766
3.650000	0.121179
3.600000	0.123416
3.550000	0.125936
3.500000	0.128412
3.450000	0.130794
3.400000	0.133282
3.350000	0.135884
3.300000	0.138589
3.250000	0.141171
3.200000	0.143919
3.150000	0.146458
3.100000	0.148947
3.050000	0.151631
3.000000	0.154497
2.950000	0.157559
2.900000	0.160645
2.850000	0.163699
2.800000	0.166651
2.750000	0.169847
2.700000	0.17309
2.650000	0.176179
2.600000	0.179277
2.550000	0.182272
2.500000	0.18555
2.450000	0.188852
2.400000	0.192186
2.350000	0.195743
2.300000	0.199292
2.250000	0.202803
2.200000	0.206502
2.150000	0.210035
2.100000	0.213899
2.050000	0.217948
2.000000	0.221824
1.950000	0.225739
1.900000	0.229623
1.850000	0.233522
1.800000	0.237759
1.750000	0.242001
1.700000	0.24605
1.650000	0.250377
1.600000	0.254713
1.550000	0.259367
1.500000	0.263943
1.450000	0.268459
1.400000	0.273121
1.350000	0.277763
1.300000	0.282681
1.250000	0.28726
1.200000	0.292225
1.150000	0.297201
1.100000	0.302315
1.050000	0.307665
1.000000	0.312602
0.950000	0.317673
0.900000	0.323027
0.850000	0.328471
0.800000	0.333656
0.750000	0.339057
0.700000	0.344587
0.650000	0.350358
0.600000	0.355672
0.550000	0.361557
0.500000	0.367508
0.450000	0.373522
0.400000	0.379733
0.350000	0.386065
0.300000	0.392044
0.250000	0.398239
0.200000	0.404403
0.150000	0.41105
0.100000	0.417378
0.050000	0.424088
0.000000	0.430908
-0.050000	0.438058
-0.100000	0.445283
-0.150000	0.452516
-0.200000	0.45965
-0.250000	0.467362
-0.300000	0.474839
-0.350000	0.482241
-0.400000	0.489524
-0.450000	0.496989
-0.500000	0.504371
-0.550000	0.512036
-0.600000	0.519587
-0.650000	0.527319
-0.700000	0.534972
-0.750000	0.542897
-0.800000	0.550932
-0.850000	0.558856
-0.900000	0.566761
-0.950000	0.574528
-1.000000	0.582441
-1.050000	0.590558
-1.100000	0.598581
-1.150000	0.606132
-1.200000	0.614296
-1.250000	0.622645
-1.300000	0.630688
-1.350000	0.638907
-1.400000	0.646828
-1.450000	0.654882
-1.500000	0.662866
-1.550000	0.670597
-1.600000	0.678318
-1.650000	0.68581
-1.700000	0.693553
-1.750000	0.701423
-1.800000	0.709017
-1.850000	0.716395
-1.900000	0.724061
-1.950000	0.731262
-2.000000	0.738534
-2.050000	0.745507
-2.100000	0.752476
-2.150000	0.759064
-2.200000	0.765994
-2.250000	0.772759
-2.300000	0.779308
-2.350000	0.785739
-2.400000	0.792075
-2.450000	0.798377
-2.500000	0.804575
-2.550000	0.810806
-2.600000	0.816753
-2.650000	0.822465
-2.700000	0.827928
-2.750000	0.833781
-2.800000	0.839285
-2.850000	0.844666
-2.900000	0.850086
-2.950000	0.855244
-3.000000	0.860248
-3.050000	0.865358
-3.100000	0.870193
-3.150000	0.87489
-3.200000	0.879575
-3.250000	0.883801
-3.300000	0.888243
-3.350000	0.892472
-3.400000	0.896509
-3.450000	0.900252
-3.500000	0.904446
-3.550000	0.908125
-3.600000	0.911749
-3.650000	0.915177
-3.700000	0.918353
-3.750000	0.921773
-3.800000	0.924984
-3.850000	0.928011
-3.900000	0.930983
-3.950000	0.933719
-4.000000	0.936659
-4.050000	0.939312
-4.100000	0.94173
-4.150000	0.944068
-4.200000	0.946517
-4.250000	0.948695
-4.300000	0.950912
-4.350000	0.953015
-4.400000	0.95522
-4.450000	0.95728
-4.500000	0.959072
-4.550000	0.960936
-4.600000	0.962626
-4.650000	0.96432
-4.700000	0.965924
-4.750000	0.96748
-4.800000	0.968986
-4.850000	0.970472
-4.900000	0.971714
-4.950000	0.973094
-5.000000	0.974564
-5.050000	0.9757
-5.100000	0.976958
-5.150000	0.978156
-5.200000	0.979277
-5.250000	0.980346
-5.300000	0.98138
-5.350000	0.982311
-5.400000	0.983188
-5.450000	0.984092
-5.500000	0.984988
-5.550000	0.985759
-5.600000	0.986513
-5.650000	0.987189
-5.700000	0.987952
-5.750000	0.988538
-5.800000	0.989214
-5.850000	0.989855
-5.900000	0.990452
-5.950000	0.990987
-6.000000	0.991466
-6.050000	0.991926
-6.100000	0.992374
-6.150000	0.992767
-6.200000	0.99316
-6.250000	0.993589
-6.300000	0.994006
-6.350000	0.994292
-6.400000	0.994619
-6.450000	0.994937
-6.500000	0.995185
-6.550000	0.995472
-6.600000	0.995786
-6.650000	0.99601
-6.700000	0.996222
-6.750000	0.996478
-6.800000	0.996698
-6.850000	0.996926
-6.900000	0.997131
-6.950000	0.99728
-7.000000	0.997484
-7.050000	0.997642
-7.100000	0.997775
-7.150000	0.997881
-7.200000	0.997999
-7.250000	0.998153
-7.300000	0.998274
-7.350000	0.99842
-7.400000	0.99853
-7.450000	0.998644
-7.500000	0.998726
-7.550000	0.998821
-7.600000	0.998884
-7.650000	0.998947
-7.700000	0.999009
-7.750000	0.999092
-7.800000	0.999131
-7.850000	0.999198
-7.900000	0.999249
-7.950000	0.999304
-8.000000	0.999344
-8.050000	0.999375
-8.100000	0.999426
-8.150000	0.99945
-8.200000	0.999473
-8.250000	0.999497
-8.300000	0.999513
-8.350000	0.999548
-8.400000	0.999591
-8.450000	0.999619
-8.500000	0.99965
-8.550000	0.999693
-8.600000	0.999713
-8.650000	0.999741
-8.700000	0.999776
-8.750000	0.999796
-8.800000	0.999807
-8.850000	0.999815
-8.900000	0.999827
-8.950000	0.999835
-9.000000	0.999847
-9.050000	0.999855
-9.100000	0.999862
-9.150000	0.999874
-9.250000	0.99989
-9.300000	0.999906
-9.400000	0.99991
-9.450000	0.999921
-9.500000	0.999929
-9.550000	0.999933
-9.600000	0.999937
-9.700000	0.999949
-9.750000	0.999953
-9.900000	0.999957
-9.950000	1
&
59.650000	5.35514e-17
59.600000	5.54049e-17
59.550000	5.73225e-17
59.500000	5.93064e-17
59.450000	6.13591e-17
59.400000	6.34827e-17
59.350000	6.56799e-17
59.300000	6.7953e-17
59.250000	7.03049e-17
59.200000	7.27381e-17
59.150000	7.52555e-17
59.100000	7.78601e-17
59.050000	8.05547e-17
59.000000	8.33426e-17
58.950000	8.6227e-17
58.900000	8.92112e-17
58.850000	9.22987e-17
58.800000	9.5493e-17
58.750000	9.87978e-17
58.700000	1.02217e-16
58.650000	1.05754e-16
58.600000	1.09414e-16
58.550000	1.13201e-16
58.500000	1.17118e-16
58.450000	1.21172e-16
58.400000	1.25365e-16
58.350000	1.29703e-16
58.300000	1.34192e-16
58.250000	1.38836e-16
58.200000	1.43641e-16
58.150000	1.48611e-16
58.100000	1.53754e-16
58.050000	1.59075e-16
58.000000	1.6458e-16
57.950000	1.70275e-16
57.900000	1.76167e-16
57.850000	1.82264e-16
57.800000	1.88571e-16
57.750000	1.95096e-16
57.700000	2.01847e-16
57.650000	2.08832e-16
57.600000	2.16059e-16
57.550000	2.23535e-16
57.500000	2.3127e-16
57.450000	2.39273e-16
57.400000	2.47553e-16
57.350000	2.56119e-16
57.300000	2.64981e-16
57.250000	2.7415e-16
57.200000	2.83637e-16
57.150000	2.93451e-16
57.100000	3.03605e-16
57.050000	3.1411e-16
57.000000	3.24979e-16
56.950000	3.36224e-16
56.900000	3.47858e-16
56.850000	3.59894e-16
56.800000	3.72347e-16
56.750000	3.8523e-16
56.700000	3.9856e-16
56.650000	4.1235e-16
56.600000	4.26617e-16
56.550000	4.41378e-16
56.500000	4.5665e-16
56.450000	4.7245e-16
56.400000	4.88797e-16
56.350000	5.05709e-16
56.300000	5.23206e-16
56.250000	5.41308e-16
56.200000	5.60037e-16
56.150000	5.79413e-16
56.100000	5.9946e-16
56.050000	6.202e-16
56.000000	6.41658e-16
55.950000	6.63858e-16
55.900000	6.86826e-16
55.850000	7.10588e-16
55.800000	7.35172e-16
55.750000	7.60607e-16
55.700000	7.86922e-16
55.650000	8.14146e-16
55.600000	8.42313e-16
55.550000	8.71454e-16
55.500000	9.01603e-16
55.450000	9.32794e-16
55.400000	9.65065e-16
55.350000	9.98452e-16
55.300000	1.03299e-15
55.250000	1.06873e-15
55.200000	1.1057e-15
55.150000	1.14395e-15
55.100000	1.18353e-15
55.050000	1.22447e-15
55.000000	1.26683e-15
54.950000	1.31065e-15
54.900000	1.35599e-15
54.850000	1.4029e-15
54.800000	1.45143e-15
54.750000	1.50164e-15
54.700000	1.55359e-15
54.650000	1.60733e-15
54.600000	1.66293e-15
54.550000	1.72046e-15
54.500000	1.77997e-15
54.450000	1.84154e-15
54.400000	1.90525e-15
54.350000	1.97115e-15
54.300000	2.03933e-15
54.250000	2.10988e-15
54.200000	2.18286e-15
54.150000	2.25836e-15
54.100000	2.33648e-15
54.050000	2.4173e-15
54.000000	2.50091e-15
53.950000	2.58742e-15
53.900000	2.67692e-15
53.850000	2.76951e-15
53.800000	2.8653e-15
53.750000	2.96441e-15
53.700000	3.06695e-15
53.650000	3.17303e-15
53.600000	3.28277e-15
53.550000	3.39632e-15
53.500000	3.51379e-15
53.450000	3.63532e-15
53.400000	3.76106e-15
53.350000	3.89114e-15
53.300000	4.02572e-15
53.250000	4.16496e-15
53.200000	4.30901e-15
53.150000	4.45804e-15
53.100000	4.61222e-15
53.050000	4.77174e-15
53.000000	4.93677e-15
52.950000	5.10751e-15
52.900000	5.28415e-15
52.850000	5.4669e-15
52.800000	5.65597e-15
52.750000	5.85158e-15
52.700000	6.05395e-15
52.650000	6.26332e-15
52.600000	6.47993e-15
52.550000	6.70403e-15
52.500000	6.93587e-15
52.450000	7.17573e-15
52.400000	7.42389e-15
52.350000	7.68062e-15
52.300000	7.94624e-15
52.250000	8.22103e-15
52.200000	8.50533e-15
52.150000	8.79946e-15
52.100000	9.10375e-15
52.050000	9.41857e-15
52.000000	9.74427e-15
51.950000	1.00812e-14
51.900000	1.04298e-14
51.850000	1.07905e-14
51.800000	1.11636e-14
51.750000	1.15497e-14
51.700000	1.1949e-14
51.650000	1.23622e-14
51.600000	1.27897e-14
51.550000	1.3232e-14
51.500000	1.36895e-14
51.450000	1.41629e-14
51.400000	1.46526e-14
51.350000	1.51592e-14
51.300000	1.56834e-14
51.250000	1.62257e-14
51.200000	1.67867e-14
51.150000	1.73671e-14
51.100000	1.79676e-14
51.050000	1.85889e-14
51.000000	1.92316e-14
50.950000	1.98965e-14
50.900000	2.05845e-14
50.850000	2.12962e-14
50.800000	2.20325e-14
50.750000	2.27942e-14
50.700000	2.35823e-14
50.650000	2.43977e-14
50.600000	2.52412e-14
50.550000	2.61139e-14
50.500000	2.70167e-14
50.450000	2.79508e-14
50.400000	2.89171e-14
50.350000	2.99168e-14
50.300000	3.09511e-14
50.250000	3.20212e-14
50.200000	3.31282e-14
50.150000	3.42735e-14
50.100000	3.54584e-14
50.050000	3.66842e-14
50.000000	3.79524e-14
49.950000	3.92644e-14
49.900000	4.06218e-14
49.850000	4.20261e-14
49.800000	4.34789e-14
49.750000	4.49819e-14
49.700000	4.65369e-14
49.650000	4.81456e-14
49.600000	4.981e-14
49.550000	5.15318e-14
49.500000	5.33131e-14
49.450000	5.51561e-14
49.400000	5.70627e-14
49.350000	5.90351e-14
49.300000	6.10758e-14
49.250000	6.3187e-14
49.200000	6.53711e-14
49.150000	6.76307e-14
49.100000	6.99685e-14
49.050000	7.23869e-14
49.000000	7.4889e-14
48.950000	7.74775e-14
48.900000	8.01555e-14
48.850000	8.2926e-14
48.800000	8.57923e-14
48.750000	8.87576e-14
48.700000	9.18254e-14
48.650000	9.49992e-14
48.600000	9.82826e-14
48.550000	1.0168e-13
48.500000	1.05194e-13
48.450000	1.08829e-13
48.400000	1.12591e-13
48.350000	1.16482e-13
48.300000	1.20508e-13
48.250000	1.24673e-13
48.200000	1.28982e-13
48.150000	1.33439e-13
48.100000	1.38051e-13
48.050000	1.42822e-13
48.000000	1.47758e-13
47.950000	1.52864e-13
47.900000	1.58147e-13
47.850000	1.63612e-13
47.800000	1.69266e-13
47.750000	1.75116e-13
47.700000	1.81167e-13
47.650000	1.87428e-13
47.600000	1.93905e-13
47.550000	2.00606e-13
47.500000	2.07538e-13
47.450000	2.1471e-13
47.400000	2.22129e-13
47.350000	2.29805e-13
47.300000	2.37746e-13
47.250000	2.45961e-13
47.200000	2.5446e-13
47.150000	2.63253e-13
47.100000	2.72349e-13
47.050000	2.8176e-13
47.000000	2.91495e-13
46.950000	3.01567e-13
46.900000	3.11987e-13
46.850000	3.22767e-13
46.800000	3.3392e-13
46.750000	3.45457e-13
46.700000	3.57393e-13
46.650000	3.69741e-13
46.600000	3.82516e-13
46.550000	3.95732e-13
46.500000	4.09405e-13
46.450000	4.2355e-13
46.400000	4.38183e-13
46.350000	4.53322e-13
46.300000	4.68983e-13
46.250000	4.85186e-13
46.200000	5.01948e-13
46.150000	5.1929e-13
46.100000	5.3723e-13
46.050000	5.55789e-13
46.000000	5.7499e-13
45.950000	5.94854e-13
45.900000	6.15404e-13
45.850000	6.36663e-13
45.800000	6.58657e-13
45.750000	6.81411e-13
45.700000	7.0495e-13
45.650000	7.29302e-13
45.600000	7.54495e-13
45.550000	7.80558e-13
45.500000	8.07521e-13
45.450000	8.35415e-13
45.400000	8.64273e-13
45.350000	8.94127e-13
45.300000	9.25011e-13
45.250000	9.56963e-13
45.200000	9.90018e-13
45.150000	1.02421e-12
45.100000	1.05959e-12
45.050000	1.09619e-12
45.000000	1.13405e-12
44.950000	1.17322e-12
44.900000	1.21374e-12
44.850000	1.25566e-12
44.800000	1.29903e-12
44.750000	1.3439e-12
44.700000	1.39031e-12
44.650000	1.43833e-12
44.600000	1.48801e-12
44.550000	1.5394e-12
44.500000	1.59256e-12
44.450000	1.64756e-12
44.400000	1.70446e-12
44.350000	1.76333e-12
44.300000	1.82422e-12
44.250000	1.88722e-12
44.200000	1.95239e-12
44.150000	2.01982e-12
44.100000	2.08957e-12
44.050000	2.16173e-12
44.000000	2.23638e-12
43.950000	2.3136e-12
43.900000	2.39349e-12
43.850000	2.47615e-12
43.800000	2.56165e-12
43.750000	2.6501e-12
43.700000	2.74161e-12
43.650000	2.83628e-12
43.600000	2.93421e-12
43.550000	3.03553e-12
43.500000	3.14034e-12
43.450000	3.24877e-12
43.400000	3.36095e-12
43.350000	3.47699e-12
43.300000	3.59704e-12
43.250000	3.72123e-12
43.200000	3.84971e-12
43.150000	3.98263e-12
43.100000	4.12013e-12
43.050000	4.26238e-12
43.000000	4.40953e-12
42.950000	4.56177e-12
42.900000	4.71926e-12
42.850000	4.88218e-12
42.800000	5.05073e-12
42.750000	5.22509e-12
42.700000	5.40548e-12
42.650000	5.59208e-12
42.600000	5.78513e-12
42.550000	5.98483e-12
42.500000	6.19143e-12
42.450000	6.40516e-12
42.400000	6.62627e-12
42.350000	6.855e-12
42.300000	7.09162e-12
42.250000	7.33641e-12
42.200000	7.58965e-12
42.150000	7.85163e-12
42.100000	8.12264e-12
42.050000	8.40301e-12
42.000000	8.69305e-12
41.950000	8.99309e-12
41.900000	9.30349e-12
41.850000	9.6246e-12
41.800000	9.95679e-12
41.750000	1.03004e-11
41.700000	1.06559e-11
41.650000	1.10237e-11
41.600000	1.14042e-11
41.550000	1.17977e-11
41.500000	1.22049e-11
41.450000	1.26261e-11
41.400000	1.30618e-11
41.350000	1.35126e-11
41.300000	1.39789e-11
41.250000	1.44613e-11
41.200000	1.49604e-11
41.150000	1.54766e-11
41.100000	1.60107e-11
41.050000	1.65632e-11
41.000000	1.71347e-11
40.950000	1.7726e-11
40.900000	1.83377e-11
40.850000	1.89704e-11
40.800000	1.9625e-11
40.750000	2.03021e-11
40.700000	2.10027e-11
40.650000	2.17273e-11
40.600000	2.2477e-11
40.550000	2.32525e-11
40.500000	2.40548e-11
40.450000	2.48847e-11
40.400000	2.57433e-11
40.350000	2.66314e-11
40.300000	2.75502e-11
40.250000	2.85007e-11
40.200000	2.94839e-11
40.150000	3.05011e-11
40.100000	3.15533e-11
40.050000	3.26419e-11
40.000000	3.37679e-11
39.950000	3.49328e-11
39.900000	3.61378e-11
39.850000	3.73845e-11
39.800000	3.8674e-11
39.750000	4.00081e-11
39.700000	4.13881e-11
39.650000	4.28158e-11
39.600000	4.42926e-11
39.550000	4.58204e-11
39.500000	4.74008e-11
39.450000	4.90358e-11
39.400000	5.07271e-11
39.350000	5.24767e-11
39.300000	5.42866e-11
39.250000	5.61589e-11
39.200000	5.80958e-11
39.150000	6.00994e-11
39.100000	6.21721e-11
39.050000	6.43162e-11
39.000000	6.65343e-11
38.950000	6.88288e-11
38.900000	7.12024e-11
38.850000	7.36578e-11
38.800000	7.61979e-11
38.750000	7.88255e-11
38.700000	8.15437e-11
38.650000	8.43555e-11
38.600000	8.72643e-11
38.550000	9.02733e-11
38.500000	9.33861e-11
38.450000	9.66061e-11
38.400000	9.9937e-11
38.350000	1.03383e-10
38.300000	1.06947e-10
38.250000	1.10635e-10
38.200000	1.14449e-10
38.150000	1.18395e-10
38.100000	1.22477e-10
38.050000	1.26699e-10
38.000000	1.31067e-10
37.950000	1.35586e-10
37.900000	1.4026e-10
37.850000	1.45095e-10
37.800000	1.50097e-10
37.750000	1.55271e-10
37.700000	1.60624e-10
37.650000	1.66161e-10
37.600000	1.71888e-10
37.550000	1.77813e-10
37.500000	1.83943e-10
37.450000	1.90283e-10
37.400000	1.96841e-10
37.350000	2.03626e-10
37.300000	2.10644e-10
37.250000	2.17905e-10
37.200000	2.25415e-10
37.150000	2.33184e-10
37.100000	2.4122e-10
37.050000	2.49533e-10
37.000000	2.58133e-10
36.950000	2.67029e-10
36.900000	2.76231e-10
36.850000	2.8575e-10
36.800000	2.95597e-10
36.750000	3.05784e-10
36.700000	3.16321e-10
36.650000	3.27221e-10
36.600000	3.38496e-10
36.550000	3.50159e-10
36.500000	3.62225e-10
36.450000	3.74705e-10
36.400000	3.87616e-10
36.350000	4.00971e-10
36.300000	4.14786e-10
36.250000	4.29076e-10
36.200000	4.43859e-10
36.150000	4.59151e-10
36.100000	4.74969e-10
36.050000	4.91332e-10
36.000000	5.08258e-10
35.950000	5.25766e-10
35.900000	5.43878e-10
35.850000	5.62613e-10
35.800000	5.81993e-10
35.750000	6.02041e-10
35.700000	6.22778e-10
35.650000	6.44229e-10
35.600000	6.66419e-10
35.550000	6.89372e-10
35.500000	7.13116e-10
35.450000	7.37677e-10
35.400000	7.63083e-10
35.350000	7.89363e-10
35.300000	8.16549e-10
35.250000	8.44669e-10
35.200000	8.73758e-10
35.150000	9.03847e-10
35.100000	9.34973e-10
35.050000	9.67169e-10
35.000000	1.00047e-09
34.950000	1.03492e-09
34.900000	1.07056e-09
34.850000	1.10742e-09
34.800000	1.14555e-09
34.750000	1.18499e-09
34.700000	1.22579e-09
34.650000	1.268e-09
34.600000	1.31165e-09
34.550000	1.35681e-09
34.500000	1.40352e-09
34.450000	1.45184e-09
34.400000	1.50181e-09
34.350000	1.55351e-09
34.300000	1.60699e-09
34.250000	1.66231e-09
34.200000	1.71953e-09
34.150000	1.77872e-09
34.100000	1.83994e-09
34.050000	1.90327e-09
34.000000	1.96878e-09
33.950000	2.03654e-09
33.900000	2.10663e-09
33.850000	2.17913e-09
33.800000	2.25412e-09
33.750000	2.3317e-09
33.700000	2.41194e-09
33.650000	2.49494e-09
33.600000	2.58079e-09
33.550000	2.6696e-09
33.500000	2.76146e-09
33.450000	2.85648e-09
33.400000	2.95476e-09
33.350000	3.05643e-09
33.300000	3.16159e-09
33.250000	3.27036e-09
33.200000	3.38288e-09
33.150000	3.49926e-09
33.100000	3.61964e-09
33.050000	3.74416e-09
33.000000	3.87297e-09
32.950000	4.00619e-09
32.900000	4.144e-09
32.850000	4.28655e-09
32.800000	4.43399e-09
32.750000	4.5865e-09
32.700000	4.74425e-09
32.650000	4.90742e-09
32.600000	5.0762e-09
32.550000	5.25078e-09
32.500000	5.43136e-09
32.450000	5.61815e-09
32.400000	5.81135e-09
32.350000	6.01119e-09
32.300000	6.21789e-09
32.250000	6.4317e-09
32.200000	6.65285e-09
32.150000	6.8816e-09
32.100000	7.11821e-09
32.050000	7.36295e-09
32.000000	7.61609e-09
31.950000	7.87793e-09
31.900000	8.14876e-09
31.850000	8.42889e-09
31.800000	8.71864e-09
31.750000	9.01835e-09
31.700000	9.32835e-09
31.650000	9.64899e-09
31.600000	9.98065e-09
31.550000	1.03237e-08
31.500000	1.06785e-08
31.450000	1.10455e-08
31.400000	1.14251e-08
31.350000	1.18178e-08
31.300000	1.22239e-08
31.250000	1.2644e-08
31.200000	1.30784e-08
31.150000	1.35278e-08
31.100000	1.39927e-08
31.050000	1.44734e-08
31.000000	1.49707e-08
30.950000	1.54851e-08
30.900000	1.60171e-08
30.850000	1.65674e-08
30.800000	1.71365e-08
30.750000	1.77252e-08
30.700000	1.83341e-08
30.650000	1.89638e-08
30.600000	1.96152e-08
30.550000	2.0289e-08
30.500000	2.09858e-08
30.450000	2.17066e-08
30.400000	2.2452e-08
30.350000	2.32231e-08
30.300000	2.40206e-08
30.250000	2.48455e-08
30.200000	2.56986e-08
30.150000	2.65811e-08
30.100000	2.74938e-08
30.050000	2.84377e-08
30.000000	2.94141e-08
29.950000	3.0424e-08
29.900000	3.14684e-08
29.850000	3.25487e-08
29.800000	3.36661e-08
29.750000	3.48217e-08
29.700000	3.6017e-08
29.650000	3.72532e-08
29.600000	3.85318e-08
29.550000	3.98543e-08
29.500000	4.12221e-08
29.450000	4.26367e-08
29.400000	4.40999e-08
29.350000	4.56132e-08
29.300000	4.71784e-08
29.250000	4.87972e-08
29.200000	5.04715e-08
29.150000	5.22031e-08
29.100000	5.39941e-08
29.050000	5.58465e-08
29.000000	5.77623e-08
28.950000	5.97437e-08
28.900000	6.17931e-08
28.850000	6.39126e-08
28.800000	6.61047e-08
28.750000	6.8372e-08
28.700000	7.07168e-08
28.650000	7.3142e-08
28.600000	7.56502e-08
28.550000	7.82444e-08
28.500000	8.09273e-08
28.450000	8.37022e-08
28.400000	8.6572e-08
28.350000	8.95401e-08
28.300000	9.26098e-08
28.250000	9.57846e-08
28.200000	9.9068e-08
28.150000	1.02464e-07
28.100000	1.05976e-07
28.050000	1.09608e-07
28.000000	1.13365e-07
27.950000	1.1725e-07
27.900000	1.21268e-07
27.850000	1.25424e-07
27.800000	1.29721e-07
27.750000	1.34166e-07
27.700000	1.38763e-07
27.650000	1.43517e-07
27.600000	1.48434e-07
27.550000	1.53519e-07
27.500000	1.58777e-07
27.450000	1.64216e-07
27.400000	1.6984e-07
27.350000	1.75657e-07
27.300000	1.81673e-07
27.250000	1.87895e-07
27.200000	1.94329e-07
27.150000	2.00983e-07
27.100000	2.07864e-07
27.050000	2.14981e-07
27.000000	2.22341e-07
26.950000	2.29953e-07
26.900000	2.37824e-07
26.850000	2.45965e-07
26.800000	2.54384e-07
26.750000	2.6309e-07
26.700000	2.72094e-07
26.650000	2.81405e-07
26.600000	2.91035e-07
26.550000	3.00993e-07
26.500000	3.11291e-07
26.450000	3.21941e-07
26.400000	3.32955e-07
26.350000	3.44345e-07
26.300000	3.56124e-07
26.250000	3.68304e-07
26.200000	3.80901e-07
26.150000	3.93927e-07
26.100000	4.07398e-07
26.050000	4.21329e-07
26.000000	4.35735e-07
25.950000	4.50633e-07
25.900000	4.66039e-07
25.850000	4.81971e-07
25.800000	4.98446e-07
25.750000	5.15483e-07
25.700000	5.33101e-07
25.650000	5.51319e-07
25.600000	5.7016e-07
25.550000	5.89642e-07
25.500000	6.09789e-07
25.450000	6.30622e-07
25.400000	6.52166e-07
25.350000	6.74444e-07
25.300000	6.97481e-07
25.250000	7.21303e-07
25.200000	7.45937e-07
25.150000	7.7141e-07
25.100000	7.97751e-07
25.050000	8.24989e-07
25.000000	8.53155e-07
24.950000	8.8228e-07
24.900000	9.12397e-07
24.850000	9.43539e-07
24.800000	9.75742e-07
24.750000	1.00904e-06
24.700000	1.04347e-06
24.650000	1.07908e-06
24.600000	1.11589e-06
24.550000	1.15396e-06
24.500000	1.19332e-06
24.450000	1.23403e-06
24.400000	1.27611e-06
24.350000	1.31963e-06
24.300000	1.36463e-06
24.250000	1.41116e-06
24.200000	1.45927e-06
24.150000	1.50902e-06
24.100000	1.56045e-06
24.050000	1.61364e-06
24.000000	1.66863e-06
23.950000	1.72549e-06
23.900000	1.78428e-06
23.850000	1.84507e-06
23.800000	1.90792e-06
23.750000	1.97291e-06
23.700000	2.04011e-06
23.650000	2.10958e-06
23.600000	2.18142e-06
23.550000	2.25569e-06
23.500000	2.33248e-06
23.450000	2.41188e-06
23.400000	2.49397e-06
23.350000	2.57885e-06
23.300000	2.6666e-06
23.250000	2.75733e-06
23.200000	2.85114e-06
23.150000	2.94813e-06
23.100000	3.0484e-06
23.050000	3.15207e-06
23.000000	3.25925e-06
22.950000	3.37007e-06
22.900000	3.48464e-06
22.850000	3.60309e-06
22.800000	3.72555e-06
22.750000	3.85215e-06
22.700000	3.98304e-06
22.650000	4.11836e-06
22.600000	4.25826e-06
22.550000	4.40289e-06
22.500000	4.55242e-06
22.450000	4.707e-06
22.400000	4.8668e-06
22.350000	5.03201e-06
22.300000	5.2028e-06
22.250000	5.37937e-06
22.200000	5.56189e-06
22.150000	5.75059e-06
22.100000	5.94565e-06
22.050000	6.14731e-06
22.000000	6.35576e-06
21.950000	6.57126e-06
21.900000	6.79402e-06
21.850000	7.0243e-06
21.800000	7.26235e-06
21.750000	7.50842e-06
21.700000	7.76279e-06
21.650000	8.02573e-06
21.600000	8.29753e-06
21.550000	8.57848e-06
21.500000	8.8689e-06
21.450000	9.16909e-06
21.400000	9.47939e-06
21.350000	9.80014e-06
21.300000	1.01317e-05
21.250000	1.04744e-05
21.200000	1.08286e-05
21.150000	1.11947e-05
21.100000	1.15731e-05
21.050000	1.19642e-05
21.000000	1.23685e-05
20.950000	1.27863e-05
20.900000	1.32182e-05
20.850000	1.36646e-05
20.800000	1.41259e-05
20.750000	1.46027e-05
20.700000	1.50955e-05
20.650000	1.56048e-05
20.600000	1.61311e-05
20.550000	1.66751e-05
20.500000	1.72373e-05
20.450000	1.78184e-05
20.400000	1.84188e-05
20.350000	1.90394e-05
20.300000	1.96806e-05
20.250000	2.03433e-05
20.200000	2.10282e-05
20.150000	2.17359e-05
20.100000	2.24672e-05
20.050000	2.3223e-05
20.000000	2.40039e-05
19.950000	2.48109e-05
19.900000	2.56448e-05
19.850000	2.65064e-05
19.800000	2.73967e-05
19.750000	2.83166e-05
19.700000	2.92672e-05
19.650000	3.02493e-05
19.600000	3.12641e-05
19.550000	3.23125e-05
19.500000	3.33958e-05
19.450000	3.4515e-05
19.400000	3.56713e-05
19.350000	3.68659e-05
19.300000	3.81001e-05
19.250000	3.93751e-05
19.200000	4.06923e-05
19.150000	4.2053e-05
19.100000	4.34587e-05
19.050000	4.49108e-05
19.000000	4.64108e-05
18.950000	4.79602e-05
18.900000	4.95607e-05
18.850000	5.12139e-05
18.800000	5.29215e-05
18.750000	5.46852e-05
18.700000	5.65068e-05
18.650000	5.83882e-05
18.600000	6.03314e-05
18.550000	6.23381e-05
18.500000	6.44106e-05
18.450000	6.65508e-05
18.400000	6.8761e-05
18.350000	7.10433e-05
18.300000	7.34001e-05
18.250000	7.58336e-05
18.200000	7.83463e-05
18.150000	8.09407e-05
18.100000	8.36193e-05
18.050000	8.63848e-05
18.000000	8.92398e-05
17.950000	9.21873e-05
17.900000	9.52299e-05
17.850000	9.83707e-05
17.800000	0.000101613
17.750000	0.000104959
17.700000	0.000108413
17.650000	0.000111977
17.600000	0.000115656
17.550000	0.000119452
17.500000	0.00012337
17.450000	0.000127412
17.400000	0.000131583
17.350000	0.000135886
17.300000	0.000140325
17.250000	0.000144904
17.200000	0.000149628
17.150000	0.0001545
17.100000	0.000159525
17.050000	0.000164707
17.000000	0.000170051
16.950000	0.00017556
16.900000	0.00018124
16.850000	0.000187096
16.800000	0.000193132
16.750000	0.000199353
16.700000	0.000205764
16.650000	0.000212369
16.600000	0.000219175
16.550000	0.000226185
16.500000	0.000233405
16.450000	0.000240841
16.400000	0.000248496
16.350000	0.000256376
16.300000	0.000264486
16.250000	0.00027283
16.200000	0.000281414
16.150000	0.000290242
16.100000	0.000299318
16.050000	0.000308646
16.000000	0.00031823
15.950000	0.000328073
15.900000	0.000338177
15.850000	0.000348544
15.800000	0.000359175
15.750000	0.000370069
15.700000	0.000381225
15.650000	0.00039264
15.600000	0.000404306
15.550000	0.000416215
15.500000	0.000428354
15.450000	0.000440704
15.400000	0.000453237
15.350000	0.000465915
15.300000	0.00047868
15.250000	0.000491446
15.200000	0.000504061
15.150000	0.000516223
&
```
