## Supplementary material for "All-at-once RNA folding with 3D motif prediction framed by evolutionary information": RF00649_mir-128.cacofold.helixcov

```
# RMs = 2 L = 98

# RM_HELIX NESTED 25-37 53-73, nbp = 10 nbp_cov = 0
# pvals: 0.373009,0.358639,0.373009,0.364208,0.373009,0.364208,0.373009,0.373009,0.373009,0.182236
# aggregated NONE
NESTED  ::::::::::::::::::::::::<<<<<<--<<<<____________>>>>>>>>>>:::::::::::::::::::::::::
        :::::::::::::::::::::::::::::::::::::::::::::::::::::::::::::::::::::::::::::::::::

# RM_HELIX NESTED 1-21 77-97, nbp = 21 nbp_cov = 0
# pvals: 0.659976,0.935322,0.548222,0.0605789,0.349398,0.728019,0.667778,0.893315,0.373009,0.24784,0.328666,0.373009,0.373009,0.364208,0.373009,0.373009,0.373009,0.364208,0.373009,0.373009,0.373009
# aggregated NONE
NESTED  <<<<<<<<<<<<<<<<<<<<<________________________________________>>>>>>>>>>>>>>>>>>>>>:
        :::::::::::::::::::::::::::::::::::::::::::::::::::::::::::::::::::::::::::::::::::
```
