## Supplementary material for "All-at-once RNA folding with 3D motif prediction framed by evolutionary information": RF00649_mir-128.cacofold.power

```
# Power analysis of CaCoFold structure 
#
# Powertype = SINGLE SUBSTITUTIONS
# covary  left_pos      right_pos    substitutions      power
#----------------------------------------------------------------
          1		97		9		0.28
          2		96		21		0.61
          3		95		13		0.42
          4		94		10		0.32
          5		93		21		0.61
          6		92		8		0.24
          7		91		18		0.55
          8		90		25		0.67
          9		89		1		0.00
          10		88		18		0.55
          11		87		14		0.45
          12		86		18		0.55
          13		85		18		0.55
          14		84		11		0.35
          15		83		0		0.00
          16		82		2		0.00
          17		81		0		0.00
          18		80		1		0.00
          19		79		0		0.00
          20		78		0		0.00
          21		77		0		0.00
          25		73		0		0.00
          27		72		5		0.11
          28		71		0		0.00
          29		70		1		0.00
          30		69		0		0.00
          31		68		2		0.00
          34		67		0		0.00
          35		66		1		0.00
          36		65		0		0.00
          37		53		2		0.00
#
# BPAIRS 31
# avg substitutions per BP  7.1
# BPAIRS expected to covary 6.3 +/- 1.8
# BPAIRS observed to covary 0
#
```
