## Supplementary material for "All-at-once RNA folding with 3D motif prediction framed by evolutionary information": RF00649_mir-128.helixcov

```
# RMs = 3 L = 98

# RM_HELIX NESTED 25-36 65-73, nbp = 9 nbp_cov = 0
# pvals: 0.373009,0.358639,0.373009,0.364208,0.373009,0.364208,0.373009,0.373009,0.373009
# aggregated NONE
NESTED  ::::::::::::::::::::::::<<<<<<--<<<______________>>>>>>>>>:::::::::::::::::::::::::
        :::::::::::::::::::::::::::::::::::::::::::::::::::::::::::::::::::::::::::::::::::

# RM_HELIX NESTED 15-21 77-83, nbp = 7 nbp_cov = 0
# pvals: 0.373009,0.373009,0.373009,0.364208,0.373009,0.373009,0.373009
# aggregated NONE
NESTED  ::::::::::::::<<<<<<<________________________________________>>>>>>>:::::::::::::::
        :::::::::::::::::::::::::::::::::::::::::::::::::::::::::::::::::::::::::::::::::::

# RM_HELIX NESTED 6-10 88-92, nbp = 5 nbp_cov = 0
# pvals: 0.728019,0.667778,0.893315,0.373009,0.24784
# aggregated NONE
NESTED  :::::<<<<<______________________________________________________________>>>>>::::::
        :::::::::::::::::::::::::::::::::::::::::::::::::::::::::::::::::::::::::::::::::::
```
