## Supplementary material for "All-at-once RNA folding with 3D motif prediction framed by evolutionary information": RF00649_mir-128.surv

```
1.600000	0.047619
0.050000	0.0952381
0.000000	0.238095
-0.050000	0.857143
-1.850000	0.904762
-2.250000	0.952381
-3.950000	1
&
10.900000	0.000295683
10.300000	0.000591366
10.200000	0.000887049
9.850000	0.00118273
9.600000	0.00147842
9.450000	0.0017741
8.750000	0.00266115
8.650000	0.00295683
8.600000	0.00325251
8.150000	0.00413956
7.950000	0.00443525
7.750000	0.00473093
7.700000	0.00502661
7.600000	0.00532229
7.550000	0.00561798
7.500000	0.00620934
7.450000	0.00650503
7.350000	0.00709639
7.300000	0.00739208
7.150000	0.00798344
6.900000	0.00827912
6.850000	0.00857481
6.800000	0.00887049
6.650000	0.00946186
6.550000	0.00975754
6.500000	0.0103489
6.450000	0.0106446
6.400000	0.0109403
6.350000	0.011236
6.250000	0.0118273
6.200000	0.012123
6.150000	0.0124187
6.050000	0.0127144
6.000000	0.0133057
5.950000	0.0136014
5.900000	0.0141928
5.850000	0.0144885
5.600000	0.0150798
5.550000	0.0153755
5.450000	0.0156712
5.400000	0.0162626
5.350000	0.0171496
5.250000	0.017741
5.200000	0.018628
5.100000	0.0195151
5.050000	0.0204021
4.950000	0.0206978
4.900000	0.0212892
4.850000	0.0221762
4.800000	0.0227676
4.700000	0.023359
4.600000	0.0239503
4.500000	0.0245417
4.400000	0.0248374
4.350000	0.0251331
4.300000	0.0260201
4.250000	0.0266115
4.150000	0.0272028
4.100000	0.0277942
4.000000	0.0283856
3.950000	0.0286813
3.900000	0.0289769
3.850000	0.0295683
3.800000	0.0310467
3.750000	0.0319338
3.700000	0.0331165
3.650000	0.0334122
3.600000	0.0340035
3.550000	0.0342992
3.500000	0.0357776
3.450000	0.0360733
3.400000	0.0369604
3.350000	0.0375517
3.300000	0.0384388
3.250000	0.0396215
3.150000	0.0399172
3.100000	0.0410999
3.050000	0.0425784
3.000000	0.0434654
2.950000	0.0446481
2.900000	0.0458309
2.850000	0.0467179
2.800000	0.047605
2.750000	0.0490834
2.650000	0.0493791
2.600000	0.0502661
2.550000	0.0514488
2.500000	0.0538143
2.450000	0.05411
2.400000	0.0564755
2.350000	0.0579539
2.250000	0.0588409
2.200000	0.0620934
2.150000	0.0623891
2.100000	0.0629805
2.050000	0.0647546
2.000000	0.066233
1.950000	0.0683028
1.900000	0.0694855
1.850000	0.0703726
1.800000	0.0712596
1.750000	0.0721467
1.700000	0.0733294
1.650000	0.0751035
1.600000	0.077469
1.550000	0.0786517
1.500000	0.0801301
1.450000	0.0810171
1.400000	0.0833826
1.350000	0.083974
1.300000	0.0854524
1.250000	0.0878179
1.200000	0.089592
1.150000	0.0907747
1.100000	0.0934358
1.050000	0.0952099
1.000000	0.096984
0.950000	0.0990538
0.900000	0.101715
0.850000	0.103785
0.800000	0.105855
0.750000	0.10822
0.700000	0.109994
0.650000	0.112064
0.600000	0.115021
0.550000	0.116499
0.500000	0.118569
0.450000	0.121526
0.400000	0.123891
0.350000	0.125961
0.300000	0.128031
0.250000	0.130692
0.200000	0.133057
0.150000	0.136014
0.100000	0.141041
0.050000	0.172975
0.000000	0.326138
-0.050000	0.780012
-0.100000	0.786221
-0.150000	0.792431
-0.200000	0.796866
-0.250000	0.801892
-0.300000	0.804258
-0.350000	0.809284
-0.400000	0.814607
-0.450000	0.819042
-0.500000	0.824364
-0.550000	0.828504
-0.600000	0.834418
-0.650000	0.841218
-0.700000	0.845949
-0.750000	0.851271
-0.800000	0.855707
-0.850000	0.861029
-0.900000	0.866647
-0.950000	0.871378
-1.000000	0.875813
-1.050000	0.879953
-1.100000	0.884388
-1.150000	0.888527
-1.200000	0.892076
-1.250000	0.89592
-1.300000	0.897102
-1.350000	0.900651
-1.400000	0.905086
-1.450000	0.907451
-1.500000	0.90893
-1.550000	0.913365
-1.600000	0.915435
-1.650000	0.920757
-1.700000	0.923714
-1.750000	0.925784
-1.800000	0.92874
-1.850000	0.929332
-1.900000	0.932584
-1.950000	0.937315
-2.000000	0.939976
-2.050000	0.943525
-2.100000	0.945003
-2.150000	0.946481
-2.200000	0.94796
-2.250000	0.95003
-2.300000	0.952395
-2.350000	0.954169
-2.400000	0.955943
-2.450000	0.958309
-2.500000	0.959491
-2.550000	0.961561
-2.600000	0.96304
-2.650000	0.963631
-2.700000	0.965405
-2.750000	0.967179
-2.800000	0.968953
-2.850000	0.970432
-2.950000	0.971614
-3.000000	0.973093
-3.050000	0.974571
-3.100000	0.975754
-3.150000	0.978119
-3.200000	0.978415
-3.250000	0.979302
-3.300000	0.980485
-3.350000	0.981668
-3.400000	0.981963
-3.450000	0.982555
-3.500000	0.98285
-3.550000	0.983442
-3.600000	0.983737
-3.650000	0.984624
-3.700000	0.985807
-3.750000	0.986399
-3.800000	0.986694
-3.850000	0.987286
-3.900000	0.987877
-3.950000	0.988468
-4.000000	0.988764
-4.050000	0.989651
-4.150000	0.990242
-4.200000	0.991425
-4.250000	0.992017
-4.300000	0.992312
-4.350000	0.992904
-4.400000	0.993199
-4.450000	0.993791
-4.500000	0.994086
-4.550000	0.994382
-4.650000	0.994678
-4.700000	0.995565
-4.800000	0.996452
-4.850000	0.996747
-5.000000	0.997043
-5.050000	0.997339
-5.100000	0.997635
-5.150000	0.99793
-5.450000	0.998817
-6.150000	0.999409
-6.200000	0.999704
-6.550000	1
&
48.700000	1.46929e-05
41.050000	2.93858e-05
40.800000	4.40788e-05
40.750000	5.87717e-05
40.250000	7.34646e-05
38.250000	8.81575e-05
36.300000	0.00010285
35.900000	0.000117543
35.550000	0.000132236
35.150000	0.000161622
35.100000	0.000191008
34.700000	0.000205701
34.550000	0.000220394
34.100000	0.000235087
34.050000	0.00024978
33.700000	0.000264473
33.400000	0.000279165
33.000000	0.000293858
32.800000	0.000308551
32.050000	0.000323244
32.000000	0.000337937
31.800000	0.00035263
31.600000	0.000367323
31.400000	0.000396709
31.100000	0.000411402
31.050000	0.000440788
31.000000	0.00045548
30.950000	0.000470173
30.850000	0.000484866
30.800000	0.000499559
30.350000	0.000528945
30.100000	0.000543638
30.050000	0.000558331
30.000000	0.000573024
29.950000	0.000587717
29.750000	0.000617103
29.550000	0.000631795
29.500000	0.000646488
29.450000	0.000675874
29.150000	0.000719953
29.100000	0.000764032
29.000000	0.000778725
28.950000	0.000793418
28.750000	0.00080811
28.650000	0.000822803
28.600000	0.000837496
28.400000	0.000852189
28.150000	0.000866882
28.000000	0.000881575
27.900000	0.000896268
27.850000	0.000940347
27.750000	0.00095504
27.600000	0.000969733
27.500000	0.000984426
27.100000	0.000999118
27.050000	0.00101381
27.000000	0.0010432
26.950000	0.00105789
26.700000	0.00107258
26.650000	0.00108728
26.500000	0.00110197
26.450000	0.00113135
26.350000	0.00114605
26.250000	0.00116074
26.200000	0.00117543
26.150000	0.00121951
25.950000	0.00123421
25.850000	0.00127828
25.750000	0.00129298
25.650000	0.00130767
25.600000	0.00132236
25.550000	0.00133706
25.500000	0.00135175
25.450000	0.00138113
25.400000	0.00142521
25.300000	0.00143991
25.250000	0.0014546
25.150000	0.00148398
25.050000	0.00154276
25.000000	0.00155745
24.950000	0.00157214
24.900000	0.00160153
24.800000	0.00163091
24.750000	0.0016603
24.700000	0.00167499
24.600000	0.00170438
24.550000	0.00173376
24.450000	0.00176315
24.400000	0.00179254
24.350000	0.00180723
24.300000	0.00183661
24.250000	0.001866
24.200000	0.00188069
24.150000	0.00189539
24.000000	0.00191008
23.800000	0.00193947
23.650000	0.00195416
23.600000	0.00196885
23.550000	0.00199824
23.500000	0.00202762
23.400000	0.0020717
23.350000	0.00208639
23.300000	0.00211578
23.200000	0.00214517
23.150000	0.00218924
23.100000	0.00221863
22.950000	0.0022921
22.900000	0.00230679
22.850000	0.00232148
22.800000	0.00235087
22.750000	0.00240964
22.700000	0.00242433
22.650000	0.00243902
22.600000	0.0024831
22.550000	0.0024978
22.500000	0.00251249
22.400000	0.00254187
22.300000	0.00255657
22.250000	0.00260065
22.150000	0.00261534
22.100000	0.00264473
22.050000	0.00265942
22.000000	0.00267411
21.950000	0.0026888
21.750000	0.00274758
21.700000	0.00277696
21.650000	0.00279165
21.600000	0.00282104
21.550000	0.00283573
21.500000	0.0028945
21.450000	0.0029092
21.400000	0.00292389
21.350000	0.00299736
21.300000	0.00301205
21.250000	0.00305613
21.200000	0.00308551
21.150000	0.00310021
21.100000	0.00315898
21.050000	0.00318836
21.000000	0.00321775
20.950000	0.00323244
20.900000	0.00327652
20.850000	0.00333529
20.800000	0.00337937
20.750000	0.00343814
20.700000	0.00345284
20.650000	0.00348222
20.550000	0.00355569
20.500000	0.00358507
20.450000	0.00361446
20.400000	0.00364384
20.350000	0.00368792
20.300000	0.00374669
20.250000	0.00382016
20.200000	0.00383485
20.150000	0.00384954
20.100000	0.00395239
20.050000	0.00398178
20.000000	0.00401117
19.950000	0.00409932
19.900000	0.00417279
19.850000	0.00420217
19.800000	0.00426095
19.750000	0.00429033
19.700000	0.00431972
19.650000	0.0043491
19.600000	0.00437849
19.550000	0.00439318
19.500000	0.00448134
19.450000	0.00449603
19.400000	0.0045548
19.350000	0.00459888
19.300000	0.00467235
19.250000	0.00473112
19.200000	0.00476051
19.100000	0.00481928
19.050000	0.00490743
19.000000	0.00499559
18.950000	0.00502498
18.900000	0.00505436
18.850000	0.00511314
18.800000	0.00515721
18.750000	0.00517191
18.700000	0.0051866
18.650000	0.00521599
18.600000	0.00530414
18.550000	0.00531884
18.500000	0.00533353
18.450000	0.0053923
18.400000	0.00542169
18.350000	0.00548046
18.300000	0.005598
18.250000	0.00564208
18.200000	0.00565677
18.150000	0.00570085
18.100000	0.00577432
18.050000	0.00583309
18.000000	0.00598002
17.950000	0.0060241
17.900000	0.00609756
17.850000	0.00612695
17.800000	0.00620041
17.750000	0.00630326
17.700000	0.00637673
17.650000	0.00646488
17.600000	0.00647958
17.550000	0.00656773
17.500000	0.00662651
17.450000	0.00672936
17.400000	0.00680282
17.350000	0.00686159
17.300000	0.00690567
17.250000	0.00694975
17.200000	0.00703791
17.150000	0.00706729
17.100000	0.00712607
17.050000	0.00717014
17.000000	0.0072583
16.950000	0.00734646
16.900000	0.00736115
16.850000	0.00744931
16.800000	0.00749339
16.750000	0.00759624
16.700000	0.00769909
16.650000	0.00780194
16.600000	0.0078901
16.550000	0.00790479
16.500000	0.00800764
16.450000	0.0080811
16.400000	0.00813988
16.350000	0.00822803
16.300000	0.00833088
16.250000	0.00843373
16.200000	0.00849251
16.150000	0.00862474
16.100000	0.00868351
16.050000	0.00877167
16.000000	0.00887452
15.950000	0.00893329
15.900000	0.00899207
15.850000	0.0091243
15.800000	0.00919777
15.750000	0.00927123
15.700000	0.00935939
15.650000	0.00950632
15.600000	0.00963855
15.550000	0.00971202
15.500000	0.00978548
15.450000	0.00988833
15.400000	0.0099618
15.350000	0.00999118
15.300000	0.0100793
15.250000	0.0101381
15.200000	0.0101969
15.150000	0.0102997
15.100000	0.0104026
15.050000	0.0105348
15.000000	0.0106083
14.950000	0.0107111
14.900000	0.0107846
14.850000	0.0108434
14.800000	0.0109315
14.750000	0.0110197
14.700000	0.0111666
14.650000	0.0112401
14.600000	0.0114017
14.550000	0.0115339
14.500000	0.0116074
14.450000	0.011769
14.400000	0.0118719
14.350000	0.0120335
14.300000	0.0121217
14.250000	0.0122686
14.200000	0.0124155
14.150000	0.0125624
14.100000	0.0126653
14.050000	0.0127828
14.000000	0.0129885
13.950000	0.0131942
13.900000	0.0133706
13.850000	0.013444
13.800000	0.0135469
13.750000	0.0136791
13.700000	0.013973
13.650000	0.0141787
13.600000	0.0143109
13.550000	0.0145607
13.500000	0.014737
13.450000	0.0148545
13.400000	0.0150896
13.350000	0.0152366
13.300000	0.0153835
13.250000	0.0155157
13.200000	0.015692
13.150000	0.0158537
13.100000	0.0160006
13.050000	0.0161916
13.000000	0.016412
12.950000	0.016603
12.900000	0.0169262
12.850000	0.0171026
12.800000	0.0172348
12.750000	0.0173817
12.700000	0.0176168
12.650000	0.017749
12.600000	0.0179107
12.550000	0.0181164
12.500000	0.0183368
12.450000	0.018469
12.400000	0.0186894
12.350000	0.0188804
12.300000	0.0192183
12.250000	0.019424
12.200000	0.0196591
12.150000	0.0197767
12.100000	0.0199971
12.050000	0.0201587
12.000000	0.0203497
11.950000	0.0206142
11.900000	0.0207905
11.850000	0.0209668
11.800000	0.0211284
11.750000	0.0213929
11.700000	0.0216721
11.650000	0.0218337
11.600000	0.0221275
11.550000	0.0223773
11.500000	0.0226712
11.450000	0.0229797
11.400000	0.023156
11.350000	0.0234793
11.300000	0.0237291
11.250000	0.0240817
11.200000	0.0243168
11.150000	0.0245519
11.100000	0.024831
11.050000	0.0251396
11.000000	0.0254187
10.950000	0.0256538
10.900000	0.0260065
10.850000	0.0263444
10.800000	0.0265501
10.750000	0.0267999
10.700000	0.0271231
10.650000	0.0274611
10.600000	0.0278284
10.550000	0.0281957
10.500000	0.0285483
10.450000	0.0288128
10.400000	0.0291361
10.350000	0.0294299
10.300000	0.0298413
10.250000	0.0302674
10.200000	0.0306347
10.150000	0.0310461
10.100000	0.03134
10.050000	0.0317808
10.000000	0.0322803
9.950000	0.032677
9.900000	0.0330738
9.850000	0.0332795
9.800000	0.0336468
9.750000	0.0341316
9.700000	0.034499
9.650000	0.0348663
9.600000	0.0354246
9.550000	0.0358948
9.500000	0.036218
9.450000	0.0365266
9.400000	0.0371143
9.350000	0.0375845
9.300000	0.0381575
9.250000	0.0385395
9.200000	0.0389509
9.150000	0.0394799
9.100000	0.0398325
9.050000	0.040288
9.000000	0.0407582
8.950000	0.0411842
8.900000	0.0415957
8.850000	0.0421099
8.800000	0.0425654
8.750000	0.0429474
8.700000	0.0434176
8.650000	0.0438877
8.600000	0.0444167
8.550000	0.0450926
8.500000	0.0457831
8.450000	0.0464296
8.400000	0.0468557
8.350000	0.0474287
8.300000	0.0480311
8.250000	0.0486336
8.200000	0.0493976
8.150000	0.0501469
8.100000	0.0507346
8.050000	0.0513077
8.000000	0.0518219
7.950000	0.0524537
7.900000	0.0530267
7.850000	0.0536585
7.800000	0.0544226
7.750000	0.0549368
7.700000	0.0557449
7.650000	0.0564796
7.600000	0.0571555
7.550000	0.0577726
7.500000	0.0585072
7.450000	0.0593153
7.400000	0.0600646
7.350000	0.0605789
7.300000	0.0613282
7.250000	0.0621217
7.200000	0.0629885
7.150000	0.0637232
7.100000	0.0647664
7.050000	0.0655451
7.000000	0.0664414
6.950000	0.0671466
6.900000	0.0679694
6.850000	0.0689539
6.800000	0.0697473
6.750000	0.0706289
6.700000	0.0715986
6.650000	0.0724067
6.600000	0.0731413
6.550000	0.0741845
6.500000	0.075169
6.450000	0.0760212
6.400000	0.0770203
6.350000	0.0780047
6.300000	0.0788569
6.250000	0.0799442
6.200000	0.0809874
6.150000	0.0820893
6.100000	0.083206
6.050000	0.0843227
6.000000	0.0853218
5.950000	0.0864825
5.900000	0.087702
5.850000	0.0887599
5.800000	0.0897003
5.750000	0.0907582
5.700000	0.091963
5.650000	0.0932119
5.600000	0.0942404
5.550000	0.0954599
5.500000	0.0965619
5.450000	0.0975463
5.400000	0.0988833
5.350000	0.100382
5.300000	0.101837
5.250000	0.102983
5.200000	0.104158
5.150000	0.10548
5.100000	0.106538
5.050000	0.107743
5.000000	0.108992
4.950000	0.110256
4.900000	0.111593
4.850000	0.11293
4.800000	0.114252
4.750000	0.115883
4.700000	0.117103
4.650000	0.11866
4.600000	0.120173
4.550000	0.121584
4.500000	0.123083
4.450000	0.124508
4.400000	0.126021
4.350000	0.127549
4.300000	0.129386
4.250000	0.131076
4.200000	0.132692
4.150000	0.134514
4.100000	0.135968
4.050000	0.137643
4.000000	0.139583
3.950000	0.141331
3.900000	0.143197
3.850000	0.145093
3.800000	0.147135
3.750000	0.149016
3.700000	0.150676
3.650000	0.152468
3.600000	0.153982
3.550000	0.155921
3.500000	0.157831
3.450000	0.159697
3.400000	0.161446
3.350000	0.163473
3.300000	0.16553
3.250000	0.167543
3.200000	0.169512
3.150000	0.171716
3.100000	0.173788
3.050000	0.175815
3.000000	0.177975
2.950000	0.179959
2.900000	0.182236
2.850000	0.184249
2.800000	0.1861
2.750000	0.18826
2.700000	0.190641
2.650000	0.193094
2.600000	0.195504
2.550000	0.197458
2.500000	0.199706
2.450000	0.201998
2.400000	0.204672
2.350000	0.207288
2.300000	0.209771
2.250000	0.212445
2.200000	0.215119
2.150000	0.217543
2.100000	0.219835
2.050000	0.222612
2.000000	0.225404
1.950000	0.228431
1.900000	0.231061
1.850000	0.233544
1.800000	0.236159
1.750000	0.239348
1.700000	0.242154
1.650000	0.245239
1.600000	0.24784
1.550000	0.250411
1.500000	0.25313
1.450000	0.256127
1.400000	0.258977
1.350000	0.262195
1.300000	0.264987
1.250000	0.268484
1.200000	0.272025
1.150000	0.275301
1.100000	0.278754
1.050000	0.282089
1.000000	0.285586
0.950000	0.288922
0.900000	0.292433
0.850000	0.295798
0.800000	0.299265
0.750000	0.302601
0.700000	0.305892
0.650000	0.309139
0.600000	0.312915
0.550000	0.316721
0.500000	0.320482
0.450000	0.324317
0.400000	0.328666
0.350000	0.332677
0.300000	0.336688
0.250000	0.340788
0.200000	0.345034
0.150000	0.349398
0.100000	0.353438
0.050000	0.358639
0.000000	0.364208
-0.050000	0.373009
-0.100000	0.380796
-0.150000	0.387452
-0.200000	0.393814
-0.250000	0.400088
-0.300000	0.4062
-0.350000	0.412327
-0.400000	0.419424
-0.450000	0.427006
-0.500000	0.434499
-0.550000	0.441875
-0.600000	0.449045
-0.650000	0.45764
-0.700000	0.466118
-0.750000	0.475404
-0.800000	0.484073
-0.850000	0.493153
-0.900000	0.50216
-0.950000	0.511255
-1.000000	0.52057
-1.050000	0.529841
-1.100000	0.538789
-1.150000	0.548222
-1.200000	0.557552
-1.250000	0.567044
-1.300000	0.575478
-1.350000	0.584778
-1.400000	0.593432
-1.450000	0.60216
-1.500000	0.610403
-1.550000	0.618528
-1.600000	0.62677
-1.650000	0.634852
-1.700000	0.643829
-1.750000	0.65213
-1.800000	0.659976
-1.850000	0.667778
-1.900000	0.676124
-1.950000	0.68375
-2.000000	0.691434
-2.050000	0.698634
-2.100000	0.706333
-2.150000	0.713606
-2.200000	0.721172
-2.250000	0.728019
-2.300000	0.734455
-2.350000	0.74186
-2.400000	0.748751
-2.450000	0.755275
-2.500000	0.761475
-2.550000	0.767764
-2.600000	0.773274
-2.650000	0.779459
-2.700000	0.785469
-2.750000	0.791111
-2.800000	0.796679
-2.850000	0.80166
-2.900000	0.806979
-2.950000	0.812239
-3.000000	0.817558
-3.050000	0.822216
-3.100000	0.827608
-3.150000	0.832442
-3.200000	0.837349
-3.250000	0.841963
-3.300000	0.8464
-3.350000	0.850779
-3.400000	0.854525
-3.450000	0.858595
-3.500000	0.862548
-3.550000	0.866339
-3.600000	0.869806
-3.650000	0.87298
-3.700000	0.876697
-3.750000	0.88012
-3.800000	0.883324
-3.850000	0.886909
-3.900000	0.889935
-3.950000	0.893315
-4.000000	0.89643
-4.050000	0.899456
-4.100000	0.902116
-4.150000	0.90501
-4.200000	0.907684
-4.250000	0.910417
-4.300000	0.913003
-4.350000	0.915486
-4.400000	0.917999
-4.450000	0.920306
-4.500000	0.922774
-4.550000	0.924802
-4.600000	0.927197
-4.650000	0.929151
-4.700000	0.931208
-4.750000	0.933133
-4.800000	0.935322
-4.850000	0.937438
-4.900000	0.939039
-4.950000	0.940729
-5.000000	0.942389
-5.050000	0.944093
-5.100000	0.945622
-5.150000	0.947252
-5.200000	0.948795
-5.250000	0.950338
-5.300000	0.951763
-5.350000	0.953423
-5.400000	0.954584
-5.450000	0.955613
-5.500000	0.956818
-5.550000	0.958081
-5.600000	0.959315
-5.650000	0.960447
-5.700000	0.961534
-5.750000	0.962592
-5.800000	0.96365
-5.850000	0.964678
-5.900000	0.965721
-5.950000	0.966647
-6.000000	0.96769
-6.050000	0.968748
-6.100000	0.969703
-6.150000	0.970746
-6.200000	0.971481
-6.250000	0.972407
-6.300000	0.973171
-6.350000	0.973817
-6.400000	0.974625
-6.450000	0.975389
-6.500000	0.976242
-6.550000	0.976829
-6.600000	0.977549
-6.650000	0.978299
-6.700000	0.978842
-6.750000	0.979503
-6.800000	0.980135
-6.850000	0.980738
-6.900000	0.981252
-6.950000	0.981693
-7.000000	0.982413
-7.050000	0.982824
-7.100000	0.983412
-7.150000	0.984146
-7.200000	0.984675
-7.250000	0.985101
-7.300000	0.985527
-7.350000	0.985998
-7.400000	0.986321
-7.450000	0.986776
-7.500000	0.987188
-7.550000	0.98757
-7.600000	0.988025
-7.650000	0.988437
-7.700000	0.988819
-7.750000	0.989157
-7.800000	0.989509
-7.850000	0.989803
-7.900000	0.990112
-7.950000	0.990538
-8.000000	0.990846
-8.050000	0.991214
-8.100000	0.991449
-8.150000	0.991713
-8.200000	0.992081
-8.250000	0.99233
-8.300000	0.99258
-8.350000	0.99283
-8.400000	0.992991
-8.450000	0.993271
-8.500000	0.99352
-8.550000	0.993756
-8.600000	0.994005
-8.650000	0.994182
-8.700000	0.994314
-8.750000	0.994461
-8.800000	0.994637
-8.850000	0.994813
-8.900000	0.995019
-8.950000	0.995181
-9.000000	0.995342
-9.050000	0.995504
-9.100000	0.995739
-9.150000	0.995827
-9.200000	0.996048
-9.250000	0.996239
-9.300000	0.996341
-9.350000	0.996474
-9.400000	0.99665
-9.450000	0.996723
-9.500000	0.996826
-9.550000	0.9969
-9.600000	0.997076
-9.650000	0.997223
-9.700000	0.997326
-9.750000	0.997429
-9.800000	0.997517
-9.850000	0.997634
-9.900000	0.997679
-9.950000	1
&
107.850000	9.85943e-14
107.800000	1.00076e-13
107.750000	1.0158e-13
107.700000	1.03107e-13
107.650000	1.04656e-13
107.600000	1.06229e-13
107.550000	1.07826e-13
107.500000	1.09446e-13
107.450000	1.11091e-13
107.400000	1.1276e-13
107.350000	1.14455e-13
107.300000	1.16175e-13
107.250000	1.17921e-13
107.200000	1.19693e-13
107.150000	1.21492e-13
107.100000	1.23317e-13
107.050000	1.25171e-13
107.000000	1.27052e-13
106.950000	1.28961e-13
106.900000	1.30899e-13
106.850000	1.32866e-13
106.800000	1.34862e-13
106.750000	1.36889e-13
106.700000	1.38946e-13
106.650000	1.41034e-13
106.600000	1.43153e-13
106.550000	1.45304e-13
106.500000	1.47487e-13
106.450000	1.49703e-13
106.400000	1.51953e-13
106.350000	1.54236e-13
106.300000	1.56554e-13
106.250000	1.58906e-13
106.200000	1.61294e-13
106.150000	1.63717e-13
106.100000	1.66177e-13
106.050000	1.68674e-13
106.000000	1.71208e-13
105.950000	1.73781e-13
105.900000	1.76392e-13
105.850000	1.79042e-13
105.800000	1.81732e-13
105.750000	1.84462e-13
105.700000	1.87234e-13
105.650000	1.90047e-13
105.600000	1.92902e-13
105.550000	1.958e-13
105.500000	1.98742e-13
105.450000	2.01728e-13
105.400000	2.04758e-13
105.350000	2.07835e-13
105.300000	2.10957e-13
105.250000	2.14126e-13
105.200000	2.17343e-13
105.150000	2.20608e-13
105.100000	2.23923e-13
105.050000	2.27286e-13
105.000000	2.30701e-13
104.950000	2.34167e-13
104.900000	2.37684e-13
104.850000	2.41255e-13
104.800000	2.44879e-13
104.750000	2.48558e-13
104.700000	2.52292e-13
104.650000	2.56082e-13
104.600000	2.59928e-13
104.550000	2.63833e-13
104.500000	2.67796e-13
104.450000	2.71819e-13
104.400000	2.75902e-13
104.350000	2.80046e-13
104.300000	2.84253e-13
104.250000	2.88523e-13
104.200000	2.92856e-13
104.150000	2.97255e-13
104.100000	3.0172e-13
104.050000	3.06252e-13
104.000000	3.10852e-13
103.950000	3.15521e-13
103.900000	3.20261e-13
103.850000	3.25071e-13
103.800000	3.29953e-13
103.750000	3.34909e-13
103.700000	3.39939e-13
103.650000	3.45045e-13
103.600000	3.50228e-13
103.550000	3.55488e-13
103.500000	3.60827e-13
103.450000	3.66246e-13
103.400000	3.71747e-13
103.350000	3.7733e-13
103.300000	3.82997e-13
103.250000	3.88749e-13
103.200000	3.94587e-13
103.150000	4.00513e-13
103.100000	4.06528e-13
103.050000	4.12634e-13
103.000000	4.1883e-13
102.950000	4.2512e-13
102.900000	4.31505e-13
102.850000	4.37985e-13
102.800000	4.44562e-13
102.750000	4.51238e-13
102.700000	4.58015e-13
102.650000	4.64893e-13
102.600000	4.71874e-13
102.550000	4.7896e-13
102.500000	4.86152e-13
102.450000	4.93453e-13
102.400000	5.00862e-13
102.350000	5.08384e-13
102.300000	5.16018e-13
102.250000	5.23766e-13
102.200000	5.31631e-13
102.150000	5.39614e-13
102.100000	5.47716e-13
102.050000	5.55941e-13
102.000000	5.64288e-13
101.950000	5.72761e-13
101.900000	5.81361e-13
101.850000	5.9009e-13
101.800000	5.98951e-13
101.750000	6.07944e-13
101.700000	6.17072e-13
101.650000	6.26337e-13
101.600000	6.35741e-13
101.550000	6.45286e-13
101.500000	6.54974e-13
101.450000	6.64808e-13
101.400000	6.74789e-13
101.350000	6.84921e-13
101.300000	6.95204e-13
101.250000	7.05641e-13
101.200000	7.16235e-13
101.150000	7.26988e-13
101.100000	7.37902e-13
101.050000	7.48981e-13
101.000000	7.60225e-13
100.950000	7.71638e-13
100.900000	7.83222e-13
100.850000	7.9498e-13
100.800000	8.06915e-13
100.750000	8.19028e-13
100.700000	8.31323e-13
100.650000	8.43803e-13
100.600000	8.5647e-13
100.550000	8.69327e-13
100.500000	8.82377e-13
100.450000	8.95623e-13
100.400000	9.09067e-13
100.350000	9.22713e-13
100.300000	9.36564e-13
100.250000	9.50623e-13
100.200000	9.64892e-13
100.150000	9.79376e-13
100.100000	9.94077e-13
100.050000	1.009e-12
100.000000	1.02414e-12
99.950000	1.03952e-12
99.900000	1.05512e-12
99.850000	1.07096e-12
99.800000	1.08703e-12
99.750000	1.10335e-12
99.700000	1.11991e-12
99.650000	1.13672e-12
99.600000	1.15378e-12
99.550000	1.17109e-12
99.500000	1.18867e-12
99.450000	1.20651e-12
99.400000	1.22462e-12
99.350000	1.243e-12
99.300000	1.26165e-12
99.250000	1.28059e-12
99.200000	1.29981e-12
99.150000	1.31931e-12
99.100000	1.33911e-12
99.050000	1.35921e-12
99.000000	1.37961e-12
98.950000	1.40031e-12
98.900000	1.42133e-12
98.850000	1.44266e-12
98.800000	1.46431e-12
98.750000	1.48628e-12
98.700000	1.50859e-12
98.650000	1.53123e-12
98.600000	1.5542e-12
98.550000	1.57753e-12
98.500000	1.6012e-12
98.450000	1.62523e-12
98.400000	1.64961e-12
98.350000	1.67437e-12
98.300000	1.69949e-12
98.250000	1.72499e-12
98.200000	1.75088e-12
98.150000	1.77715e-12
98.100000	1.80382e-12
98.050000	1.83088e-12
98.000000	1.85835e-12
97.950000	1.88624e-12
97.900000	1.91454e-12
97.850000	1.94326e-12
97.800000	1.97242e-12
97.750000	2.00202e-12
97.700000	2.03205e-12
97.650000	2.06254e-12
97.600000	2.09349e-12
97.550000	2.1249e-12
97.500000	2.15678e-12
97.450000	2.18913e-12
97.400000	2.22198e-12
97.350000	2.25531e-12
97.300000	2.28915e-12
97.250000	2.32349e-12
97.200000	2.35835e-12
97.150000	2.39373e-12
97.100000	2.42964e-12
97.050000	2.46609e-12
97.000000	2.50309e-12
96.950000	2.54064e-12
96.900000	2.57875e-12
96.850000	2.61743e-12
96.800000	2.6567e-12
96.750000	2.69655e-12
96.700000	2.737e-12
96.650000	2.77806e-12
96.600000	2.81973e-12
96.550000	2.86203e-12
96.500000	2.90496e-12
96.450000	2.94854e-12
96.400000	2.99276e-12
96.350000	3.03765e-12
96.300000	3.08322e-12
96.250000	3.12946e-12
96.200000	3.1764e-12
96.150000	3.22405e-12
96.100000	3.27241e-12
96.050000	3.32149e-12
96.000000	3.37131e-12
95.950000	3.42187e-12
95.900000	3.4732e-12
95.850000	3.52529e-12
95.800000	3.57816e-12
95.750000	3.63183e-12
95.700000	3.6863e-12
95.650000	3.74158e-12
95.600000	3.7977e-12
95.550000	3.85465e-12
95.500000	3.91246e-12
95.450000	3.97114e-12
95.400000	4.03069e-12
95.350000	4.09114e-12
95.300000	4.15249e-12
95.250000	4.21476e-12
95.200000	4.27797e-12
95.150000	4.34212e-12
95.100000	4.40724e-12
95.050000	4.47333e-12
95.000000	4.54041e-12
94.950000	4.6085e-12
94.900000	4.6776e-12
94.850000	4.74774e-12
94.800000	4.81894e-12
94.750000	4.8912e-12
94.700000	4.96454e-12
94.650000	5.03898e-12
94.600000	5.11454e-12
94.550000	5.19123e-12
94.500000	5.26906e-12
94.450000	5.34807e-12
94.400000	5.42826e-12
94.350000	5.50965e-12
94.300000	5.59226e-12
94.250000	5.6761e-12
94.200000	5.76121e-12
94.150000	5.84758e-12
94.100000	5.93526e-12
94.050000	6.02424e-12
94.000000	6.11456e-12
93.950000	6.20623e-12
93.900000	6.29928e-12
93.850000	6.39372e-12
93.800000	6.48957e-12
93.750000	6.58686e-12
93.700000	6.68561e-12
93.650000	6.78584e-12
93.600000	6.88757e-12
93.550000	6.99082e-12
93.500000	7.09562e-12
93.450000	7.20199e-12
93.400000	7.30995e-12
93.350000	7.41953e-12
93.300000	7.53075e-12
93.250000	7.64364e-12
93.200000	7.75821e-12
93.150000	7.87451e-12
93.100000	7.99255e-12
93.050000	8.11235e-12
93.000000	8.23395e-12
92.950000	8.35737e-12
92.900000	8.48264e-12
92.850000	8.60978e-12
92.800000	8.73883e-12
92.750000	8.86981e-12
92.700000	9.00276e-12
92.650000	9.13769e-12
92.600000	9.27465e-12
92.550000	9.41365e-12
92.500000	9.55474e-12
92.450000	9.69795e-12
92.400000	9.84329e-12
92.350000	9.99082e-12
92.300000	1.01405e-11
92.250000	1.02925e-11
92.200000	1.04468e-11
92.150000	1.06033e-11
92.100000	1.07622e-11
92.050000	1.09235e-11
92.000000	1.10872e-11
91.950000	1.12534e-11
91.900000	1.1422e-11
91.850000	1.15932e-11
91.800000	1.17669e-11
91.750000	1.19432e-11
91.700000	1.21222e-11
91.650000	1.23039e-11
91.600000	1.24882e-11
91.550000	1.26753e-11
91.500000	1.28653e-11
91.450000	1.30581e-11
91.400000	1.32537e-11
91.350000	1.34523e-11
91.300000	1.36539e-11
91.250000	1.38585e-11
91.200000	1.40661e-11
91.150000	1.42769e-11
91.100000	1.44908e-11
91.050000	1.47079e-11
91.000000	1.49282e-11
90.950000	1.51519e-11
90.900000	1.53789e-11
90.850000	1.56093e-11
90.800000	1.58432e-11
90.750000	1.60805e-11
90.700000	1.63214e-11
90.650000	1.65659e-11
90.600000	1.68141e-11
90.550000	1.7066e-11
90.500000	1.73217e-11
90.450000	1.75812e-11
90.400000	1.78445e-11
90.350000	1.81119e-11
90.300000	1.83832e-11
90.250000	1.86586e-11
90.200000	1.89381e-11
90.150000	1.92217e-11
90.100000	1.95097e-11
90.050000	1.98019e-11
90.000000	2.00985e-11
89.950000	2.03996e-11
89.900000	2.07051e-11
89.850000	2.10153e-11
89.800000	2.133e-11
89.750000	2.16495e-11
89.700000	2.19738e-11
89.650000	2.23029e-11
89.600000	2.26369e-11
89.550000	2.2976e-11
89.500000	2.33201e-11
89.450000	2.36694e-11
89.400000	2.40238e-11
89.350000	2.43836e-11
89.300000	2.47488e-11
89.250000	2.51195e-11
89.200000	2.54957e-11
89.150000	2.58775e-11
89.100000	2.6265e-11
89.050000	2.66583e-11
89.000000	2.70576e-11
88.950000	2.74628e-11
88.900000	2.7874e-11
88.850000	2.82914e-11
88.800000	2.87151e-11
88.750000	2.91451e-11
88.700000	2.95815e-11
88.650000	3.00244e-11
88.600000	3.0474e-11
88.550000	3.09303e-11
88.500000	3.13934e-11
88.450000	3.18635e-11
88.400000	3.23406e-11
88.350000	3.28248e-11
88.300000	3.33163e-11
88.250000	3.38151e-11
88.200000	3.43214e-11
88.150000	3.48353e-11
88.100000	3.53568e-11
88.050000	3.58862e-11
88.000000	3.64235e-11
87.950000	3.69688e-11
87.900000	3.75222e-11
87.850000	3.8084e-11
87.800000	3.86541e-11
87.750000	3.92328e-11
87.700000	3.98201e-11
87.650000	4.04162e-11
87.600000	4.10213e-11
87.550000	4.16354e-11
87.500000	4.22586e-11
87.450000	4.28912e-11
87.400000	4.35333e-11
87.350000	4.41849e-11
87.300000	4.48463e-11
87.250000	4.55176e-11
87.200000	4.61989e-11
87.150000	4.68904e-11
87.100000	4.75923e-11
87.050000	4.83046e-11
87.000000	4.90276e-11
86.950000	4.97615e-11
86.900000	5.05062e-11
86.850000	5.12622e-11
86.800000	5.20294e-11
86.750000	5.28081e-11
86.700000	5.35985e-11
86.650000	5.44006e-11
86.600000	5.52148e-11
86.550000	5.60411e-11
86.500000	5.68798e-11
86.450000	5.7731e-11
86.400000	5.8595e-11
86.350000	5.94719e-11
86.300000	6.03618e-11
86.250000	6.12651e-11
86.200000	6.21819e-11
86.150000	6.31124e-11
86.100000	6.40568e-11
86.050000	6.50154e-11
86.000000	6.59882e-11
85.950000	6.69756e-11
85.900000	6.79778e-11
85.850000	6.89949e-11
85.800000	7.00273e-11
85.750000	7.10751e-11
85.700000	7.21385e-11
85.650000	7.32179e-11
85.600000	7.43134e-11
85.550000	7.54252e-11
85.500000	7.65537e-11
85.450000	7.7699e-11
85.400000	7.88615e-11
85.350000	8.00413e-11
85.300000	8.12388e-11
85.250000	8.24541e-11
85.200000	8.36877e-11
85.150000	8.49396e-11
85.100000	8.62103e-11
85.050000	8.75e-11
85.000000	8.88089e-11
84.950000	9.01374e-11
84.900000	9.14858e-11
84.850000	9.28543e-11
84.800000	9.42433e-11
84.750000	9.5653e-11
84.700000	9.70838e-11
84.650000	9.85359e-11
84.600000	1.0001e-10
84.550000	1.01506e-10
84.500000	1.03024e-10
84.450000	1.04565e-10
84.400000	1.06129e-10
84.350000	1.07716e-10
84.300000	1.09327e-10
84.250000	1.10962e-10
84.200000	1.12622e-10
84.150000	1.14306e-10
84.100000	1.16016e-10
84.050000	1.17751e-10
84.000000	1.19512e-10
83.950000	1.21299e-10
83.900000	1.23113e-10
83.850000	1.24954e-10
83.800000	1.26823e-10
83.750000	1.28719e-10
83.700000	1.30644e-10
83.650000	1.32597e-10
83.600000	1.3458e-10
83.550000	1.36593e-10
83.500000	1.38635e-10
83.450000	1.40708e-10
83.400000	1.42812e-10
83.350000	1.44947e-10
83.300000	1.47114e-10
83.250000	1.49314e-10
83.200000	1.51547e-10
83.150000	1.53812e-10
83.100000	1.56112e-10
83.050000	1.58446e-10
83.000000	1.60815e-10
82.950000	1.63219e-10
82.900000	1.65659e-10
82.850000	1.68136e-10
82.800000	1.70649e-10
82.750000	1.732e-10
82.700000	1.7579e-10
82.650000	1.78417e-10
82.600000	1.81085e-10
82.550000	1.83792e-10
82.500000	1.86539e-10
82.450000	1.89327e-10
82.400000	1.92157e-10
82.350000	1.9503e-10
82.300000	1.97945e-10
82.250000	2.00903e-10
82.200000	2.03906e-10
82.150000	2.06954e-10
82.100000	2.10047e-10
82.050000	2.13187e-10
82.000000	2.16373e-10
81.950000	2.19607e-10
81.900000	2.22889e-10
81.850000	2.2622e-10
81.800000	2.29601e-10
81.750000	2.33032e-10
81.700000	2.36514e-10
81.650000	2.40049e-10
81.600000	2.43636e-10
81.550000	2.47277e-10
81.500000	2.50972e-10
81.450000	2.54723e-10
81.400000	2.58529e-10
81.350000	2.62392e-10
81.300000	2.66313e-10
81.250000	2.70292e-10
81.200000	2.74331e-10
81.150000	2.7843e-10
81.100000	2.8259e-10
81.050000	2.86812e-10
81.000000	2.91098e-10
80.950000	2.95447e-10
80.900000	2.99861e-10
80.850000	3.04341e-10
80.800000	3.08888e-10
80.750000	3.13502e-10
80.700000	3.18186e-10
80.650000	3.22939e-10
80.600000	3.27764e-10
80.550000	3.3266e-10
80.500000	3.3763e-10
80.450000	3.42673e-10
80.400000	3.47792e-10
80.350000	3.52987e-10
80.300000	3.5826e-10
80.250000	3.63612e-10
80.200000	3.69043e-10
80.150000	3.74555e-10
80.100000	3.8015e-10
80.050000	3.85828e-10
80.000000	3.91591e-10
79.950000	3.97439e-10
79.900000	4.03375e-10
79.850000	4.094e-10
79.800000	4.15514e-10
79.750000	4.2172e-10
79.700000	4.28018e-10
79.650000	4.3441e-10
79.600000	4.40897e-10
79.550000	4.47482e-10
79.500000	4.54164e-10
79.450000	4.60946e-10
79.400000	4.67829e-10
79.350000	4.74815e-10
79.300000	4.81905e-10
79.250000	4.89101e-10
79.200000	4.96404e-10
79.150000	5.03816e-10
79.100000	5.11339e-10
79.050000	5.18974e-10
79.000000	5.26723e-10
78.950000	5.34587e-10
78.900000	5.42568e-10
78.850000	5.50669e-10
78.800000	5.5889e-10
78.750000	5.67234e-10
78.700000	5.75703e-10
78.650000	5.84297e-10
78.600000	5.9302e-10
78.550000	6.01873e-10
78.500000	6.10858e-10
78.450000	6.19976e-10
78.400000	6.29231e-10
78.350000	6.38624e-10
78.300000	6.48156e-10
78.250000	6.57831e-10
78.200000	6.6765e-10
78.150000	6.77616e-10
78.100000	6.8773e-10
78.050000	6.97995e-10
78.000000	7.08413e-10
77.950000	7.18986e-10
77.900000	7.29716e-10
77.850000	7.40607e-10
77.800000	7.5166e-10
77.750000	7.62878e-10
77.700000	7.74263e-10
77.650000	7.85817e-10
77.600000	7.97544e-10
77.550000	8.09446e-10
77.500000	8.21525e-10
77.450000	8.33784e-10
77.400000	8.46226e-10
77.350000	8.58853e-10
77.300000	8.71668e-10
77.250000	8.84675e-10
77.200000	8.97875e-10
77.150000	9.11271e-10
77.100000	9.24868e-10
77.050000	9.38667e-10
77.000000	9.52672e-10
76.950000	9.66885e-10
76.900000	9.8131e-10
76.850000	9.9595e-10
76.800000	1.01081e-09
76.750000	1.02589e-09
76.700000	1.04119e-09
76.650000	1.05672e-09
76.600000	1.07249e-09
76.550000	1.08849e-09
76.500000	1.10472e-09
76.450000	1.1212e-09
76.400000	1.13793e-09
76.350000	1.1549e-09
76.300000	1.17212e-09
76.250000	1.18961e-09
76.200000	1.20735e-09
76.150000	1.22536e-09
76.100000	1.24363e-09
76.050000	1.26218e-09
76.000000	1.28101e-09
75.950000	1.30011e-09
75.900000	1.3195e-09
75.850000	1.33918e-09
75.800000	1.35915e-09
75.750000	1.37941e-09
75.700000	1.39998e-09
75.650000	1.42086e-09
75.600000	1.44205e-09
75.550000	1.46355e-09
75.500000	1.48537e-09
75.450000	1.50752e-09
75.400000	1.53e-09
75.350000	1.55281e-09
75.300000	1.57596e-09
75.250000	1.59946e-09
75.200000	1.6233e-09
75.150000	1.64751e-09
75.100000	1.67207e-09
75.050000	1.697e-09
75.000000	1.72229e-09
74.950000	1.74797e-09
74.900000	1.77403e-09
74.850000	1.80047e-09
74.800000	1.82731e-09
74.750000	1.85455e-09
74.700000	1.88219e-09
74.650000	1.91025e-09
74.600000	1.93872e-09
74.550000	1.96762e-09
74.500000	1.99694e-09
74.450000	2.0267e-09
74.400000	2.05691e-09
74.350000	2.08757e-09
74.300000	2.11868e-09
74.250000	2.15025e-09
74.200000	2.1823e-09
74.150000	2.21482e-09
74.100000	2.24782e-09
74.050000	2.28132e-09
74.000000	2.31531e-09
73.950000	2.34981e-09
73.900000	2.38483e-09
73.850000	2.42036e-09
73.800000	2.45643e-09
73.750000	2.49303e-09
73.700000	2.53017e-09
73.650000	2.56787e-09
73.600000	2.60613e-09
73.550000	2.64495e-09
73.500000	2.68436e-09
73.450000	2.72435e-09
73.400000	2.76494e-09
73.350000	2.80612e-09
73.300000	2.84793e-09
73.250000	2.89035e-09
73.200000	2.93341e-09
73.150000	2.9771e-09
73.100000	3.02145e-09
73.050000	3.06645e-09
73.000000	3.11212e-09
72.950000	3.15848e-09
72.900000	3.20552e-09
72.850000	3.25326e-09
72.800000	3.30171e-09
72.750000	3.35089e-09
72.700000	3.40079e-09
72.650000	3.45144e-09
72.600000	3.50283e-09
72.550000	3.555e-09
72.500000	3.60793e-09
72.450000	3.66166e-09
72.400000	3.71618e-09
72.350000	3.77152e-09
72.300000	3.82768e-09
72.250000	3.88467e-09
72.200000	3.94251e-09
72.150000	4.00121e-09
72.100000	4.06078e-09
72.050000	4.12124e-09
72.000000	4.18259e-09
71.950000	4.24486e-09
71.900000	4.30805e-09
71.850000	4.37219e-09
71.800000	4.43727e-09
71.750000	4.50333e-09
71.700000	4.57036e-09
71.650000	4.63839e-09
71.600000	4.70743e-09
71.550000	4.7775e-09
71.500000	4.84861e-09
71.450000	4.92078e-09
71.400000	4.99401e-09
71.350000	5.06834e-09
71.300000	5.14377e-09
71.250000	5.22032e-09
71.200000	5.29801e-09
71.150000	5.37685e-09
71.100000	5.45687e-09
71.050000	5.53807e-09
71.000000	5.62048e-09
70.950000	5.70411e-09
70.900000	5.78899e-09
70.850000	5.87512e-09
70.800000	5.96254e-09
70.750000	6.05125e-09
70.700000	6.14128e-09
70.650000	6.23265e-09
70.600000	6.32538e-09
70.550000	6.41948e-09
70.500000	6.51498e-09
70.450000	6.6119e-09
70.400000	6.71026e-09
70.350000	6.81008e-09
70.300000	6.91138e-09
70.250000	7.01419e-09
70.200000	7.11852e-09
70.150000	7.2244e-09
70.100000	7.33185e-09
70.050000	7.4409e-09
70.000000	7.55157e-09
69.950000	7.66388e-09
69.900000	7.77786e-09
69.850000	7.89353e-09
69.800000	8.01091e-09
69.750000	8.13004e-09
69.700000	8.25094e-09
69.650000	8.37363e-09
69.600000	8.49815e-09
69.550000	8.62451e-09
69.500000	8.75274e-09
69.450000	8.88288e-09
69.400000	9.01496e-09
69.350000	9.14899e-09
69.300000	9.28501e-09
69.250000	9.42305e-09
69.200000	9.56313e-09
69.150000	9.7053e-09
69.100000	9.84958e-09
69.050000	9.99599e-09
69.000000	1.01446e-08
68.950000	1.02954e-08
68.900000	1.04484e-08
68.850000	1.06037e-08
68.800000	1.07613e-08
68.750000	1.09213e-08
68.700000	1.10836e-08
68.650000	1.12483e-08
68.600000	1.14155e-08
68.550000	1.15851e-08
68.500000	1.17573e-08
68.450000	1.1932e-08
68.400000	1.21093e-08
68.350000	1.22892e-08
68.300000	1.24718e-08
68.250000	1.26572e-08
68.200000	1.28452e-08
68.150000	1.30361e-08
68.100000	1.32298e-08
68.050000	1.34263e-08
68.000000	1.36258e-08
67.950000	1.38282e-08
67.900000	1.40336e-08
67.850000	1.42421e-08
67.800000	1.44537e-08
67.750000	1.46684e-08
67.700000	1.48862e-08
67.650000	1.51074e-08
67.600000	1.53317e-08
67.550000	1.55595e-08
67.500000	1.57906e-08
67.450000	1.60251e-08
67.400000	1.62631e-08
67.350000	1.65046e-08
67.300000	1.67497e-08
67.250000	1.69984e-08
67.200000	1.72508e-08
67.150000	1.7507e-08
67.100000	1.77669e-08
67.050000	1.80307e-08
67.000000	1.82985e-08
66.950000	1.85701e-08
66.900000	1.88459e-08
66.850000	1.91256e-08
66.800000	1.94096e-08
66.750000	1.96977e-08
66.700000	1.99901e-08
66.650000	2.02869e-08
66.600000	2.0588e-08
66.550000	2.08936e-08
66.500000	2.12037e-08
66.450000	2.15185e-08
66.400000	2.18378e-08
66.350000	2.2162e-08
66.300000	2.24909e-08
66.250000	2.28246e-08
66.200000	2.31634e-08
66.150000	2.35071e-08
66.100000	2.38559e-08
66.050000	2.42099e-08
66.000000	2.45692e-08
65.950000	2.49337e-08
65.900000	2.53037e-08
65.850000	2.56791e-08
65.800000	2.60601e-08
65.750000	2.64467e-08
65.700000	2.68391e-08
65.650000	2.72372e-08
65.600000	2.76413e-08
65.550000	2.80513e-08
65.500000	2.84674e-08
65.450000	2.88897e-08
65.400000	2.93182e-08
65.350000	2.97531e-08
65.300000	3.01944e-08
65.250000	3.06422e-08
65.200000	3.10966e-08
65.150000	3.15578e-08
65.100000	3.20258e-08
65.050000	3.25007e-08
65.000000	3.29826e-08
64.950000	3.34717e-08
64.900000	3.3968e-08
64.850000	3.44717e-08
64.800000	3.49828e-08
64.750000	3.55014e-08
64.700000	3.60278e-08
64.650000	3.65619e-08
64.600000	3.71039e-08
64.550000	3.76539e-08
64.500000	3.82121e-08
64.450000	3.87785e-08
64.400000	3.93533e-08
64.350000	3.99366e-08
64.300000	4.05285e-08
64.250000	4.11292e-08
64.200000	4.17387e-08
64.150000	4.23573e-08
64.100000	4.2985e-08
64.050000	4.3622e-08
64.000000	4.42684e-08
63.950000	4.49244e-08
63.900000	4.55901e-08
63.850000	4.62656e-08
63.800000	4.6951e-08
63.750000	4.76466e-08
63.700000	4.83525e-08
63.650000	4.90689e-08
63.600000	4.97958e-08
63.550000	5.05334e-08
63.500000	5.1282e-08
63.450000	5.20416e-08
63.400000	5.28124e-08
63.350000	5.35947e-08
63.300000	5.43885e-08
63.250000	5.5194e-08
63.200000	5.60114e-08
63.150000	5.68409e-08
63.100000	5.76826e-08
63.050000	5.85368e-08
63.000000	5.94035e-08
62.950000	6.02831e-08
62.900000	6.11757e-08
62.850000	6.20815e-08
62.800000	6.30006e-08
62.750000	6.39333e-08
62.700000	6.48798e-08
62.650000	6.58402e-08
62.600000	6.68149e-08
62.550000	6.78039e-08
62.500000	6.88075e-08
62.450000	6.9826e-08
62.400000	7.08594e-08
62.350000	7.19082e-08
62.300000	7.29724e-08
62.250000	7.40523e-08
62.200000	7.51481e-08
62.150000	7.62602e-08
62.100000	7.73886e-08
62.050000	7.85337e-08
62.000000	7.96957e-08
61.950000	8.08748e-08
61.900000	8.20714e-08
61.850000	8.32855e-08
61.800000	8.45176e-08
61.750000	8.57679e-08
61.700000	8.70366e-08
61.650000	8.83241e-08
61.600000	8.96305e-08
61.550000	9.09562e-08
61.500000	9.23014e-08
61.450000	9.36665e-08
61.400000	9.50517e-08
61.350000	9.64574e-08
61.300000	9.78838e-08
61.250000	9.93312e-08
61.200000	1.008e-07
61.150000	1.0229e-07
61.100000	1.03803e-07
61.050000	1.05337e-07
61.000000	1.06895e-07
60.950000	1.08475e-07
60.900000	1.10078e-07
60.850000	1.11706e-07
60.800000	1.13357e-07
60.750000	1.15032e-07
60.700000	1.16732e-07
60.650000	1.18458e-07
60.600000	1.20208e-07
60.550000	1.21985e-07
60.500000	1.23787e-07
60.450000	1.25617e-07
60.400000	1.27473e-07
60.350000	1.29356e-07
60.300000	1.31267e-07
60.250000	1.33207e-07
60.200000	1.35175e-07
60.150000	1.37172e-07
60.100000	1.39198e-07
60.050000	1.41254e-07
60.000000	1.43341e-07
59.950000	1.45458e-07
59.900000	1.47606e-07
59.850000	1.49786e-07
59.800000	1.51998e-07
59.750000	1.54243e-07
59.700000	1.56521e-07
59.650000	1.58832e-07
59.600000	1.61177e-07
59.550000	1.63557e-07
59.500000	1.65972e-07
59.450000	1.68422e-07
59.400000	1.70908e-07
59.350000	1.73431e-07
59.300000	1.75991e-07
59.250000	1.78589e-07
59.200000	1.81225e-07
59.150000	1.839e-07
59.100000	1.86614e-07
59.050000	1.89368e-07
59.000000	1.92163e-07
58.950000	1.94998e-07
58.900000	1.97876e-07
58.850000	2.00795e-07
58.800000	2.03758e-07
58.750000	2.06764e-07
58.700000	2.09814e-07
58.650000	2.1291e-07
58.600000	2.1605e-07
58.550000	2.19237e-07
58.500000	2.22471e-07
58.450000	2.25752e-07
58.400000	2.29082e-07
58.350000	2.3246e-07
58.300000	2.35888e-07
58.250000	2.39367e-07
58.200000	2.42896e-07
58.150000	2.46478e-07
58.100000	2.50112e-07
58.050000	2.53799e-07
58.000000	2.57541e-07
57.950000	2.61338e-07
57.900000	2.6519e-07
57.850000	2.69099e-07
57.800000	2.73065e-07
57.750000	2.7709e-07
57.700000	2.81174e-07
57.650000	2.85317e-07
57.600000	2.89522e-07
57.550000	2.93788e-07
57.500000	2.98117e-07
57.450000	3.0251e-07
57.400000	3.06967e-07
57.350000	3.11489e-07
57.300000	3.16078e-07
57.250000	3.20734e-07
57.200000	3.25458e-07
57.150000	3.30252e-07
57.100000	3.35116e-07
57.050000	3.40052e-07
57.000000	3.4506e-07
56.950000	3.50141e-07
56.900000	3.55297e-07
56.850000	3.60528e-07
56.800000	3.65837e-07
56.750000	3.71223e-07
56.700000	3.76688e-07
56.650000	3.82233e-07
56.600000	3.8786e-07
56.550000	3.93569e-07
56.500000	3.99362e-07
56.450000	4.0524e-07
56.400000	4.11204e-07
56.350000	4.17255e-07
56.300000	4.23395e-07
56.250000	4.29625e-07
56.200000	4.35946e-07
56.150000	4.4236e-07
56.100000	4.48868e-07
56.050000	4.55471e-07
56.000000	4.62172e-07
55.950000	4.6897e-07
55.900000	4.75868e-07
55.850000	4.82866e-07
55.800000	4.89968e-07
55.750000	4.97173e-07
55.700000	5.04484e-07
55.650000	5.11902e-07
55.600000	5.19428e-07
55.550000	5.27065e-07
55.500000	5.34814e-07
55.450000	5.42676e-07
55.400000	5.50653e-07
55.350000	5.58747e-07
55.300000	5.66959e-07
55.250000	5.75291e-07
55.200000	5.83746e-07
55.150000	5.92324e-07
55.100000	6.01028e-07
55.050000	6.09859e-07
55.000000	6.18819e-07
54.950000	6.2791e-07
54.900000	6.37134e-07
54.850000	6.46493e-07
54.800000	6.55989e-07
54.750000	6.65624e-07
54.700000	6.754e-07
54.650000	6.85318e-07
54.600000	6.95382e-07
54.550000	7.05593e-07
54.500000	7.15953e-07
54.450000	7.26464e-07
54.400000	7.37129e-07
54.350000	7.4795e-07
54.300000	7.58929e-07
54.250000	7.70069e-07
54.200000	7.81371e-07
54.150000	7.92838e-07
54.100000	8.04473e-07
54.050000	8.16278e-07
54.000000	8.28255e-07
53.950000	8.40407e-07
53.900000	8.52736e-07
53.850000	8.65246e-07
53.800000	8.77938e-07
53.750000	8.90815e-07
53.700000	9.03881e-07
53.650000	9.17137e-07
53.600000	9.30587e-07
53.550000	9.44232e-07
53.500000	9.58077e-07
53.450000	9.72124e-07
53.400000	9.86376e-07
53.350000	1.00084e-06
53.300000	1.01551e-06
53.250000	1.03039e-06
53.200000	1.04549e-06
53.150000	1.06081e-06
53.100000	1.07636e-06
53.050000	1.09213e-06
53.000000	1.10813e-06
52.950000	1.12437e-06
52.900000	1.14084e-06
52.850000	1.15755e-06
52.800000	1.17451e-06
52.750000	1.19171e-06
52.700000	1.20916e-06
52.650000	1.22687e-06
52.600000	1.24484e-06
52.550000	1.26306e-06
52.500000	1.28156e-06
52.450000	1.30032e-06
52.400000	1.31935e-06
52.350000	1.33867e-06
52.300000	1.35826e-06
52.250000	1.37814e-06
52.200000	1.39831e-06
52.150000	1.41877e-06
52.100000	1.43953e-06
52.050000	1.46059e-06
52.000000	1.48195e-06
51.950000	1.50363e-06
51.900000	1.52563e-06
51.850000	1.54794e-06
51.800000	1.57058e-06
51.750000	1.59355e-06
51.700000	1.61685e-06
51.650000	1.64049e-06
51.600000	1.66447e-06
51.550000	1.6888e-06
51.500000	1.71349e-06
51.450000	1.73853e-06
51.400000	1.76394e-06
51.350000	1.78972e-06
51.300000	1.81587e-06
51.250000	1.84241e-06
51.200000	1.86932e-06
51.150000	1.89663e-06
51.100000	1.92434e-06
51.050000	1.95244e-06
51.000000	1.98096e-06
50.950000	2.00989e-06
50.900000	2.03924e-06
50.850000	2.06901e-06
50.800000	2.09922e-06
50.750000	2.12987e-06
50.700000	2.16096e-06
50.650000	2.1925e-06
50.600000	2.2245e-06
50.550000	2.25696e-06
50.500000	2.28989e-06
50.450000	2.3233e-06
50.400000	2.3572e-06
50.350000	2.39158e-06
50.300000	2.42647e-06
50.250000	2.46186e-06
50.200000	2.49776e-06
50.150000	2.53419e-06
50.100000	2.57114e-06
50.050000	2.60862e-06
50.000000	2.64665e-06
49.950000	2.68523e-06
49.900000	2.72437e-06
49.850000	2.76408e-06
49.800000	2.80436e-06
49.750000	2.84522e-06
49.700000	2.88667e-06
49.650000	2.92873e-06
49.600000	2.97139e-06
49.550000	3.01467e-06
49.500000	3.05858e-06
49.450000	3.10312e-06
49.400000	3.1483e-06
49.350000	3.19414e-06
49.300000	3.24064e-06
49.250000	3.28781e-06
49.200000	3.33567e-06
49.150000	3.38421e-06
49.100000	3.43346e-06
49.050000	3.48342e-06
49.000000	3.5341e-06
48.950000	3.58551e-06
48.900000	3.63767e-06
48.850000	3.69058e-06
48.800000	3.74425e-06
48.750000	3.7987e-06
48.700000	3.85393e-06
48.650000	3.90996e-06
48.600000	3.9668e-06
48.550000	4.02445e-06
48.500000	4.08294e-06
48.450000	4.14227e-06
48.400000	4.20246e-06
48.350000	4.26352e-06
48.300000	4.32546e-06
48.250000	4.38828e-06
48.200000	4.45202e-06
48.150000	4.51667e-06
48.100000	4.58225e-06
48.050000	4.64878e-06
48.000000	4.71627e-06
47.950000	4.78473e-06
47.900000	4.85417e-06
47.850000	4.92462e-06
47.800000	4.99607e-06
47.750000	5.06856e-06
47.700000	5.14209e-06
47.650000	5.21667e-06
47.600000	5.29233e-06
47.550000	5.36908e-06
47.500000	5.44693e-06
47.450000	5.5259e-06
47.400000	5.606e-06
47.350000	5.68726e-06
47.300000	5.76968e-06
47.250000	5.85329e-06
47.200000	5.9381e-06
47.150000	6.02413e-06
47.100000	6.11139e-06
47.050000	6.1999e-06
47.000000	6.28969e-06
46.950000	6.38076e-06
46.900000	6.47314e-06
46.850000	6.56684e-06
46.800000	6.66189e-06
46.750000	6.75831e-06
46.700000	6.8561e-06
46.650000	6.9553e-06
46.600000	7.05592e-06
46.550000	7.15798e-06
46.500000	7.2615e-06
46.450000	7.3665e-06
46.400000	7.47301e-06
46.350000	7.58105e-06
46.300000	7.69063e-06
46.250000	7.80178e-06
46.200000	7.91452e-06
46.150000	8.02887e-06
46.100000	8.14486e-06
46.050000	8.26251e-06
46.000000	8.38184e-06
45.950000	8.50287e-06
45.900000	8.62564e-06
45.850000	8.75016e-06
45.800000	8.87646e-06
45.750000	9.00457e-06
45.700000	9.1345e-06
45.650000	9.26629e-06
45.600000	9.39996e-06
45.550000	9.53554e-06
45.500000	9.67305e-06
45.450000	9.81252e-06
45.400000	9.95399e-06
45.350000	1.00975e-05
45.300000	1.0243e-05
45.250000	1.03906e-05
45.200000	1.05403e-05
45.150000	1.06921e-05
45.100000	1.08461e-05
45.050000	1.10023e-05
45.000000	1.11607e-05
44.950000	1.13214e-05
44.900000	1.14844e-05
44.850000	1.16497e-05
44.800000	1.18173e-05
44.750000	1.19873e-05
44.700000	1.21597e-05
44.650000	1.23346e-05
44.600000	1.2512e-05
44.550000	1.26919e-05
44.500000	1.28743e-05
44.450000	1.30593e-05
44.400000	1.3247e-05
44.350000	1.34373e-05
44.300000	1.36303e-05
44.250000	1.38261e-05
44.200000	1.40246e-05
44.150000	1.4226e-05
44.100000	1.44302e-05
44.050000	1.46373e-05
44.000000	1.48473e-05
43.950000	1.50603e-05
43.900000	1.52764e-05
43.850000	1.54954e-05
43.800000	1.57176e-05
43.750000	1.5943e-05
43.700000	1.61715e-05
43.650000	1.64032e-05
43.600000	1.66382e-05
43.550000	1.68766e-05
43.500000	1.71183e-05
43.450000	1.73634e-05
43.400000	1.7612e-05
43.350000	1.78641e-05
43.300000	1.81197e-05
43.250000	1.8379e-05
43.200000	1.86419e-05
43.150000	1.89085e-05
43.100000	1.91789e-05
43.050000	1.94531e-05
43.000000	1.97312e-05
42.950000	2.00131e-05
42.900000	2.02991e-05
42.850000	2.0589e-05
42.800000	2.08831e-05
42.750000	2.11812e-05
42.700000	2.14836e-05
42.650000	2.17902e-05
42.600000	2.21012e-05
42.550000	2.24165e-05
42.500000	2.27362e-05
42.450000	2.30604e-05
42.400000	2.33891e-05
42.350000	2.37225e-05
42.300000	2.40605e-05
42.250000	2.44033e-05
42.200000	2.47509e-05
42.150000	2.51033e-05
42.100000	2.54607e-05
42.050000	2.58231e-05
42.000000	2.61906e-05
41.950000	2.65632e-05
41.900000	2.6941e-05
41.850000	2.73241e-05
41.800000	2.77125e-05
41.750000	2.81064e-05
41.700000	2.85057e-05
41.650000	2.89106e-05
41.600000	2.93212e-05
41.550000	2.97375e-05
41.500000	3.01596e-05
41.450000	3.05876e-05
41.400000	3.10216e-05
41.350000	3.14616e-05
41.300000	3.19077e-05
41.250000	3.236e-05
41.200000	3.28186e-05
41.150000	3.32835e-05
41.100000	3.3755e-05
41.050000	3.4233e-05
41.000000	3.47176e-05
40.950000	3.52089e-05
40.900000	3.5707e-05
40.850000	3.62121e-05
40.800000	3.67241e-05
40.750000	3.72433e-05
40.700000	3.77696e-05
40.650000	3.83032e-05
40.600000	3.88442e-05
40.550000	3.93926e-05
40.500000	3.99487e-05
40.450000	4.05124e-05
40.400000	4.10839e-05
40.350000	4.16632e-05
40.300000	4.22506e-05
40.250000	4.2846e-05
40.200000	4.34497e-05
40.150000	4.40616e-05
40.100000	4.4682e-05
40.050000	4.53109e-05
40.000000	4.59485e-05
39.950000	4.65948e-05
39.900000	4.72499e-05
39.850000	4.79141e-05
39.800000	4.85874e-05
39.750000	4.92699e-05
39.700000	4.99617e-05
39.650000	5.0663e-05
39.600000	5.13739e-05
39.550000	5.20946e-05
39.500000	5.2825e-05
39.450000	5.35655e-05
39.400000	5.4316e-05
39.350000	5.50768e-05
39.300000	5.5848e-05
39.250000	5.66296e-05
39.200000	5.74219e-05
39.150000	5.8225e-05
39.100000	5.9039e-05
39.050000	5.9864e-05
39.000000	6.07003e-05
38.950000	6.15479e-05
38.900000	6.24069e-05
38.850000	6.32776e-05
38.800000	6.41601e-05
38.750000	6.50546e-05
38.700000	6.59611e-05
38.650000	6.68799e-05
38.600000	6.78111e-05
38.550000	6.87548e-05
38.500000	6.97112e-05
38.450000	7.06806e-05
38.400000	7.16629e-05
38.350000	7.26585e-05
38.300000	7.36675e-05
38.250000	7.46899e-05
38.200000	7.57261e-05
38.150000	7.67762e-05
38.100000	7.78404e-05
38.050000	7.89188e-05
38.000000	8.00116e-05
37.950000	8.11189e-05
37.900000	8.22411e-05
37.850000	8.33782e-05
37.800000	8.45305e-05
37.750000	8.5698e-05
37.700000	8.68811e-05
37.650000	8.80799e-05
37.600000	8.92947e-05
37.550000	9.05255e-05
37.500000	9.17725e-05
37.450000	9.30361e-05
37.400000	9.43164e-05
37.350000	9.56136e-05
37.300000	9.69279e-05
37.250000	9.82594e-05
37.200000	9.96085e-05
37.150000	0.000100975
37.100000	0.00010236
37.050000	0.000103763
37.000000	0.000105184
36.950000	0.000106624
36.900000	0.000108083
36.850000	0.00010956
36.800000	0.000111057
36.750000	0.000112574
36.700000	0.00011411
36.650000	0.000115666
36.600000	0.000117242
36.550000	0.000118839
36.500000	0.000120456
36.450000	0.000122094
36.400000	0.000123753
36.350000	0.000125434
36.300000	0.000127136
36.250000	0.00012886
36.200000	0.000130606
36.150000	0.000132374
36.100000	0.000134165
36.050000	0.000135979
36.000000	0.000137816
35.950000	0.000139676
35.900000	0.00014156
35.850000	0.000143468
35.800000	0.0001454
35.750000	0.000147356
35.700000	0.000149336
35.650000	0.000151342
35.600000	0.000153373
35.550000	0.000155429
35.500000	0.000157511
35.450000	0.000159619
35.400000	0.000161753
35.350000	0.000163913
35.300000	0.0001661
35.250000	0.000168315
35.200000	0.000170556
35.150000	0.000172825
35.100000	0.000175122
35.050000	0.000177447
35.000000	0.000179801
34.950000	0.000182183
34.900000	0.000184594
34.850000	0.000187034
34.800000	0.000189504
34.750000	0.000192003
34.700000	0.000194532
34.650000	0.000197092
34.600000	0.000199682
34.550000	0.000202303
34.500000	0.000204955
34.450000	0.000207638
34.400000	0.000210353
34.350000	0.0002131
34.300000	0.000215878
34.250000	0.00021869
34.200000	0.000221533
34.150000	0.00022441
34.100000	0.00022732
34.050000	0.000230263
34.000000	0.000233239
33.950000	0.000236249
33.900000	0.000239294
33.850000	0.000242372
33.800000	0.000245485
33.750000	0.000248633
33.700000	0.000251816
33.650000	0.000255033
33.600000	0.000258286
33.550000	0.000261574
33.500000	0.000264898
33.450000	0.000268258
33.400000	0.000271653
33.350000	0.000275085
33.300000	0.000278552
33.250000	0.000282056
33.200000	0.000285596
33.150000	0.000289173
33.100000	0.000292786
33.050000	0.000296436
33.000000	0.000300122
32.950000	0.000303845
32.900000	0.000307604
32.850000	0.0003114
32.800000	0.000315233
32.750000	0.000319102
32.700000	0.000323007
32.650000	0.000326949
32.600000	0.000330926
32.550000	0.00033494
32.500000	0.000338989
32.450000	0.000343073
32.400000	0.000347192
32.350000	0.000351347
32.300000	0.000355535
32.250000	0.000359757
32.200000	0.000364013
32.150000	0.000368302
32.100000	0.000372622
32.050000	0.000376975
32.000000	0.000381358
31.950000	0.000385771
31.900000	0.000390213
31.850000	0.000394683
31.800000	0.00039918
31.750000	0.000403703
31.700000	0.00040825
31.650000	0.00041282
31.600000	0.000417412
31.550000	0.000422023
31.500000	0.000426652
31.450000	0.000431296
31.400000	0.000435954
31.350000	0.000440622
31.300000	0.000445299
31.250000	0.00044998
31.200000	0.000454662
31.150000	0.000459342
31.100000	0.000464014
31.050000	0.000468676
31.000000	0.000473319
30.950000	0.00047794
30.900000	0.00048253
30.850000	0.000487082
30.800000	0.000491587
30.750000	0.000496033
30.700000	0.000500407
30.650000	0.000504693
30.600000	0.000508873
30.550000	0.000512922
30.500000	0.000516805
30.450000	0.000520477
30.400000	0.000523866
30.350000	0.000526838
&
```
