## Supplementary material for "All-at-once RNA folding with 3D motif prediction framed by evolutionary information": RF00650_mir-153.cacofold.helixcov

```
# RMs = 1 L = 85

# RM_HELIX NESTED 1-41 54-85, nbp = 31 nbp_cov = 0
# pvals: 0.125438,0.412158,0.318322,0.331659,0.289631,0.217275,0.207725,0.338375,0.344292,0.338375,0.263413,0.344292,0.344292,0.344292,0.338375,0.344292,0.37363,0.412158,0.344292,0.344292,0.344292,0.338375,0.344292,0.344292,0.344292,0.344292,0.338375,0.437443,0.367694,0.0312215,0.883086
# aggregated NONE
NESTED  <<<<<<<<<<<<<<<<<<<<<<<<<<<<<<<__________>>>>>>>>>>>>>>>>>>>>>>>>->>>>>>>
        :::::::::::::::::::::::::::::::::::::::::::::::::::::::::::::::::::::::::
```
