## Supplementary material for "All-at-once RNA folding with 3D motif prediction framed by evolutionary information": RF00650_mir-153.helixcov

```
# RMs = 2 L = 85

# RM_HELIX NESTED 26-32 56-62, nbp = 7 nbp_cov = 0
# pvals: 0.344292,0.344292,0.344292,0.344292,0.338375,0.437443,0.367694
# aggregated NONE
NESTED  ::::::::::::::::::::::<<<<<<<______________>>>>>>>:::::::::::::::::::::::
        :::::::::::::::::::::::::::::::::::::::::::::::::::::::::::::::::::::::::

# RM_HELIX NESTED 2-22 65-84, nbp = 19 nbp_cov = 0
# pvals: 0.412158,0.318322,0.331659,0.289631,0.217275,0.207725,0.338375,0.344292,0.338375,0.263413,0.344292,0.344292,0.344292,0.338375,0.344292,0.37363,0.412158,0.344292,0.344292
# aggregated NONE
NESTED  :<<<<<<<<<<<<<<<<<<<________________________________>>>>>>>>>>>>>->>>>>>:
        :::::::::::::::::::::::::::::::::::::::::::::::::::::::::::::::::::::::::
```
