## Supplementary material for "All-at-once RNA folding with 3D motif prediction framed by evolutionary information": RF00650_mir-153.power

```
# Power analysis of given structure 
#
# Powertype = SINGLE SUBSTITUTIONS
# covary  left_pos      right_pos    substitutions      power
#----------------------------------------------------------------
          2		84		21		0.61
          3		83		15		0.47
          4		82		32		0.76
          5		81		21		0.61
          6		80		18		0.55
          7		79		6		0.16
          8		77		5		0.11
          9		76		0		0.00
          11		75		2		0.00
          12		74		6		0.16
          13		73		1		0.00
          14		72		0		0.00
          15		71		1		0.00
          16		70		1		0.00
          18		69		1		0.00
          19		68		5		0.11
          20		67		4		0.07
          21		66		10		0.32
          22		65		9		0.28
          26		62		2		0.00
          27		61		1		0.00
          28		60		0		0.00
          29		59		0		0.00
          30		58		8		0.24
          31		57		8		0.24
          32		56		3		0.02
#
# BPAIRS 26
# avg substitutions per BP  6.9
# BPAIRS expected to covary 4.7 +/- 1.6
# BPAIRS observed to covary 0
#
```
