## Supplementary material for "All-at-once RNA folding with 3D motif prediction framed by evolutionary information": RF00650_mir-153.surv

```
2.300000	0.0384615
2.100000	0.0769231
1.200000	0.115385
0.750000	0.153846
0.300000	0.192308
0.100000	0.230769
0.000000	0.384615
-0.050000	0.807692
-0.300000	0.846154
-0.350000	0.884615
-0.650000	0.961538
-0.800000	1
&
18.350000	0.00038432
15.300000	0.00076864
14.600000	0.00115296
14.200000	0.00153728
14.100000	0.0019216
12.500000	0.00230592
11.950000	0.00269024
11.200000	0.00307456
10.450000	0.00345888
10.250000	0.0038432
10.100000	0.00422752
10.000000	0.00461184
9.950000	0.00499616
9.700000	0.0057648
9.600000	0.00614912
9.500000	0.00653344
9.400000	0.00691776
9.150000	0.00730208
9.100000	0.0076864
9.050000	0.00807071
8.800000	0.00845503
8.700000	0.00883935
8.650000	0.00922367
8.550000	0.00960799
8.400000	0.0103766
8.350000	0.010761
8.300000	0.0111453
8.200000	0.0115296
7.850000	0.0119139
7.750000	0.0122982
7.600000	0.0134512
7.550000	0.0142198
7.500000	0.0146042
7.300000	0.0149885
7.200000	0.0157571
7.150000	0.0169101
7.050000	0.0172944
6.950000	0.018063
6.900000	0.019216
6.850000	0.0199846
6.800000	0.0203689
6.750000	0.0207533
6.700000	0.0211376
6.550000	0.0222905
6.500000	0.0230592
6.450000	0.0234435
6.400000	0.0238278
6.350000	0.0245965
6.250000	0.0253651
6.150000	0.0257494
6.100000	0.0265181
6.050000	0.0269024
6.000000	0.0272867
5.900000	0.027671
5.850000	0.0280553
5.800000	0.0284397
5.750000	0.0295926
5.600000	0.0299769
5.550000	0.0311299
5.500000	0.0315142
5.450000	0.0318985
5.350000	0.0322829
5.300000	0.0330515
5.250000	0.0338201
5.200000	0.0342045
5.100000	0.0353574
4.950000	0.0365104
4.850000	0.0368947
4.800000	0.037279
4.650000	0.038432
4.600000	0.0388163
4.500000	0.0395849
4.450000	0.0411222
4.400000	0.0422752
4.350000	0.0434281
4.250000	0.0449654
4.200000	0.0461184
4.150000	0.0472713
4.100000	0.04804
4.000000	0.0484243
3.900000	0.0491929
3.850000	0.0503459
3.800000	0.0507302
3.750000	0.0518832
3.700000	0.0522675
3.650000	0.0545734
3.600000	0.0549577
3.550000	0.0557264
3.500000	0.057648
3.450000	0.0584166
3.400000	0.0588009
3.350000	0.0591852
3.300000	0.0611068
3.200000	0.0637971
3.150000	0.06495
3.100000	0.0664873
3.050000	0.0680246
3.000000	0.0695619
2.950000	0.0707148
2.900000	0.0718678
2.850000	0.0737894
2.800000	0.074558
2.700000	0.0753267
2.650000	0.075711
2.550000	0.0772483
2.500000	0.0784012
2.450000	0.0787855
2.400000	0.0795542
2.350000	0.0803228
2.300000	0.0807071
2.250000	0.0822444
2.200000	0.084166
2.150000	0.0849347
2.100000	0.0857033
2.050000	0.0868563
2.000000	0.0883935
1.950000	0.0910838
1.900000	0.0930054
1.850000	0.0945427
1.800000	0.0956956
1.700000	0.0964643
1.650000	0.0980015
1.600000	0.0991545
1.550000	0.100692
1.500000	0.102998
1.450000	0.105304
1.400000	0.105688
1.300000	0.10761
1.250000	0.110684
1.200000	0.112606
1.150000	0.113759
1.100000	0.114527
1.050000	0.115296
1.000000	0.117602
0.950000	0.117986
0.900000	0.119908
0.850000	0.121829
0.800000	0.123751
0.750000	0.124135
0.700000	0.12721
0.650000	0.129131
0.600000	0.131053
0.550000	0.13259
0.500000	0.133743
0.450000	0.134512
0.400000	0.137971
0.350000	0.140277
0.300000	0.141814
0.250000	0.142967
0.200000	0.146426
0.150000	0.150653
0.100000	0.155265
0.050000	0.160261
0.000000	0.308609
-0.050000	0.647963
-0.100000	0.657187
-0.150000	0.66641
-0.200000	0.672944
-0.250000	0.68063
-0.300000	0.689854
-0.350000	0.702152
-0.400000	0.712145
-0.450000	0.722905
-0.500000	0.727517
-0.550000	0.738663
-0.600000	0.748271
-0.650000	0.7598
-0.700000	0.769408
-0.750000	0.777863
-0.800000	0.786703
-0.850000	0.797079
-0.900000	0.803613
-0.950000	0.811683
-1.000000	0.816679
-1.050000	0.82206
-1.100000	0.825519
-1.150000	0.830515
-1.200000	0.83897
-1.250000	0.845888
-1.300000	0.858186
-1.350000	0.862414
-1.400000	0.865488
-1.450000	0.872022
-1.500000	0.874712
-1.550000	0.880477
-1.600000	0.885088
-1.650000	0.892775
-1.700000	0.897387
-1.750000	0.904304
-1.800000	0.909685
-1.850000	0.912759
-1.900000	0.91545
-1.950000	0.921599
-2.000000	0.924289
-2.050000	0.927364
-2.100000	0.930054
-2.150000	0.93236
-2.200000	0.93505
-2.250000	0.936972
-2.300000	0.938509
-2.350000	0.941199
-2.400000	0.942736
-2.450000	0.944274
-2.500000	0.946195
-2.550000	0.948501
-2.600000	0.950423
-2.650000	0.951191
-2.700000	0.952729
-2.750000	0.953882
-2.800000	0.955803
-2.850000	0.956956
-2.900000	0.958493
-2.950000	0.960031
-3.000000	0.960415
-3.050000	0.961568
-3.100000	0.965411
-3.150000	0.966949
-3.200000	0.967333
-3.250000	0.969254
-3.300000	0.970792
-3.350000	0.971945
-3.400000	0.973098
-3.450000	0.974635
-3.500000	0.975788
-3.550000	0.976556
-3.600000	0.977325
-3.650000	0.978094
-3.700000	0.979247
-3.750000	0.979631
-3.800000	0.980784
-3.850000	0.982321
-3.900000	0.98309
-3.950000	0.983859
-4.000000	0.984627
-4.050000	0.985396
-4.100000	0.98578
-4.150000	0.986164
-4.200000	0.986549
-4.250000	0.986933
-4.400000	0.987702
-4.450000	0.98847
-4.500000	0.989623
-4.550000	0.990392
-4.600000	0.990776
-4.650000	0.991161
-4.700000	0.991545
-4.750000	0.992314
-4.900000	0.992698
-4.950000	0.993467
-5.000000	0.994235
-5.100000	0.99462
-5.150000	0.995004
-5.300000	0.995388
-5.350000	0.996541
-5.650000	0.996925
-5.800000	0.997694
-5.950000	0.998078
-6.000000	0.998847
-6.050000	0.999231
-6.750000	0.999616
-7.350000	1
&
44.800000	1.90259e-05
34.750000	3.80518e-05
33.850000	5.70776e-05
31.150000	7.61035e-05
30.500000	9.51294e-05
30.000000	0.000114155
29.300000	0.000133181
28.950000	0.000152207
28.800000	0.000171233
28.550000	0.000190259
28.100000	0.000209285
27.850000	0.000228311
27.600000	0.000247336
27.150000	0.000304414
26.700000	0.000342466
25.850000	0.000361492
25.800000	0.000380518
25.750000	0.000418569
25.700000	0.000437595
25.200000	0.000456621
25.000000	0.000494673
24.850000	0.000513699
24.800000	0.000532725
24.650000	0.00055175
24.600000	0.000570776
24.350000	0.000589802
24.200000	0.000627854
23.400000	0.000665906
23.300000	0.000684932
23.000000	0.000703957
22.950000	0.000722983
22.900000	0.000761035
22.850000	0.000780061
22.650000	0.000837139
22.550000	0.000856164
22.500000	0.000913242
22.350000	0.000951294
22.300000	0.00097032
22.250000	0.00100837
22.150000	0.0010274
22.100000	0.00104642
22.050000	0.00106545
21.950000	0.0011035
21.800000	0.00116058
21.700000	0.0011796
21.650000	0.00119863
21.600000	0.00121766
21.550000	0.00123668
21.500000	0.00125571
21.450000	0.00127473
21.400000	0.00129376
21.350000	0.00131279
21.300000	0.00135084
21.250000	0.00138889
21.200000	0.00140791
21.150000	0.00144597
21.050000	0.00146499
20.850000	0.00150304
20.800000	0.00152207
20.750000	0.0015411
20.700000	0.00156012
20.600000	0.00157915
20.500000	0.00159817
20.450000	0.0016172
20.350000	0.00165525
20.150000	0.00171233
20.100000	0.00178843
20.050000	0.00182648
20.000000	0.00188356
19.900000	0.00192161
19.850000	0.00195967
19.800000	0.00197869
19.700000	0.00205479
19.650000	0.00207382
19.600000	0.0021309
19.550000	0.00214992
19.500000	0.002207
19.450000	0.00222603
19.400000	0.00226408
19.350000	0.00228311
19.300000	0.00230213
19.200000	0.00232116
19.150000	0.00239726
19.100000	0.00241629
19.050000	0.00243531
19.000000	0.00249239
18.900000	0.00251142
18.850000	0.00254947
18.800000	0.00258752
18.700000	0.00268265
18.650000	0.00270167
18.600000	0.00273973
18.550000	0.00283486
18.450000	0.00287291
18.300000	0.00291096
18.250000	0.00294901
18.200000	0.00304414
18.150000	0.00306317
18.100000	0.00312024
18.050000	0.00313927
18.000000	0.00317732
17.950000	0.00319635
17.900000	0.00321537
17.850000	0.00327245
17.800000	0.00329148
17.750000	0.00334855
17.700000	0.00340563
17.650000	0.00342466
17.550000	0.00348174
17.500000	0.00357686
17.450000	0.00363394
17.400000	0.00365297
17.350000	0.0037481
17.300000	0.00376712
17.250000	0.00386225
17.200000	0.00393836
17.150000	0.00399543
17.100000	0.00405251
17.050000	0.00410959
17.000000	0.00412861
16.950000	0.00416667
16.900000	0.0042618
16.850000	0.00431887
16.800000	0.00437595
16.750000	0.00439498
16.700000	0.00447108
16.650000	0.00452816
16.600000	0.00460426
16.550000	0.00464231
16.500000	0.00471842
16.450000	0.0048516
16.400000	0.00494673
16.350000	0.00500381
16.300000	0.00507991
16.250000	0.00509893
16.200000	0.00525114
16.150000	0.00530822
16.100000	0.00532725
16.050000	0.00540335
16.000000	0.0055175
15.950000	0.00561263
15.900000	0.00572679
15.850000	0.00580289
15.800000	0.00585997
15.750000	0.00593607
15.700000	0.00606925
15.650000	0.00614536
15.600000	0.00625951
15.550000	0.00635464
15.500000	0.00637367
15.450000	0.00639269
15.400000	0.0065449
15.350000	0.00660198
15.300000	0.00681126
15.250000	0.00692542
15.200000	0.00703957
15.150000	0.0071347
15.100000	0.00719178
15.050000	0.00726788
15.000000	0.00730594
14.950000	0.00736301
14.900000	0.00745814
14.850000	0.00759132
14.800000	0.00762938
14.750000	0.00774353
14.700000	0.00783866
14.650000	0.00793379
14.600000	0.00804795
14.550000	0.00825723
14.500000	0.00833333
14.450000	0.00844749
14.400000	0.00854262
14.350000	0.00869482
14.300000	0.00877093
14.250000	0.00892314
14.200000	0.00901826
14.150000	0.00913242
14.100000	0.0091895
14.050000	0.0092656
14.000000	0.0093417
13.950000	0.00953196
13.900000	0.00966514
13.850000	0.00974125
13.800000	0.00981735
13.750000	0.00991248
13.700000	0.00995053
13.650000	0.0101027
13.600000	0.0103311
13.550000	0.0103881
13.500000	0.0104642
13.450000	0.0107686
13.400000	0.0109399
13.350000	0.011035
13.300000	0.0111492
13.250000	0.0112443
13.200000	0.0114916
13.150000	0.0115868
13.100000	0.0117199
13.050000	0.0119102
13.000000	0.0119863
12.950000	0.0120814
12.900000	0.0121766
12.850000	0.0122717
12.800000	0.0124429
12.750000	0.0126712
12.700000	0.0129186
12.650000	0.0131088
12.600000	0.0133181
12.550000	0.0134703
12.500000	0.0136225
12.450000	0.0138508
12.400000	0.0140601
12.350000	0.0142504
12.300000	0.0144406
12.250000	0.0146119
12.200000	0.0148782
12.150000	0.0151446
12.100000	0.01543
12.050000	0.0157344
12.000000	0.0159247
11.950000	0.016172
11.900000	0.0164193
11.850000	0.0165906
11.800000	0.0167998
11.750000	0.0170091
11.700000	0.0172184
11.650000	0.0174848
11.600000	0.017656
11.550000	0.0179033
11.500000	0.0182268
11.450000	0.0184361
11.400000	0.0187595
11.350000	0.0189688
11.300000	0.0193303
11.250000	0.0196347
11.200000	0.0199581
11.150000	0.0202055
11.100000	0.0203767
11.050000	0.0206811
11.000000	0.0208143
10.950000	0.0210236
10.900000	0.021328
10.850000	0.0216324
10.800000	0.0219939
10.750000	0.0222412
10.700000	0.0225647
10.650000	0.022812
10.600000	0.0231164
10.550000	0.0233828
10.500000	0.0236301
10.450000	0.0241629
10.400000	0.0246195
10.350000	0.0248668
10.300000	0.0253234
10.250000	0.0255708
10.200000	0.0261035
10.150000	0.0265601
10.100000	0.0270548
10.050000	0.0274924
10.000000	0.0277588
9.950000	0.0283105
9.900000	0.0287481
9.850000	0.0290145
9.800000	0.0295282
9.750000	0.0299467
9.700000	0.0303272
9.650000	0.0308029
9.600000	0.0312215
9.550000	0.03164
9.500000	0.0320396
9.450000	0.0324962
9.400000	0.0328387
9.350000	0.0332953
9.300000	0.033828
9.250000	0.0343417
9.200000	0.0348364
9.150000	0.0351598
9.100000	0.0357116
9.050000	0.0361111
9.000000	0.0366248
8.950000	0.0370434
8.900000	0.037519
8.850000	0.0381469
8.800000	0.0386225
8.750000	0.0390601
8.700000	0.0394026
8.650000	0.0398973
8.600000	0.04043
8.550000	0.0410578
8.500000	0.0415525
8.450000	0.0421994
8.400000	0.0427892
8.350000	0.0432458
8.300000	0.0437785
8.250000	0.0442542
8.200000	0.044825
8.150000	0.0453957
8.100000	0.0461948
8.050000	0.0468988
8.000000	0.0475266
7.950000	0.0480784
7.900000	0.0487253
7.850000	0.0493341
7.800000	0.0499429
7.750000	0.0505518
7.700000	0.0513508
7.650000	0.052188
7.600000	0.0528919
7.550000	0.0534817
7.500000	0.0540335
7.450000	0.0548135
7.400000	0.0553843
7.350000	0.0562785
7.300000	0.0568493
7.250000	0.0574962
7.200000	0.0581431
7.150000	0.058809
7.100000	0.0593798
7.050000	0.0602169
7.000000	0.0611111
6.950000	0.0619863
6.900000	0.0625571
6.850000	0.0635274
6.800000	0.0643075
6.750000	0.0651636
6.700000	0.0658486
6.650000	0.0667237
6.600000	0.0678082
6.550000	0.0686644
6.500000	0.0695586
6.450000	0.0706431
6.400000	0.0715563
6.350000	0.0724315
6.300000	0.0734399
6.250000	0.0744102
6.200000	0.0755137
6.150000	0.0765411
6.100000	0.0777207
6.050000	0.0788813
6.000000	0.0800609
5.950000	0.0812215
5.900000	0.082382
5.850000	0.0835807
5.800000	0.0848364
5.750000	0.0859018
5.700000	0.0870434
5.650000	0.088223
5.600000	0.0895928
5.550000	0.0906012
5.500000	0.0918569
5.450000	0.0932458
5.400000	0.0945205
5.350000	0.095605
5.300000	0.0970129
5.250000	0.0985731
5.200000	0.0999619
5.150000	0.101256
5.100000	0.102778
5.050000	0.104053
5.000000	0.105384
4.950000	0.107021
4.900000	0.108371
4.850000	0.110084
4.800000	0.11153
4.750000	0.112823
4.700000	0.114422
4.650000	0.115849
4.600000	0.11758
4.550000	0.119007
4.500000	0.120719
4.450000	0.122336
4.400000	0.123992
4.350000	0.125438
4.300000	0.127226
4.250000	0.12852
4.200000	0.13027
4.150000	0.131583
4.100000	0.133029
4.050000	0.134874
4.000000	0.136872
3.950000	0.138737
3.900000	0.140525
3.850000	0.142333
3.800000	0.144502
3.750000	0.146043
3.700000	0.14785
3.650000	0.149658
3.600000	0.15156
3.550000	0.153539
3.500000	0.155556
3.450000	0.157591
3.400000	0.159285
3.350000	0.16132
3.300000	0.163527
3.250000	0.165963
3.200000	0.167675
3.150000	0.169654
3.100000	0.171709
3.050000	0.173801
3.000000	0.175951
2.950000	0.17812
2.900000	0.180308
2.850000	0.182496
2.800000	0.184836
2.750000	0.186872
2.700000	0.18906
2.650000	0.191134
2.600000	0.193284
2.550000	0.195986
2.500000	0.198269
2.450000	0.200361
2.400000	0.203101
2.350000	0.205403
2.300000	0.207725
2.250000	0.210122
2.200000	0.21231
2.150000	0.214916
2.100000	0.217275
2.050000	0.219654
2.000000	0.222127
1.950000	0.224505
1.900000	0.227321
1.850000	0.230061
1.800000	0.232725
1.750000	0.235502
1.700000	0.237804
1.650000	0.240449
1.600000	0.24317
1.550000	0.24551
1.500000	0.247945
1.450000	0.250552
1.400000	0.252987
1.350000	0.255537
1.300000	0.258067
1.250000	0.260845
1.200000	0.263413
1.150000	0.26621
1.100000	0.269083
1.050000	0.271899
1.000000	0.274943
0.950000	0.278349
0.900000	0.281107
0.850000	0.283999
0.800000	0.28672
0.750000	0.289631
0.700000	0.292618
0.650000	0.295833
0.600000	0.298954
0.550000	0.302112
0.500000	0.305194
0.450000	0.308352
0.400000	0.311891
0.350000	0.315107
0.300000	0.318322
0.250000	0.321252
0.200000	0.325076
0.150000	0.32812
0.100000	0.331659
0.050000	0.334627
0.000000	0.338375
-0.050000	0.344292
-0.100000	0.349182
-0.150000	0.353881
-0.200000	0.358238
-0.250000	0.362995
-0.300000	0.367694
-0.350000	0.37363
-0.400000	0.379338
-0.450000	0.385274
-0.500000	0.391819
-0.550000	0.398459
-0.600000	0.404909
-0.650000	0.412158
-0.700000	0.41992
-0.750000	0.4289
-0.800000	0.437443
-0.850000	0.446328
-0.900000	0.456393
-0.950000	0.466838
-1.000000	0.47715
-1.050000	0.487957
-1.100000	0.497926
-1.150000	0.5086
-1.200000	0.519635
-1.250000	0.530822
-1.300000	0.541591
-1.350000	0.552435
-1.400000	0.561948
-1.450000	0.572698
-1.500000	0.584113
-1.550000	0.594711
-1.600000	0.605251
-1.650000	0.615677
-1.700000	0.626826
-1.750000	0.638166
-1.800000	0.648421
-1.850000	0.658885
-1.900000	0.668836
-1.950000	0.678862
-2.000000	0.689098
-2.050000	0.699106
-2.100000	0.708352
-2.150000	0.717808
-2.200000	0.727626
-2.250000	0.7371
-2.300000	0.74629
-2.350000	0.754338
-2.400000	0.762842
-2.450000	0.771956
-2.500000	0.780156
-2.550000	0.787747
-2.600000	0.795053
-2.650000	0.803387
-2.700000	0.809874
-2.750000	0.816058
-2.800000	0.823497
-2.850000	0.830936
-2.900000	0.837329
-2.950000	0.843702
-3.000000	0.849772
-3.050000	0.855917
-3.100000	0.861929
-3.150000	0.868018
-3.200000	0.87304
-3.250000	0.877968
-3.300000	0.883086
-3.350000	0.887957
-3.400000	0.892561
-3.450000	0.89707
-3.500000	0.901826
-3.550000	0.905993
-3.600000	0.910331
-3.650000	0.913984
-3.700000	0.917428
-3.750000	0.921195
-3.800000	0.924239
-3.850000	0.927759
-3.900000	0.931088
-3.950000	0.933885
-4.000000	0.937024
-4.050000	0.940126
-4.100000	0.942998
-4.150000	0.945871
-4.200000	0.948497
-4.250000	0.95078
-4.300000	0.953177
-4.350000	0.955232
-4.400000	0.957325
-4.450000	0.959513
-4.500000	0.961187
-4.550000	0.963223
-4.600000	0.965049
-4.650000	0.966686
-4.700000	0.968341
-4.750000	0.969768
-4.800000	0.970814
-4.850000	0.972393
-4.900000	0.973573
-4.950000	0.974867
-5.000000	0.976084
-5.050000	0.977378
-5.100000	0.978272
-5.150000	0.979414
-5.200000	0.980403
-5.250000	0.981298
-5.300000	0.982458
-5.350000	0.983409
-5.400000	0.984228
-5.450000	0.984703
-5.500000	0.98554
-5.550000	0.986377
-5.600000	0.986796
-5.650000	0.987329
-5.700000	0.987938
-5.750000	0.988489
-5.800000	0.988813
-5.850000	0.989384
-5.900000	0.989878
-5.950000	0.99024
-6.000000	0.990639
-6.050000	0.991058
-6.100000	0.991438
-6.150000	0.991857
-6.200000	0.992142
-6.250000	0.99258
-6.300000	0.992922
-6.350000	0.993132
-6.400000	0.993436
-6.450000	0.993645
-6.500000	0.994026
-6.550000	0.994273
-6.600000	0.99454
-6.650000	0.994901
-6.700000	0.995186
-6.750000	0.995415
-6.800000	0.9957
-6.850000	0.995871
-6.900000	0.996062
-6.950000	0.996233
-7.000000	0.996461
-7.050000	0.996537
-7.100000	0.99667
-7.150000	0.996861
-7.200000	0.996975
-7.250000	0.99707
-7.300000	0.997165
-7.350000	0.997412
-7.400000	0.997565
-7.450000	0.997641
-7.500000	0.997774
-7.550000	0.997888
-7.600000	0.997926
-7.650000	0.998002
-7.700000	0.998154
-7.750000	0.998174
-7.800000	0.998288
-7.850000	0.998307
-7.900000	0.99844
-7.950000	0.998516
-8.000000	0.998611
-8.050000	0.998687
-8.100000	0.998725
-8.150000	0.998801
-8.200000	0.998877
-8.250000	0.998916
-8.300000	0.998992
-8.350000	0.999011
-8.400000	0.999087
-8.450000	0.999106
-8.500000	0.999144
-8.550000	0.999201
-8.600000	0.999239
-8.650000	0.999258
-8.700000	0.999296
-8.750000	0.999391
-8.800000	0.999448
-8.950000	0.999467
-9.000000	0.999524
-9.050000	0.999543
-9.100000	0.999581
-9.200000	0.999619
-9.300000	0.999658
-9.350000	0.999677
-9.450000	0.999696
-9.600000	0.999715
-9.650000	0.999791
-9.750000	0.999829
-9.850000	0.999848
-9.900000	0.999867
-9.950000	1
&
100.050000	2.63106e-13
100.000000	2.66912e-13
99.950000	2.70773e-13
99.900000	2.74689e-13
99.850000	2.78663e-13
99.800000	2.82693e-13
99.750000	2.86783e-13
99.700000	2.90931e-13
99.650000	2.95139e-13
99.600000	2.99408e-13
99.550000	3.03739e-13
99.500000	3.08132e-13
99.450000	3.12589e-13
99.400000	3.1711e-13
99.350000	3.21697e-13
99.300000	3.2635e-13
99.250000	3.31071e-13
99.200000	3.3586e-13
99.150000	3.40717e-13
99.100000	3.45646e-13
99.050000	3.50645e-13
99.000000	3.55717e-13
98.950000	3.60862e-13
98.900000	3.66082e-13
98.850000	3.71377e-13
98.800000	3.76748e-13
98.750000	3.82197e-13
98.700000	3.87725e-13
98.650000	3.93333e-13
98.600000	3.99023e-13
98.550000	4.04794e-13
98.500000	4.10649e-13
98.450000	4.16588e-13
98.400000	4.22614e-13
98.350000	4.28726e-13
98.300000	4.34927e-13
98.250000	4.41218e-13
98.200000	4.47599e-13
98.150000	4.54073e-13
98.100000	4.60641e-13
98.050000	4.67303e-13
98.000000	4.74062e-13
97.950000	4.80918e-13
97.900000	4.87874e-13
97.850000	4.9493e-13
97.800000	5.02089e-13
97.750000	5.09351e-13
97.700000	5.16717e-13
97.650000	5.24191e-13
97.600000	5.31772e-13
97.550000	5.39463e-13
97.500000	5.47266e-13
97.450000	5.55181e-13
97.400000	5.6321e-13
97.350000	5.71356e-13
97.300000	5.79619e-13
97.250000	5.88002e-13
97.200000	5.96506e-13
97.150000	6.05134e-13
97.100000	6.13885e-13
97.050000	6.22764e-13
97.000000	6.31771e-13
96.950000	6.40908e-13
96.900000	6.50177e-13
96.850000	6.5958e-13
96.800000	6.69119e-13
96.750000	6.78797e-13
96.700000	6.88614e-13
96.650000	6.98573e-13
96.600000	7.08676e-13
96.550000	7.18925e-13
96.500000	7.29322e-13
96.450000	7.3987e-13
96.400000	7.5057e-13
96.350000	7.61425e-13
96.300000	7.72437e-13
96.250000	7.83608e-13
96.200000	7.9494e-13
96.150000	8.06437e-13
96.100000	8.181e-13
96.050000	8.29931e-13
96.000000	8.41933e-13
95.950000	8.54109e-13
95.900000	8.66461e-13
95.850000	8.78992e-13
95.800000	8.91704e-13
95.750000	9.04599e-13
95.700000	9.17681e-13
95.650000	9.30952e-13
95.600000	9.44416e-13
95.550000	9.58073e-13
95.500000	9.71928e-13
95.450000	9.85984e-13
95.400000	1.00024e-12
95.350000	1.01471e-12
95.300000	1.02938e-12
95.250000	1.04427e-12
95.200000	1.05937e-12
95.150000	1.07469e-12
95.100000	1.09023e-12
95.050000	1.106e-12
95.000000	1.12199e-12
94.950000	1.13822e-12
94.900000	1.15468e-12
94.850000	1.17137e-12
94.800000	1.18831e-12
94.750000	1.2055e-12
94.700000	1.22293e-12
94.650000	1.24061e-12
94.600000	1.25855e-12
94.550000	1.27675e-12
94.500000	1.29522e-12
94.450000	1.31395e-12
94.400000	1.33295e-12
94.350000	1.35222e-12
94.300000	1.37178e-12
94.250000	1.39161e-12
94.200000	1.41174e-12
94.150000	1.43215e-12
94.100000	1.45286e-12
94.050000	1.47387e-12
94.000000	1.49518e-12
93.950000	1.5168e-12
93.900000	1.53874e-12
93.850000	1.56099e-12
93.800000	1.58356e-12
93.750000	1.60646e-12
93.700000	1.62969e-12
93.650000	1.65325e-12
93.600000	1.67716e-12
93.550000	1.70141e-12
93.500000	1.72601e-12
93.450000	1.75097e-12
93.400000	1.77629e-12
93.350000	1.80198e-12
93.300000	1.82803e-12
93.250000	1.85446e-12
93.200000	1.88128e-12
93.150000	1.90848e-12
93.100000	1.93608e-12
93.050000	1.96407e-12
93.000000	1.99247e-12
92.950000	2.02128e-12
92.900000	2.05051e-12
92.850000	2.08016e-12
92.800000	2.11024e-12
92.750000	2.14075e-12
92.700000	2.1717e-12
92.650000	2.2031e-12
92.600000	2.23496e-12
92.550000	2.26728e-12
92.500000	2.30006e-12
92.450000	2.33332e-12
92.400000	2.36705e-12
92.350000	2.40128e-12
92.300000	2.436e-12
92.250000	2.47122e-12
92.200000	2.50695e-12
92.150000	2.5432e-12
92.100000	2.57997e-12
92.050000	2.61727e-12
92.000000	2.65512e-12
91.950000	2.69351e-12
91.900000	2.73245e-12
91.850000	2.77196e-12
91.800000	2.81204e-12
91.750000	2.85269e-12
91.700000	2.89394e-12
91.650000	2.93578e-12
91.600000	2.97823e-12
91.550000	3.02129e-12
91.500000	3.06497e-12
91.450000	3.10929e-12
91.400000	3.15424e-12
91.350000	3.19985e-12
91.300000	3.24611e-12
91.250000	3.29304e-12
91.200000	3.34065e-12
91.150000	3.38895e-12
91.100000	3.43795e-12
91.050000	3.48765e-12
91.000000	3.53808e-12
90.950000	3.58923e-12
90.900000	3.64112e-12
90.850000	3.69377e-12
90.800000	3.74717e-12
90.750000	3.80135e-12
90.700000	3.8563e-12
90.650000	3.91206e-12
90.600000	3.96861e-12
90.550000	4.02599e-12
90.500000	4.0842e-12
90.450000	4.14324e-12
90.400000	4.20314e-12
90.350000	4.26391e-12
90.300000	4.32555e-12
90.250000	4.38809e-12
90.200000	4.45153e-12
90.150000	4.51589e-12
90.100000	4.58117e-12
90.050000	4.6474e-12
90.000000	4.71459e-12
89.950000	4.78275e-12
89.900000	4.85189e-12
89.850000	4.92204e-12
89.800000	4.99319e-12
89.750000	5.06538e-12
89.700000	5.13861e-12
89.650000	5.21289e-12
89.600000	5.28825e-12
89.550000	5.3647e-12
89.500000	5.44226e-12
89.450000	5.52094e-12
89.400000	5.60075e-12
89.350000	5.68172e-12
89.300000	5.76385e-12
89.250000	5.84718e-12
89.200000	5.93171e-12
89.150000	6.01746e-12
89.100000	6.10444e-12
89.050000	6.19269e-12
89.000000	6.28221e-12
88.950000	6.37303e-12
88.900000	6.46516e-12
88.850000	6.55862e-12
88.800000	6.65343e-12
88.750000	6.74961e-12
88.700000	6.84718e-12
88.650000	6.94616e-12
88.600000	7.04657e-12
88.550000	7.14844e-12
88.500000	7.25177e-12
88.450000	7.3566e-12
88.400000	7.46294e-12
88.350000	7.57082e-12
88.300000	7.68026e-12
88.250000	7.79129e-12
88.200000	7.90391e-12
88.150000	8.01816e-12
88.100000	8.13407e-12
88.050000	8.25165e-12
88.000000	8.37093e-12
87.950000	8.49193e-12
87.900000	8.61468e-12
87.850000	8.73921e-12
87.800000	8.86553e-12
87.750000	8.99368e-12
87.700000	9.12368e-12
87.650000	9.25557e-12
87.600000	9.38935e-12
87.550000	9.52507e-12
87.500000	9.66276e-12
87.450000	9.80243e-12
87.400000	9.94412e-12
87.350000	1.00879e-11
87.300000	1.02337e-11
87.250000	1.03816e-11
87.200000	1.05317e-11
87.150000	1.06839e-11
87.100000	1.08383e-11
87.050000	1.0995e-11
87.000000	1.11539e-11
86.950000	1.13151e-11
86.900000	1.14787e-11
86.850000	1.16446e-11
86.800000	1.18129e-11
86.750000	1.19836e-11
86.700000	1.21568e-11
86.650000	1.23325e-11
86.600000	1.25108e-11
86.550000	1.26916e-11
86.500000	1.28751e-11
86.450000	1.30612e-11
86.400000	1.32499e-11
86.350000	1.34415e-11
86.300000	1.36357e-11
86.250000	1.38328e-11
86.200000	1.40327e-11
86.150000	1.42356e-11
86.100000	1.44413e-11
86.050000	1.465e-11
86.000000	1.48618e-11
85.950000	1.50766e-11
85.900000	1.52945e-11
85.850000	1.55155e-11
85.800000	1.57398e-11
85.750000	1.59673e-11
85.700000	1.6198e-11
85.650000	1.64321e-11
85.600000	1.66696e-11
85.550000	1.69106e-11
85.500000	1.7155e-11
85.450000	1.74029e-11
85.400000	1.76544e-11
85.350000	1.79096e-11
85.300000	1.81684e-11
85.250000	1.8431e-11
85.200000	1.86973e-11
85.150000	1.89676e-11
85.100000	1.92417e-11
85.050000	1.95198e-11
85.000000	1.98019e-11
84.950000	2.00881e-11
84.900000	2.03784e-11
84.850000	2.06729e-11
84.800000	2.09716e-11
84.750000	2.12747e-11
84.700000	2.15822e-11
84.650000	2.18941e-11
84.600000	2.22105e-11
84.550000	2.25315e-11
84.500000	2.28571e-11
84.450000	2.31874e-11
84.400000	2.35225e-11
84.350000	2.38624e-11
84.300000	2.42073e-11
84.250000	2.45571e-11
84.200000	2.4912e-11
84.150000	2.5272e-11
84.100000	2.56372e-11
84.050000	2.60077e-11
84.000000	2.63835e-11
83.950000	2.67648e-11
83.900000	2.71516e-11
83.850000	2.7544e-11
83.800000	2.7942e-11
83.750000	2.83458e-11
83.700000	2.87554e-11
83.650000	2.91709e-11
83.600000	2.95925e-11
83.550000	3.00201e-11
83.500000	3.04539e-11
83.450000	3.0894e-11
83.400000	3.13404e-11
83.350000	3.17933e-11
83.300000	3.22527e-11
83.250000	3.27188e-11
83.200000	3.31916e-11
83.150000	3.36712e-11
83.100000	3.41578e-11
83.050000	3.46513e-11
83.000000	3.51521e-11
82.950000	3.566e-11
82.900000	3.61753e-11
82.850000	3.6698e-11
82.800000	3.72283e-11
82.750000	3.77662e-11
82.700000	3.83119e-11
82.650000	3.88655e-11
82.600000	3.94271e-11
82.550000	3.99968e-11
82.500000	4.05748e-11
82.450000	4.1161e-11
82.400000	4.17558e-11
82.350000	4.23591e-11
82.300000	4.29712e-11
82.250000	4.35921e-11
82.200000	4.4222e-11
82.150000	4.48609e-11
82.100000	4.55091e-11
82.050000	4.61667e-11
82.000000	4.68337e-11
81.950000	4.75104e-11
81.900000	4.81969e-11
81.850000	4.88933e-11
81.800000	4.95997e-11
81.750000	5.03164e-11
81.700000	5.10434e-11
81.650000	5.17809e-11
81.600000	5.2529e-11
81.550000	5.3288e-11
81.500000	5.40579e-11
81.450000	5.48389e-11
81.400000	5.56313e-11
81.350000	5.6435e-11
81.300000	5.72504e-11
81.250000	5.80776e-11
81.200000	5.89167e-11
81.150000	5.97679e-11
81.100000	6.06314e-11
81.050000	6.15074e-11
81.000000	6.2396e-11
80.950000	6.32975e-11
80.900000	6.4212e-11
80.850000	6.51397e-11
80.800000	6.60808e-11
80.750000	6.70355e-11
80.700000	6.8004e-11
80.650000	6.89865e-11
80.600000	6.99831e-11
80.550000	7.09942e-11
80.500000	7.20199e-11
80.450000	7.30603e-11
80.400000	7.41158e-11
80.350000	7.51866e-11
80.300000	7.62728e-11
80.250000	7.73747e-11
80.200000	7.84925e-11
80.150000	7.96265e-11
80.100000	8.07768e-11
80.050000	8.19438e-11
80.000000	8.31276e-11
79.950000	8.43285e-11
79.900000	8.55467e-11
79.850000	8.67825e-11
79.800000	8.80362e-11
79.750000	8.9308e-11
79.700000	9.05982e-11
79.650000	9.1907e-11
79.600000	9.32346e-11
79.550000	9.45815e-11
79.500000	9.59478e-11
79.450000	9.73339e-11
79.400000	9.87399e-11
79.350000	1.00166e-10
79.300000	1.01613e-10
79.250000	1.03081e-10
79.200000	1.0457e-10
79.150000	1.06081e-10
79.100000	1.07613e-10
79.050000	1.09168e-10
79.000000	1.10745e-10
78.950000	1.12344e-10
78.900000	1.13967e-10
78.850000	1.15613e-10
78.800000	1.17283e-10
78.750000	1.18978e-10
78.700000	1.20696e-10
78.650000	1.2244e-10
78.600000	1.24208e-10
78.550000	1.26002e-10
78.500000	1.27822e-10
78.450000	1.29669e-10
78.400000	1.31542e-10
78.350000	1.33442e-10
78.300000	1.35369e-10
78.250000	1.37325e-10
78.200000	1.39308e-10
78.150000	1.4132e-10
78.100000	1.43362e-10
78.050000	1.45432e-10
78.000000	1.47533e-10
77.950000	1.49664e-10
77.900000	1.51826e-10
77.850000	1.54019e-10
77.800000	1.56243e-10
77.750000	1.585e-10
77.700000	1.60789e-10
77.650000	1.63112e-10
77.600000	1.65467e-10
77.550000	1.67857e-10
77.500000	1.70282e-10
77.450000	1.72741e-10
77.400000	1.75236e-10
77.350000	1.77767e-10
77.300000	1.80335e-10
77.250000	1.82939e-10
77.200000	1.85581e-10
77.150000	1.88262e-10
77.100000	1.90981e-10
77.050000	1.93739e-10
77.000000	1.96537e-10
76.950000	1.99376e-10
76.900000	2.02255e-10
76.850000	2.05176e-10
76.800000	2.08139e-10
76.750000	2.11145e-10
76.700000	2.14195e-10
76.650000	2.17288e-10
76.600000	2.20426e-10
76.550000	2.2361e-10
76.500000	2.26839e-10
76.450000	2.30115e-10
76.400000	2.33438e-10
76.350000	2.3681e-10
76.300000	2.40229e-10
76.250000	2.43699e-10
76.200000	2.47218e-10
76.150000	2.50788e-10
76.100000	2.5441e-10
76.050000	2.58084e-10
76.000000	2.61811e-10
75.950000	2.65592e-10
75.900000	2.69427e-10
75.850000	2.73318e-10
75.800000	2.77265e-10
75.750000	2.81269e-10
75.700000	2.85331e-10
75.650000	2.89451e-10
75.600000	2.93631e-10
75.550000	2.97871e-10
75.500000	3.02173e-10
75.450000	3.06536e-10
75.400000	3.10963e-10
75.350000	3.15453e-10
75.300000	3.20008e-10
75.250000	3.24629e-10
75.200000	3.29317e-10
75.150000	3.34072e-10
75.100000	3.38896e-10
75.050000	3.4379e-10
75.000000	3.48754e-10
74.950000	3.5379e-10
74.900000	3.58899e-10
74.850000	3.64081e-10
74.800000	3.69338e-10
74.750000	3.74671e-10
74.700000	3.80081e-10
74.650000	3.8557e-10
74.600000	3.91137e-10
74.550000	3.96785e-10
74.500000	4.02514e-10
74.450000	4.08326e-10
74.400000	4.14221e-10
74.350000	4.20202e-10
74.300000	4.26269e-10
74.250000	4.32424e-10
74.200000	4.38668e-10
74.150000	4.45002e-10
74.100000	4.51427e-10
74.050000	4.57945e-10
74.000000	4.64557e-10
73.950000	4.71264e-10
73.900000	4.78068e-10
73.850000	4.8497e-10
73.800000	4.91972e-10
73.750000	4.99075e-10
73.700000	5.06281e-10
73.650000	5.13591e-10
73.600000	5.21006e-10
73.550000	5.28528e-10
73.500000	5.36158e-10
73.450000	5.43899e-10
73.400000	5.51752e-10
73.350000	5.59717e-10
73.300000	5.67798e-10
73.250000	5.75996e-10
73.200000	5.84311e-10
73.150000	5.92747e-10
73.100000	6.01304e-10
73.050000	6.09985e-10
73.000000	6.18792e-10
72.950000	6.27725e-10
72.900000	6.36787e-10
72.850000	6.4598e-10
72.800000	6.55306e-10
72.750000	6.64766e-10
72.700000	6.74363e-10
72.650000	6.84098e-10
72.600000	6.93974e-10
72.550000	7.03992e-10
72.500000	7.14155e-10
72.450000	7.24464e-10
72.400000	7.34922e-10
72.350000	7.45531e-10
72.300000	7.56293e-10
72.250000	7.67211e-10
72.200000	7.78286e-10
72.150000	7.89521e-10
72.100000	8.00918e-10
72.050000	8.12479e-10
72.000000	8.24208e-10
71.950000	8.36105e-10
71.900000	8.48174e-10
71.850000	8.60417e-10
71.800000	8.72837e-10
71.750000	8.85437e-10
71.700000	8.98217e-10
71.650000	9.11183e-10
71.600000	9.24335e-10
71.550000	9.37677e-10
71.500000	9.51212e-10
71.450000	9.64942e-10
71.400000	9.7887e-10
71.350000	9.92999e-10
71.300000	1.00733e-09
71.250000	1.02187e-09
71.200000	1.03662e-09
71.150000	1.05158e-09
71.100000	1.06676e-09
71.050000	1.08216e-09
71.000000	1.09778e-09
70.950000	1.11362e-09
70.900000	1.1297e-09
70.850000	1.146e-09
70.800000	1.16254e-09
70.750000	1.17932e-09
70.700000	1.19634e-09
70.650000	1.21361e-09
70.600000	1.23112e-09
70.550000	1.24889e-09
70.500000	1.26692e-09
70.450000	1.2852e-09
70.400000	1.30375e-09
70.350000	1.32257e-09
70.300000	1.34165e-09
70.250000	1.36102e-09
70.200000	1.38066e-09
70.150000	1.40058e-09
70.100000	1.4208e-09
70.050000	1.4413e-09
70.000000	1.4621e-09
69.950000	1.4832e-09
69.900000	1.50461e-09
69.850000	1.52632e-09
69.800000	1.54835e-09
69.750000	1.57069e-09
69.700000	1.59336e-09
69.650000	1.61635e-09
69.600000	1.63968e-09
69.550000	1.66334e-09
69.500000	1.68735e-09
69.450000	1.71169e-09
69.400000	1.7364e-09
69.350000	1.76145e-09
69.300000	1.78687e-09
69.250000	1.81266e-09
69.200000	1.83881e-09
69.150000	1.86535e-09
69.100000	1.89226e-09
69.050000	1.91957e-09
69.000000	1.94727e-09
68.950000	1.97537e-09
68.900000	2.00387e-09
68.850000	2.03279e-09
68.800000	2.06212e-09
68.750000	2.09187e-09
68.700000	2.12206e-09
68.650000	2.15268e-09
68.600000	2.18374e-09
68.550000	2.21525e-09
68.500000	2.24721e-09
68.450000	2.27964e-09
68.400000	2.31253e-09
68.350000	2.3459e-09
68.300000	2.37974e-09
68.250000	2.41408e-09
68.200000	2.44891e-09
68.150000	2.48424e-09
68.100000	2.52009e-09
68.050000	2.55645e-09
68.000000	2.59333e-09
67.950000	2.63075e-09
67.900000	2.6687e-09
67.850000	2.70721e-09
67.800000	2.74626e-09
67.750000	2.78589e-09
67.700000	2.82608e-09
67.650000	2.86685e-09
67.600000	2.90821e-09
67.550000	2.95017e-09
67.500000	2.99273e-09
67.450000	3.03591e-09
67.400000	3.0797e-09
67.350000	3.12413e-09
67.300000	3.16921e-09
67.250000	3.21493e-09
67.200000	3.26131e-09
67.150000	3.30835e-09
67.100000	3.35608e-09
67.050000	3.4045e-09
67.000000	3.45361e-09
66.950000	3.50343e-09
66.900000	3.55397e-09
66.850000	3.60524e-09
66.800000	3.65725e-09
66.750000	3.71e-09
66.700000	3.76352e-09
66.650000	3.81781e-09
66.600000	3.87288e-09
66.550000	3.92875e-09
66.500000	3.98542e-09
66.450000	4.04291e-09
66.400000	4.10123e-09
66.350000	4.16039e-09
66.300000	4.2204e-09
66.250000	4.28128e-09
66.200000	4.34303e-09
66.150000	4.40567e-09
66.100000	4.46922e-09
66.050000	4.53369e-09
66.000000	4.59908e-09
65.950000	4.66542e-09
65.900000	4.73271e-09
65.850000	4.80097e-09
65.800000	4.87022e-09
65.750000	4.94046e-09
65.700000	5.01172e-09
65.650000	5.084e-09
65.600000	5.15733e-09
65.550000	5.23171e-09
65.500000	5.30717e-09
65.450000	5.38371e-09
65.400000	5.46136e-09
65.350000	5.54013e-09
65.300000	5.62003e-09
65.250000	5.70108e-09
65.200000	5.7833e-09
65.150000	5.86671e-09
65.100000	5.95132e-09
65.050000	6.03715e-09
65.000000	6.12422e-09
64.950000	6.21254e-09
64.900000	6.30213e-09
64.850000	6.39302e-09
64.800000	6.48521e-09
64.750000	6.57874e-09
64.700000	6.67361e-09
64.650000	6.76985e-09
64.600000	6.86747e-09
64.550000	6.96651e-09
64.500000	7.06697e-09
64.450000	7.16888e-09
64.400000	7.27225e-09
64.350000	7.37712e-09
64.300000	7.4835e-09
64.250000	7.59141e-09
64.200000	7.70088e-09
64.150000	7.81193e-09
64.100000	7.92457e-09
64.050000	8.03884e-09
64.000000	8.15475e-09
63.950000	8.27234e-09
63.900000	8.39162e-09
63.850000	8.51262e-09
63.800000	8.63536e-09
63.750000	8.75988e-09
63.700000	8.88618e-09
63.650000	9.01431e-09
63.600000	9.14428e-09
63.550000	9.27613e-09
63.500000	9.40987e-09
63.450000	9.54554e-09
63.400000	9.68317e-09
63.350000	9.82278e-09
63.300000	9.9644e-09
63.250000	1.01081e-08
63.200000	1.02538e-08
63.150000	1.04016e-08
63.100000	1.05516e-08
63.050000	1.07037e-08
63.000000	1.0858e-08
62.950000	1.10146e-08
62.900000	1.11734e-08
62.850000	1.13345e-08
62.800000	1.14979e-08
62.750000	1.16636e-08
62.700000	1.18318e-08
62.650000	1.20023e-08
62.600000	1.21754e-08
62.550000	1.23509e-08
62.500000	1.25289e-08
62.450000	1.27095e-08
62.400000	1.28927e-08
62.350000	1.30786e-08
62.300000	1.32671e-08
62.250000	1.34584e-08
62.200000	1.36524e-08
62.150000	1.38492e-08
62.100000	1.40488e-08
62.050000	1.42513e-08
62.000000	1.44567e-08
61.950000	1.46651e-08
61.900000	1.48765e-08
61.850000	1.5091e-08
61.800000	1.53085e-08
61.750000	1.55291e-08
61.700000	1.5753e-08
61.650000	1.598e-08
61.600000	1.62103e-08
61.550000	1.6444e-08
61.500000	1.6681e-08
61.450000	1.69214e-08
61.400000	1.71653e-08
61.350000	1.74127e-08
61.300000	1.76637e-08
61.250000	1.79183e-08
61.200000	1.81765e-08
61.150000	1.84385e-08
61.100000	1.87042e-08
61.050000	1.89738e-08
61.000000	1.92472e-08
60.950000	1.95246e-08
60.900000	1.9806e-08
60.850000	2.00914e-08
60.800000	2.0381e-08
60.750000	2.06747e-08
60.700000	2.09726e-08
60.650000	2.12748e-08
60.600000	2.15814e-08
60.550000	2.18924e-08
60.500000	2.22079e-08
60.450000	2.25279e-08
60.400000	2.28526e-08
60.350000	2.31819e-08
60.300000	2.35159e-08
60.250000	2.38548e-08
60.200000	2.41985e-08
60.150000	2.45472e-08
60.100000	2.49009e-08
60.050000	2.52597e-08
60.000000	2.56237e-08
59.950000	2.59929e-08
59.900000	2.63674e-08
59.850000	2.67474e-08
59.800000	2.71327e-08
59.750000	2.75237e-08
59.700000	2.79203e-08
59.650000	2.83225e-08
59.600000	2.87306e-08
59.550000	2.91445e-08
59.500000	2.95645e-08
59.450000	2.99904e-08
59.400000	3.04225e-08
59.350000	3.08608e-08
59.300000	3.13054e-08
59.250000	3.17564e-08
59.200000	3.22139e-08
59.150000	3.2678e-08
59.100000	3.31488e-08
59.050000	3.36263e-08
59.000000	3.41108e-08
58.950000	3.46022e-08
58.900000	3.51006e-08
58.850000	3.56063e-08
58.800000	3.61192e-08
58.750000	3.66395e-08
58.700000	3.71673e-08
58.650000	3.77027e-08
58.600000	3.82458e-08
58.550000	3.87968e-08
58.500000	3.93556e-08
58.450000	3.99225e-08
58.400000	4.04976e-08
58.350000	4.10809e-08
58.300000	4.16726e-08
58.250000	4.22729e-08
58.200000	4.28818e-08
58.150000	4.34994e-08
58.100000	4.41259e-08
58.050000	4.47615e-08
58.000000	4.54062e-08
57.950000	4.60602e-08
57.900000	4.67236e-08
57.850000	4.73965e-08
57.800000	4.80791e-08
57.750000	4.87716e-08
57.700000	4.9474e-08
57.650000	5.01865e-08
57.600000	5.09093e-08
57.550000	5.16425e-08
57.500000	5.23862e-08
57.450000	5.31406e-08
57.400000	5.39059e-08
57.350000	5.46822e-08
57.300000	5.54697e-08
57.250000	5.62685e-08
57.200000	5.70788e-08
57.150000	5.79007e-08
57.100000	5.87345e-08
57.050000	5.95803e-08
57.000000	6.04382e-08
56.950000	6.13085e-08
56.900000	6.21913e-08
56.850000	6.30868e-08
56.800000	6.39952e-08
56.750000	6.49167e-08
56.700000	6.58514e-08
56.650000	6.67996e-08
56.600000	6.77614e-08
56.550000	6.8737e-08
56.500000	6.97267e-08
56.450000	7.07306e-08
56.400000	7.1749e-08
56.350000	7.2782e-08
56.300000	7.38299e-08
56.250000	7.48928e-08
56.200000	7.5971e-08
56.150000	7.70648e-08
56.100000	7.81743e-08
56.050000	7.92997e-08
56.000000	8.04413e-08
55.950000	8.15994e-08
55.900000	8.27741e-08
55.850000	8.39657e-08
55.800000	8.51744e-08
55.750000	8.64005e-08
55.700000	8.76443e-08
55.650000	8.89059e-08
55.600000	9.01857e-08
55.550000	9.14839e-08
55.500000	9.28008e-08
55.450000	9.41366e-08
55.400000	9.54916e-08
55.350000	9.68661e-08
55.300000	9.82604e-08
55.250000	9.96747e-08
55.200000	1.01109e-07
55.150000	1.02565e-07
55.100000	1.04041e-07
55.050000	1.05538e-07
55.000000	1.07057e-07
54.950000	1.08598e-07
54.900000	1.10161e-07
54.850000	1.11747e-07
54.800000	1.13355e-07
54.750000	1.14986e-07
54.700000	1.16641e-07
54.650000	1.1832e-07
54.600000	1.20022e-07
54.550000	1.2175e-07
54.500000	1.23502e-07
54.450000	1.25279e-07
54.400000	1.27082e-07
54.350000	1.2891e-07
54.300000	1.30765e-07
54.250000	1.32647e-07
54.200000	1.34556e-07
54.150000	1.36492e-07
54.100000	1.38456e-07
54.050000	1.40448e-07
54.000000	1.42469e-07
53.950000	1.44519e-07
53.900000	1.46598e-07
53.850000	1.48708e-07
53.800000	1.50847e-07
53.750000	1.53018e-07
53.700000	1.55219e-07
53.650000	1.57452e-07
53.600000	1.59718e-07
53.550000	1.62016e-07
53.500000	1.64346e-07
53.450000	1.66711e-07
53.400000	1.69109e-07
53.350000	1.71542e-07
53.300000	1.7401e-07
53.250000	1.76513e-07
53.200000	1.79052e-07
53.150000	1.81628e-07
53.100000	1.84241e-07
53.050000	1.86891e-07
53.000000	1.89579e-07
52.950000	1.92306e-07
52.900000	1.95072e-07
52.850000	1.97878e-07
52.800000	2.00724e-07
52.750000	2.03612e-07
52.700000	2.0654e-07
52.650000	2.09511e-07
52.600000	2.12524e-07
52.550000	2.15581e-07
52.500000	2.18681e-07
52.450000	2.21827e-07
52.400000	2.25017e-07
52.350000	2.28253e-07
52.300000	2.31536e-07
52.250000	2.34865e-07
52.200000	2.38243e-07
52.150000	2.41669e-07
52.100000	2.45145e-07
52.050000	2.4867e-07
52.000000	2.52246e-07
51.950000	2.55873e-07
51.900000	2.59552e-07
51.850000	2.63285e-07
51.800000	2.6707e-07
51.750000	2.70911e-07
51.700000	2.74806e-07
51.650000	2.78757e-07
51.600000	2.82765e-07
51.550000	2.86831e-07
51.500000	2.90955e-07
51.450000	2.95138e-07
51.400000	2.99382e-07
51.350000	3.03686e-07
51.300000	3.08052e-07
51.250000	3.12481e-07
51.200000	3.16973e-07
51.150000	3.2153e-07
51.100000	3.26152e-07
51.050000	3.30841e-07
51.000000	3.35597e-07
50.950000	3.40421e-07
50.900000	3.45315e-07
50.850000	3.50278e-07
50.800000	3.55313e-07
50.750000	3.60421e-07
50.700000	3.65601e-07
50.650000	3.70856e-07
50.600000	3.76187e-07
50.550000	3.81594e-07
50.500000	3.87079e-07
50.450000	3.92642e-07
50.400000	3.98285e-07
50.350000	4.04009e-07
50.300000	4.09816e-07
50.250000	4.15705e-07
50.200000	4.2168e-07
50.150000	4.2774e-07
50.100000	4.33887e-07
50.050000	4.40122e-07
50.000000	4.46447e-07
49.950000	4.52862e-07
49.900000	4.5937e-07
49.850000	4.65971e-07
49.800000	4.72666e-07
49.750000	4.79458e-07
49.700000	4.86347e-07
49.650000	4.93335e-07
49.600000	5.00424e-07
49.550000	5.07614e-07
49.500000	5.14907e-07
49.450000	5.22305e-07
49.400000	5.29809e-07
49.350000	5.3742e-07
49.300000	5.45141e-07
49.250000	5.52973e-07
49.200000	5.60917e-07
49.150000	5.68975e-07
49.100000	5.77149e-07
49.050000	5.85439e-07
49.000000	5.93849e-07
48.950000	6.0238e-07
48.900000	6.11032e-07
48.850000	6.19809e-07
48.800000	6.28712e-07
48.750000	6.37743e-07
48.700000	6.46903e-07
48.650000	6.56194e-07
48.600000	6.65619e-07
48.550000	6.75178e-07
48.500000	6.84875e-07
48.450000	6.94711e-07
48.400000	7.04688e-07
48.350000	7.14808e-07
48.300000	7.25074e-07
48.250000	7.35486e-07
48.200000	7.46048e-07
48.150000	7.56761e-07
48.100000	7.67628e-07
48.050000	7.7865e-07
48.000000	7.89831e-07
47.950000	8.01172e-07
47.900000	8.12676e-07
47.850000	8.24344e-07
47.800000	8.3618e-07
47.750000	8.48185e-07
47.700000	8.60363e-07
47.650000	8.72715e-07
47.600000	8.85244e-07
47.550000	8.97953e-07
47.500000	9.10844e-07
47.450000	9.23919e-07
47.400000	9.37182e-07
47.350000	9.50636e-07
47.300000	9.64282e-07
47.250000	9.78123e-07
47.200000	9.92163e-07
47.150000	1.0064e-06
47.100000	1.02085e-06
47.050000	1.0355e-06
47.000000	1.05036e-06
46.950000	1.06544e-06
46.900000	1.08073e-06
46.850000	1.09624e-06
46.800000	1.11197e-06
46.750000	1.12793e-06
46.700000	1.14412e-06
46.650000	1.16054e-06
46.600000	1.17719e-06
46.550000	1.19408e-06
46.500000	1.21122e-06
46.450000	1.2286e-06
46.400000	1.24622e-06
46.350000	1.26411e-06
46.300000	1.28224e-06
46.250000	1.30064e-06
46.200000	1.3193e-06
46.150000	1.33823e-06
46.100000	1.35743e-06
46.050000	1.3769e-06
46.000000	1.39665e-06
45.950000	1.41669e-06
45.900000	1.43701e-06
45.850000	1.45762e-06
45.800000	1.47853e-06
45.750000	1.49974e-06
45.700000	1.52125e-06
45.650000	1.54307e-06
45.600000	1.5652e-06
45.550000	1.58765e-06
45.500000	1.61042e-06
45.450000	1.63352e-06
45.400000	1.65695e-06
45.350000	1.68071e-06
45.300000	1.70481e-06
45.250000	1.72926e-06
45.200000	1.75406e-06
45.150000	1.77921e-06
45.100000	1.80472e-06
45.050000	1.8306e-06
45.000000	1.85685e-06
44.950000	1.88347e-06
44.900000	1.91047e-06
44.850000	1.93786e-06
44.800000	1.96565e-06
44.750000	1.99383e-06
44.700000	2.02241e-06
44.650000	2.0514e-06
44.600000	2.08081e-06
44.550000	2.11064e-06
44.500000	2.14089e-06
44.450000	2.17158e-06
44.400000	2.2027e-06
44.350000	2.23428e-06
44.300000	2.2663e-06
44.250000	2.29878e-06
44.200000	2.33173e-06
44.150000	2.36514e-06
44.100000	2.39904e-06
44.050000	2.43342e-06
44.000000	2.46829e-06
43.950000	2.50366e-06
43.900000	2.53953e-06
43.850000	2.57592e-06
43.800000	2.61283e-06
43.750000	2.65027e-06
43.700000	2.68824e-06
43.650000	2.72675e-06
43.600000	2.76582e-06
43.550000	2.80544e-06
43.500000	2.84563e-06
43.450000	2.8864e-06
43.400000	2.92774e-06
43.350000	2.96968e-06
43.300000	3.01222e-06
43.250000	3.05536e-06
43.200000	3.09913e-06
43.150000	3.14351e-06
43.100000	3.18853e-06
43.050000	3.2342e-06
43.000000	3.28052e-06
42.950000	3.3275e-06
42.900000	3.37515e-06
42.850000	3.42348e-06
42.800000	3.4725e-06
42.750000	3.52222e-06
42.700000	3.57265e-06
42.650000	3.6238e-06
42.600000	3.67569e-06
42.550000	3.72831e-06
42.500000	3.78169e-06
42.450000	3.83582e-06
42.400000	3.89074e-06
42.350000	3.94643e-06
42.300000	4.00292e-06
42.250000	4.06022e-06
42.200000	4.11833e-06
42.150000	4.17728e-06
42.100000	4.23706e-06
42.050000	4.2977e-06
42.000000	4.35921e-06
41.950000	4.42159e-06
41.900000	4.48487e-06
41.850000	4.54904e-06
41.800000	4.61414e-06
41.750000	4.68016e-06
41.700000	4.74712e-06
41.650000	4.81504e-06
41.600000	4.88393e-06
41.550000	4.9538e-06
41.500000	5.02467e-06
41.450000	5.09655e-06
41.400000	5.16946e-06
41.350000	5.2434e-06
41.300000	5.3184e-06
41.250000	5.39447e-06
41.200000	5.47163e-06
41.150000	5.54988e-06
41.100000	5.62925e-06
41.050000	5.70976e-06
41.000000	5.79141e-06
40.950000	5.87422e-06
40.900000	5.95822e-06
40.850000	6.04341e-06
40.800000	6.12982e-06
40.750000	6.21746e-06
40.700000	6.30635e-06
40.650000	6.39651e-06
40.600000	6.48795e-06
40.550000	6.58069e-06
40.500000	6.67476e-06
40.450000	6.77017e-06
40.400000	6.86694e-06
40.350000	6.96508e-06
40.300000	7.06463e-06
40.250000	7.16559e-06
40.200000	7.26799e-06
40.150000	7.37185e-06
40.100000	7.47719e-06
40.050000	7.58403e-06
40.000000	7.69239e-06
39.950000	7.80229e-06
39.900000	7.91376e-06
39.850000	8.02682e-06
39.800000	8.14149e-06
39.750000	8.25779e-06
39.700000	8.37574e-06
39.650000	8.49538e-06
39.600000	8.61672e-06
39.550000	8.73978e-06
39.500000	8.8646e-06
39.450000	8.99119e-06
39.400000	9.11959e-06
39.350000	9.24981e-06
39.300000	9.38188e-06
39.250000	9.51584e-06
39.200000	9.6517e-06
39.150000	9.78949e-06
39.100000	9.92925e-06
39.050000	1.0071e-05
39.000000	1.02147e-05
38.950000	1.03605e-05
38.900000	1.05084e-05
38.850000	1.06584e-05
38.800000	1.08105e-05
38.750000	1.09648e-05
38.700000	1.11213e-05
38.650000	1.12799e-05
38.600000	1.14409e-05
38.550000	1.16041e-05
38.500000	1.17697e-05
38.450000	1.19376e-05
38.400000	1.21079e-05
38.350000	1.22806e-05
38.300000	1.24558e-05
38.250000	1.26334e-05
38.200000	1.28136e-05
38.150000	1.29964e-05
38.100000	1.31817e-05
38.050000	1.33697e-05
38.000000	1.35603e-05
37.950000	1.37536e-05
37.900000	1.39497e-05
37.850000	1.41486e-05
37.800000	1.43503e-05
37.750000	1.45549e-05
37.700000	1.47623e-05
37.650000	1.49727e-05
37.600000	1.51861e-05
37.550000	1.54026e-05
37.500000	1.56221e-05
37.450000	1.58447e-05
37.400000	1.60704e-05
37.350000	1.62994e-05
37.300000	1.65316e-05
37.250000	1.67671e-05
37.200000	1.7006e-05
37.150000	1.72482e-05
37.100000	1.74939e-05
37.050000	1.7743e-05
37.000000	1.79957e-05
36.950000	1.8252e-05
36.900000	1.85119e-05
36.850000	1.87755e-05
36.800000	1.90428e-05
36.750000	1.93139e-05
36.700000	1.95889e-05
36.650000	1.98677e-05
36.600000	2.01505e-05
36.550000	2.04373e-05
36.500000	2.07281e-05
36.450000	2.10231e-05
36.400000	2.13223e-05
36.350000	2.16257e-05
36.300000	2.19333e-05
36.250000	2.22454e-05
36.200000	2.25618e-05
36.150000	2.28828e-05
36.100000	2.32082e-05
36.050000	2.35383e-05
36.000000	2.38731e-05
35.950000	2.42125e-05
35.900000	2.45568e-05
35.850000	2.4906e-05
35.800000	2.52601e-05
35.750000	2.56191e-05
35.700000	2.59833e-05
35.650000	2.63526e-05
35.600000	2.67272e-05
35.550000	2.7107e-05
35.500000	2.74922e-05
35.450000	2.78828e-05
35.400000	2.8279e-05
35.350000	2.86807e-05
35.300000	2.90881e-05
35.250000	2.95013e-05
35.200000	2.99203e-05
35.150000	3.03452e-05
35.100000	3.07761e-05
35.050000	3.12131e-05
35.000000	3.16563e-05
34.950000	3.21057e-05
34.900000	3.25614e-05
34.850000	3.30236e-05
34.800000	3.34923e-05
34.750000	3.39676e-05
34.700000	3.44496e-05
34.650000	3.49384e-05
34.600000	3.54341e-05
34.550000	3.59368e-05
34.500000	3.64465e-05
34.450000	3.69634e-05
34.400000	3.74877e-05
34.350000	3.80193e-05
34.300000	3.85583e-05
34.250000	3.9105e-05
34.200000	3.96594e-05
34.150000	4.02215e-05
34.100000	4.07916e-05
34.050000	4.13697e-05
34.000000	4.19559e-05
33.950000	4.25504e-05
33.900000	4.31532e-05
33.850000	4.37645e-05
33.800000	4.43844e-05
33.750000	4.5013e-05
33.700000	4.56504e-05
33.650000	4.62968e-05
33.600000	4.69522e-05
33.550000	4.76169e-05
33.500000	4.82909e-05
33.450000	4.89743e-05
33.400000	4.96674e-05
33.350000	5.03702e-05
33.300000	5.10828e-05
33.250000	5.18054e-05
33.200000	5.25382e-05
33.150000	5.32812e-05
33.100000	5.40346e-05
33.050000	5.47987e-05
33.000000	5.55734e-05
32.950000	5.63589e-05
32.900000	5.71555e-05
32.850000	5.79632e-05
32.800000	5.87822e-05
32.750000	5.96127e-05
32.700000	6.04548e-05
32.650000	6.13086e-05
32.600000	6.21744e-05
32.550000	6.30524e-05
32.500000	6.39426e-05
32.450000	6.48452e-05
32.400000	6.57604e-05
32.350000	6.66884e-05
32.300000	6.76294e-05
32.250000	6.85835e-05
32.200000	6.9551e-05
32.150000	7.05319e-05
32.100000	7.15265e-05
32.050000	7.2535e-05
32.000000	7.35575e-05
31.950000	7.45943e-05
31.900000	7.56455e-05
31.850000	7.67114e-05
31.800000	7.77921e-05
31.750000	7.88878e-05
31.700000	7.99988e-05
31.650000	8.11253e-05
31.600000	8.22674e-05
31.550000	8.34254e-05
31.500000	8.45995e-05
31.450000	8.57899e-05
31.400000	8.69968e-05
31.350000	8.82205e-05
31.300000	8.94612e-05
31.250000	9.0719e-05
31.200000	9.19944e-05
31.150000	9.32874e-05
31.100000	9.45983e-05
31.050000	9.59274e-05
31.000000	9.72748e-05
30.950000	9.8641e-05
30.900000	0.000100026
30.850000	0.00010143
30.800000	0.000102854
30.750000	0.000104297
30.700000	0.00010576
30.650000	0.000107244
30.600000	0.000108748
30.550000	0.000110272
30.500000	0.000111818
30.450000	0.000113385
30.400000	0.000114973
30.350000	0.000116584
30.300000	0.000118216
30.250000	0.000119871
30.200000	0.000121549
30.150000	0.00012325
30.100000	0.000124974
30.050000	0.000126722
30.000000	0.000128494
29.950000	0.00013029
29.900000	0.000132111
29.850000	0.000133957
29.800000	0.000135828
29.750000	0.000137724
29.700000	0.000139647
29.650000	0.000141596
29.600000	0.000143571
29.550000	0.000145573
29.500000	0.000147603
29.450000	0.00014966
29.400000	0.000151745
29.350000	0.000153859
29.300000	0.000156002
29.250000	0.000158173
29.200000	0.000160374
29.150000	0.000162605
29.100000	0.000164866
29.050000	0.000167158
29.000000	0.00016948
28.950000	0.000171835
28.900000	0.00017422
28.850000	0.000176639
28.800000	0.000179089
28.750000	0.000181573
28.700000	0.00018409
28.650000	0.000186641
28.600000	0.000189226
28.550000	0.000191846
28.500000	0.000194501
28.450000	0.000197192
28.400000	0.000199919
28.350000	0.000202682
28.300000	0.000205481
28.250000	0.000208319
28.200000	0.000211193
28.150000	0.000214106
28.100000	0.000217058
28.050000	0.000220049
28.000000	0.000223079
27.950000	0.00022615
27.900000	0.00022926
27.850000	0.000232412
27.800000	0.000235606
27.750000	0.000238841
27.700000	0.000242118
27.650000	0.000245439
27.600000	0.000248802
27.550000	0.00025221
27.500000	0.000255662
27.450000	0.000259158
27.400000	0.0002627
27.350000	0.000266287
27.300000	0.000269921
27.250000	0.000273601
27.200000	0.000277329
27.150000	0.000281104
27.100000	0.000284927
27.050000	0.000288799
27.000000	0.000292719
26.950000	0.000296689
26.900000	0.000300709
26.850000	0.00030478
26.800000	0.000308901
26.750000	0.000313073
26.700000	0.000317297
26.650000	0.000321573
26.600000	0.000325901
26.550000	0.000330282
26.500000	0.000334716
26.450000	0.000339204
26.400000	0.000343746
26.350000	0.000348341
26.300000	0.000352991
26.250000	0.000357695
26.200000	0.000362454
26.150000	0.000367268
26.100000	0.000372136
26.050000	0.00037706
26.000000	0.000382039
25.950000	0.000387072
25.900000	0.000392161
25.850000	0.000397304
25.800000	0.000402501
25.750000	0.000407751
25.700000	0.000413055
25.650000	0.000418411
25.600000	0.000423819
25.550000	0.000429277
25.500000	0.000434783
25.450000	0.000440336
25.400000	0.000445935
25.350000	0.000451575
25.300000	0.000457255
25.250000	0.000462969
25.200000	0.000468714
25.150000	0.000474481
25.100000	0.000480263
25.050000	0.000486049
25.000000	0.000491822
24.950000	0.000497557
24.900000	0.000503215
24.850000	0.000508712
&
```
