## Supplementary material for "All-at-once RNA folding with 3D motif prediction framed by evolutionary information": RF00651_mir-221.cacofold.helixcov

```
# RMs = 1 L = 89

# RM_HELIX NESTED 7-29 57-80, nbp = 23 nbp_cov = 0
# pvals: 0.688466,0.192809,0.481248,0.217228,0.292796,0.422641,0.430834,0.430834,0.430834,0.426905,0.430834,0.221705,0.430834,0.134028,0.659088,0.430834,0.430834,0.371304,0.430834,0.430834,0.430834,0.430834,0.426905
# aggregated NONE
NESTED  :::::<<<<<<<<<<<<<<<<<<<<<<<__________________________>>>>>->>>>>>>>>>>>>>>>>>:::::::::
        :::::::::::::::::::::::::::::::::::::::::::::::::::::::::::::::::::::::::::::::::::::::
```
