## Supplementary material for "All-at-once RNA folding with 3D motif prediction framed by evolutionary information": RF00651_mir-221.cacofold.power

```
# Power analysis of CaCoFold structure 
#
# Powertype = SINGLE SUBSTITUTIONS
# covary  left_pos      right_pos    substitutions      power
#----------------------------------------------------------------
          7		80		10		0.32
          8		79		34		0.78
          9		78		20		0.59
          10		77		24		0.66
          11		76		32		0.76
          12		75		19		0.57
          13		74		0		0.00
          14		73		17		0.52
          15		72		13		0.42
          16		71		15		0.47
          17		70		0		0.00
          18		69		31		0.75
          19		68		2		0.00
          20		67		20		0.59
          21		66		50		0.86
          22		65		3		0.02
          23		64		3		0.02
          24		63		13		0.42
          25		61		0		0.00
          26		60		0		0.00
          27		59		0		0.00
          28		58		0		0.00
          29		57		1		0.00
#
# BPAIRS 23
# avg substitutions per BP  13.3
# BPAIRS expected to covary 7.7 +/- 1.7
# BPAIRS observed to covary 0
#
```
