## Supplementary material for "All-at-once RNA folding with 3D motif prediction framed by evolutionary information": RF00651_mir-221.power

```
# Power analysis of given structure 
#
# Powertype = SINGLE SUBSTITUTIONS
# covary  left_pos      right_pos    substitutions      power
#----------------------------------------------------------------
          14		73		17		0.52
          15		72		13		0.42
          16		71		15		0.47
          17		70		0		0.00
          18		69		31		0.75
          19		68		2		0.00
          21		66		50		0.86
          22		65		3		0.02
          23		64		3		0.02
          24		62		12		0.39
          25		61		0		0.00
          26		60		0		0.00
          27		59		0		0.00
          28		58		0		0.00
          29		57		1		0.00
          34		56		0		0.00
          35		55		0		0.00
          36		54		6		0.16
          37		53		17		0.52
#
# BPAIRS 19
# avg substitutions per BP  8.9
# BPAIRS expected to covary 4.1 +/- 1.3
# BPAIRS observed to covary 0
#
```
