## Supplementary material for "All-at-once RNA folding with 3D motif prediction framed by evolutionary information": RF00651_mir-221.surv

```
3.400000	0.0526316
0.750000	0.105263
0.000000	0.210526
-0.050000	0.947368
-2.550000	1
&
12.100000	0.000268673
11.950000	0.000537346
11.350000	0.000806018
10.600000	0.00107469
10.050000	0.00134336
9.750000	0.00188071
9.650000	0.00214938
9.350000	0.00268673
9.050000	0.0029554
8.700000	0.00322407
8.500000	0.00349275
8.450000	0.00403009
8.350000	0.00429876
8.300000	0.00456744
8.250000	0.00483611
8.150000	0.00510478
8.100000	0.00537346
8.050000	0.00564213
7.950000	0.0059108
7.750000	0.00617947
7.650000	0.00644815
7.600000	0.00752284
7.550000	0.00832886
7.500000	0.0088662
7.450000	0.00913487
7.350000	0.00967222
7.300000	0.0102096
7.250000	0.0104782
7.200000	0.0107469
7.150000	0.0112843
7.100000	0.0115529
7.050000	0.0120903
7.000000	0.0126276
6.900000	0.0128963
6.800000	0.0137023
6.750000	0.013971
6.650000	0.0142397
6.600000	0.0145083
6.500000	0.0150457
6.450000	0.0153143
6.350000	0.0158517
6.300000	0.0161204
6.250000	0.016389
6.200000	0.0166577
6.150000	0.0169264
6.100000	0.0177324
6.050000	0.0182697
6.000000	0.0196131
5.950000	0.0201505
5.900000	0.0206878
5.800000	0.0212251
5.750000	0.0220312
5.650000	0.0222998
5.600000	0.0231059
5.550000	0.0239119
5.500000	0.0241805
5.450000	0.0244492
5.400000	0.0247179
5.350000	0.0252552
5.200000	0.0257926
5.150000	0.0263299
5.100000	0.0274046
5.050000	0.027942
5.000000	0.0282106
4.950000	0.028748
4.900000	0.0292853
4.850000	0.029554
4.800000	0.0306287
4.750000	0.0308974
4.700000	0.0317034
4.650000	0.0330467
4.600000	0.0335841
4.550000	0.0338528
4.500000	0.0346588
4.450000	0.0349275
4.400000	0.0360021
4.350000	0.0368082
4.300000	0.0370768
4.250000	0.0373455
4.150000	0.0381515
4.100000	0.0392262
4.050000	0.0411069
4.000000	0.042719
3.950000	0.0432563
3.900000	0.0437937
3.800000	0.045137
3.750000	0.0454057
3.700000	0.045943
3.650000	0.0486298
3.600000	0.0502418
3.550000	0.0507792
3.500000	0.0513165
3.450000	0.0526599
3.400000	0.0537346
3.350000	0.0553466
3.300000	0.0558839
3.250000	0.0572273
3.200000	0.0580333
3.150000	0.059108
3.050000	0.059914
3.000000	0.0601827
2.950000	0.0612574
2.900000	0.0636754
2.850000	0.0642128
2.800000	0.0647501
2.750000	0.0655562
2.700000	0.0671682
2.650000	0.0687802
2.600000	0.0701236
2.550000	0.0720043
2.500000	0.073079
2.450000	0.0752284
2.400000	0.0760344
2.350000	0.0773778
2.300000	0.0784524
2.250000	0.0814078
2.200000	0.0827512
2.150000	0.0843632
2.100000	0.0873186
2.050000	0.087856
2.000000	0.0891994
1.950000	0.0913487
1.900000	0.0953788
1.850000	0.0975282
1.800000	0.0986029
1.750000	0.102096
1.700000	0.103439
1.650000	0.104245
1.600000	0.1072
1.550000	0.109887
1.500000	0.112843
1.450000	0.114992
1.400000	0.117679
1.350000	0.120365
1.300000	0.123052
1.250000	0.125739
1.200000	0.128426
1.150000	0.130306
1.100000	0.13353
1.050000	0.135142
1.000000	0.13756
0.950000	0.140516
0.900000	0.14374
0.850000	0.14777
0.800000	0.149651
0.750000	0.153143
0.700000	0.156636
0.650000	0.160129
0.600000	0.162816
0.550000	0.165771
0.500000	0.17007
0.450000	0.173294
0.400000	0.175443
0.350000	0.17813
0.300000	0.181623
0.250000	0.185116
0.200000	0.188877
0.150000	0.192638
0.100000	0.196668
0.050000	0.23482
0.000000	0.343364
-0.050000	0.717894
-0.100000	0.721655
-0.150000	0.725954
-0.200000	0.731059
-0.250000	0.734551
-0.300000	0.740193
-0.350000	0.745567
-0.400000	0.749866
-0.450000	0.756045
-0.500000	0.760613
-0.550000	0.768404
-0.600000	0.772972
-0.650000	0.779957
-0.700000	0.784793
-0.750000	0.790435
-0.800000	0.795809
-0.850000	0.800645
-0.900000	0.804675
-0.950000	0.811123
-1.000000	0.81569
-1.050000	0.821064
-1.100000	0.826169
-1.150000	0.829124
-1.200000	0.835304
-1.250000	0.839602
-1.300000	0.844438
-1.350000	0.850349
-1.400000	0.856797
-1.450000	0.861365
-1.500000	0.865126
-1.550000	0.871574
-1.600000	0.876411
-1.650000	0.883396
-1.700000	0.88662
-1.750000	0.889844
-1.800000	0.89468
-1.850000	0.900054
-1.900000	0.904084
-1.950000	0.906771
-2.000000	0.909995
-2.050000	0.912681
-2.100000	0.915099
-2.150000	0.917786
-2.200000	0.919936
-2.250000	0.922891
-2.300000	0.925578
-2.350000	0.92719
-2.400000	0.929339
-2.450000	0.932026
-2.500000	0.934444
-2.550000	0.935519
-2.600000	0.938743
-2.650000	0.940086
-2.700000	0.942235
-2.750000	0.944922
-2.800000	0.947071
-2.850000	0.949221
-2.900000	0.95137
-2.950000	0.952445
-3.000000	0.954326
-3.050000	0.957012
-3.100000	0.959162
-3.150000	0.961042
-3.200000	0.962117
-3.250000	0.962923
-3.300000	0.964804
-3.350000	0.965879
-3.400000	0.967222
-3.450000	0.96964
-3.500000	0.970715
-3.550000	0.972327
-3.600000	0.974207
-3.650000	0.976088
-3.700000	0.977431
-3.750000	0.979312
-3.800000	0.980656
-3.850000	0.98173
-3.900000	0.982536
-3.950000	0.983611
-4.000000	0.984148
-4.050000	0.984417
-4.100000	0.986029
-4.150000	0.986566
-4.200000	0.987641
-4.250000	0.988178
-4.300000	0.988447
-4.350000	0.988716
-4.400000	0.989253
-4.450000	0.98979
-4.500000	0.990328
-4.550000	0.990865
-4.600000	0.991671
-4.650000	0.992208
-4.700000	0.992746
-4.750000	0.993552
-4.800000	0.994358
-4.850000	0.994627
-4.900000	0.995164
-4.950000	0.995433
-5.000000	0.99597
-5.100000	0.996507
-5.150000	0.996776
-5.300000	0.997313
-5.400000	0.997582
-5.500000	0.997851
-5.550000	0.998119
-5.600000	0.998388
-5.650000	0.998657
-5.950000	0.998925
-6.050000	0.999194
-6.250000	0.999463
-6.550000	0.999731
-7.400000	1
&
49.500000	1.33654e-05
47.900000	2.67308e-05
47.050000	4.00962e-05
46.800000	5.34616e-05
44.000000	6.68271e-05
43.800000	8.01925e-05
42.900000	9.35579e-05
42.650000	0.000106923
42.550000	0.000120289
42.000000	0.000160385
41.500000	0.00017375
41.350000	0.000187116
40.550000	0.000200481
40.450000	0.000213847
40.400000	0.000227212
39.800000	0.000240577
39.250000	0.000253943
38.550000	0.000267308
38.250000	0.000280674
37.600000	0.000307404
37.300000	0.00032077
37.200000	0.000347501
37.150000	0.000360866
37.100000	0.000374231
37.050000	0.000387597
36.800000	0.000400962
36.650000	0.000414328
36.450000	0.000427693
35.850000	0.000441059
35.750000	0.000467789
35.700000	0.000481155
35.500000	0.00049452
35.100000	0.000507886
34.950000	0.000534616
34.850000	0.000547982
34.750000	0.000561347
34.700000	0.000574713
34.550000	0.000588078
34.500000	0.000614809
34.400000	0.000628174
34.300000	0.00064154
34.100000	0.000654905
34.050000	0.000668271
34.000000	0.000695001
33.950000	0.000708367
33.850000	0.000721732
33.600000	0.000735098
33.500000	0.000748463
33.400000	0.000788559
33.250000	0.000801925
32.850000	0.00081529
32.800000	0.000828655
32.750000	0.000855386
32.700000	0.000868752
32.650000	0.000895482
32.450000	0.000922213
32.400000	0.000948944
32.350000	0.00096231
32.300000	0.000975675
32.250000	0.00098904
32.200000	0.00100241
32.000000	0.00101577
31.950000	0.00102914
31.900000	0.0010425
31.850000	0.00106923
31.750000	0.0010826
31.600000	0.00109596
31.550000	0.00112269
31.500000	0.00117616
31.450000	0.00120289
31.400000	0.00121625
31.300000	0.00122962
31.250000	0.00125635
31.050000	0.00128308
30.950000	0.00129644
30.900000	0.00130981
30.800000	0.00132318
30.750000	0.00133654
30.700000	0.00134991
30.650000	0.00136327
30.600000	0.00137664
30.550000	0.00141673
30.400000	0.0014301
30.350000	0.00144346
30.200000	0.00148356
30.150000	0.00152366
30.050000	0.00153702
30.000000	0.00155039
29.950000	0.00157712
29.850000	0.00160385
29.800000	0.00161721
29.750000	0.00164395
29.700000	0.00168404
29.650000	0.00169741
29.600000	0.00172414
29.550000	0.0017375
29.500000	0.00175087
29.400000	0.0018177
29.350000	0.00183106
29.300000	0.00184443
29.250000	0.00185779
29.200000	0.00188452
29.150000	0.00193798
29.100000	0.00196472
29.050000	0.00200481
29.000000	0.00201818
28.950000	0.00205827
28.900000	0.00207164
28.800000	0.0021251
28.650000	0.00217856
28.600000	0.00219193
28.550000	0.00220529
28.500000	0.00224539
28.450000	0.00227212
28.400000	0.00228549
28.350000	0.00231222
28.250000	0.00232558
28.200000	0.00233895
28.100000	0.00236568
28.050000	0.00241914
28.000000	0.00245924
27.950000	0.00252606
27.850000	0.00256616
27.800000	0.00259289
27.750000	0.00261962
27.700000	0.00263299
27.650000	0.00267308
27.600000	0.00268645
27.550000	0.00271318
27.500000	0.00275327
27.450000	0.00279337
27.400000	0.0028201
27.350000	0.00283347
27.300000	0.00290029
27.250000	0.00292702
27.200000	0.00294039
27.050000	0.00295376
27.000000	0.00296712
26.950000	0.00299385
26.900000	0.00300722
26.850000	0.00303395
26.800000	0.00304731
26.750000	0.00308741
26.700000	0.00311414
26.650000	0.0031676
26.600000	0.00318097
26.550000	0.00324779
26.500000	0.00328789
26.450000	0.00331462
26.400000	0.00336808
26.350000	0.00343491
26.300000	0.00344828
26.250000	0.00346164
26.200000	0.00350174
26.150000	0.00352847
26.100000	0.00356856
26.050000	0.00358193
26.000000	0.0035953
25.950000	0.00363539
25.900000	0.00366212
25.850000	0.00368885
25.800000	0.00375568
25.750000	0.00378241
25.700000	0.00382251
25.650000	0.00383587
25.600000	0.00387597
25.550000	0.00396953
25.450000	0.00400962
25.400000	0.00403635
25.350000	0.00404972
25.300000	0.00408982
25.250000	0.00410318
25.200000	0.00411655
25.050000	0.00415664
25.000000	0.00418337
24.900000	0.00422347
24.850000	0.0042502
24.750000	0.00427693
24.700000	0.00433039
24.650000	0.00438385
24.600000	0.00439722
24.550000	0.00449078
24.500000	0.00450414
24.450000	0.00453087
24.400000	0.00458434
24.350000	0.00462443
24.300000	0.00465116
24.250000	0.00467789
24.200000	0.00469126
24.100000	0.00471799
24.050000	0.00475809
24.000000	0.00481155
23.950000	0.00490511
23.900000	0.0049452
23.850000	0.00497193
23.800000	0.00501203
23.750000	0.00505213
23.700000	0.00511895
23.650000	0.00513232
23.600000	0.00523924
23.550000	0.0052927
23.500000	0.00538626
23.450000	0.00546645
23.400000	0.00549318
23.350000	0.00554665
23.300000	0.00556001
23.250000	0.00562684
23.200000	0.00565357
23.150000	0.00576049
23.100000	0.00580059
23.050000	0.00582732
23.000000	0.00588078
22.950000	0.00596097
22.900000	0.00601443
22.850000	0.00609463
22.800000	0.00612136
22.750000	0.00622828
22.700000	0.00629511
22.650000	0.00634857
22.600000	0.00638867
22.550000	0.00644213
22.500000	0.00650895
22.450000	0.00657578
22.400000	0.00664261
22.350000	0.00677626
22.300000	0.00681636
22.250000	0.00690992
22.200000	0.00695001
22.150000	0.00699011
22.100000	0.00705694
22.050000	0.00708367
22.000000	0.00712376
21.950000	0.00717723
21.900000	0.00727078
21.850000	0.00737771
21.800000	0.0074178
21.750000	0.00748463
21.700000	0.00753809
21.650000	0.00764501
21.600000	0.00769848
21.550000	0.00772521
21.500000	0.00777867
21.450000	0.0078455
21.400000	0.00788559
21.350000	0.00795242
21.300000	0.00803261
21.250000	0.00812617
21.200000	0.00821973
21.150000	0.00831329
21.100000	0.00847367
21.050000	0.0085004
21.000000	0.00855386
20.950000	0.00856723
20.900000	0.00863406
20.850000	0.00870088
20.800000	0.00879444
20.750000	0.00891473
20.700000	0.00902165
20.650000	0.00908848
20.600000	0.00915531
20.550000	0.00922213
20.500000	0.00931569
20.450000	0.00942261
20.400000	0.00952954
20.350000	0.00964983
20.300000	0.00968992
20.250000	0.00979685
20.200000	0.00987704
20.150000	0.0100107
20.100000	0.0100775
20.050000	0.0102379
20.000000	0.0103047
19.950000	0.0103849
19.900000	0.0104918
19.850000	0.0106522
19.800000	0.0107859
19.750000	0.0108794
19.700000	0.010973
19.650000	0.0110933
19.600000	0.0111735
19.550000	0.011267
19.500000	0.0114274
19.450000	0.0114943
19.400000	0.0116012
19.350000	0.0116814
19.300000	0.0117749
19.250000	0.0118551
19.200000	0.0120155
19.150000	0.0120823
19.100000	0.0122026
19.050000	0.0123229
19.000000	0.0124031
18.950000	0.0125368
18.900000	0.012764
18.850000	0.0128308
18.800000	0.0129912
18.750000	0.0130981
18.700000	0.0131115
18.650000	0.0132318
18.600000	0.0133253
18.550000	0.0134456
18.500000	0.0136194
18.450000	0.0137129
18.400000	0.0137797
18.350000	0.0139
18.300000	0.0139936
18.250000	0.0141673
18.200000	0.0142208
18.150000	0.014301
18.100000	0.0144079
18.050000	0.0145549
18.000000	0.014742
17.950000	0.0148757
17.900000	0.0150762
17.850000	0.0152232
17.800000	0.0153702
17.750000	0.0155039
17.700000	0.0156108
17.650000	0.0157845
17.600000	0.0159316
17.550000	0.0161321
17.500000	0.0162924
17.450000	0.0163994
17.400000	0.0164662
17.350000	0.0165998
17.300000	0.0168271
17.250000	0.0169874
17.200000	0.0171879
17.150000	0.0173884
17.100000	0.0174953
17.050000	0.0176958
17.000000	0.0178562
16.950000	0.0179898
16.900000	0.0181636
16.850000	0.0182705
16.800000	0.0184844
16.750000	0.0186848
16.700000	0.0188853
16.650000	0.0190323
16.600000	0.0191393
16.550000	0.0193264
16.500000	0.0194868
16.450000	0.0196739
16.400000	0.0198744
16.350000	0.0200348
16.300000	0.0201684
16.250000	0.0204223
16.200000	0.0206228
16.150000	0.0208367
16.100000	0.0210104
16.050000	0.0211975
16.000000	0.0213312
15.950000	0.0214782
15.900000	0.0217188
15.850000	0.0218792
15.800000	0.0219594
15.750000	0.0221599
15.700000	0.0223069
15.650000	0.0224272
15.600000	0.0226544
15.550000	0.0227747
15.500000	0.0229484
15.450000	0.0232157
15.400000	0.0234028
15.350000	0.0236701
15.300000	0.0237904
15.250000	0.0240444
15.200000	0.0242048
15.150000	0.024325
15.100000	0.0245656
15.050000	0.0247795
15.000000	0.0250468
14.950000	0.0252339
14.900000	0.0254344
14.850000	0.0256349
14.800000	0.0258621
14.750000	0.0261695
14.700000	0.0264234
14.650000	0.026664
14.600000	0.0269714
14.550000	0.0271719
14.500000	0.0273724
14.450000	0.0275728
14.400000	0.0278001
14.350000	0.0280941
14.300000	0.028348
14.250000	0.0286688
14.200000	0.0289628
14.150000	0.0291767
14.100000	0.0295376
14.050000	0.0298316
14.000000	0.0299652
13.950000	0.0302727
13.900000	0.0305132
13.850000	0.0307538
13.800000	0.0310612
13.750000	0.0313018
13.700000	0.0314889
13.650000	0.031823
13.600000	0.0319968
13.550000	0.0323309
13.500000	0.0326651
13.450000	0.032919
13.400000	0.0332665
13.350000	0.0335605
13.300000	0.0338412
13.250000	0.0341085
13.200000	0.0344427
13.150000	0.034603
13.100000	0.0349773
13.050000	0.0352713
13.000000	0.0355921
12.950000	0.0360198
12.900000	0.0363272
12.850000	0.0366881
12.800000	0.036942
12.750000	0.0372628
12.700000	0.0375301
12.650000	0.0378776
12.600000	0.0381048
12.550000	0.0384523
12.500000	0.0389334
12.450000	0.0392542
12.400000	0.0396685
12.350000	0.0400294
12.300000	0.0404972
12.250000	0.040818
12.200000	0.0412991
12.150000	0.0415531
12.100000	0.0419273
12.050000	0.0422481
12.000000	0.0426089
11.950000	0.0430366
11.900000	0.0434777
11.850000	0.0438519
11.800000	0.044146
11.750000	0.0445736
11.700000	0.0450682
11.650000	0.0454959
11.600000	0.0459503
11.550000	0.0464181
11.500000	0.0469794
11.450000	0.0473536
11.400000	0.0477947
11.350000	0.0481422
11.300000	0.0485298
11.250000	0.0490243
11.200000	0.0494253
11.150000	0.0499332
11.100000	0.0504411
11.050000	0.0509623
11.000000	0.05139
10.950000	0.0519513
10.900000	0.0523523
10.850000	0.0530607
10.800000	0.0536087
10.750000	0.0540765
10.700000	0.0545843
10.650000	0.0550789
10.600000	0.0555867
10.550000	0.0560412
10.500000	0.0565357
10.450000	0.057097
10.400000	0.0576316
10.350000	0.0582465
10.300000	0.0587009
10.250000	0.0594627
10.200000	0.0602914
10.150000	0.0608393
10.100000	0.0613071
10.050000	0.0618284
10.000000	0.0623363
9.950000	0.0629511
9.900000	0.0637396
9.850000	0.0644346
9.800000	0.0649826
9.750000	0.0656375
9.700000	0.0663726
9.650000	0.0670008
9.600000	0.0676824
9.550000	0.0683908
9.500000	0.0689121
9.450000	0.069714
9.400000	0.0705293
9.350000	0.0711574
9.300000	0.071946
9.250000	0.0726811
9.200000	0.0734697
9.150000	0.0741112
9.100000	0.0747928
9.050000	0.0754477
9.000000	0.0761026
8.950000	0.0767442
8.900000	0.0773189
8.850000	0.0780807
8.800000	0.0787891
8.750000	0.0794841
8.700000	0.0801524
8.650000	0.080981
8.600000	0.0817696
8.550000	0.0825047
8.500000	0.0833333
8.450000	0.0842288
8.400000	0.0850976
8.350000	0.0858594
8.300000	0.086648
8.250000	0.0876236
8.200000	0.0883721
8.150000	0.0892408
8.100000	0.0900962
8.050000	0.0908982
8.000000	0.0917535
7.950000	0.0927292
7.900000	0.0936247
7.850000	0.0943464
7.800000	0.0951617
7.750000	0.095977
7.700000	0.0967656
7.650000	0.0977011
7.600000	0.0985699
7.550000	0.0994787
7.500000	0.100307
7.450000	0.101256
7.400000	0.102473
7.350000	0.103555
7.300000	0.104477
7.250000	0.105466
7.200000	0.106362
7.150000	0.107338
7.100000	0.108046
7.050000	0.109182
7.000000	0.110171
6.950000	0.111133
6.900000	0.112323
6.850000	0.113432
6.800000	0.114475
6.750000	0.115611
6.700000	0.116774
6.650000	0.118057
6.600000	0.119286
6.550000	0.120449
6.500000	0.121465
6.450000	0.122828
6.400000	0.124044
6.350000	0.124993
6.300000	0.126464
6.250000	0.127666
6.200000	0.128709
6.150000	0.130005
6.100000	0.131502
6.050000	0.132879
6.000000	0.134028
5.950000	0.135472
5.900000	0.136661
5.850000	0.138132
5.800000	0.139602
5.750000	0.141005
5.700000	0.142328
5.650000	0.143611
5.600000	0.145041
5.550000	0.146472
5.500000	0.147674
5.450000	0.149292
5.400000	0.150628
5.350000	0.151831
5.300000	0.153341
5.250000	0.154825
5.200000	0.156322
5.150000	0.157725
5.100000	0.159209
5.050000	0.160839
5.000000	0.162269
4.950000	0.163847
4.900000	0.165531
4.850000	0.167241
4.800000	0.168712
4.750000	0.170422
4.700000	0.171933
4.650000	0.173603
4.600000	0.175501
4.550000	0.177239
4.500000	0.178909
4.450000	0.18074
4.400000	0.182585
4.350000	0.184189
4.300000	0.185859
4.250000	0.18745
4.200000	0.189468
4.150000	0.191152
4.100000	0.192809
4.050000	0.194747
4.000000	0.196685
3.950000	0.19877
3.900000	0.200775
3.850000	0.202767
3.800000	0.204985
3.750000	0.20711
3.700000	0.209195
3.650000	0.211307
3.600000	0.213312
3.550000	0.215049
3.500000	0.217228
3.450000	0.219326
3.400000	0.221705
3.350000	0.223764
3.300000	0.226089
3.250000	0.228415
3.200000	0.230593
3.150000	0.232972
3.100000	0.235098
3.050000	0.237463
3.000000	0.239762
2.950000	0.242221
2.900000	0.244774
2.850000	0.247126
2.800000	0.249425
2.750000	0.251738
2.700000	0.253903
2.650000	0.256562
2.600000	0.259008
2.550000	0.261748
2.500000	0.264435
2.450000	0.26676
2.400000	0.269393
2.350000	0.271959
2.300000	0.27494
2.250000	0.27788
2.200000	0.281048
2.150000	0.283881
2.100000	0.286768
2.050000	0.289562
2.000000	0.292796
1.950000	0.295456
1.900000	0.298209
1.850000	0.30147
1.800000	0.303903
1.750000	0.306643
1.700000	0.309757
1.650000	0.312657
1.600000	0.315838
1.550000	0.318979
1.500000	0.321599
1.450000	0.324967
1.400000	0.32792
1.350000	0.330914
1.300000	0.334015
1.250000	0.337223
1.200000	0.34035
1.150000	0.343651
1.100000	0.347354
1.050000	0.350976
1.000000	0.354143
0.950000	0.357538
0.900000	0.360666
0.850000	0.364301
0.800000	0.367763
0.750000	0.371304
0.700000	0.374619
0.650000	0.377947
0.600000	0.381663
0.550000	0.385311
0.500000	0.38892
0.450000	0.392676
0.400000	0.396151
0.350000	0.40008
0.300000	0.403662
0.250000	0.407257
0.200000	0.411254
0.150000	0.415183
0.100000	0.418952
0.050000	0.422641
0.000000	0.426905
-0.050000	0.430834
-0.100000	0.43487
-0.150000	0.438746
-0.200000	0.442716
-0.250000	0.446712
-0.300000	0.450869
-0.350000	0.454985
-0.400000	0.459543
-0.450000	0.463953
-0.500000	0.467816
-0.550000	0.472213
-0.600000	0.476437
-0.650000	0.481248
-0.700000	0.485632
-0.750000	0.489976
-0.800000	0.494734
-0.850000	0.499318
-0.900000	0.503742
-0.950000	0.508835
-1.000000	0.513539
-1.050000	0.518351
-1.100000	0.523029
-1.150000	0.527519
-1.200000	0.532277
-1.250000	0.536929
-1.300000	0.541607
-1.350000	0.546365
-1.400000	0.55123
-1.450000	0.556589
-1.500000	0.561321
-1.550000	0.566252
-1.600000	0.57101
-1.650000	0.575929
-1.700000	0.580634
-1.750000	0.585258
-1.800000	0.589842
-1.850000	0.594814
-1.900000	0.599345
-1.950000	0.603929
-2.000000	0.608367
-2.050000	0.613058
-2.100000	0.617736
-2.150000	0.62228
-2.200000	0.627185
-2.250000	0.631877
-2.300000	0.636394
-2.350000	0.641059
-2.400000	0.645777
-2.450000	0.650508
-2.500000	0.654718
-2.550000	0.659088
-2.600000	0.663686
-2.650000	0.668097
-2.700000	0.67212
-2.750000	0.676236
-2.800000	0.680152
-2.850000	0.684403
-2.900000	0.688466
-2.950000	0.692462
-3.000000	0.696271
-3.050000	0.700053
-3.100000	0.704357
-3.150000	0.70854
-3.200000	0.712176
-3.250000	0.716359
-3.300000	0.720476
-3.350000	0.724258
-3.400000	0.728321
-3.450000	0.731489
-3.500000	0.735044
-3.550000	0.73876
-3.600000	0.742462
-3.650000	0.745843
-3.700000	0.749719
-3.750000	0.753141
-3.800000	0.756616
-3.850000	0.759904
-3.900000	0.763446
-3.950000	0.767108
-4.000000	0.770356
-4.050000	0.77371
-4.100000	0.776744
-4.150000	0.780059
-4.200000	0.78332
-4.250000	0.786715
-4.300000	0.790016
-4.350000	0.793184
-4.400000	0.796605
-4.450000	0.799532
-4.500000	0.802553
-4.550000	0.805573
-4.600000	0.808447
-4.650000	0.811294
-4.700000	0.814221
-4.750000	0.817081
-4.800000	0.819407
-4.850000	0.822414
-4.900000	0.824913
-4.950000	0.827907
-5.000000	0.830393
-5.050000	0.83348
-5.100000	0.836033
-5.150000	0.838345
-5.200000	0.840791
-5.250000	0.843144
-5.300000	0.84575
-5.350000	0.848463
-5.400000	0.851043
-5.450000	0.853395
-5.500000	0.855453
-5.550000	0.857658
-5.600000	0.860225
-5.650000	0.86259
-5.700000	0.864796
-5.750000	0.866787
-5.800000	0.869179
-5.850000	0.871331
-5.900000	0.873403
-5.950000	0.875715
-6.000000	0.877894
-6.050000	0.880152
-6.100000	0.882264
-6.150000	0.884135
-6.200000	0.886247
-6.250000	0.888212
-6.300000	0.890243
-6.350000	0.892422
-6.400000	0.894654
-6.450000	0.896699
-6.500000	0.898637
-6.550000	0.900294
-6.600000	0.902032
-6.650000	0.903675
-6.700000	0.905413
-6.750000	0.907164
-6.800000	0.908768
-6.850000	0.910478
-6.900000	0.911922
-6.950000	0.913579
-7.000000	0.914996
-7.050000	0.916653
-7.100000	0.918311
-7.150000	0.91962
-7.200000	0.921064
-7.250000	0.922601
-7.300000	0.923991
-7.350000	0.925702
-7.400000	0.927185
-7.450000	0.928508
-7.500000	0.930072
-7.550000	0.931275
-7.600000	0.932759
-7.650000	0.934229
-7.700000	0.935285
-7.750000	0.936474
-7.800000	0.937557
-7.850000	0.93872
-7.900000	0.939976
-7.950000	0.941152
-8.000000	0.942275
-8.050000	0.943678
-8.100000	0.944908
-8.150000	0.945977
-8.200000	0.947086
-8.250000	0.948049
-8.300000	0.949091
-8.350000	0.950281
-8.400000	0.951096
-8.450000	0.952032
-8.500000	0.953087
-8.550000	0.954197
-8.600000	0.955319
-8.650000	0.956255
-8.700000	0.95715
-8.750000	0.958033
-8.800000	0.958995
-8.850000	0.959864
-8.900000	0.961053
-8.950000	0.961975
-9.000000	0.962871
-9.050000	0.96386
-9.100000	0.964715
-9.150000	0.965691
-9.200000	0.966319
-9.250000	0.967188
-9.300000	0.967923
-9.350000	0.968591
-9.400000	0.969447
-9.450000	0.970128
-9.500000	0.970783
-9.550000	0.971532
-9.600000	0.972213
-9.650000	0.972708
-9.700000	0.973242
-9.750000	0.973924
-9.800000	0.974472
-9.850000	0.97502
-9.900000	0.975541
-9.950000	1
&
109.450000	2.26126e-13
109.400000	2.29629e-13
109.350000	2.33186e-13
109.300000	2.36799e-13
109.250000	2.40467e-13
109.200000	2.44192e-13
109.150000	2.47975e-13
109.100000	2.51816e-13
109.050000	2.55717e-13
109.000000	2.59678e-13
108.950000	2.637e-13
108.900000	2.67785e-13
108.850000	2.71933e-13
108.800000	2.76145e-13
108.750000	2.80422e-13
108.700000	2.84765e-13
108.650000	2.89176e-13
108.600000	2.93655e-13
108.550000	2.98203e-13
108.500000	3.02821e-13
108.450000	3.07511e-13
108.400000	3.12274e-13
108.350000	3.1711e-13
108.300000	3.22021e-13
108.250000	3.27008e-13
108.200000	3.32072e-13
108.150000	3.37215e-13
108.100000	3.42437e-13
108.050000	3.4774e-13
108.000000	3.53125e-13
107.950000	3.58593e-13
107.900000	3.64145e-13
107.850000	3.69784e-13
107.800000	3.7551e-13
107.750000	3.81324e-13
107.700000	3.87229e-13
107.650000	3.93225e-13
107.600000	3.99313e-13
107.550000	4.05496e-13
107.500000	4.11774e-13
107.450000	4.18149e-13
107.400000	4.24623e-13
107.350000	4.31197e-13
107.300000	4.37873e-13
107.250000	4.44652e-13
107.200000	4.51536e-13
107.150000	4.58526e-13
107.100000	4.65625e-13
107.050000	4.72833e-13
107.000000	4.80153e-13
106.950000	4.87586e-13
106.900000	4.95133e-13
106.850000	5.02798e-13
106.800000	5.10581e-13
106.750000	5.18484e-13
106.700000	5.2651e-13
106.650000	5.3466e-13
106.600000	5.42936e-13
106.550000	5.51339e-13
106.500000	5.59873e-13
106.450000	5.68538e-13
106.400000	5.77338e-13
106.350000	5.86274e-13
106.300000	5.95347e-13
106.250000	6.04561e-13
106.200000	6.13918e-13
106.150000	6.23419e-13
106.100000	6.33067e-13
106.050000	6.42864e-13
106.000000	6.52813e-13
105.950000	6.62915e-13
105.900000	6.73174e-13
105.850000	6.83591e-13
105.800000	6.94169e-13
105.750000	7.04911e-13
105.700000	7.15819e-13
105.650000	7.26895e-13
105.600000	7.38143e-13
105.550000	7.49564e-13
105.500000	7.61162e-13
105.450000	7.72939e-13
105.400000	7.84898e-13
105.350000	7.97042e-13
105.300000	8.09374e-13
105.250000	8.21897e-13
105.200000	8.34612e-13
105.150000	8.47525e-13
105.100000	8.60637e-13
105.050000	8.73951e-13
105.000000	8.87472e-13
104.950000	9.01201e-13
104.900000	9.15142e-13
104.850000	9.29299e-13
104.800000	9.43675e-13
104.750000	9.58272e-13
104.700000	9.73096e-13
104.650000	9.88148e-13
104.600000	1.00343e-12
104.550000	1.01895e-12
104.500000	1.03471e-12
104.450000	1.05072e-12
104.400000	1.06697e-12
104.350000	1.08347e-12
104.300000	1.10023e-12
104.250000	1.11725e-12
104.200000	1.13453e-12
104.150000	1.15207e-12
104.100000	1.16989e-12
104.050000	1.18798e-12
104.000000	1.20636e-12
103.950000	1.22501e-12
103.900000	1.24396e-12
103.850000	1.26319e-12
103.800000	1.28273e-12
103.750000	1.30256e-12
103.700000	1.32271e-12
103.650000	1.34316e-12
103.600000	1.36393e-12
103.550000	1.38502e-12
103.500000	1.40643e-12
103.450000	1.42818e-12
103.400000	1.45026e-12
103.350000	1.47269e-12
103.300000	1.49545e-12
103.250000	1.51858e-12
103.200000	1.54205e-12
103.150000	1.5659e-12
103.100000	1.5901e-12
103.050000	1.61469e-12
103.000000	1.63965e-12
102.950000	1.665e-12
102.900000	1.69074e-12
102.850000	1.71687e-12
102.800000	1.74341e-12
102.750000	1.77036e-12
102.700000	1.79773e-12
102.650000	1.82552e-12
102.600000	1.85374e-12
102.550000	1.88239e-12
102.500000	1.91149e-12
102.450000	1.94103e-12
102.400000	1.97103e-12
102.350000	2.0015e-12
102.300000	2.03243e-12
102.250000	2.06384e-12
102.200000	2.09574e-12
102.150000	2.12813e-12
102.100000	2.16102e-12
102.050000	2.19442e-12
102.000000	2.22833e-12
101.950000	2.26276e-12
101.900000	2.29773e-12
101.850000	2.33324e-12
101.800000	2.36929e-12
101.750000	2.40591e-12
101.700000	2.44308e-12
101.650000	2.48083e-12
101.600000	2.51917e-12
101.550000	2.55809e-12
101.500000	2.59762e-12
101.450000	2.63775e-12
101.400000	2.67851e-12
101.350000	2.71989e-12
101.300000	2.76191e-12
101.250000	2.80458e-12
101.200000	2.84791e-12
101.150000	2.89191e-12
101.100000	2.93659e-12
101.050000	2.98195e-12
101.000000	3.02802e-12
100.950000	3.0748e-12
100.900000	3.12229e-12
100.850000	3.17053e-12
100.800000	3.2195e-12
100.750000	3.26923e-12
100.700000	3.31973e-12
100.650000	3.37101e-12
100.600000	3.42308e-12
100.550000	3.47595e-12
100.500000	3.52963e-12
100.450000	3.58415e-12
100.400000	3.63951e-12
100.350000	3.69572e-12
100.300000	3.75279e-12
100.250000	3.81075e-12
100.200000	3.8696e-12
100.150000	3.92936e-12
100.100000	3.99004e-12
100.050000	4.05166e-12
100.000000	4.11423e-12
99.950000	4.17776e-12
99.900000	4.24227e-12
99.850000	4.30778e-12
99.800000	4.37429e-12
99.750000	4.44184e-12
99.700000	4.51042e-12
99.650000	4.58006e-12
99.600000	4.65078e-12
99.550000	4.72259e-12
99.500000	4.7955e-12
99.450000	4.86954e-12
99.400000	4.94472e-12
99.350000	5.02106e-12
99.300000	5.09857e-12
99.250000	5.17728e-12
99.200000	5.25721e-12
99.150000	5.33836e-12
99.100000	5.42077e-12
99.050000	5.50445e-12
99.000000	5.58942e-12
98.950000	5.67569e-12
98.900000	5.7633e-12
98.850000	5.85226e-12
98.800000	5.94259e-12
98.750000	6.03431e-12
98.700000	6.12745e-12
98.650000	6.22202e-12
98.600000	6.31805e-12
98.550000	6.41556e-12
98.500000	6.51457e-12
98.450000	6.61511e-12
98.400000	6.7172e-12
98.350000	6.82086e-12
98.300000	6.92612e-12
98.250000	7.033e-12
98.200000	7.14152e-12
98.150000	7.25172e-12
98.100000	7.36362e-12
98.050000	7.47725e-12
98.000000	7.59262e-12
97.950000	7.70977e-12
97.900000	7.82873e-12
97.850000	7.94952e-12
97.800000	8.07217e-12
97.750000	8.19671e-12
97.700000	8.32317e-12
97.650000	8.45157e-12
97.600000	8.58196e-12
97.550000	8.71435e-12
97.500000	8.84879e-12
97.450000	8.98529e-12
97.400000	9.1239e-12
97.350000	9.26465e-12
97.300000	9.40756e-12
97.250000	9.55267e-12
97.200000	9.70002e-12
97.150000	9.84963e-12
97.100000	1.00016e-11
97.050000	1.01558e-11
97.000000	1.03125e-11
96.950000	1.04715e-11
96.900000	1.0633e-11
96.850000	1.0797e-11
96.800000	1.09635e-11
96.750000	1.11326e-11
96.700000	1.13043e-11
96.650000	1.14786e-11
96.600000	1.16556e-11
96.550000	1.18353e-11
96.500000	1.20178e-11
96.450000	1.22032e-11
96.400000	1.23913e-11
96.350000	1.25824e-11
96.300000	1.27764e-11
96.250000	1.29734e-11
96.200000	1.31734e-11
96.150000	1.33765e-11
96.100000	1.35827e-11
96.050000	1.37922e-11
96.000000	1.40048e-11
95.950000	1.42207e-11
95.900000	1.44399e-11
95.850000	1.46625e-11
95.800000	1.48885e-11
95.750000	1.51181e-11
95.700000	1.53511e-11
95.650000	1.55877e-11
95.600000	1.5828e-11
95.550000	1.6072e-11
95.500000	1.63197e-11
95.450000	1.65712e-11
95.400000	1.68266e-11
95.350000	1.7086e-11
95.300000	1.73493e-11
95.250000	1.76167e-11
95.200000	1.78882e-11
95.150000	1.81639e-11
95.100000	1.84438e-11
95.050000	1.8728e-11
95.000000	1.90166e-11
94.950000	1.93096e-11
94.900000	1.96072e-11
94.850000	1.99093e-11
94.800000	2.02161e-11
94.750000	2.05276e-11
94.700000	2.08438e-11
94.650000	2.1165e-11
94.600000	2.14911e-11
94.550000	2.18222e-11
94.500000	2.21584e-11
94.450000	2.24998e-11
94.400000	2.28464e-11
94.350000	2.31983e-11
94.300000	2.35557e-11
94.250000	2.39186e-11
94.200000	2.4287e-11
94.150000	2.46611e-11
94.100000	2.5041e-11
94.050000	2.54267e-11
94.000000	2.58184e-11
93.950000	2.6216e-11
93.900000	2.66198e-11
93.850000	2.70298e-11
93.800000	2.74461e-11
93.750000	2.78688e-11
93.700000	2.8298e-11
93.650000	2.87338e-11
93.600000	2.91763e-11
93.550000	2.96256e-11
93.500000	3.00818e-11
93.450000	3.0545e-11
93.400000	3.10154e-11
93.350000	3.14929e-11
93.300000	3.19779e-11
93.250000	3.24702e-11
93.200000	3.29702e-11
93.150000	3.34778e-11
93.100000	3.39932e-11
93.050000	3.45166e-11
93.000000	3.5048e-11
92.950000	3.55876e-11
92.900000	3.61354e-11
92.850000	3.66917e-11
92.800000	3.72565e-11
92.750000	3.783e-11
92.700000	3.84124e-11
92.650000	3.90036e-11
92.600000	3.9604e-11
92.550000	4.02136e-11
92.500000	4.08325e-11
92.450000	4.1461e-11
92.400000	4.20991e-11
92.350000	4.27471e-11
92.300000	4.3405e-11
92.250000	4.40729e-11
92.200000	4.47512e-11
92.150000	4.54399e-11
92.100000	4.61391e-11
92.050000	4.68491e-11
92.000000	4.757e-11
91.950000	4.8302e-11
91.900000	4.90453e-11
91.850000	4.97999e-11
91.800000	5.05661e-11
91.750000	5.13441e-11
91.700000	5.21341e-11
91.650000	5.29362e-11
91.600000	5.37506e-11
91.550000	5.45775e-11
91.500000	5.54171e-11
91.450000	5.62697e-11
91.400000	5.71353e-11
91.350000	5.80142e-11
91.300000	5.89066e-11
91.250000	5.98127e-11
91.200000	6.07327e-11
91.150000	6.16668e-11
91.100000	6.26153e-11
91.050000	6.35784e-11
91.000000	6.45562e-11
90.950000	6.5549e-11
90.900000	6.65571e-11
90.850000	6.75807e-11
90.800000	6.862e-11
90.750000	6.96752e-11
90.700000	7.07467e-11
90.650000	7.18345e-11
90.600000	7.29391e-11
90.550000	7.40607e-11
90.500000	7.51994e-11
90.450000	7.63557e-11
90.400000	7.75296e-11
90.350000	7.87216e-11
90.300000	7.99319e-11
90.250000	8.11608e-11
90.200000	8.24085e-11
90.150000	8.36754e-11
90.100000	8.49617e-11
90.050000	8.62678e-11
90.000000	8.75939e-11
89.950000	8.89403e-11
89.900000	9.03074e-11
89.850000	9.16955e-11
89.800000	9.31049e-11
89.750000	9.45359e-11
89.700000	9.59889e-11
89.650000	9.74641e-11
89.600000	9.8962e-11
89.550000	1.00483e-10
89.500000	1.02027e-10
89.450000	1.03595e-10
89.400000	1.05187e-10
89.350000	1.06803e-10
89.300000	1.08444e-10
89.250000	1.10111e-10
89.200000	1.11803e-10
89.150000	1.1352e-10
89.100000	1.15265e-10
89.050000	1.17035e-10
89.000000	1.18834e-10
88.950000	1.20659e-10
88.900000	1.22513e-10
88.850000	1.24395e-10
88.800000	1.26306e-10
88.750000	1.28246e-10
88.700000	1.30216e-10
88.650000	1.32216e-10
88.600000	1.34247e-10
88.550000	1.36309e-10
88.500000	1.38403e-10
88.450000	1.40528e-10
88.400000	1.42687e-10
88.350000	1.44878e-10
88.300000	1.47103e-10
88.250000	1.49362e-10
88.200000	1.51656e-10
88.150000	1.53984e-10
88.100000	1.56349e-10
88.050000	1.5875e-10
88.000000	1.61187e-10
87.950000	1.63662e-10
87.900000	1.66175e-10
87.850000	1.68727e-10
87.800000	1.71317e-10
87.750000	1.73947e-10
87.700000	1.76618e-10
87.650000	1.79329e-10
87.600000	1.82082e-10
87.550000	1.84877e-10
87.500000	1.87715e-10
87.450000	1.90596e-10
87.400000	1.93522e-10
87.350000	1.96492e-10
87.300000	1.99508e-10
87.250000	2.0257e-10
87.200000	2.05679e-10
87.150000	2.08836e-10
87.100000	2.12041e-10
87.050000	2.15295e-10
87.000000	2.18598e-10
86.950000	2.21953e-10
86.900000	2.25359e-10
86.850000	2.28817e-10
86.800000	2.32328e-10
86.750000	2.35892e-10
86.700000	2.39512e-10
86.650000	2.43186e-10
86.600000	2.46917e-10
86.550000	2.50705e-10
86.500000	2.54552e-10
86.450000	2.58457e-10
86.400000	2.62421e-10
86.350000	2.66447e-10
86.300000	2.70534e-10
86.250000	2.74684e-10
86.200000	2.78897e-10
86.150000	2.83174e-10
86.100000	2.87518e-10
86.050000	2.91927e-10
86.000000	2.96404e-10
85.950000	3.0095e-10
85.900000	3.05565e-10
85.850000	3.10251e-10
85.800000	3.15008e-10
85.750000	3.19839e-10
85.700000	3.24743e-10
85.650000	3.29722e-10
85.600000	3.34778e-10
85.550000	3.39911e-10
85.500000	3.45122e-10
85.450000	3.50413e-10
85.400000	3.55785e-10
85.350000	3.61239e-10
85.300000	3.66777e-10
85.250000	3.724e-10
85.200000	3.78108e-10
85.150000	3.83904e-10
85.100000	3.89788e-10
85.050000	3.95762e-10
85.000000	4.01828e-10
84.950000	4.07987e-10
84.900000	4.14239e-10
84.850000	4.20588e-10
84.800000	4.27033e-10
84.750000	4.33577e-10
84.700000	4.40221e-10
84.650000	4.46966e-10
84.600000	4.53815e-10
84.550000	4.60769e-10
84.500000	4.67828e-10
84.450000	4.74996e-10
84.400000	4.82273e-10
84.350000	4.89662e-10
84.300000	4.97163e-10
84.250000	5.04779e-10
84.200000	5.12512e-10
84.150000	5.20363e-10
84.100000	5.28333e-10
84.050000	5.36426e-10
84.000000	5.44642e-10
83.950000	5.52984e-10
83.900000	5.61453e-10
83.850000	5.70052e-10
83.800000	5.78782e-10
83.750000	5.87646e-10
83.700000	5.96644e-10
83.650000	6.05781e-10
83.600000	6.15057e-10
83.550000	6.24475e-10
83.500000	6.34036e-10
83.450000	6.43744e-10
83.400000	6.536e-10
83.350000	6.63606e-10
83.300000	6.73766e-10
83.250000	6.8408e-10
83.200000	6.94552e-10
83.150000	7.05184e-10
83.100000	7.15979e-10
83.050000	7.26938e-10
83.000000	7.38064e-10
82.950000	7.49361e-10
82.900000	7.6083e-10
82.850000	7.72474e-10
82.800000	7.84296e-10
82.750000	7.96298e-10
82.700000	8.08484e-10
82.650000	8.20856e-10
82.600000	8.33416e-10
82.550000	8.46169e-10
82.500000	8.59116e-10
82.450000	8.7226e-10
82.400000	8.85606e-10
82.350000	8.99155e-10
82.300000	9.1291e-10
82.250000	9.26876e-10
82.200000	9.41055e-10
82.150000	9.5545e-10
82.100000	9.70065e-10
82.050000	9.84903e-10
82.000000	9.99967e-10
81.950000	1.01526e-09
81.900000	1.03079e-09
81.850000	1.04655e-09
81.800000	1.06256e-09
81.750000	1.07881e-09
81.700000	1.0953e-09
81.650000	1.11205e-09
81.600000	1.12906e-09
81.550000	1.14632e-09
81.500000	1.16385e-09
81.450000	1.18164e-09
81.400000	1.19971e-09
81.350000	1.21805e-09
81.300000	1.23667e-09
81.250000	1.25557e-09
81.200000	1.27477e-09
81.150000	1.29425e-09
81.100000	1.31403e-09
81.050000	1.33412e-09
81.000000	1.35451e-09
80.950000	1.37521e-09
80.900000	1.39623e-09
80.850000	1.41756e-09
80.800000	1.43923e-09
80.750000	1.46122e-09
80.700000	1.48355e-09
80.650000	1.50622e-09
80.600000	1.52923e-09
80.550000	1.5526e-09
80.500000	1.57632e-09
80.450000	1.6004e-09
80.400000	1.62485e-09
80.350000	1.64967e-09
80.300000	1.67487e-09
80.250000	1.70045e-09
80.200000	1.72643e-09
80.150000	1.75279e-09
80.100000	1.77957e-09
80.050000	1.80674e-09
80.000000	1.83434e-09
79.950000	1.86235e-09
79.900000	1.89079e-09
79.850000	1.91966e-09
79.800000	1.94897e-09
79.750000	1.97873e-09
79.700000	2.00895e-09
79.650000	2.03962e-09
79.600000	2.07076e-09
79.550000	2.10237e-09
79.500000	2.13447e-09
79.450000	2.16705e-09
79.400000	2.20013e-09
79.350000	2.23371e-09
79.300000	2.26781e-09
79.250000	2.30242e-09
79.200000	2.33756e-09
79.150000	2.37323e-09
79.100000	2.40945e-09
79.050000	2.44622e-09
79.000000	2.48355e-09
78.950000	2.52145e-09
78.900000	2.55992e-09
78.850000	2.59898e-09
78.800000	2.63863e-09
78.750000	2.67889e-09
78.700000	2.71976e-09
78.650000	2.76125e-09
78.600000	2.80337e-09
78.550000	2.84613e-09
78.500000	2.88954e-09
78.450000	2.93362e-09
78.400000	2.97836e-09
78.350000	3.02379e-09
78.300000	3.0699e-09
78.250000	3.11672e-09
78.200000	3.16425e-09
78.150000	3.2125e-09
78.100000	3.26148e-09
78.050000	3.31121e-09
78.000000	3.3617e-09
77.950000	3.41295e-09
77.900000	3.46498e-09
77.850000	3.51781e-09
77.800000	3.57143e-09
77.750000	3.62587e-09
77.700000	3.68114e-09
77.650000	3.73725e-09
77.600000	3.79421e-09
77.550000	3.85204e-09
77.500000	3.91075e-09
77.450000	3.97034e-09
77.400000	4.03085e-09
77.350000	4.09227e-09
77.300000	4.15463e-09
77.250000	4.21793e-09
77.200000	4.2822e-09
77.150000	4.34744e-09
77.100000	4.41367e-09
77.050000	4.48091e-09
77.000000	4.54917e-09
76.950000	4.61846e-09
76.900000	4.68881e-09
76.850000	4.76023e-09
76.800000	4.83273e-09
76.750000	4.90633e-09
76.700000	4.98105e-09
76.650000	5.05691e-09
76.600000	5.13391e-09
76.550000	5.21209e-09
76.500000	5.29145e-09
76.450000	5.37202e-09
76.400000	5.45381e-09
76.350000	5.53684e-09
76.300000	5.62113e-09
76.250000	5.7067e-09
76.200000	5.79357e-09
76.150000	5.88176e-09
76.100000	5.97128e-09
76.050000	6.06216e-09
76.000000	6.15443e-09
75.950000	6.24809e-09
75.900000	6.34317e-09
75.850000	6.4397e-09
75.800000	6.53769e-09
75.750000	6.63716e-09
75.700000	6.73815e-09
75.650000	6.84066e-09
75.600000	6.94474e-09
75.550000	7.05039e-09
75.500000	7.15764e-09
75.450000	7.26651e-09
75.400000	7.37704e-09
75.350000	7.48925e-09
75.300000	7.60315e-09
75.250000	7.71878e-09
75.200000	7.83617e-09
75.150000	7.95533e-09
75.100000	8.0763e-09
75.050000	8.19911e-09
75.000000	8.32377e-09
74.950000	8.45033e-09
74.900000	8.5788e-09
74.850000	8.70922e-09
74.800000	8.84161e-09
74.750000	8.97601e-09
74.700000	9.11245e-09
74.650000	9.25095e-09
74.600000	9.39155e-09
74.550000	9.53429e-09
74.500000	9.67918e-09
74.450000	9.82627e-09
74.400000	9.97558e-09
74.350000	1.01272e-08
74.300000	1.0281e-08
74.250000	1.04372e-08
74.200000	1.05958e-08
74.150000	1.07568e-08
74.100000	1.09202e-08
74.050000	1.10861e-08
74.000000	1.12544e-08
73.950000	1.14254e-08
73.900000	1.15989e-08
73.850000	1.17751e-08
73.800000	1.19539e-08
73.750000	1.21354e-08
73.700000	1.23197e-08
73.650000	1.25067e-08
73.600000	1.26966e-08
73.550000	1.28894e-08
73.500000	1.30851e-08
73.450000	1.32837e-08
73.400000	1.34853e-08
73.350000	1.369e-08
73.300000	1.38978e-08
73.250000	1.41087e-08
73.200000	1.43229e-08
73.150000	1.45402e-08
73.100000	1.47609e-08
73.050000	1.49849e-08
73.000000	1.52122e-08
72.950000	1.5443e-08
72.900000	1.56773e-08
72.850000	1.59152e-08
72.800000	1.61566e-08
72.750000	1.64017e-08
72.700000	1.66504e-08
72.650000	1.6903e-08
72.600000	1.71593e-08
72.550000	1.74196e-08
72.500000	1.76837e-08
72.450000	1.79519e-08
72.400000	1.82241e-08
72.350000	1.85004e-08
72.300000	1.87809e-08
72.250000	1.90656e-08
72.200000	1.93547e-08
72.150000	1.96481e-08
72.100000	1.99459e-08
72.050000	2.02482e-08
72.000000	2.05551e-08
71.950000	2.08666e-08
71.900000	2.11828e-08
71.850000	2.15038e-08
71.800000	2.18297e-08
71.750000	2.21604e-08
71.700000	2.24962e-08
71.650000	2.2837e-08
71.600000	2.3183e-08
71.550000	2.35341e-08
71.500000	2.38906e-08
71.450000	2.42525e-08
71.400000	2.46198e-08
71.350000	2.49926e-08
71.300000	2.53711e-08
71.250000	2.57553e-08
71.200000	2.61453e-08
71.150000	2.65412e-08
71.100000	2.6943e-08
71.050000	2.73509e-08
71.000000	2.7765e-08
70.950000	2.81853e-08
70.900000	2.86119e-08
70.850000	2.90449e-08
70.800000	2.94845e-08
70.750000	2.99307e-08
70.700000	3.03837e-08
70.650000	3.08434e-08
70.600000	3.13101e-08
70.550000	3.17838e-08
70.500000	3.22647e-08
70.450000	3.27528e-08
70.400000	3.32483e-08
70.350000	3.37512e-08
70.300000	3.42617e-08
70.250000	3.47799e-08
70.200000	3.53059e-08
70.150000	3.58398e-08
70.100000	3.63817e-08
70.050000	3.69318e-08
70.000000	3.74902e-08
69.950000	3.8057e-08
69.900000	3.86324e-08
69.850000	3.92163e-08
69.800000	3.98091e-08
69.750000	4.04108e-08
69.700000	4.10216e-08
69.650000	4.16415e-08
69.600000	4.22708e-08
69.550000	4.29096e-08
69.500000	4.35579e-08
69.450000	4.4216e-08
69.400000	4.4884e-08
69.350000	4.55621e-08
69.300000	4.62503e-08
69.250000	4.69489e-08
69.200000	4.76581e-08
69.150000	4.83778e-08
69.100000	4.91084e-08
69.050000	4.985e-08
69.000000	5.06027e-08
68.950000	5.13668e-08
68.900000	5.21423e-08
68.850000	5.29295e-08
68.800000	5.37285e-08
68.750000	5.45395e-08
68.700000	5.53627e-08
68.650000	5.61982e-08
68.600000	5.70464e-08
68.550000	5.79072e-08
68.500000	5.8781e-08
68.450000	5.96679e-08
68.400000	6.05681e-08
68.350000	6.14819e-08
68.300000	6.24094e-08
68.250000	6.33508e-08
68.200000	6.43063e-08
68.150000	6.52762e-08
68.100000	6.62606e-08
68.050000	6.72598e-08
68.000000	6.8274e-08
67.950000	6.93034e-08
67.900000	7.03483e-08
67.850000	7.14088e-08
67.800000	7.24853e-08
67.750000	7.35779e-08
67.700000	7.46869e-08
67.650000	7.58125e-08
67.600000	7.6955e-08
67.550000	7.81147e-08
67.500000	7.92917e-08
67.450000	8.04864e-08
67.400000	8.16989e-08
67.350000	8.29297e-08
67.300000	8.41789e-08
67.250000	8.54469e-08
67.200000	8.67338e-08
67.150000	8.804e-08
67.100000	8.93658e-08
67.050000	9.07115e-08
67.000000	9.20773e-08
66.950000	9.34636e-08
66.900000	9.48706e-08
66.850000	9.62988e-08
66.800000	9.77483e-08
66.750000	9.92195e-08
66.700000	1.00713e-07
66.650000	1.02228e-07
66.600000	1.03767e-07
66.550000	1.05328e-07
66.500000	1.06913e-07
66.450000	1.08521e-07
66.400000	1.10153e-07
66.350000	1.1181e-07
66.300000	1.13492e-07
66.250000	1.15199e-07
66.200000	1.16931e-07
66.150000	1.1869e-07
66.100000	1.20474e-07
66.050000	1.22285e-07
66.000000	1.24124e-07
65.950000	1.2599e-07
65.900000	1.27883e-07
65.850000	1.29805e-07
65.800000	1.31756e-07
65.750000	1.33736e-07
65.700000	1.35746e-07
65.650000	1.37785e-07
65.600000	1.39855e-07
65.550000	1.41956e-07
65.500000	1.44089e-07
65.450000	1.46253e-07
65.400000	1.48449e-07
65.350000	1.50679e-07
65.300000	1.52941e-07
65.250000	1.55238e-07
65.200000	1.57568e-07
65.150000	1.59934e-07
65.100000	1.62335e-07
65.050000	1.64771e-07
65.000000	1.67244e-07
64.950000	1.69754e-07
64.900000	1.72301e-07
64.850000	1.74887e-07
64.800000	1.77511e-07
64.750000	1.80174e-07
64.700000	1.82876e-07
64.650000	1.85619e-07
64.600000	1.88403e-07
64.550000	1.91229e-07
64.500000	1.94096e-07
64.450000	1.97007e-07
64.400000	1.9996e-07
64.350000	2.02958e-07
64.300000	2.06e-07
64.250000	2.09088e-07
64.200000	2.12222e-07
64.150000	2.15402e-07
64.100000	2.1863e-07
64.050000	2.21906e-07
64.000000	2.25231e-07
63.950000	2.28605e-07
63.900000	2.32029e-07
63.850000	2.35504e-07
63.800000	2.39031e-07
63.750000	2.42611e-07
63.700000	2.46244e-07
63.650000	2.49931e-07
63.600000	2.53672e-07
63.550000	2.5747e-07
63.500000	2.61324e-07
63.450000	2.65235e-07
63.400000	2.69204e-07
63.350000	2.73233e-07
63.300000	2.77321e-07
63.250000	2.8147e-07
63.200000	2.85681e-07
63.150000	2.89954e-07
63.100000	2.94291e-07
63.050000	2.98692e-07
63.000000	3.03159e-07
62.950000	3.07692e-07
62.900000	3.12292e-07
62.850000	3.16961e-07
62.800000	3.21699e-07
62.750000	3.26507e-07
62.700000	3.31387e-07
62.650000	3.36339e-07
62.600000	3.41365e-07
62.550000	3.46465e-07
62.500000	3.51641e-07
62.450000	3.56894e-07
62.400000	3.62224e-07
62.350000	3.67634e-07
62.300000	3.73124e-07
62.250000	3.78695e-07
62.200000	3.84349e-07
62.150000	3.90087e-07
62.100000	3.9591e-07
62.050000	4.01819e-07
62.000000	4.07816e-07
61.950000	4.13902e-07
61.900000	4.20078e-07
61.850000	4.26345e-07
61.800000	4.32705e-07
61.750000	4.39159e-07
61.700000	4.45709e-07
61.650000	4.52356e-07
61.600000	4.59101e-07
61.550000	4.65947e-07
61.500000	4.72893e-07
61.450000	4.79942e-07
61.400000	4.87096e-07
61.350000	4.94355e-07
61.300000	5.01722e-07
61.250000	5.09198e-07
61.200000	5.16784e-07
61.150000	5.24483e-07
61.100000	5.32295e-07
61.050000	5.40223e-07
61.000000	5.48268e-07
60.950000	5.56432e-07
60.900000	5.64716e-07
60.850000	5.73123e-07
60.800000	5.81654e-07
60.750000	5.90311e-07
60.700000	5.99096e-07
60.650000	6.08011e-07
60.600000	6.17057e-07
60.550000	6.26237e-07
60.500000	6.35552e-07
60.450000	6.45005e-07
60.400000	6.54597e-07
60.350000	6.64331e-07
60.300000	6.74208e-07
60.250000	6.84232e-07
60.200000	6.94402e-07
60.150000	7.04723e-07
60.100000	7.15196e-07
60.050000	7.25824e-07
60.000000	7.36608e-07
59.950000	7.4755e-07
59.900000	7.58655e-07
59.850000	7.69922e-07
59.800000	7.81356e-07
59.750000	7.92958e-07
59.700000	8.04731e-07
59.650000	8.16677e-07
59.600000	8.28799e-07
59.550000	8.411e-07
59.500000	8.53581e-07
59.450000	8.66246e-07
59.400000	8.79098e-07
59.350000	8.92138e-07
59.300000	9.0537e-07
59.250000	9.18797e-07
59.200000	9.32421e-07
59.150000	9.46246e-07
59.100000	9.60273e-07
59.050000	9.74507e-07
59.000000	9.8895e-07
58.950000	1.0036e-06
58.900000	1.01847e-06
58.850000	1.03356e-06
58.800000	1.04887e-06
58.750000	1.06441e-06
58.700000	1.08017e-06
58.650000	1.09617e-06
58.600000	1.11239e-06
58.550000	1.12886e-06
58.500000	1.14557e-06
58.450000	1.16252e-06
58.400000	1.17972e-06
58.350000	1.19718e-06
58.300000	1.21489e-06
58.250000	1.23286e-06
58.200000	1.25109e-06
58.150000	1.26959e-06
58.100000	1.28836e-06
58.050000	1.30741e-06
58.000000	1.32673e-06
57.950000	1.34634e-06
57.900000	1.36623e-06
57.850000	1.38642e-06
57.800000	1.4069e-06
57.750000	1.42768e-06
57.700000	1.44877e-06
57.650000	1.47016e-06
57.600000	1.49186e-06
57.550000	1.51389e-06
57.500000	1.53623e-06
57.450000	1.5589e-06
57.400000	1.5819e-06
57.350000	1.60524e-06
57.300000	1.62892e-06
57.250000	1.65295e-06
57.200000	1.67732e-06
57.150000	1.70205e-06
57.100000	1.72714e-06
57.050000	1.7526e-06
57.000000	1.77843e-06
56.950000	1.80464e-06
56.900000	1.83123e-06
56.850000	1.8582e-06
56.800000	1.88557e-06
56.750000	1.91334e-06
56.700000	1.94151e-06
56.650000	1.97009e-06
56.600000	1.99909e-06
56.550000	2.02852e-06
56.500000	2.05836e-06
56.450000	2.08865e-06
56.400000	2.11937e-06
56.350000	2.15054e-06
56.300000	2.18217e-06
56.250000	2.21425e-06
56.200000	2.24681e-06
56.150000	2.27983e-06
56.100000	2.31333e-06
56.050000	2.34733e-06
56.000000	2.38181e-06
55.950000	2.4168e-06
55.900000	2.45229e-06
55.850000	2.4883e-06
55.800000	2.52483e-06
55.750000	2.56189e-06
55.700000	2.59949e-06
55.650000	2.63764e-06
55.600000	2.67633e-06
55.550000	2.71559e-06
55.500000	2.75542e-06
55.450000	2.79582e-06
55.400000	2.83682e-06
55.350000	2.8784e-06
55.300000	2.92059e-06
55.250000	2.96338e-06
55.200000	3.0068e-06
55.150000	3.05084e-06
55.100000	3.09552e-06
55.050000	3.14085e-06
55.000000	3.18684e-06
54.950000	3.23348e-06
54.900000	3.28081e-06
54.850000	3.32881e-06
54.800000	3.37751e-06
54.750000	3.42691e-06
54.700000	3.47703e-06
54.650000	3.52787e-06
54.600000	3.57944e-06
54.550000	3.63176e-06
54.500000	3.68483e-06
54.450000	3.73867e-06
54.400000	3.79328e-06
54.350000	3.84868e-06
54.300000	3.90488e-06
54.250000	3.96189e-06
54.200000	4.01972e-06
54.150000	4.07838e-06
54.100000	4.13789e-06
54.050000	4.19825e-06
54.000000	4.25948e-06
53.950000	4.32159e-06
53.900000	4.3846e-06
53.850000	4.44851e-06
53.800000	4.51334e-06
53.750000	4.5791e-06
53.700000	4.64581e-06
53.650000	4.71347e-06
53.600000	4.7821e-06
53.550000	4.85172e-06
53.500000	4.92234e-06
53.450000	4.99397e-06
53.400000	5.06663e-06
53.350000	5.14033e-06
53.300000	5.21508e-06
53.250000	5.29091e-06
53.200000	5.36782e-06
53.150000	5.44584e-06
53.100000	5.52497e-06
53.050000	5.60523e-06
53.000000	5.68664e-06
52.950000	5.76922e-06
52.900000	5.85298e-06
52.850000	5.93793e-06
52.800000	6.0241e-06
52.750000	6.11149e-06
52.700000	6.20014e-06
52.650000	6.29005e-06
52.600000	6.38124e-06
52.550000	6.47374e-06
52.500000	6.56755e-06
52.450000	6.66271e-06
52.400000	6.75921e-06
52.350000	6.8571e-06
52.300000	6.95637e-06
52.250000	7.05706e-06
52.200000	7.15919e-06
52.150000	7.26276e-06
52.100000	7.36781e-06
52.050000	7.47436e-06
52.000000	7.58242e-06
51.950000	7.69201e-06
51.900000	7.80316e-06
51.850000	7.91589e-06
51.800000	8.03022e-06
51.750000	8.14617e-06
51.700000	8.26376e-06
51.650000	8.38303e-06
51.600000	8.50398e-06
51.550000	8.62665e-06
51.500000	8.75106e-06
51.450000	8.87722e-06
51.400000	9.00518e-06
51.350000	9.13494e-06
51.300000	9.26654e-06
51.250000	9.4e-06
51.200000	9.53534e-06
51.150000	9.6726e-06
51.100000	9.8118e-06
51.050000	9.95296e-06
51.000000	1.00961e-05
50.950000	1.02413e-05
50.900000	1.03885e-05
50.850000	1.05378e-05
50.800000	1.06892e-05
50.750000	1.08427e-05
50.700000	1.09984e-05
50.650000	1.11563e-05
50.600000	1.13164e-05
50.550000	1.14788e-05
50.500000	1.16434e-05
50.450000	1.18104e-05
50.400000	1.19797e-05
50.350000	1.21513e-05
50.300000	1.23254e-05
50.250000	1.25019e-05
50.200000	1.26809e-05
50.150000	1.28625e-05
50.100000	1.30465e-05
50.050000	1.32331e-05
50.000000	1.34224e-05
49.950000	1.36143e-05
49.900000	1.38088e-05
49.850000	1.40061e-05
49.800000	1.42062e-05
49.750000	1.4409e-05
49.700000	1.46147e-05
49.650000	1.48232e-05
49.600000	1.50347e-05
49.550000	1.52491e-05
49.500000	1.54665e-05
49.450000	1.56869e-05
49.400000	1.59103e-05
49.350000	1.61369e-05
49.300000	1.63667e-05
49.250000	1.65996e-05
49.200000	1.68358e-05
49.150000	1.70752e-05
49.100000	1.7318e-05
49.050000	1.75641e-05
49.000000	1.78137e-05
48.950000	1.80667e-05
48.900000	1.83232e-05
48.850000	1.85833e-05
48.800000	1.88469e-05
48.750000	1.91142e-05
48.700000	1.93853e-05
48.650000	1.966e-05
48.600000	1.99385e-05
48.550000	2.02209e-05
48.500000	2.05072e-05
48.450000	2.07974e-05
48.400000	2.10916e-05
48.350000	2.13899e-05
48.300000	2.16923e-05
48.250000	2.19988e-05
48.200000	2.23096e-05
48.150000	2.26246e-05
48.100000	2.29439e-05
48.050000	2.32676e-05
48.000000	2.35958e-05
47.950000	2.39285e-05
47.900000	2.42657e-05
47.850000	2.46075e-05
47.800000	2.4954e-05
47.750000	2.53052e-05
47.700000	2.56613e-05
47.650000	2.60222e-05
47.600000	2.6388e-05
47.550000	2.67588e-05
47.500000	2.71347e-05
47.450000	2.75156e-05
47.400000	2.79018e-05
47.350000	2.82932e-05
47.300000	2.869e-05
47.250000	2.90921e-05
47.200000	2.94997e-05
47.150000	2.99128e-05
47.100000	3.03315e-05
47.050000	3.07558e-05
47.000000	3.1186e-05
46.950000	3.16219e-05
46.900000	3.20637e-05
46.850000	3.25115e-05
46.800000	3.29654e-05
46.750000	3.34253e-05
46.700000	3.38915e-05
46.650000	3.43639e-05
46.600000	3.48427e-05
46.550000	3.53279e-05
46.500000	3.58197e-05
46.450000	3.6318e-05
46.400000	3.6823e-05
46.350000	3.73348e-05
46.300000	3.78535e-05
46.250000	3.8379e-05
46.200000	3.89116e-05
46.150000	3.94514e-05
46.100000	3.99983e-05
46.050000	4.05525e-05
46.000000	4.11141e-05
45.950000	4.16832e-05
45.900000	4.22598e-05
45.850000	4.28441e-05
45.800000	4.34362e-05
45.750000	4.40361e-05
45.700000	4.4644e-05
45.650000	4.52599e-05
45.600000	4.5884e-05
45.550000	4.65163e-05
45.500000	4.7157e-05
45.450000	4.78061e-05
45.400000	4.84637e-05
45.350000	4.91301e-05
45.300000	4.98051e-05
45.250000	5.04891e-05
45.200000	5.1182e-05
45.150000	5.1884e-05
45.100000	5.25952e-05
45.050000	5.33158e-05
45.000000	5.40457e-05
44.950000	5.47852e-05
44.900000	5.55343e-05
44.850000	5.62931e-05
44.800000	5.70619e-05
44.750000	5.78406e-05
44.700000	5.86295e-05
44.650000	5.94285e-05
44.600000	6.0238e-05
44.550000	6.10579e-05
44.500000	6.18884e-05
44.450000	6.27296e-05
44.400000	6.35817e-05
44.350000	6.44447e-05
44.300000	6.53188e-05
44.250000	6.62042e-05
44.200000	6.71009e-05
44.150000	6.80091e-05
44.100000	6.8929e-05
44.050000	6.98606e-05
44.000000	7.08041e-05
43.950000	7.17596e-05
43.900000	7.27272e-05
43.850000	7.37072e-05
43.800000	7.46996e-05
43.750000	7.57046e-05
43.700000	7.67223e-05
43.650000	7.77528e-05
43.600000	7.87964e-05
43.550000	7.98531e-05
43.500000	8.09231e-05
43.450000	8.20065e-05
43.400000	8.31036e-05
43.350000	8.42143e-05
43.300000	8.5339e-05
43.250000	8.64777e-05
43.200000	8.76306e-05
43.150000	8.87978e-05
43.100000	8.99795e-05
43.050000	9.11759e-05
43.000000	9.2387e-05
42.950000	9.36132e-05
42.900000	9.48544e-05
42.850000	9.6111e-05
42.800000	9.7383e-05
42.750000	9.86705e-05
42.700000	9.99739e-05
42.650000	0.000101293
42.600000	0.000102629
42.550000	0.00010398
42.500000	0.000105348
42.450000	0.000106733
42.400000	0.000108134
42.350000	0.000109552
42.300000	0.000110988
42.250000	0.00011244
42.200000	0.00011391
42.150000	0.000115398
42.100000	0.000116903
42.050000	0.000118426
42.000000	0.000119968
41.950000	0.000121527
41.900000	0.000123106
41.850000	0.000124702
41.800000	0.000126318
41.750000	0.000127952
41.700000	0.000129606
41.650000	0.000131279
41.600000	0.000132971
41.550000	0.000134683
41.500000	0.000136415
41.450000	0.000138167
41.400000	0.000139938
41.350000	0.000141731
41.300000	0.000143544
41.250000	0.000145377
41.200000	0.000147231
41.150000	0.000149107
41.100000	0.000151003
41.050000	0.000152921
41.000000	0.00015486
40.950000	0.000156821
40.900000	0.000158804
40.850000	0.000160809
40.800000	0.000162836
40.750000	0.000164886
40.700000	0.000166958
40.650000	0.000169052
40.600000	0.00017117
40.550000	0.00017331
40.500000	0.000175474
40.450000	0.000177661
40.400000	0.000179871
40.350000	0.000182104
40.300000	0.000184362
40.250000	0.000186643
40.200000	0.000188948
40.150000	0.000191278
40.100000	0.000193631
40.050000	0.000196009
40.000000	0.000198412
39.950000	0.000200839
39.900000	0.000203291
39.850000	0.000205767
39.800000	0.000208269
39.750000	0.000210795
39.700000	0.000213347
39.650000	0.000215924
39.600000	0.000218526
39.550000	0.000221154
39.500000	0.000223807
39.450000	0.000226485
39.400000	0.000229189
39.350000	0.000231919
39.300000	0.000234674
39.250000	0.000237455
39.200000	0.000240262
39.150000	0.000243094
39.100000	0.000245952
39.050000	0.000248836
39.000000	0.000251746
38.950000	0.000254681
38.900000	0.000257642
38.850000	0.000260628
38.800000	0.00026364
38.750000	0.000266678
38.700000	0.000269741
38.650000	0.000272829
38.600000	0.000275942
38.550000	0.00027908
38.500000	0.000282243
38.450000	0.000285431
38.400000	0.000288644
38.350000	0.00029188
38.300000	0.000295141
38.250000	0.000298426
38.200000	0.000301734
38.150000	0.000305066
38.100000	0.00030842
38.050000	0.000311797
38.000000	0.000315197
37.950000	0.000318619
37.900000	0.000322062
37.850000	0.000325526
37.800000	0.000329011
37.750000	0.000332516
37.700000	0.00033604
37.650000	0.000339584
37.600000	0.000343146
37.550000	0.000346725
37.500000	0.000350322
37.450000	0.000353935
37.400000	0.000357564
37.350000	0.000361208
37.300000	0.000364865
37.250000	0.000368535
37.200000	0.000372218
37.150000	0.000375911
37.100000	0.000379614
37.050000	0.000383326
37.000000	0.000387046
36.950000	0.000390772
36.900000	0.000394502
36.850000	0.000398236
36.800000	0.000401972
36.750000	0.000405708
36.700000	0.000409442
36.650000	0.000413173
36.600000	0.000416899
36.550000	0.000420618
36.500000	0.000424327
36.450000	0.000428024
36.400000	0.000431708
36.350000	0.000435374
36.300000	0.00043902
36.250000	0.000442645
36.200000	0.000446243
36.150000	0.000449812
36.100000	0.000453349
36.050000	0.000456849
36.000000	0.000460308
35.950000	0.000463722
35.900000	0.000467087
35.850000	0.000470396
35.800000	0.000473644
35.750000	0.000476825
35.700000	0.000479932
35.650000	0.000482959
35.600000	0.000485895
35.550000	0.000488734
35.500000	0.000491463
35.450000	0.000494071
35.400000	0.000496545
35.350000	0.000498868
35.300000	0.000501021
35.250000	0.00050298
35.200000	0.000504713
35.150000	0.000506176
35.100000	0.000507295
&
```
