## Supplementary material for "All-at-once RNA folding with 3D motif prediction framed by evolutionary information": RF00652_MIR478.cacofold.helixcov

```
# RMs = 3 L = 93

# RM_HELIX NESTED 17-20 30-33, nbp = 4 nbp_cov = 0
# pvals: 0.951636,0.886654,0.792479,0.792479
# aggregated NONE
NESTED  :::::::::::::::<<<<_________>>>>:::::::::::::::::::::::::::::::::::::::::::::::::::::::::::
        :::::::::::::::::::::::::::::::::::::::::::::::::::::::::::::::::::::::::::::::::::::::::::

# RM_HELIX NESTED 50-54 74-78, nbp = 5 nbp_cov = 0
# pvals: 0.851404,0.433687,0.433687,0.233138,0.433687
# aggregated NONE
NESTED  ::::::::::::::::::::::::::::::::::::::::::::::::<<<<<__________________>>>>>:::::::::::::::
        :::::::::::::::::::::::::::::::::::::::::::::::::::::::::::::::::::::::::::::::::::::::::::

# RM_HELIX NESTED 35-47 81-92, nbp = 12 nbp_cov = 0
# pvals: 0.433687,0.196654,0.159976,0.549231,0.196654,0.233138,0.654286,0.175104,0.233138,0.433687,0.433687,0.433687
# aggregated NONE
NESTED  :::::::::::::::::::::::::::::::::<<<-<<<<<<<<<________________________________>>>>>>>>>>>>:
        :::::::::::::::::::::::::::::::::::::::::::::::::::::::::::::::::::::::::::::::::::::::::::
```
