## Supplementary material for "All-at-once RNA folding with 3D motif prediction framed by evolutionary information": RF00652_MIR478.cacofold.power

```
# Power analysis of CaCoFold structure 
#
# Powertype = SINGLE SUBSTITUTIONS
# covary  left_pos      right_pos    substitutions      power
#----------------------------------------------------------------
          17		33		3		0.02
          18		32		2		0.00
          19		31		1		0.00
          20		30		3		0.02
          35		92		0		0.00
          36		91		1		0.00
          37		90		2		0.00
          39		89		2		0.00
          40		88		1		0.00
          41		87		1		0.00
          42		86		1		0.00
          43		85		2		0.00
          44		84		2		0.00
          45		83		0		0.00
          46		82		0		0.00
          47		81		0		0.00
          50		78		1		0.00
          51		77		0		0.00
          52		76		0		0.00
          53		75		1		0.00
          54		74		0		0.00
#
# BPAIRS 21
# avg substitutions per BP  1.1
# BPAIRS expected to covary 0.0 +/- 0.2
# BPAIRS observed to covary 0
#
```
