## Supplementary material for "All-at-once RNA folding with 3D motif prediction framed by evolutionary information": RF00652_MIR478.surv

```
&
7.481064	0.0002442
7.122478	0.0004884
6.763892	0.000732601
6.719069	0.000976801
6.046720	0.0014652
5.912250	0.0019536
5.822604	0.0021978
5.688134	0.002442
5.643311	0.0026862
5.508841	0.0029304
5.419195	0.0034188
5.374371	0.003663
5.284725	0.0039072
5.015785	0.0041514
4.836492	0.0043956
3.940028	0.0046398
3.895204	0.004884
3.850381	0.00512821
3.760735	0.00537241
3.357326	0.00586081
3.312502	0.00610501
3.267679	0.00634921
3.133209	0.00683761
3.043563	0.00708181
2.998740	0.0102564
2.864270	0.0105006
2.819447	0.0107448
2.774623	0.010989
2.729800	0.0114774
2.684977	0.0117216
2.640154	0.01221
2.550507	0.0126984
2.505684	0.0129426
2.460861	0.013431
2.416037	0.0148962
2.371214	0.0153846
2.281568	0.0156288
2.191921	0.015873
2.147098	0.0163614
2.102275	0.0168498
2.057452	0.0200244
2.012628	0.0234432
1.967805	0.02442
1.922982	0.0246642
1.833335	0.0266178
1.788512	0.0271062
1.743689	0.0295482
1.654042	0.0307692
1.609219	0.0312576
1.564396	0.0315018
1.519573	0.031746
1.474749	0.0324786
1.429926	0.0349206
1.385103	0.0376068
1.295456	0.0383394
1.250633	0.0388278
1.160987	0.039072
1.116164	0.0393162
1.026517	0.0407814
0.981694	0.0417582
0.936871	0.0424908
0.892047	0.0456654
0.847224	0.0483516
0.802401	0.0490842
0.757578	0.0515263
0.712754	0.0537241
0.667931	0.0542125
0.623108	0.0571429
0.578285	0.0600733
0.533461	0.0608059
0.488638	0.0654457
0.443815	0.0708181
0.398992	0.0771673
0.354168	0.0840049
0.309345	0.0964591
0.264522	0.105495
0.219699	0.115751
0.174875	0.119658
0.130052	0.130159
0.085229	0.170208
0.040406	0.211722
-0.004417	0.26862
-0.049241	0.557998
-0.094064	0.699389
-0.138887	0.760684
-0.183710	0.802198
-0.228534	0.836386
-0.273357	0.874237
-0.318180	0.908913
-0.363003	0.919658
-0.407827	0.933822
-0.452650	0.940171
-0.497473	0.948718
-0.542296	0.956044
-0.587120	0.957753
-0.631943	0.960684
-0.676766	0.962149
-0.721589	0.964591
-0.766413	0.9663
-0.811236	0.967766
-0.856059	0.969231
-0.900882	0.969963
-0.945706	0.971429
-0.990529	0.973626
-1.035352	0.974603
-1.080175	0.976313
-1.124998	0.978266
-1.169822	0.978755
-1.214645	0.979976
-1.259468	0.980708
-1.304291	0.981441
-1.349115	0.982418
-1.393938	0.983883
-1.438761	0.98486
-1.483584	0.985836
-1.573231	0.986325
-1.618054	0.98779
-1.662877	0.989011
-1.707701	0.989499
-1.797347	0.990476
-1.842170	0.990965
-1.886994	0.991209
-1.931817	0.991941
-1.976640	0.99243
-2.021463	0.993162
-2.066287	0.993651
-2.111110	0.993895
-2.155933	0.994383
-2.290403	0.994628
-2.380049	0.994872
-2.424872	0.99536
-2.783458	0.995604
-2.828282	0.996093
-3.097221	0.996337
-3.231691	0.996581
-3.321337	0.996825
-3.500630	0.997314
-3.590277	0.997558
-3.814393	0.998046
-4.083332	0.998779
-4.262625	0.999023
-4.845327	0.999267
-5.383206	0.999512
-6.100378	0.999756
-7.086489	1
&
15.101014	1.221e-05
14.249373	2.442e-05
14.159726	3.663e-05
13.128792	4.884e-05
12.232327	7.32601e-05
12.187504	9.76801e-05
12.142681	0.00010989
12.097857	0.0001221
12.053034	0.00013431
12.008211	0.00014652
11.963388	0.00015873
11.828918	0.00018315
11.649625	0.00019536
11.515155	0.00021978
11.425509	0.00023199
11.380685	0.0002442
11.201393	0.00025641
11.156569	0.00026862
11.066923	0.00028083
11.022100	0.00029304
10.932453	0.00030525
10.842807	0.00031746
10.753160	0.00032967
10.663514	0.00035409
10.573867	0.0003663
10.529044	0.00037851
10.484221	0.00040293
10.439397	0.00041514
10.394574	0.00043956
10.260104	0.00045177
10.170458	0.00046398
10.125635	0.00047619
9.856695	0.0004884
9.767049	0.000512821
9.632579	0.000525031
9.587756	0.000537241
9.453286	0.000549451
9.408463	0.000561661
9.318816	0.000573871
9.273993	0.000586081
9.229170	0.000598291
9.139523	0.000610501
9.094700	0.000622711
9.005054	0.000634921
8.915407	0.000647131
8.825761	0.000659341
8.780938	0.000683761
8.646468	0.000695971
8.556821	0.000708181
8.511998	0.000720391
8.467175	0.000744811
8.377528	0.000781441
8.332705	0.000805861
8.287882	0.000866911
8.243059	0.000915751
8.108589	0.000940171
8.063766	0.000964591
7.974119	0.00101343
7.929296	0.00103785
7.884473	0.0010989
7.839650	0.00113553
7.794826	0.00119658
7.750003	0.00126984
7.705180	0.00131868
7.660357	0.0013431
7.615533	0.00142857
7.570710	0.00150183
7.525887	0.00156288
7.481064	0.00161172
7.436240	0.00169719
7.391417	0.00174603
7.346594	0.00175824
7.301771	0.0018315
7.256947	0.00196581
7.212124	0.00211233
7.167301	0.00218559
7.122478	0.00229548
7.077654	0.00239316
7.032831	0.00255189
6.988008	0.00267399
6.943185	0.00286935
6.898361	0.00302808
6.853538	0.00326007
6.808715	0.00344322
6.763892	0.00358974
6.719069	0.00371184
6.674245	0.00391941
6.629422	0.00405372
6.584599	0.00418803
6.539776	0.00445665
6.494952	0.00461538
6.450129	0.00478632
6.405306	0.00494505
6.360483	0.00516484
6.315659	0.00529915
6.270836	0.00544567
6.226013	0.00568987
6.181190	0.00587302
6.136366	0.00605617
6.091543	0.00622711
6.046720	0.00641026
6.001897	0.0065812
5.957073	0.00671551
5.912250	0.00686203
5.867427	0.00698413
5.822604	0.00715507
5.777780	0.00725275
5.732957	0.00737485
5.688134	0.00750916
5.643311	0.00774115
5.598488	0.00786325
5.553664	0.00793651
5.508841	0.0081685
5.464018	0.00830281
5.419195	0.00843712
5.374371	0.00858364
5.329548	0.00873016
5.284725	0.00886447
5.239902	0.00898657
5.195078	0.00910867
5.150255	0.00925519
5.105432	0.00936508
5.060609	0.00953602
5.015785	0.00969475
4.970962	0.00984127
4.926139	0.00997558
4.881316	0.0100611
4.836492	0.0101343
4.791669	0.0101709
4.746846	0.0103297
4.702023	0.0104396
4.657199	0.0105739
4.612376	0.0106471
4.567553	0.0107814
4.522730	0.0108547
4.477907	0.0109402
4.433083	0.010989
4.388260	0.0111233
4.343437	0.0112698
4.298614	0.0113675
4.253790	0.0115018
4.208967	0.0115873
4.164144	0.011746
4.119321	0.0118926
4.074497	0.011978
4.029674	0.0120635
3.984851	0.0121856
3.940028	0.0122711
3.895204	0.0124176
3.850381	0.0125641
3.805558	0.0127961
3.760735	0.0129548
3.715911	0.0130769
3.671088	0.0132723
3.626265	0.0134432
3.581442	0.0135531
3.536618	0.0138217
3.491795	0.0139805
3.446972	0.014127
3.402149	0.0142369
3.357326	0.0144322
3.312502	0.0147131
3.267679	0.0148718
3.222856	0.0150183
3.178033	0.0152991
3.133209	0.0155678
3.088386	0.0158608
3.043563	0.0162271
2.998740	0.016569
2.953916	0.0168742
2.909093	0.0174725
2.864270	0.0181197
2.819447	0.0185958
2.774623	0.019304
2.729800	0.0196825
2.684977	0.0204518
2.640154	0.0213187
2.595330	0.0220513
2.550507	0.0229182
2.505684	0.0238706
2.460861	0.0247131
2.416037	0.0255678
2.371214	0.0264957
2.326391	0.0273748
2.281568	0.028315
2.236745	0.0291331
2.191921	0.03
2.147098	0.0310256
2.102275	0.0319902
2.057452	0.0328694
2.012628	0.0338584
1.967805	0.0346398
1.922982	0.0356654
1.878159	0.0365568
1.833335	0.037619
1.788512	0.0384005
1.743689	0.0393773
1.698866	0.0405739
1.654042	0.0421001
1.609219	0.0434432
1.564396	0.0450672
1.519573	0.0466056
1.474749	0.0481563
1.429926	0.0499634
1.385103	0.0518681
1.340280	0.053663
1.295456	0.0557265
1.250633	0.0578266
1.205810	0.0603053
1.160987	0.0627717
1.116164	0.0652015
1.071340	0.067851
1.026517	0.070928
0.981694	0.0741514
0.936871	0.0772405
0.892047	0.0803175
0.847224	0.0835287
0.802401	0.0864347
0.757578	0.0898413
0.712754	0.0936386
0.667931	0.0968376
0.623108	0.100232
0.578285	0.103651
0.533461	0.107387
0.488638	0.111001
0.443815	0.114408
0.398992	0.117973
0.354168	0.123138
0.309345	0.128791
0.264522	0.135177
0.219699	0.141648
0.174875	0.150464
0.130052	0.159976
0.085229	0.175104
0.040406	0.196654
-0.004417	0.233138
-0.049241	0.433687
-0.094064	0.549231
-0.138887	0.654286
-0.183710	0.715629
-0.228534	0.755372
-0.273357	0.792479
-0.318180	0.825275
-0.363003	0.851404
-0.407827	0.871685
-0.452650	0.886654
-0.497473	0.898462
-0.542296	0.908266
-0.587120	0.916081
-0.631943	0.922418
-0.676766	0.92801
-0.721589	0.932796
-0.766413	0.937314
-0.811236	0.940891
-0.856059	0.943895
-0.900882	0.946496
-0.945706	0.949121
-0.990529	0.951636
-1.035352	0.953968
-1.080175	0.956252
-1.124998	0.9584
-1.169822	0.960733
-1.214645	0.962662
-1.259468	0.964481
-1.304291	0.966166
-1.349115	0.967729
-1.393938	0.96917
-1.438761	0.970684
-1.483584	0.971941
-1.528408	0.973223
-1.573231	0.974298
-1.618054	0.975324
-1.662877	0.976374
-1.707701	0.977546
-1.752524	0.978437
-1.797347	0.979133
-1.842170	0.980012
-1.886994	0.98094
-1.931817	0.981734
-1.976640	0.982625
-2.021463	0.983333
-2.066287	0.984029
-2.111110	0.984725
-2.155933	0.985214
-2.200756	0.985836
-2.245579	0.986325
-2.290403	0.986801
-2.335226	0.987289
-2.380049	0.987668
-2.424872	0.988132
-2.469696	0.988657
-2.514519	0.98906
-2.559342	0.989426
-2.604165	0.989976
-2.648989	0.990488
-2.693812	0.991001
-2.738635	0.991392
-2.783458	0.991709
-2.828282	0.99199
-2.873105	0.99243
-2.917928	0.992637
-2.962751	0.992784
-3.007575	0.993016
-3.052398	0.993248
-3.097221	0.993516
-3.142044	0.993846
-3.186868	0.994042
-3.231691	0.994335
-3.276514	0.994567
-3.321337	0.994652
-3.366160	0.994774
-3.410984	0.995043
-3.455807	0.995311
-3.500630	0.995421
-3.545453	0.995629
-3.590277	0.995739
-3.635100	0.99591
-3.679923	0.996142
-3.724746	0.9963
-3.769570	0.996435
-3.814393	0.996532
-3.859216	0.996606
-3.904039	0.99674
-3.948863	0.996862
-3.993686	0.99696
-4.038509	0.997118
-4.083332	0.997228
-4.128156	0.997387
-4.172979	0.997473
-4.217802	0.997607
-4.262625	0.997705
-4.307449	0.997814
-4.352272	0.997912
-4.397095	0.997998
-4.441918	0.998083
-4.486741	0.998181
-4.531565	0.998303
-4.576388	0.998376
-4.621211	0.998486
-4.666034	0.998584
-4.710858	0.998645
-4.755681	0.998706
-4.800504	0.998742
-4.845327	0.998803
-4.890151	0.998828
-4.934974	0.998926
-4.979797	0.99895
-5.024620	0.998999
-5.069444	0.999035
-5.114267	0.99906
-5.159090	0.999072
-5.203913	0.999109
-5.248737	0.999133
-5.293560	0.999158
-5.338383	0.999182
-5.383206	0.999194
-5.428030	0.999219
-5.472853	0.999231
-5.517676	0.999255
-5.562499	0.999292
-5.607322	0.999304
-5.652146	0.999341
-5.831439	0.999353
-5.876262	0.999389
-6.055555	0.999402
-6.145201	0.999438
-6.190025	0.999475
-6.234848	0.999499
-6.279671	0.999524
-6.324494	0.999573
-6.369318	0.999621
-6.414141	0.99967
-6.458964	0.999683
-6.503787	0.999744
-6.548611	0.99978
-6.683080	0.999805
-6.727903	0.999817
-6.772727	0.999829
-7.041666	0.999841
-7.265782	0.999853
-7.310606	0.999866
-7.400252	0.99989
-7.534722	0.999902
-7.624368	0.999915
-7.669192	0.999939
-7.982954	0.999951
-8.072601	0.999963
-8.341540	0.999976
-8.386363	0.999988
-8.924242	1
&
40.605438	1.50253e-19
40.560615	1.59023e-19
40.515792	1.68304e-19
40.470968	1.78126e-19
40.426145	1.88521e-19
40.381322	1.99522e-19
40.336499	2.11165e-19
40.291675	2.23486e-19
40.246852	2.36526e-19
40.202029	2.50326e-19
40.157206	2.64931e-19
40.112382	2.80386e-19
40.067559	2.96743e-19
40.022736	3.14053e-19
39.977913	3.32372e-19
39.933089	3.51758e-19
39.888266	3.72274e-19
39.843443	3.93986e-19
39.798620	4.16963e-19
39.753796	4.41279e-19
39.708973	4.67012e-19
39.664150	4.94243e-19
39.619327	5.23062e-19
39.574503	5.53559e-19
39.529680	5.85833e-19
39.484857	6.19986e-19
39.440034	6.5613e-19
39.395211	6.94378e-19
39.350387	7.34854e-19
39.305564	7.77687e-19
39.260741	8.23014e-19
39.215918	8.70981e-19
39.171094	9.21742e-19
39.126271	9.75457e-19
39.081448	1.0323e-18
39.036625	1.09245e-18
38.991801	1.15611e-18
38.946978	1.22347e-18
38.902155	1.29475e-18
38.857332	1.37018e-18
38.812508	1.45e-18
38.767685	1.53447e-18
38.722862	1.62385e-18
38.678039	1.71843e-18
38.633215	1.81852e-18
38.588392	1.92443e-18
38.543569	2.03651e-18
38.498746	2.1551e-18
38.453922	2.28059e-18
38.409099	2.41339e-18
38.364276	2.55391e-18
38.319453	2.7026e-18
38.274630	2.85995e-18
38.229806	3.02644e-18
38.184983	3.20262e-18
38.140160	3.38904e-18
38.095337	3.58631e-18
38.050513	3.79505e-18
38.005690	4.01592e-18
37.960867	4.24963e-18
37.916044	4.49694e-18
37.871220	4.75862e-18
37.826397	5.03551e-18
37.781574	5.3285e-18
37.736751	5.63852e-18
37.691927	5.96656e-18
37.647104	6.31366e-18
37.602281	6.68093e-18
37.557458	7.06955e-18
37.512634	7.48075e-18
37.467811	7.91585e-18
37.422988	8.37622e-18
37.378165	8.86334e-18
37.333341	9.37876e-18
37.288518	9.92412e-18
37.243695	1.05012e-17
37.198872	1.11117e-17
37.154049	1.17577e-17
37.109225	1.24413e-17
37.064402	1.31645e-17
37.019579	1.39297e-17
36.974756	1.47394e-17
36.929932	1.55961e-17
36.885109	1.65025e-17
36.840286	1.74616e-17
36.795463	1.84763e-17
36.750639	1.95499e-17
36.705816	2.06858e-17
36.660993	2.18877e-17
36.616170	2.31593e-17
36.571346	2.45047e-17
36.526523	2.59282e-17
36.481700	2.74343e-17
36.436877	2.90278e-17
36.392053	3.07138e-17
36.347230	3.24975e-17
36.302407	3.43847e-17
36.257584	3.63814e-17
36.212760	3.84939e-17
36.167937	4.0729e-17
36.123114	4.30937e-17
36.078291	4.55955e-17
36.033468	4.82423e-17
35.988644	5.10427e-17
35.943821	5.40054e-17
35.898998	5.71399e-17
35.854175	6.04561e-17
35.809351	6.39646e-17
35.764528	6.76764e-17
35.719705	7.16034e-17
35.674882	7.5758e-17
35.630058	8.01533e-17
35.585235	8.48034e-17
35.540412	8.97229e-17
35.495589	9.49274e-17
35.450765	1.00434e-16
35.405942	1.06259e-16
35.361119	1.12421e-16
35.316296	1.18941e-16
35.271472	1.25838e-16
35.226649	1.33134e-16
35.181826	1.40853e-16
35.137003	1.4902e-16
35.092179	1.57659e-16
35.047356	1.66798e-16
35.002533	1.76466e-16
34.957710	1.86694e-16
34.912887	1.97514e-16
34.868063	2.08961e-16
34.823240	2.2107e-16
34.778417	2.3388e-16
34.733594	2.47431e-16
34.688770	2.61766e-16
34.643947	2.76931e-16
34.599124	2.92974e-16
34.554301	3.09944e-16
34.509477	3.27896e-16
34.464654	3.46887e-16
34.419831	3.66976e-16
34.375008	3.88227e-16
34.330184	4.10707e-16
34.285361	4.34486e-16
34.240538	4.59641e-16
34.195715	4.86251e-16
34.150891	5.14399e-16
34.106068	5.44174e-16
34.061245	5.7567e-16
34.016422	6.08987e-16
33.971598	6.44229e-16
33.926775	6.81508e-16
33.881952	7.20942e-16
33.837129	7.62654e-16
33.792306	8.06776e-16
33.747482	8.53448e-16
33.702659	9.02815e-16
33.657836	9.55034e-16
33.613013	1.01027e-15
33.568189	1.0687e-15
33.523366	1.1305e-15
33.478543	1.19586e-15
33.433720	1.26501e-15
33.388896	1.33814e-15
33.344073	1.4155e-15
33.299250	1.49732e-15
33.254427	1.58387e-15
33.209603	1.67541e-15
33.164780	1.77223e-15
33.119957	1.87465e-15
33.075134	1.98297e-15
33.030310	2.09754e-15
32.985487	2.21872e-15
32.940664	2.34689e-15
32.895841	2.48246e-15
32.851017	2.62584e-15
32.806194	2.7775e-15
32.761371	2.9379e-15
32.716548	3.10755e-15
32.671725	3.28698e-15
32.626901	3.47676e-15
32.582078	3.67747e-15
32.537255	3.88976e-15
32.492432	4.11428e-15
32.447608	4.35174e-15
32.402785	4.60289e-15
32.357962	4.86851e-15
32.313139	5.14943e-15
32.268315	5.44654e-15
32.223492	5.76077e-15
32.178669	6.09309e-15
32.133846	6.44455e-15
32.089022	6.81626e-15
32.044199	7.20937e-15
31.999376	7.62512e-15
31.954553	8.0648e-15
31.909729	8.52979e-15
31.864906	9.02156e-15
31.820083	9.54163e-15
31.775260	1.00916e-14
31.730436	1.06733e-14
31.685613	1.12884e-14
31.640790	1.19389e-14
31.595967	1.26269e-14
31.551144	1.33544e-14
31.506320	1.41237e-14
31.461497	1.49373e-14
31.416674	1.57977e-14
31.371851	1.67076e-14
31.327027	1.76698e-14
31.282204	1.86873e-14
31.237381	1.97633e-14
31.192558	2.09012e-14
31.147734	2.21044e-14
31.102911	2.33768e-14
31.058088	2.47224e-14
31.013265	2.61452e-14
30.968441	2.76498e-14
30.923618	2.92408e-14
30.878795	3.09232e-14
30.833972	3.27022e-14
30.789148	3.45834e-14
30.744325	3.65726e-14
30.699502	3.8676e-14
30.654679	4.09002e-14
30.609855	4.3252e-14
30.565032	4.57389e-14
30.520209	4.83684e-14
30.475386	5.11489e-14
30.430563	5.40889e-14
30.385739	5.71976e-14
30.340916	6.04846e-14
30.296093	6.39602e-14
30.251270	6.76351e-14
30.206446	7.15207e-14
30.161623	7.56292e-14
30.116800	7.99732e-14
30.071977	8.45663e-14
30.027153	8.94226e-14
29.982330	9.45573e-14
29.937507	9.99863e-14
29.892684	1.05726e-13
29.847860	1.11795e-13
29.803037	1.18212e-13
29.758214	1.24996e-13
29.713391	1.32169e-13
29.668567	1.39752e-13
29.623744	1.4777e-13
29.578921	1.56247e-13
29.534098	1.65209e-13
29.489274	1.74684e-13
29.444451	1.84702e-13
29.399628	1.95293e-13
29.354805	2.0649e-13
29.309982	2.18327e-13
29.265158	2.30842e-13
29.220335	2.44073e-13
29.175512	2.5806e-13
29.130689	2.72847e-13
29.085865	2.8848e-13
29.041042	3.05006e-13
28.996219	3.22478e-13
28.951396	3.40947e-13
28.906572	3.60473e-13
28.861749	3.81114e-13
28.816926	4.02935e-13
28.772103	4.26002e-13
28.727279	4.50387e-13
28.682456	4.76165e-13
28.637633	5.03415e-13
28.592810	5.32221e-13
28.547986	5.62671e-13
28.503163	5.9486e-13
28.458340	6.28886e-13
28.413517	6.64854e-13
28.368693	7.02874e-13
28.323870	7.43064e-13
28.279047	7.85546e-13
28.234224	8.30452e-13
28.189401	8.77919e-13
28.144577	9.28092e-13
28.099754	9.81126e-13
28.054931	1.03718e-12
28.010108	1.09644e-12
27.965284	1.15907e-12
27.920461	1.22527e-12
27.875638	1.29524e-12
27.830815	1.36919e-12
27.785991	1.44736e-12
27.741168	1.52998e-12
27.696345	1.61731e-12
27.651522	1.70961e-12
27.606698	1.80716e-12
27.561875	1.91027e-12
27.517052	2.01924e-12
27.472229	2.13441e-12
27.427405	2.25614e-12
27.382582	2.38479e-12
27.337759	2.52076e-12
27.292936	2.66446e-12
27.248112	2.81633e-12
27.203289	2.97684e-12
27.158466	3.14647e-12
27.113643	3.32574e-12
27.068820	3.51519e-12
27.023996	3.71541e-12
26.979173	3.92701e-12
26.934350	4.15062e-12
26.889527	4.38694e-12
26.844703	4.63667e-12
26.799880	4.90057e-12
26.755057	5.17946e-12
26.710234	5.47418e-12
26.665410	5.78562e-12
26.620587	6.11473e-12
26.575764	6.4625e-12
26.530941	6.83001e-12
26.486117	7.21835e-12
26.441294	7.62871e-12
26.396471	8.06233e-12
26.351648	8.52053e-12
26.306824	9.0047e-12
26.262001	9.51629e-12
26.217178	1.00569e-11
26.172355	1.06281e-11
26.127531	1.12316e-11
26.082708	1.18693e-11
26.037885	1.25431e-11
25.993062	1.32551e-11
25.948239	1.40073e-11
25.903415	1.48022e-11
25.858592	1.56419e-11
25.813769	1.65292e-11
25.768946	1.74666e-11
25.724122	1.84571e-11
25.679299	1.95035e-11
25.634476	2.06091e-11
25.589653	2.17771e-11
25.544829	2.30111e-11
25.500006	2.43149e-11
25.455183	2.56922e-11
25.410360	2.71474e-11
25.365536	2.86847e-11
25.320713	3.03087e-11
25.275890	3.20244e-11
25.231067	3.3837e-11
25.186243	3.57517e-11
25.141420	3.77745e-11
25.096597	3.99113e-11
25.051774	4.21685e-11
25.006950	4.4553e-11
24.962127	4.70719e-11
24.917304	4.97327e-11
24.872481	5.25434e-11
24.827658	5.55124e-11
24.782834	5.86486e-11
24.738011	6.19613e-11
24.693188	6.54604e-11
24.648365	6.91565e-11
24.603541	7.30605e-11
24.558718	7.71841e-11
24.513895	8.15397e-11
24.469072	8.61401e-11
24.424248	9.0999e-11
24.379425	9.61311e-11
24.334602	1.01552e-10
24.289779	1.07276e-10
24.244955	1.13323e-10
24.200132	1.19709e-10
24.155309	1.26453e-10
24.110486	1.33576e-10
24.065662	1.41099e-10
24.020839	1.49044e-10
23.976016	1.57434e-10
23.931193	1.66295e-10
23.886369	1.75652e-10
23.841546	1.85534e-10
23.796723	1.9597e-10
23.751900	2.0699e-10
23.707077	2.18627e-10
23.662253	2.30916e-10
23.617430	2.43893e-10
23.572607	2.57596e-10
23.527784	2.72066e-10
23.482960	2.87346e-10
23.438137	3.0348e-10
23.393314	3.20515e-10
23.348491	3.38503e-10
23.303667	3.57497e-10
23.258844	3.77551e-10
23.214021	3.98725e-10
23.169198	4.21082e-10
23.124374	4.44687e-10
23.079551	4.69609e-10
23.034728	4.95921e-10
22.989905	5.23702e-10
22.945081	5.53031e-10
22.900258	5.83995e-10
22.855435	6.16685e-10
22.810612	6.51197e-10
22.765788	6.87631e-10
22.720965	7.26094e-10
22.676142	7.66697e-10
22.631319	8.09561e-10
22.586496	8.5481e-10
22.541672	9.02575e-10
22.496849	9.52997e-10
22.452026	1.00622e-09
22.407203	1.0624e-09
22.362379	1.12171e-09
22.317556	1.1843e-09
22.272733	1.25038e-09
22.227910	1.32012e-09
22.183086	1.39373e-09
22.138263	1.47142e-09
22.093440	1.55343e-09
22.048617	1.63997e-09
22.003793	1.73132e-09
21.958970	1.82773e-09
21.914147	1.92947e-09
21.869324	2.03685e-09
21.824500	2.15017e-09
21.779677	2.26977e-09
21.734854	2.39597e-09
21.690031	2.52916e-09
21.645207	2.66971e-09
21.600384	2.81802e-09
21.555561	2.97453e-09
21.510738	3.13968e-09
21.465915	3.31395e-09
21.421091	3.49783e-09
21.376268	3.69186e-09
21.331445	3.89659e-09
21.286622	4.1126e-09
21.241798	4.34051e-09
21.196975	4.58098e-09
21.152152	4.83469e-09
21.107329	5.10237e-09
21.062505	5.38477e-09
21.017682	5.6827e-09
20.972859	5.99702e-09
20.928036	6.32861e-09
20.883212	6.67842e-09
20.838389	7.04744e-09
20.793566	7.43672e-09
20.748743	7.84736e-09
20.703919	8.28052e-09
20.659096	8.73744e-09
20.614273	9.2194e-09
20.569450	9.72776e-09
20.524626	1.0264e-08
20.479803	1.08295e-08
20.434980	1.1426e-08
20.390157	1.20552e-08
20.345334	1.27187e-08
20.300510	1.34185e-08
20.255687	1.41565e-08
20.210864	1.49348e-08
20.166041	1.57556e-08
20.121217	1.66211e-08
20.076394	1.75339e-08
20.031571	1.84964e-08
19.986748	1.95114e-08
19.941924	2.05816e-08
19.897101	2.171e-08
19.852278	2.28999e-08
19.807455	2.41544e-08
19.762631	2.54772e-08
19.717808	2.68718e-08
19.672985	2.83421e-08
19.628162	2.98922e-08
19.583338	3.15264e-08
19.538515	3.32492e-08
19.493692	3.50654e-08
19.448869	3.69799e-08
19.404045	3.89981e-08
19.359222	4.11255e-08
19.314399	4.33679e-08
19.269576	4.57315e-08
19.224753	4.82228e-08
19.179929	5.08486e-08
19.135106	5.36161e-08
19.090283	5.65328e-08
19.045460	5.96068e-08
19.000636	6.28463e-08
18.955813	6.62603e-08
18.910990	6.9858e-08
18.866167	7.36491e-08
18.821343	7.7644e-08
18.776520	8.18535e-08
18.731697	8.62889e-08
18.686874	9.09623e-08
18.642050	9.58863e-08
18.597227	1.01074e-07
18.552404	1.0654e-07
18.507581	1.12298e-07
18.462757	1.18364e-07
18.417934	1.24754e-07
18.373111	1.31486e-07
18.328288	1.38577e-07
18.283464	1.46046e-07
18.238641	1.53913e-07
18.193818	1.62199e-07
18.148995	1.70927e-07
18.104172	1.80118e-07
18.059348	1.89798e-07
18.014525	1.99993e-07
17.969702	2.10728e-07
17.924879	2.22033e-07
17.880055	2.33938e-07
17.835232	2.46472e-07
17.790409	2.5967e-07
17.745586	2.73566e-07
17.700762	2.88196e-07
17.655939	3.03599e-07
17.611116	3.19814e-07
17.566293	3.36884e-07
17.521469	3.54853e-07
17.476646	3.73768e-07
17.431823	3.93677e-07
17.387000	4.14633e-07
17.342176	4.36688e-07
17.297353	4.599e-07
17.252530	4.84329e-07
17.207707	5.10037e-07
17.162883	5.37089e-07
17.118060	5.65555e-07
17.073237	5.95508e-07
17.028414	6.27023e-07
16.983591	6.6018e-07
16.938767	6.95064e-07
16.893944	7.31763e-07
16.849121	7.70368e-07
16.804298	8.10977e-07
16.759474	8.53693e-07
16.714651	8.98621e-07
16.669828	9.45874e-07
16.625005	9.9557e-07
16.580181	1.04783e-06
16.535358	1.10279e-06
16.490535	1.16058e-06
16.445712	1.22135e-06
16.400888	1.28524e-06
16.356065	1.35241e-06
16.311242	1.42302e-06
16.266419	1.49726e-06
16.221595	1.57529e-06
16.176772	1.65731e-06
16.131949	1.74352e-06
16.087126	1.83412e-06
16.042302	1.92934e-06
15.997479	2.0294e-06
15.952656	2.13454e-06
15.907833	2.24501e-06
15.863009	2.36107e-06
15.818186	2.48301e-06
15.773363	2.61111e-06
15.728540	2.74567e-06
15.683717	2.887e-06
15.638893	3.03544e-06
15.594070	3.19134e-06
15.549247	3.35505e-06
15.504424	3.52696e-06
15.459600	3.70746e-06
15.414777	3.89696e-06
15.369954	4.09591e-06
15.325131	4.30476e-06
15.280307	4.52397e-06
15.235484	4.75405e-06
15.190661	4.99551e-06
15.145838	5.24891e-06
15.101014	5.51479e-06
15.056191	5.79377e-06
15.011368	6.08644e-06
14.966545	6.39347e-06
14.921721	6.71552e-06
14.876898	7.0533e-06
14.832075	7.40754e-06
14.787252	7.77901e-06
14.742428	8.16852e-06
14.697605	8.57688e-06
14.652782	9.00498e-06
14.607959	9.45372e-06
14.563136	9.92406e-06
14.518312	1.0417e-05
14.473489	1.09335e-05
14.428666	1.14746e-05
14.383843	1.20416e-05
14.339019	1.26355e-05
14.294196	1.32576e-05
14.249373	1.39091e-05
14.204550	1.45913e-05
14.159726	1.53055e-05
14.114903	1.60533e-05
14.070080	1.6836e-05
14.025257	1.76553e-05
13.980433	1.85126e-05
13.935610	1.94096e-05
13.890787	2.0348e-05
13.845964	2.13296e-05
13.801140	2.23563e-05
13.756317	2.34299e-05
13.711494	2.45525e-05
13.666671	2.5726e-05
13.621847	2.69526e-05
13.577024	2.82344e-05
13.532201	2.95738e-05
13.487378	3.0973e-05
13.442555	3.24346e-05
13.397731	3.3961e-05
13.352908	3.55547e-05
13.308085	3.72184e-05
13.263262	3.8955e-05
13.218438	4.07671e-05
13.173615	4.26578e-05
13.128792	4.46299e-05
13.083969	4.66866e-05
13.039145	4.8831e-05
12.994322	5.10664e-05
12.949499	5.3396e-05
12.904676	5.58233e-05
12.859852	5.83518e-05
12.815029	6.09849e-05
12.770206	6.37263e-05
12.725383	6.65798e-05
12.680559	6.9549e-05
12.635736	7.26378e-05
12.590913	7.585e-05
12.546090	7.91896e-05
12.501266	8.26605e-05
12.456443	8.62668e-05
12.411620	9.00125e-05
12.366797	9.39017e-05
12.321974	9.79383e-05
12.277150	0.000102127
12.232327	0.00010647
12.187504	0.000110974
12.142681	0.000115641
12.097857	0.000120475
12.053034	0.000125481
12.008211	0.000130662
11.963388	0.000136021
11.918564	0.000141562
11.873741	0.000147289
11.828918	0.000153203
11.784095	0.000159309
11.739271	0.000165609
11.694448	0.000172104
11.649625	0.000178797
11.604802	0.000185689
11.559978	0.00019278
11.515155	0.000200073
11.470332	0.000207566
11.425509	0.000215258
11.380685	0.000223149
11.335862	0.000231236
11.291039	0.000239517
11.246216	0.000247987
11.201393	0.000256642
11.156569	0.000265476
11.111746	0.000274481
11.066923	0.000283651
11.022100	0.000292974
10.977276	0.00030244
10.932453	0.000312036
10.887630	0.000321748
10.842807	0.000331559
10.797983	0.000341452
10.753160	0.000351407
10.708337	0.0003614
10.663514	0.000371408
10.618690	0.000381403
10.573867	0.000391355
10.529044	0.000401231
10.484221	0.000410997
10.439397	0.000420614
10.394574	0.000430041
10.349751	0.000439232
10.304928	0.000448141
10.260104	0.000456717
10.215281	0.000464906
10.170458	0.00047265
10.125635	0.000479892
10.080812	0.000486569
10.035988	0.000492619
9.991165	0.000497978
9.946342	0.000502585
9.901519	0.000506382
9.856695	0.000509318
9.811872	0.00051136
9.767049	0.000512502
&
```
