## Supplementary material for "All-at-once RNA folding with 3D motif prediction framed by evolutionary information": RF00653_mir-22.cacofold.helixcov

```
# RMs = 1 L = 90

# RM_HELIX NESTED 2-37 56-90, nbp = 33 nbp_cov = 0
# pvals: 0.557231,0.503208,0.234202,0.0811013,0.749198,0.341286,0.391446,0.608434,0.438439,0.700575,0.32788,0.303609,0.32788,0.32788,0.402686,0.308647,0.32788,0.32788,0.32788,0.32788,0.315544,0.32788,0.32788,0.32788,0.32788,0.315544,0.32788,0.32788,0.32788,0.32788,0.315544,0.32788,0.425755
# aggregated NONE
NESTED  :<<<<<<<-<<<<<<<<<<<<<<<<<<<-<<<<<<<_________________>>>>>>>>>>>>->>>>>>>>>>>>>>>>>>>>>
        :::::::::::::::::::::::::::::::::::::::::::::::::::::::::::::::::::::::::::::::::::::::
```
