## Supplementary material for "All-at-once RNA folding with 3D motif prediction framed by evolutionary information": RF00653_mir-22.helixcov

```
# RMs = 4 L = 90

# RM_HELIX NESTED 26-37 56-66, nbp = 10 nbp_cov = 0
# pvals: 0.32788,0.32788,0.315544,0.32788,0.32788,0.32788,0.32788,0.315544,0.32788,0.425755
# aggregated NONE
NESTED  :::::::::::::::::::::::::<<<-<<<<<<<_________________>>>>>>>>>>::::::::::::::::::::::::
        :::::::::::::::::::::::::::::::::::::::::::::::::::::::::::::::::::::::::::::::::::::::

# RM_HELIX NESTED 17-22 71-76, nbp = 6 nbp_cov = 0
# pvals: 0.402686,0.308647,0.32788,0.32788,0.32788,0.32788
# aggregated NONE
NESTED  ::::::::::::::::<<<<<<_____________________________________________>>>>>>::::::::::::::
        :::::::::::::::::::::::::::::::::::::::::::::::::::::::::::::::::::::::::::::::::::::::

# RM_HELIX NESTED 10-12 81-83, nbp = 3 nbp_cov = 0
# pvals: 0.608434,0.438439,0.700575
# aggregated NONE
NESTED  :::::::::<<<_________________________________________________________________>>>:::::::
        :::::::::::::::::::::::::::::::::::::::::::::::::::::::::::::::::::::::::::::::::::::::

# RM_HELIX NESTED 5-7 85-87, nbp = 3 nbp_cov = 0
# pvals: 0.0811013,0.749198,0.341286
# aggregated NONE
NESTED  ::::<<<__________________________________________________________________________>>>:::
        :::::::::::::::::::::::::::::::::::::::::::::::::::::::::::::::::::::::::::::::::::::::
```
