## Supplementary material for "All-at-once RNA folding with 3D motif prediction framed by evolutionary information": RF00653_mir-22.power

```
# Power analysis of given structure 
#
# Powertype = SINGLE SUBSTITUTIONS
# covary  left_pos      right_pos    substitutions      power
#----------------------------------------------------------------
          5		87		13		0.42
          6		86		15		0.47
          7		85		20		0.59
          10		83		21		0.61
          11		82		6		0.16
          12		81		7		0.20
          17		76		9		0.28
          18		75		1		0.00
          19		74		0		0.00
          20		73		0		0.00
          21		72		0		0.00
          22		71		0		0.00
          26		66		1		0.00
          27		64		0		0.00
          28		63		2		0.00
          31		62		2		0.00
          32		61		1		0.00
          33		60		1		0.00
          34		59		0		0.00
          35		58		1		0.00
          36		57		0		0.00
          37		56		3		0.02
#
# BPAIRS 22
# avg substitutions per BP  4.7
# BPAIRS expected to covary 2.7 +/- 1.2
# BPAIRS observed to covary 0
#
```
