## Supplementary material for "All-at-once RNA folding with 3D motif prediction framed by evolutionary information": RF00653_mir-22.surv

```
5.150000	0.0454545
0.050000	0.0909091
0.000000	0.181818
-0.050000	0.681818
-0.100000	0.727273
-0.400000	0.772727
-0.500000	0.818182
-0.550000	0.863636
-1.200000	0.909091
-1.600000	0.954545
-1.850000	1
&
15.200000	0.000268889
12.450000	0.000537779
12.300000	0.000806668
11.400000	0.00107556
11.200000	0.00134445
10.750000	0.00188223
10.650000	0.00215112
10.400000	0.00242001
10.250000	0.00295778
9.350000	0.00322667
9.250000	0.00349556
8.950000	0.00376445
8.900000	0.00430223
8.650000	0.00457112
8.600000	0.00484001
8.500000	0.0051089
8.350000	0.00537779
8.150000	0.00564668
7.950000	0.00591557
7.800000	0.00618446
7.750000	0.00645335
7.650000	0.00672224
7.600000	0.00699113
7.500000	0.00726002
7.400000	0.00752891
7.350000	0.00806668
7.250000	0.00887335
7.100000	0.00914224
7.050000	0.00941113
6.900000	0.00968002
6.800000	0.0102178
6.750000	0.0104867
6.650000	0.0110245
6.600000	0.0112934
6.550000	0.0118311
6.400000	0.0121
6.300000	0.0131756
6.250000	0.0137134
6.200000	0.0139823
6.100000	0.0147889
6.050000	0.0150578
6.000000	0.0153267
5.950000	0.0155956
5.800000	0.0161334
5.750000	0.01694
5.600000	0.0180156
5.550000	0.0182845
5.500000	0.0185534
5.450000	0.0188223
5.400000	0.0190912
5.250000	0.01936
5.200000	0.0196289
5.100000	0.0198978
5.050000	0.0201667
5.000000	0.0209734
4.950000	0.02178
4.900000	0.0220489
4.850000	0.0223178
4.800000	0.0236623
4.750000	0.0242001
4.700000	0.0250067
4.650000	0.0255445
4.600000	0.0263512
4.500000	0.0266201
4.450000	0.0268889
4.350000	0.0279645
4.300000	0.0285023
4.200000	0.029309
4.150000	0.0298467
4.100000	0.0309223
4.050000	0.0314601
4.000000	0.0322667
3.950000	0.0328045
3.900000	0.0333423
3.850000	0.034149
3.750000	0.0352245
3.700000	0.0354934
3.650000	0.0357623
3.600000	0.036569
3.550000	0.0376445
3.500000	0.0387201
3.450000	0.0392579
3.400000	0.0397956
3.350000	0.0400645
3.250000	0.0406023
3.200000	0.0416779
3.150000	0.0427534
3.100000	0.0432912
3.050000	0.0443668
3.000000	0.0451734
2.950000	0.0459801
2.900000	0.0470557
2.850000	0.0481312
2.800000	0.048669
2.750000	0.0500134
2.700000	0.0508201
2.650000	0.0537779
2.600000	0.0545846
2.550000	0.0556601
2.500000	0.0567357
2.450000	0.0578112
2.400000	0.058349
2.350000	0.0605001
2.300000	0.0618446
2.250000	0.0629201
2.200000	0.0645335
2.150000	0.0658779
2.100000	0.0666846
2.050000	0.068029
2.000000	0.0699113
1.950000	0.0709868
1.900000	0.0726002
1.850000	0.0747513
1.800000	0.0760957
1.750000	0.0777091
1.700000	0.0793224
1.650000	0.0812046
1.600000	0.0836246
1.550000	0.0857757
1.500000	0.0879269
1.450000	0.0898091
1.400000	0.0911535
1.350000	0.092498
1.300000	0.0938424
1.250000	0.0957247
1.200000	0.0976069
1.150000	0.0992202
1.100000	0.101371
1.050000	0.102447
1.000000	0.105942
0.950000	0.107825
0.900000	0.109976
0.850000	0.110514
0.800000	0.112665
0.750000	0.114278
0.700000	0.115622
0.650000	0.11858
0.600000	0.121
0.550000	0.12342
0.500000	0.126647
0.450000	0.129067
0.400000	0.131218
0.350000	0.133638
0.300000	0.137403
0.250000	0.141436
0.200000	0.146007
0.150000	0.156494
0.100000	0.160258
0.050000	0.190912
0.000000	0.277763
-0.050000	0.685399
-0.100000	0.698844
-0.150000	0.70691
-0.200000	0.715246
-0.250000	0.725195
-0.300000	0.736219
-0.350000	0.746168
-0.400000	0.753697
-0.450000	0.764184
-0.500000	0.774402
-0.550000	0.782737
-0.600000	0.794031
-0.650000	0.805593
-0.700000	0.814735
-0.750000	0.822264
-0.800000	0.829793
-0.850000	0.838129
-0.900000	0.844044
-0.950000	0.850497
-1.000000	0.856682
-1.050000	0.863135
-1.100000	0.870664
-1.150000	0.876311
-1.200000	0.881689
-1.250000	0.88626
-1.300000	0.891638
-1.350000	0.896478
-1.400000	0.900242
-1.450000	0.90562
-1.500000	0.91046
-1.550000	0.913418
-1.600000	0.919871
-1.650000	0.92256
-1.700000	0.925787
-1.750000	0.929282
-1.800000	0.934122
-1.850000	0.93708
-1.900000	0.939231
-1.950000	0.94192
-2.000000	0.945953
-2.050000	0.949718
-2.100000	0.952138
-2.150000	0.954289
-2.200000	0.95644
-2.250000	0.957784
-2.300000	0.95886
-2.350000	0.960473
-2.400000	0.962355
-2.450000	0.964238
-2.500000	0.965044
-2.550000	0.967733
-2.600000	0.969347
-2.650000	0.970691
-2.700000	0.971767
-2.750000	0.973111
-2.800000	0.974187
-2.850000	0.9758
-2.900000	0.976876
-2.950000	0.977144
-3.000000	0.978489
-3.050000	0.980102
-3.100000	0.981178
-3.150000	0.981984
-3.200000	0.983867
-3.300000	0.984136
-3.350000	0.985211
-3.400000	0.986824
-3.450000	0.987631
-3.500000	0.988438
-3.550000	0.989244
-3.600000	0.989782
-3.700000	0.99032
-3.750000	0.990858
-3.800000	0.991664
-3.850000	0.992471
-3.900000	0.99274
-3.950000	0.994084
-4.000000	0.994353
-4.100000	0.994622
-4.150000	0.994891
-4.200000	0.99516
-4.250000	0.995967
-4.350000	0.996236
-4.400000	0.996504
-4.450000	0.996773
-4.500000	0.997042
-4.600000	0.997311
-4.650000	0.997849
-4.800000	0.998118
-5.050000	0.998387
-5.100000	0.998656
-5.150000	0.998924
-5.250000	0.999193
-5.350000	0.999462
-5.600000	0.999731
-5.900000	1
&
36.450000	1.33654e-05
34.450000	2.67308e-05
33.350000	4.00962e-05
33.250000	5.34616e-05
32.950000	6.68271e-05
32.400000	8.01925e-05
32.350000	9.35579e-05
31.100000	0.000106923
30.800000	0.000120289
30.450000	0.000133654
30.000000	0.00014702
29.900000	0.000160385
29.700000	0.00017375
29.550000	0.000187116
29.400000	0.000200481
28.850000	0.000213847
28.800000	0.000227212
28.500000	0.000240577
28.150000	0.000253943
28.000000	0.000267308
27.950000	0.000280674
27.900000	0.000294039
27.800000	0.000307404
26.900000	0.00032077
26.050000	0.000334135
26.000000	0.000347501
25.500000	0.000374231
25.400000	0.000400962
25.200000	0.000427693
25.150000	0.000454424
25.100000	0.000481155
24.850000	0.000507886
24.300000	0.000521251
24.000000	0.000534616
23.850000	0.000547982
23.750000	0.000561347
23.650000	0.000574713
23.500000	0.000588078
23.300000	0.000614809
23.200000	0.000628174
23.100000	0.00064154
23.050000	0.000681636
23.000000	0.000708367
22.800000	0.000721732
22.750000	0.000735098
22.700000	0.000748463
22.500000	0.000761828
22.450000	0.000775194
22.400000	0.000801925
22.350000	0.00081529
22.300000	0.000828655
22.250000	0.000855386
22.200000	0.000868752
22.050000	0.000882117
21.950000	0.000908848
21.850000	0.000922213
21.750000	0.000948944
21.650000	0.000975675
21.600000	0.00100241
21.500000	0.00101577
21.400000	0.0010425
21.250000	0.00105587
21.150000	0.0010826
21.100000	0.00110933
21.050000	0.00113606
21.000000	0.00114943
20.900000	0.00116279
20.850000	0.00117616
20.800000	0.00118952
20.750000	0.00120289
20.650000	0.00125635
20.600000	0.00126971
20.550000	0.00128308
20.450000	0.00130981
20.400000	0.00133654
20.300000	0.00134991
20.200000	0.00136327
20.150000	0.00137664
20.100000	0.00141673
20.050000	0.00144346
19.950000	0.0014702
19.900000	0.00149693
19.850000	0.00152366
19.600000	0.00153702
19.550000	0.00155039
19.500000	0.00159048
19.450000	0.00161721
19.400000	0.00165731
19.350000	0.00167068
19.250000	0.00169741
19.200000	0.00171077
19.150000	0.00176423
19.100000	0.00179096
19.050000	0.00180433
19.000000	0.0018177
18.950000	0.00187116
18.900000	0.00189789
18.850000	0.00193798
18.800000	0.00195135
18.750000	0.00196472
18.650000	0.00203154
18.600000	0.00207164
18.550000	0.002085
18.500000	0.0021652
18.450000	0.00219193
18.400000	0.00221866
18.350000	0.00224539
18.300000	0.00228549
18.250000	0.00233895
18.200000	0.00235231
18.150000	0.00237904
18.100000	0.00239241
18.050000	0.00241914
17.950000	0.00248597
17.900000	0.0025127
17.850000	0.00255279
17.800000	0.00257952
17.750000	0.00265972
17.700000	0.00268645
17.650000	0.00269981
17.600000	0.00273991
17.550000	0.00275327
17.500000	0.00278001
17.450000	0.0028201
17.400000	0.00284683
17.350000	0.0028602
17.300000	0.00290029
17.250000	0.00298049
17.200000	0.00302058
17.150000	0.00303395
17.100000	0.00304731
17.050000	0.00308741
17.000000	0.00315424
16.950000	0.00322106
16.900000	0.00324779
16.850000	0.00328789
16.800000	0.00331462
16.750000	0.00339481
16.700000	0.0035151
16.650000	0.00356856
16.600000	0.00364876
16.550000	0.00371558
16.500000	0.00372895
16.450000	0.00374231
16.400000	0.00376905
16.350000	0.00378241
16.300000	0.00383587
16.250000	0.00388933
16.200000	0.0039428
16.150000	0.00398289
16.100000	0.00404972
16.050000	0.00408982
16.000000	0.00415664
15.950000	0.00418337
15.900000	0.00427693
15.850000	0.00430366
15.800000	0.00437049
15.750000	0.00442395
15.700000	0.00446405
15.650000	0.00451751
15.600000	0.00454424
15.550000	0.0045576
15.500000	0.00458434
15.450000	0.00466453
15.400000	0.00467789
15.350000	0.00475809
15.300000	0.00482491
15.250000	0.00490511
15.200000	0.00499866
15.150000	0.00505213
15.100000	0.00510559
15.050000	0.00515905
15.000000	0.00522588
14.950000	0.00525261
14.900000	0.00531943
14.850000	0.00538626
14.800000	0.00542636
14.750000	0.00545309
14.700000	0.00554665
14.650000	0.00562684
14.600000	0.0057204
14.550000	0.00577386
14.500000	0.00582732
14.450000	0.00589415
14.400000	0.00593424
14.350000	0.00600107
14.300000	0.00608126
14.250000	0.00617482
14.200000	0.00622828
14.150000	0.00634857
14.100000	0.00644213
14.050000	0.00653569
14.000000	0.00661588
13.950000	0.0067629
13.900000	0.00686982
13.850000	0.00700348
13.800000	0.00708367
13.750000	0.00723069
13.700000	0.00727078
13.650000	0.00740444
13.600000	0.00756482
13.550000	0.00773857
13.500000	0.0078054
13.450000	0.00787223
13.400000	0.00797915
13.350000	0.00807271
13.300000	0.00813953
13.250000	0.00827319
13.200000	0.00847367
13.150000	0.00864742
13.100000	0.008888
13.050000	0.00895482
13.000000	0.00907511
12.950000	0.00918204
12.900000	0.00931569
12.850000	0.00950281
12.800000	0.00963646
12.750000	0.00975675
12.700000	0.0098904
12.650000	0.0100508
12.600000	0.0101844
12.550000	0.0103716
12.500000	0.010572
12.450000	0.0106923
12.400000	0.0107458
12.350000	0.0108527
12.300000	0.0109463
12.250000	0.0110666
12.200000	0.0112403
12.150000	0.011374
12.100000	0.0114675
12.050000	0.0116279
12.000000	0.0117749
11.950000	0.0119086
11.900000	0.0121224
11.850000	0.0122694
11.800000	0.0123764
11.750000	0.0124967
11.700000	0.0126971
11.650000	0.0128976
11.600000	0.0130847
11.550000	0.0132451
11.500000	0.0135392
11.450000	0.0136862
11.400000	0.0138599
11.350000	0.0141005
11.300000	0.0143277
11.250000	0.0146084
11.200000	0.014849
11.150000	0.015143
11.100000	0.0154237
11.050000	0.0156509
11.000000	0.0158514
10.950000	0.016092
10.900000	0.0162791
10.850000	0.016533
10.800000	0.0167335
10.750000	0.017081
10.700000	0.017375
10.650000	0.0175621
10.600000	0.0178696
10.550000	0.0180299
10.500000	0.018324
10.450000	0.0186314
10.400000	0.018872
10.350000	0.0191125
10.300000	0.0193264
10.250000	0.0195402
10.200000	0.0197942
10.150000	0.0201684
10.100000	0.0204223
10.050000	0.0207298
10.000000	0.020957
9.950000	0.021251
9.900000	0.021545
9.850000	0.0218257
9.800000	0.0222133
9.750000	0.0224673
9.700000	0.0226945
9.650000	0.0229885
9.600000	0.0233895
9.550000	0.023737
9.500000	0.0240711
9.450000	0.0243785
9.400000	0.024873
9.350000	0.0253007
9.300000	0.0257819
9.250000	0.026116
9.200000	0.0265704
9.150000	0.0269313
9.100000	0.0273323
9.050000	0.0278268
9.000000	0.0282277
8.950000	0.0285619
8.900000	0.0291767
8.850000	0.0294975
8.800000	0.0300588
8.750000	0.03054
8.700000	0.0309008
8.650000	0.0312884
8.600000	0.0318631
8.550000	0.0323577
8.500000	0.0327987
8.450000	0.0332398
8.400000	0.0336675
8.350000	0.0341486
8.300000	0.0345897
8.250000	0.0350575
8.200000	0.0356188
8.150000	0.0361267
8.100000	0.0366747
8.050000	0.0371692
8.000000	0.0377038
7.950000	0.0382384
7.900000	0.0386394
7.850000	0.0393077
7.800000	0.0398957
7.750000	0.0406041
7.700000	0.041259
7.650000	0.0418872
7.600000	0.0427292
7.550000	0.0433173
7.500000	0.0439989
7.450000	0.0446004
7.400000	0.0450949
7.350000	0.0456562
7.300000	0.0462577
7.250000	0.0468992
7.200000	0.0474606
7.150000	0.0480353
7.100000	0.048757
7.050000	0.0494787
7.000000	0.0500668
6.950000	0.0505747
6.900000	0.0513365
6.850000	0.0521117
6.800000	0.05278
6.750000	0.0535017
6.700000	0.0543438
6.650000	0.0550922
6.600000	0.0557872
6.550000	0.0564689
6.500000	0.0571639
6.450000	0.0577519
6.400000	0.0586474
6.350000	0.0595162
6.300000	0.0603448
6.250000	0.0612938
6.200000	0.0622294
6.150000	0.0628976
6.100000	0.0636728
6.050000	0.0646084
6.000000	0.0653569
5.950000	0.066239
5.900000	0.0669741
5.850000	0.0678829
5.800000	0.0686447
5.750000	0.0696605
5.700000	0.0706897
5.650000	0.0714248
5.600000	0.0721599
5.550000	0.0731222
5.500000	0.0739642
5.450000	0.0749131
5.400000	0.0757551
5.350000	0.0768645
5.300000	0.0778669
5.250000	0.0789094
5.200000	0.0800588
5.150000	0.0811013
5.100000	0.0820102
5.050000	0.0832398
5.000000	0.0842155
4.950000	0.0853649
4.900000	0.0865277
4.850000	0.0874632
4.800000	0.088733
4.750000	0.0899492
4.700000	0.0910986
4.650000	0.0924485
4.600000	0.093745
4.550000	0.0950013
4.500000	0.0963512
4.450000	0.0974472
4.400000	0.0987036
4.350000	0.100174
4.300000	0.10147
4.250000	0.102727
4.200000	0.104023
4.150000	0.105413
4.100000	0.107017
4.050000	0.108567
4.000000	0.110291
3.950000	0.111615
3.900000	0.113312
3.850000	0.114608
3.800000	0.116079
3.750000	0.117469
3.700000	0.119246
3.650000	0.120703
3.600000	0.1224
3.550000	0.124191
3.500000	0.125648
3.450000	0.127239
3.400000	0.129137
3.350000	0.131061
3.300000	0.132745
3.250000	0.134496
3.200000	0.136314
3.150000	0.138238
3.100000	0.139869
3.050000	0.141927
3.000000	0.143972
2.950000	0.146084
2.900000	0.147928
2.850000	0.1502
2.800000	0.151898
2.750000	0.153756
2.700000	0.15556
2.650000	0.157685
2.600000	0.159663
2.550000	0.161548
2.500000	0.163299
2.450000	0.164983
2.400000	0.166961
2.350000	0.169126
2.300000	0.171224
2.250000	0.173483
2.200000	0.175408
2.150000	0.177626
2.100000	0.179818
2.050000	0.18189
2.000000	0.184135
1.950000	0.186554
1.900000	0.188893
1.850000	0.191152
1.800000	0.193558
1.750000	0.196378
1.700000	0.198944
1.650000	0.201778
1.600000	0.20433
1.550000	0.206763
1.500000	0.209636
1.450000	0.212136
1.400000	0.214488
1.350000	0.216814
1.300000	0.219594
1.250000	0.22236
1.200000	0.225247
1.150000	0.228148
1.100000	0.231141
1.050000	0.234202
1.000000	0.237209
0.950000	0.240083
0.900000	0.243144
0.850000	0.246431
0.800000	0.2498
0.750000	0.253154
0.700000	0.256175
0.650000	0.259556
0.600000	0.262924
0.550000	0.266506
0.500000	0.269901
0.450000	0.273496
0.400000	0.277145
0.350000	0.280928
0.300000	0.284563
0.250000	0.28888
0.200000	0.293411
0.150000	0.298503
0.100000	0.303609
0.050000	0.308647
0.000000	0.315544
-0.050000	0.32788
-0.100000	0.341286
-0.150000	0.351778
-0.200000	0.3612
-0.250000	0.371184
-0.300000	0.381115
-0.350000	0.391446
-0.400000	0.402686
-0.450000	0.413967
-0.500000	0.425755
-0.550000	0.438439
-0.600000	0.450949
-0.650000	0.463887
-0.700000	0.47641
-0.750000	0.489842
-0.800000	0.503208
-0.850000	0.516386
-0.900000	0.529497
-0.950000	0.543852
-1.000000	0.557231
-1.050000	0.57097
-1.100000	0.583507
-1.150000	0.596057
-1.200000	0.608434
-1.250000	0.622013
-1.300000	0.633507
-1.350000	0.64567
-1.400000	0.657231
-1.450000	0.668698
-1.500000	0.679725
-1.550000	0.69023
-1.600000	0.700575
-1.650000	0.711307
-1.700000	0.721171
-1.750000	0.730847
-1.800000	0.739963
-1.850000	0.749198
-1.900000	0.758407
-1.950000	0.766934
-2.000000	0.775408
-2.050000	0.78328
-2.100000	0.791232
-2.150000	0.799185
-2.200000	0.806669
-2.250000	0.813312
-2.300000	0.820209
-2.350000	0.827092
-2.400000	0.834082
-2.450000	0.84027
-2.500000	0.846458
-2.550000	0.852205
-2.600000	0.858113
-2.650000	0.863406
-2.700000	0.868511
-2.750000	0.87351
-2.800000	0.878789
-2.850000	0.883547
-2.900000	0.888653
-2.950000	0.892983
-3.000000	0.897407
-3.050000	0.901457
-3.100000	0.90544
-3.150000	0.908861
-3.200000	0.912751
-3.250000	0.916533
-3.300000	0.920102
-3.350000	0.92355
-3.400000	0.926744
-3.450000	0.930179
-3.500000	0.93324
-3.550000	0.935859
-3.600000	0.938466
-3.650000	0.940952
-3.700000	0.943464
-3.750000	0.945777
-3.800000	0.948049
-3.850000	0.950414
-3.900000	0.952833
-3.950000	0.954932
-4.000000	0.957084
-4.050000	0.958794
-4.100000	0.960505
-4.150000	0.962216
-4.200000	0.963833
-4.250000	0.96545
-4.300000	0.966881
-4.350000	0.968431
-4.400000	0.970102
-4.450000	0.971278
-4.500000	0.972334
-4.550000	0.973657
-4.600000	0.974833
-4.650000	0.975956
-4.700000	0.976998
-4.750000	0.978134
-4.800000	0.978923
-4.850000	0.979818
-4.900000	0.980513
-4.950000	0.981449
-5.000000	0.982371
-5.050000	0.983347
-5.100000	0.984109
-5.150000	0.984697
-5.200000	0.985298
-5.250000	0.986207
-5.300000	0.986995
-5.350000	0.987731
-5.400000	0.988265
-5.450000	0.988813
-5.500000	0.989268
-5.550000	0.989775
-5.600000	0.990203
-5.650000	0.990617
-5.700000	0.991206
-5.750000	0.991553
-5.800000	0.991927
-5.850000	0.992368
-5.900000	0.992756
-5.950000	0.99309
-6.000000	0.993424
-6.050000	0.993745
-6.100000	0.994119
-6.150000	0.99452
-6.200000	0.994814
-6.250000	0.995082
-6.300000	0.995402
-6.350000	0.99563
-6.400000	0.995817
-6.450000	0.996084
-6.500000	0.996231
-6.550000	0.996445
-6.600000	0.996605
-6.650000	0.996779
-6.700000	0.997033
-6.750000	0.99722
-6.800000	0.99738
-6.850000	0.997514
-6.900000	0.997688
-6.950000	0.997808
-7.000000	0.997915
-7.050000	0.997995
-7.100000	0.998115
-7.150000	0.998196
-7.200000	0.998303
-7.250000	0.998356
-7.300000	0.99845
-7.350000	0.99853
-7.400000	0.998597
-7.450000	0.998677
-7.500000	0.99877
-7.550000	0.998851
-7.600000	0.998877
-7.650000	0.998917
-7.700000	0.998957
-7.750000	0.999078
-7.800000	0.999091
-7.850000	0.999158
-7.900000	0.999238
-7.950000	0.999278
-8.000000	0.999345
-8.050000	0.999425
-8.100000	0.999452
-8.150000	0.999479
-8.200000	0.999492
-8.250000	0.999505
-8.300000	0.999532
-8.400000	0.999546
-8.450000	0.999586
-8.500000	0.999626
-8.550000	0.999652
-8.650000	0.999679
-8.700000	0.999693
-8.750000	0.999706
-8.800000	0.999746
-8.850000	0.999773
-8.900000	0.999786
-8.950000	0.9998
-9.150000	0.99984
-9.300000	0.999866
-9.500000	0.99988
-9.550000	0.999893
-9.750000	0.999906
-9.800000	0.99992
-9.950000	1
&
83.350000	3.55699e-11
83.300000	3.60829e-11
83.250000	3.66033e-11
83.200000	3.71312e-11
83.150000	3.76667e-11
83.100000	3.82099e-11
83.050000	3.8761e-11
83.000000	3.932e-11
82.950000	3.9887e-11
82.900000	4.04622e-11
82.850000	4.10458e-11
82.800000	4.16377e-11
82.750000	4.22382e-11
82.700000	4.28473e-11
82.650000	4.34652e-11
82.600000	4.4092e-11
82.550000	4.47279e-11
82.500000	4.53729e-11
82.450000	4.60272e-11
82.400000	4.66909e-11
82.350000	4.73643e-11
82.300000	4.80473e-11
82.250000	4.87401e-11
82.200000	4.9443e-11
82.150000	5.0156e-11
82.100000	5.08792e-11
82.050000	5.16129e-11
82.000000	5.23572e-11
81.950000	5.31122e-11
81.900000	5.3878e-11
81.850000	5.46549e-11
81.800000	5.5443e-11
81.750000	5.62425e-11
81.700000	5.70535e-11
81.650000	5.78762e-11
81.600000	5.87107e-11
81.550000	5.95573e-11
81.500000	6.04161e-11
81.450000	6.12872e-11
81.400000	6.21709e-11
81.350000	6.30673e-11
81.300000	6.39767e-11
81.250000	6.48992e-11
81.200000	6.58349e-11
81.150000	6.67842e-11
81.100000	6.77471e-11
81.050000	6.87239e-11
81.000000	6.97148e-11
80.950000	7.07199e-11
80.900000	7.17396e-11
80.850000	7.27739e-11
80.800000	7.38232e-11
80.750000	7.48876e-11
80.700000	7.59673e-11
80.650000	7.70626e-11
80.600000	7.81736e-11
80.550000	7.93007e-11
80.500000	8.0444e-11
80.450000	8.16038e-11
80.400000	8.27803e-11
80.350000	8.39738e-11
80.300000	8.51844e-11
80.250000	8.64125e-11
80.200000	8.76583e-11
80.150000	8.89221e-11
80.100000	9.0204e-11
80.050000	9.15045e-11
80.000000	9.28237e-11
79.950000	9.41618e-11
79.900000	9.55193e-11
79.850000	9.68964e-11
79.800000	9.82932e-11
79.750000	9.97102e-11
79.700000	1.01148e-10
79.650000	1.02606e-10
79.600000	1.04085e-10
79.550000	1.05585e-10
79.500000	1.07107e-10
79.450000	1.08652e-10
79.400000	1.10218e-10
79.350000	1.11807e-10
79.300000	1.13418e-10
79.250000	1.15053e-10
79.200000	1.16712e-10
79.150000	1.18394e-10
79.100000	1.20101e-10
79.050000	1.21832e-10
79.000000	1.23588e-10
78.950000	1.2537e-10
78.900000	1.27177e-10
78.850000	1.2901e-10
78.800000	1.3087e-10
78.750000	1.32756e-10
78.700000	1.3467e-10
78.650000	1.36611e-10
78.600000	1.3858e-10
78.550000	1.40577e-10
78.500000	1.42604e-10
78.450000	1.44659e-10
78.400000	1.46744e-10
78.350000	1.48859e-10
78.300000	1.51005e-10
78.250000	1.53181e-10
78.200000	1.55389e-10
78.150000	1.57629e-10
78.100000	1.59901e-10
78.050000	1.62205e-10
78.000000	1.64543e-10
77.950000	1.66915e-10
77.900000	1.6932e-10
77.850000	1.71761e-10
77.800000	1.74236e-10
77.750000	1.76747e-10
77.700000	1.79294e-10
77.650000	1.81879e-10
77.600000	1.845e-10
77.550000	1.87159e-10
77.500000	1.89856e-10
77.450000	1.92592e-10
77.400000	1.95368e-10
77.350000	1.98183e-10
77.300000	2.01039e-10
77.250000	2.03937e-10
77.200000	2.06876e-10
77.150000	2.09857e-10
77.100000	2.12881e-10
77.050000	2.15949e-10
77.000000	2.19061e-10
76.950000	2.22218e-10
76.900000	2.2542e-10
76.850000	2.28669e-10
76.800000	2.31964e-10
76.750000	2.35307e-10
76.700000	2.38697e-10
76.650000	2.42137e-10
76.600000	2.45626e-10
76.550000	2.49166e-10
76.500000	2.52756e-10
76.450000	2.56398e-10
76.400000	2.60093e-10
76.350000	2.63841e-10
76.300000	2.67643e-10
76.250000	2.71499e-10
76.200000	2.75411e-10
76.150000	2.7938e-10
76.100000	2.83405e-10
76.050000	2.87489e-10
76.000000	2.91631e-10
75.950000	2.95833e-10
75.900000	3.00096e-10
75.850000	3.0442e-10
75.800000	3.08806e-10
75.750000	3.13255e-10
75.700000	3.17769e-10
75.650000	3.22347e-10
75.600000	3.26991e-10
75.550000	3.31703e-10
75.500000	3.36482e-10
75.450000	3.4133e-10
75.400000	3.46247e-10
75.350000	3.51236e-10
75.300000	3.56296e-10
75.250000	3.6143e-10
75.200000	3.66637e-10
75.150000	3.71919e-10
75.100000	3.77277e-10
75.050000	3.82713e-10
75.000000	3.88226e-10
74.950000	3.93819e-10
74.900000	3.99493e-10
74.850000	4.05248e-10
74.800000	4.11086e-10
74.750000	4.17008e-10
74.700000	4.23016e-10
74.650000	4.2911e-10
74.600000	4.35291e-10
74.550000	4.41562e-10
74.500000	4.47923e-10
74.450000	4.54376e-10
74.400000	4.60921e-10
74.350000	4.67561e-10
74.300000	4.74296e-10
74.250000	4.81128e-10
74.200000	4.88059e-10
74.150000	4.95089e-10
74.100000	5.02221e-10
74.050000	5.09455e-10
74.000000	5.16794e-10
73.950000	5.24238e-10
73.900000	5.31789e-10
73.850000	5.39449e-10
73.800000	5.47219e-10
73.750000	5.55101e-10
73.700000	5.63097e-10
73.650000	5.71208e-10
73.600000	5.79435e-10
73.550000	5.87781e-10
73.500000	5.96247e-10
73.450000	6.04835e-10
73.400000	6.13546e-10
73.350000	6.22383e-10
73.300000	6.31347e-10
73.250000	6.40441e-10
73.200000	6.49665e-10
73.150000	6.59022e-10
73.100000	6.68513e-10
73.050000	6.78141e-10
73.000000	6.87908e-10
72.950000	6.97815e-10
72.900000	7.07865e-10
72.850000	7.1806e-10
72.800000	7.28401e-10
72.750000	7.38891e-10
72.700000	7.49532e-10
72.650000	7.60327e-10
72.600000	7.71276e-10
72.550000	7.82384e-10
72.500000	7.93651e-10
72.450000	8.0508e-10
72.400000	8.16674e-10
72.350000	8.28435e-10
72.300000	8.40365e-10
72.250000	8.52466e-10
72.200000	8.64742e-10
72.150000	8.77195e-10
72.100000	8.89826e-10
72.050000	9.0264e-10
72.000000	9.15638e-10
71.950000	9.28822e-10
71.900000	9.42197e-10
71.850000	9.55764e-10
71.800000	9.69527e-10
71.750000	9.83487e-10
71.700000	9.97649e-10
71.650000	1.01201e-09
71.600000	1.02659e-09
71.550000	1.04137e-09
71.500000	1.05636e-09
71.450000	1.07157e-09
71.400000	1.087e-09
71.350000	1.10265e-09
71.300000	1.11853e-09
71.250000	1.13463e-09
71.200000	1.15097e-09
71.150000	1.16754e-09
71.100000	1.18435e-09
71.050000	1.2014e-09
71.000000	1.2187e-09
70.950000	1.23624e-09
70.900000	1.25404e-09
70.850000	1.2721e-09
70.800000	1.29041e-09
70.750000	1.30899e-09
70.700000	1.32783e-09
70.650000	1.34695e-09
70.600000	1.36634e-09
70.550000	1.38601e-09
70.500000	1.40596e-09
70.450000	1.4262e-09
70.400000	1.44674e-09
70.350000	1.46756e-09
70.300000	1.48869e-09
70.250000	1.51012e-09
70.200000	1.53186e-09
70.150000	1.55391e-09
70.100000	1.57628e-09
70.050000	1.59897e-09
70.000000	1.62199e-09
69.950000	1.64533e-09
69.900000	1.66902e-09
69.850000	1.69304e-09
69.800000	1.71741e-09
69.750000	1.74213e-09
69.700000	1.76721e-09
69.650000	1.79265e-09
69.600000	1.81845e-09
69.550000	1.84462e-09
69.500000	1.87117e-09
69.450000	1.89811e-09
69.400000	1.92543e-09
69.350000	1.95314e-09
69.300000	1.98125e-09
69.250000	2.00977e-09
69.200000	2.03869e-09
69.150000	2.06803e-09
69.100000	2.0978e-09
69.050000	2.12799e-09
69.000000	2.15862e-09
68.950000	2.18968e-09
68.900000	2.2212e-09
68.850000	2.25316e-09
68.800000	2.28559e-09
68.750000	2.31848e-09
68.700000	2.35185e-09
68.650000	2.38569e-09
68.600000	2.42003e-09
68.550000	2.45485e-09
68.500000	2.49018e-09
68.450000	2.52602e-09
68.400000	2.56237e-09
68.350000	2.59924e-09
68.300000	2.63664e-09
68.250000	2.67458e-09
68.200000	2.71307e-09
68.150000	2.75211e-09
68.100000	2.79171e-09
68.050000	2.83188e-09
68.000000	2.87263e-09
67.950000	2.91397e-09
67.900000	2.9559e-09
67.850000	2.99843e-09
67.800000	3.04157e-09
67.750000	3.08534e-09
67.700000	3.12973e-09
67.650000	3.17476e-09
67.600000	3.22044e-09
67.550000	3.26678e-09
67.500000	3.31378e-09
67.450000	3.36146e-09
67.400000	3.40982e-09
67.350000	3.45888e-09
67.300000	3.50864e-09
67.250000	3.55912e-09
67.200000	3.61033e-09
67.150000	3.66227e-09
67.100000	3.71496e-09
67.050000	3.7684e-09
67.000000	3.82262e-09
66.950000	3.87761e-09
66.900000	3.93339e-09
66.850000	3.98998e-09
66.800000	4.04738e-09
66.750000	4.1056e-09
66.700000	4.16466e-09
66.650000	4.22457e-09
66.600000	4.28534e-09
66.550000	4.34699e-09
66.500000	4.40952e-09
66.450000	4.47295e-09
66.400000	4.53729e-09
66.350000	4.60256e-09
66.300000	4.66876e-09
66.250000	4.73592e-09
66.200000	4.80404e-09
66.150000	4.87314e-09
66.100000	4.94323e-09
66.050000	5.01433e-09
66.000000	5.08646e-09
65.950000	5.15962e-09
65.900000	5.23383e-09
65.850000	5.3091e-09
65.800000	5.38546e-09
65.750000	5.46292e-09
65.700000	5.54149e-09
65.650000	5.62119e-09
65.600000	5.70203e-09
65.550000	5.78404e-09
65.500000	5.86723e-09
65.450000	5.95161e-09
65.400000	6.0372e-09
65.350000	6.12402e-09
65.300000	6.21209e-09
65.250000	6.30143e-09
65.200000	6.39205e-09
65.150000	6.48397e-09
65.100000	6.57721e-09
65.050000	6.67179e-09
65.000000	6.76774e-09
64.950000	6.86506e-09
64.900000	6.96377e-09
64.850000	7.06391e-09
64.800000	7.16549e-09
64.750000	7.26852e-09
64.700000	7.37304e-09
64.650000	7.47905e-09
64.600000	7.58659e-09
64.550000	7.69568e-09
64.500000	7.80633e-09
64.450000	7.91857e-09
64.400000	8.03243e-09
64.350000	8.14792e-09
64.300000	8.26507e-09
64.250000	8.3839e-09
64.200000	8.50444e-09
64.150000	8.62671e-09
64.100000	8.75074e-09
64.050000	8.87655e-09
64.000000	9.00416e-09
63.950000	9.13361e-09
63.900000	9.26492e-09
63.850000	9.39812e-09
63.800000	9.53322e-09
63.750000	9.67027e-09
63.700000	9.80929e-09
63.650000	9.95031e-09
63.600000	1.00933e-08
63.550000	1.02384e-08
63.500000	1.03856e-08
63.450000	1.05349e-08
63.400000	1.06863e-08
63.350000	1.084e-08
63.300000	1.09958e-08
63.250000	1.11538e-08
63.200000	1.13142e-08
63.150000	1.14768e-08
63.100000	1.16417e-08
63.050000	1.18091e-08
63.000000	1.19788e-08
62.950000	1.2151e-08
62.900000	1.23256e-08
62.850000	1.25028e-08
62.800000	1.26825e-08
62.750000	1.28648e-08
62.700000	1.30497e-08
62.650000	1.32372e-08
62.600000	1.34275e-08
62.550000	1.36204e-08
62.500000	1.38162e-08
62.450000	1.40147e-08
62.400000	1.42161e-08
62.350000	1.44204e-08
62.300000	1.46277e-08
62.250000	1.48379e-08
62.200000	1.50511e-08
62.150000	1.52674e-08
62.100000	1.54868e-08
62.050000	1.57093e-08
62.000000	1.59351e-08
61.950000	1.6164e-08
61.900000	1.63963e-08
61.850000	1.66319e-08
61.800000	1.68709e-08
61.750000	1.71133e-08
61.700000	1.73592e-08
61.650000	1.76086e-08
61.600000	1.78616e-08
61.550000	1.81182e-08
61.500000	1.83786e-08
61.450000	1.86426e-08
61.400000	1.89105e-08
61.350000	1.91821e-08
61.300000	1.94577e-08
61.250000	1.97373e-08
61.200000	2.00208e-08
61.150000	2.03085e-08
61.100000	2.06002e-08
61.050000	2.08962e-08
61.000000	2.11963e-08
60.950000	2.15008e-08
60.900000	2.18097e-08
60.850000	2.2123e-08
60.800000	2.24408e-08
60.750000	2.27632e-08
60.700000	2.30901e-08
60.650000	2.34218e-08
60.600000	2.37582e-08
60.550000	2.40995e-08
60.500000	2.44457e-08
60.450000	2.47968e-08
60.400000	2.5153e-08
60.350000	2.55142e-08
60.300000	2.58807e-08
60.250000	2.62524e-08
60.200000	2.66295e-08
60.150000	2.70119e-08
60.100000	2.73999e-08
60.050000	2.77934e-08
60.000000	2.81925e-08
59.950000	2.85974e-08
59.900000	2.90081e-08
59.850000	2.94247e-08
59.800000	2.98473e-08
59.750000	3.02759e-08
59.700000	3.07107e-08
59.650000	3.11517e-08
59.600000	3.1599e-08
59.550000	3.20528e-08
59.500000	3.2513e-08
59.450000	3.29799e-08
59.400000	3.34535e-08
59.350000	3.39338e-08
59.300000	3.44211e-08
59.250000	3.49153e-08
59.200000	3.54166e-08
59.150000	3.59251e-08
59.100000	3.64409e-08
59.050000	3.69641e-08
59.000000	3.74948e-08
58.950000	3.80332e-08
58.900000	3.85792e-08
58.850000	3.91331e-08
58.800000	3.96949e-08
58.750000	4.02648e-08
58.700000	4.08428e-08
58.650000	4.14291e-08
58.600000	4.20239e-08
58.550000	4.26271e-08
58.500000	4.32391e-08
58.450000	4.38597e-08
58.400000	4.44893e-08
58.350000	4.5128e-08
58.300000	4.57757e-08
58.250000	4.64328e-08
58.200000	4.70993e-08
58.150000	4.77753e-08
58.100000	4.84611e-08
58.050000	4.91566e-08
58.000000	4.98622e-08
57.950000	5.05778e-08
57.900000	5.13037e-08
57.850000	5.204e-08
57.800000	5.27869e-08
57.750000	5.35445e-08
57.700000	5.43129e-08
57.650000	5.50924e-08
57.600000	5.5883e-08
57.550000	5.6685e-08
57.500000	5.74984e-08
57.450000	5.83235e-08
57.400000	5.91605e-08
57.350000	6.00094e-08
57.300000	6.08705e-08
57.250000	6.1744e-08
57.200000	6.26299e-08
57.150000	6.35286e-08
57.100000	6.44401e-08
57.050000	6.53647e-08
57.000000	6.63026e-08
56.950000	6.72539e-08
56.900000	6.82188e-08
56.850000	6.91976e-08
56.800000	7.01904e-08
56.750000	7.11974e-08
56.700000	7.22188e-08
56.650000	7.32549e-08
56.600000	7.43058e-08
56.550000	7.53718e-08
56.500000	7.6453e-08
56.450000	7.75498e-08
56.400000	7.86622e-08
56.350000	7.97906e-08
56.300000	8.09352e-08
56.250000	8.20961e-08
56.200000	8.32737e-08
56.150000	8.44681e-08
56.100000	8.56797e-08
56.050000	8.69086e-08
56.000000	8.81552e-08
55.950000	8.94195e-08
55.900000	9.0702e-08
55.850000	9.20029e-08
55.800000	9.33224e-08
55.750000	9.46608e-08
55.700000	9.60184e-08
55.650000	9.73954e-08
55.600000	9.87921e-08
55.550000	1.00209e-07
55.500000	1.01646e-07
55.450000	1.03103e-07
55.400000	1.04582e-07
55.350000	1.06082e-07
55.300000	1.07603e-07
55.250000	1.09146e-07
55.200000	1.10711e-07
55.150000	1.12298e-07
55.100000	1.13908e-07
55.050000	1.15541e-07
55.000000	1.17198e-07
54.950000	1.18878e-07
54.900000	1.20583e-07
54.850000	1.22311e-07
54.800000	1.24065e-07
54.750000	1.25844e-07
54.700000	1.27648e-07
54.650000	1.29478e-07
54.600000	1.31334e-07
54.550000	1.33216e-07
54.500000	1.35126e-07
54.450000	1.37063e-07
54.400000	1.39028e-07
54.350000	1.4102e-07
54.300000	1.43042e-07
54.250000	1.45092e-07
54.200000	1.47172e-07
54.150000	1.49281e-07
54.100000	1.5142e-07
54.050000	1.53591e-07
54.000000	1.55792e-07
53.950000	1.58025e-07
53.900000	1.60289e-07
53.850000	1.62586e-07
53.800000	1.64916e-07
53.750000	1.6728e-07
53.700000	1.69677e-07
53.650000	1.72108e-07
53.600000	1.74575e-07
53.550000	1.77076e-07
53.500000	1.79613e-07
53.450000	1.82187e-07
53.400000	1.84797e-07
53.350000	1.87445e-07
53.300000	1.90131e-07
53.250000	1.92855e-07
53.200000	1.95618e-07
53.150000	1.9842e-07
53.100000	2.01263e-07
53.050000	2.04146e-07
53.000000	2.07071e-07
52.950000	2.10037e-07
52.900000	2.13046e-07
52.850000	2.16098e-07
52.800000	2.19193e-07
52.750000	2.22333e-07
52.700000	2.25518e-07
52.650000	2.28748e-07
52.600000	2.32024e-07
52.550000	2.35348e-07
52.500000	2.38719e-07
52.450000	2.42137e-07
52.400000	2.45605e-07
52.350000	2.49123e-07
52.300000	2.52691e-07
52.250000	2.56309e-07
52.200000	2.5998e-07
52.150000	2.63703e-07
52.100000	2.67479e-07
52.050000	2.71309e-07
52.000000	2.75194e-07
51.950000	2.79135e-07
51.900000	2.83131e-07
51.850000	2.87185e-07
51.800000	2.91297e-07
51.750000	2.95468e-07
51.700000	2.99698e-07
51.650000	3.03989e-07
51.600000	3.08341e-07
51.550000	3.12755e-07
51.500000	3.17233e-07
51.450000	3.21774e-07
51.400000	3.2638e-07
51.350000	3.31052e-07
51.300000	3.35791e-07
51.250000	3.40598e-07
51.200000	3.45473e-07
51.150000	3.50418e-07
51.100000	3.55433e-07
51.050000	3.60521e-07
51.000000	3.6568e-07
50.950000	3.70914e-07
50.900000	3.76222e-07
50.850000	3.81607e-07
50.800000	3.87068e-07
50.750000	3.92607e-07
50.700000	3.98225e-07
50.650000	4.03924e-07
50.600000	4.09704e-07
50.550000	4.15566e-07
50.500000	4.21512e-07
50.450000	4.27543e-07
50.400000	4.33661e-07
50.350000	4.39865e-07
50.300000	4.46158e-07
50.250000	4.52542e-07
50.200000	4.59016e-07
50.150000	4.65582e-07
50.100000	4.72243e-07
50.050000	4.78998e-07
50.000000	4.85851e-07
49.950000	4.928e-07
49.900000	4.99849e-07
49.850000	5.06999e-07
49.800000	5.14251e-07
49.750000	5.21606e-07
49.700000	5.29066e-07
49.650000	5.36633e-07
49.600000	5.44308e-07
49.550000	5.52092e-07
49.500000	5.59988e-07
49.450000	5.67996e-07
49.400000	5.76118e-07
49.350000	5.84357e-07
49.300000	5.92713e-07
49.250000	6.01188e-07
49.200000	6.09784e-07
49.150000	6.18503e-07
49.100000	6.27346e-07
49.050000	6.36315e-07
49.000000	6.45412e-07
48.950000	6.5464e-07
48.900000	6.63998e-07
48.850000	6.73491e-07
48.800000	6.83118e-07
48.750000	6.92883e-07
48.700000	7.02788e-07
48.650000	7.12833e-07
48.600000	7.23022e-07
48.550000	7.33356e-07
48.500000	7.43838e-07
48.450000	7.54469e-07
48.400000	7.65252e-07
48.350000	7.76188e-07
48.300000	7.87281e-07
48.250000	7.98531e-07
48.200000	8.09942e-07
48.150000	8.21516e-07
48.100000	8.33255e-07
48.050000	8.45161e-07
48.000000	8.57237e-07
47.950000	8.69485e-07
47.900000	8.81907e-07
47.850000	8.94507e-07
47.800000	9.07287e-07
47.750000	9.20248e-07
47.700000	9.33394e-07
47.650000	9.46728e-07
47.600000	9.60252e-07
47.550000	9.73968e-07
47.500000	9.8788e-07
47.450000	1.00199e-06
47.400000	1.0163e-06
47.350000	1.03082e-06
47.300000	1.04554e-06
47.250000	1.06047e-06
47.200000	1.07561e-06
47.150000	1.09097e-06
47.100000	1.10655e-06
47.050000	1.12235e-06
47.000000	1.13838e-06
46.950000	1.15463e-06
46.900000	1.17112e-06
46.850000	1.18784e-06
46.800000	1.2048e-06
46.750000	1.222e-06
46.700000	1.23945e-06
46.650000	1.25714e-06
46.600000	1.27509e-06
46.550000	1.29329e-06
46.500000	1.31175e-06
46.450000	1.33047e-06
46.400000	1.34946e-06
46.350000	1.36872e-06
46.300000	1.38825e-06
46.250000	1.40807e-06
46.200000	1.42816e-06
46.150000	1.44854e-06
46.100000	1.46921e-06
46.050000	1.49018e-06
46.000000	1.51144e-06
45.950000	1.53301e-06
45.900000	1.55488e-06
45.850000	1.57706e-06
45.800000	1.59956e-06
45.750000	1.62238e-06
45.700000	1.64553e-06
45.650000	1.669e-06
45.600000	1.69281e-06
45.550000	1.71695e-06
45.500000	1.74144e-06
45.450000	1.76628e-06
45.400000	1.79147e-06
45.350000	1.81702e-06
45.300000	1.84294e-06
45.250000	1.86922e-06
45.200000	1.89587e-06
45.150000	1.92291e-06
45.100000	1.95033e-06
45.050000	1.97813e-06
45.000000	2.00634e-06
44.950000	2.03494e-06
44.900000	2.06395e-06
44.850000	2.09338e-06
44.800000	2.12322e-06
44.750000	2.15349e-06
44.700000	2.18418e-06
44.650000	2.21532e-06
44.600000	2.24689e-06
44.550000	2.27892e-06
44.500000	2.3114e-06
44.450000	2.34434e-06
44.400000	2.37774e-06
44.350000	2.41163e-06
44.300000	2.44599e-06
44.250000	2.48085e-06
44.200000	2.51619e-06
44.150000	2.55204e-06
44.100000	2.5884e-06
44.050000	2.62528e-06
44.000000	2.66268e-06
43.950000	2.70061e-06
43.900000	2.73908e-06
43.850000	2.77809e-06
43.800000	2.81766e-06
43.750000	2.85779e-06
43.700000	2.8985e-06
43.650000	2.93977e-06
43.600000	2.98164e-06
43.550000	3.0241e-06
43.500000	3.06716e-06
43.450000	3.11083e-06
43.400000	3.15512e-06
43.350000	3.20005e-06
43.300000	3.2456e-06
43.250000	3.29181e-06
43.200000	3.33867e-06
43.150000	3.3862e-06
43.100000	3.43439e-06
43.050000	3.48328e-06
43.000000	3.53285e-06
42.950000	3.58313e-06
42.900000	3.63413e-06
42.850000	3.68584e-06
42.800000	3.73829e-06
42.750000	3.79149e-06
42.700000	3.84543e-06
42.650000	3.90015e-06
42.600000	3.95563e-06
42.550000	4.01191e-06
42.500000	4.06898e-06
42.450000	4.12686e-06
42.400000	4.18556e-06
42.350000	4.2451e-06
42.300000	4.30547e-06
42.250000	4.36671e-06
42.200000	4.42881e-06
42.150000	4.49179e-06
42.100000	4.55566e-06
42.050000	4.62044e-06
42.000000	4.68613e-06
41.950000	4.75276e-06
41.900000	4.82032e-06
41.850000	4.88885e-06
41.800000	4.95835e-06
41.750000	5.02883e-06
41.700000	5.1003e-06
41.650000	5.17279e-06
41.600000	5.24631e-06
41.550000	5.32087e-06
41.500000	5.39648e-06
41.450000	5.47316e-06
41.400000	5.55093e-06
41.350000	5.6298e-06
41.300000	5.70978e-06
41.250000	5.7909e-06
41.200000	5.87316e-06
41.150000	5.95659e-06
41.100000	6.04119e-06
41.050000	6.127e-06
41.000000	6.21401e-06
40.950000	6.30226e-06
40.900000	6.39176e-06
40.850000	6.48252e-06
40.800000	6.57456e-06
40.750000	6.66791e-06
40.700000	6.76257e-06
40.650000	6.85858e-06
40.600000	6.95594e-06
40.550000	7.05467e-06
40.500000	7.1548e-06
40.450000	7.25635e-06
40.400000	7.35933e-06
40.350000	7.46377e-06
40.300000	7.56968e-06
40.250000	7.67708e-06
40.200000	7.78601e-06
40.150000	7.89647e-06
40.100000	8.00849e-06
40.050000	8.12209e-06
40.000000	8.2373e-06
39.950000	8.35414e-06
39.900000	8.47262e-06
39.850000	8.59277e-06
39.800000	8.71462e-06
39.750000	8.83819e-06
39.700000	8.96351e-06
39.650000	9.09059e-06
39.600000	9.21946e-06
39.550000	9.35016e-06
39.500000	9.48269e-06
39.450000	9.6171e-06
39.400000	9.7534e-06
39.350000	9.89162e-06
39.300000	1.00318e-05
39.250000	1.01739e-05
39.200000	1.03181e-05
39.150000	1.04643e-05
39.100000	1.06125e-05
39.050000	1.07628e-05
39.000000	1.09153e-05
38.950000	1.10699e-05
38.900000	1.12267e-05
38.850000	1.13857e-05
38.800000	1.15469e-05
38.750000	1.17104e-05
38.700000	1.18762e-05
38.650000	1.20443e-05
38.600000	1.22148e-05
38.550000	1.23877e-05
38.500000	1.2563e-05
38.450000	1.27408e-05
38.400000	1.29211e-05
38.350000	1.31039e-05
38.300000	1.32893e-05
38.250000	1.34774e-05
38.200000	1.3668e-05
38.150000	1.38614e-05
38.100000	1.40574e-05
38.050000	1.42562e-05
38.000000	1.44578e-05
37.950000	1.46623e-05
37.900000	1.48696e-05
37.850000	1.50798e-05
37.800000	1.5293e-05
37.750000	1.55092e-05
37.700000	1.57284e-05
37.650000	1.59507e-05
37.600000	1.61761e-05
37.550000	1.64047e-05
37.500000	1.66365e-05
37.450000	1.68715e-05
37.400000	1.71099e-05
37.350000	1.73516e-05
37.300000	1.75966e-05
37.250000	1.78452e-05
37.200000	1.80972e-05
37.150000	1.83527e-05
37.100000	1.86118e-05
37.050000	1.88746e-05
37.000000	1.9141e-05
36.950000	1.94112e-05
36.900000	1.96851e-05
36.850000	1.99629e-05
36.800000	2.02446e-05
36.750000	2.05303e-05
36.700000	2.08199e-05
36.650000	2.11136e-05
36.600000	2.14114e-05
36.550000	2.17134e-05
36.500000	2.20196e-05
36.450000	2.23301e-05
36.400000	2.26449e-05
36.350000	2.29641e-05
36.300000	2.32878e-05
36.250000	2.36161e-05
36.200000	2.39489e-05
36.150000	2.42864e-05
36.100000	2.46286e-05
36.050000	2.49755e-05
36.000000	2.53274e-05
35.950000	2.56841e-05
35.900000	2.60458e-05
35.850000	2.64126e-05
35.800000	2.67845e-05
35.750000	2.71616e-05
35.700000	2.75439e-05
35.650000	2.79316e-05
35.600000	2.83247e-05
35.550000	2.87233e-05
35.500000	2.91275e-05
35.450000	2.95372e-05
35.400000	2.99527e-05
35.350000	3.0374e-05
35.300000	3.08012e-05
35.250000	3.12343e-05
35.200000	3.16734e-05
35.150000	3.21187e-05
35.100000	3.25702e-05
35.050000	3.30279e-05
35.000000	3.34921e-05
34.950000	3.39626e-05
34.900000	3.44398e-05
34.850000	3.49235e-05
34.800000	3.5414e-05
34.750000	3.59114e-05
34.700000	3.64156e-05
34.650000	3.69268e-05
34.600000	3.74452e-05
34.550000	3.79707e-05
34.500000	3.85036e-05
34.450000	3.90438e-05
34.400000	3.95916e-05
34.350000	4.0147e-05
34.300000	4.071e-05
34.250000	4.12809e-05
34.200000	4.18597e-05
34.150000	4.24465e-05
34.100000	4.30415e-05
34.050000	4.36447e-05
34.000000	4.42562e-05
33.950000	4.48762e-05
33.900000	4.55049e-05
33.850000	4.61422e-05
33.800000	4.67883e-05
33.750000	4.74434e-05
33.700000	4.81076e-05
33.650000	4.87809e-05
33.600000	4.94635e-05
33.550000	5.01556e-05
33.500000	5.08572e-05
33.450000	5.15686e-05
33.400000	5.22897e-05
33.350000	5.30208e-05
33.300000	5.37621e-05
33.250000	5.45135e-05
33.200000	5.52753e-05
33.150000	5.60476e-05
33.100000	5.68305e-05
33.050000	5.76243e-05
33.000000	5.84289e-05
32.950000	5.92447e-05
32.900000	6.00717e-05
32.850000	6.091e-05
32.800000	6.17599e-05
32.750000	6.26215e-05
32.700000	6.34949e-05
32.650000	6.43804e-05
32.600000	6.5278e-05
32.550000	6.61879e-05
32.500000	6.71103e-05
32.450000	6.80454e-05
32.400000	6.89933e-05
32.350000	6.99542e-05
32.300000	7.09283e-05
32.250000	7.19157e-05
32.200000	7.29166e-05
32.150000	7.39312e-05
32.100000	7.49598e-05
32.050000	7.60024e-05
32.000000	7.70592e-05
31.950000	7.81305e-05
31.900000	7.92164e-05
31.850000	8.03172e-05
31.800000	8.1433e-05
31.750000	8.2564e-05
31.700000	8.37104e-05
31.650000	8.48725e-05
31.600000	8.60504e-05
31.550000	8.72443e-05
31.500000	8.84545e-05
31.450000	8.96811e-05
31.400000	9.09244e-05
31.350000	9.21846e-05
31.300000	9.34619e-05
31.250000	9.47566e-05
31.200000	9.60688e-05
31.150000	9.73989e-05
31.100000	9.87469e-05
31.050000	0.000100113
31.000000	0.000101498
30.950000	0.000102902
30.900000	0.000104324
30.850000	0.000105766
30.800000	0.000107227
30.750000	0.000108708
30.700000	0.000110209
30.650000	0.00011173
30.600000	0.000113272
30.550000	0.000114834
30.500000	0.000116417
30.450000	0.000118022
30.400000	0.000119648
30.350000	0.000121296
30.300000	0.000122967
30.250000	0.000124659
30.200000	0.000126374
30.150000	0.000128113
30.100000	0.000129874
30.050000	0.000131659
30.000000	0.000133468
29.950000	0.000135301
29.900000	0.000137158
29.850000	0.00013904
29.800000	0.000140947
29.750000	0.00014288
29.700000	0.000144838
29.650000	0.000146822
29.600000	0.000148832
29.550000	0.000150869
29.500000	0.000152933
29.450000	0.000155024
29.400000	0.000157143
29.350000	0.00015929
29.300000	0.000161465
29.250000	0.000163669
29.200000	0.000165901
29.150000	0.000168163
29.100000	0.000170455
29.050000	0.000172776
29.000000	0.000175128
28.950000	0.000177511
28.900000	0.000179925
28.850000	0.00018237
28.800000	0.000184847
28.750000	0.000187356
28.700000	0.000189897
28.650000	0.000192472
28.600000	0.000195079
28.550000	0.000197721
28.500000	0.000200396
28.450000	0.000203106
28.400000	0.000205851
28.350000	0.000208631
28.300000	0.000211446
28.250000	0.000214297
28.200000	0.000217185
28.150000	0.000220109
28.100000	0.000223071
28.050000	0.000226069
28.000000	0.000229106
27.950000	0.000232181
27.900000	0.000235295
27.850000	0.000238448
27.800000	0.00024164
27.750000	0.000244872
27.700000	0.000248144
27.650000	0.000251457
27.600000	0.00025481
27.550000	0.000258205
27.500000	0.000261642
27.450000	0.000265121
27.400000	0.000268642
27.350000	0.000272206
27.300000	0.000275814
27.250000	0.000279464
27.200000	0.000283159
27.150000	0.000286898
27.100000	0.000290681
27.050000	0.000294509
27.000000	0.000298383
26.950000	0.000302301
26.900000	0.000306266
26.850000	0.000310276
26.800000	0.000314333
26.750000	0.000318436
26.700000	0.000322585
26.650000	0.000326782
26.600000	0.000331025
26.550000	0.000335316
26.500000	0.000339654
26.450000	0.000344039
26.400000	0.000348471
26.350000	0.000352951
26.300000	0.000357478
26.250000	0.000362053
26.200000	0.000366674
26.150000	0.000371343
26.100000	0.000376057
26.050000	0.000380818
26.000000	0.000385625
25.950000	0.000390477
25.900000	0.000395373
25.850000	0.000400314
25.800000	0.000405297
25.750000	0.000410322
25.700000	0.000415387
25.650000	0.000420491
25.600000	0.000425633
25.550000	0.00043081
25.500000	0.00043602
25.450000	0.000441259
25.400000	0.000446526
25.350000	0.000451815
25.300000	0.000457122
25.250000	0.00046244
25.200000	0.000467764
25.150000	0.000473084
25.100000	0.000478387
25.050000	0.00048366
25.000000	0.00048888
24.950000	0.000494016
24.900000	0.000499016
24.850000	0.000503777
&
```
