## Supplementary material for "All-at-once RNA folding with 3D motif prediction framed by evolutionary information": RF00654_mir-216.cacofold.helixcov

```
# RMs = 1 L = 85

# RM_HELIX NESTED 2-32 55-84, nbp = 30 nbp_cov = 0
# pvals: 0.637455,0.594223,0.621405,0.324992,0.291155,0.207968,0.255858,0.284826,0.434989,0.434989,0.434989,0.49914,0.43038,0.434989,0.412042,0.207968,0.268257,0.465044,0.43038,0.434989,0.0456021,0.434989,0.434989,0.923807,0.551688,0.540847,0.49914,0.434989,0.454625,0.281451
# aggregated NONE
NESTED  :<<<<<<<<<<<<<<<<<<<<<<<<<<<<<<_________________>>>>>>>>>>>>>>>>>>>>>>>>>>>>>>:
        :::::::::::::::::::::::::::::::::::::::::::::::::::::::::::::::::::::::::::::::
```
