## Supplementary material for "All-at-once RNA folding with 3D motif prediction framed by evolutionary information": RF00654_mir-216.helixcov

```
# RMs = 2 L = 85

# RM_HELIX NESTED 20-32 55-67, nbp = 11 nbp_cov = 0
# pvals: 0.43038,0.43038,0.681564,0.434989,0.434989,0.551688,0.540847,0.49914,0.434989,0.454625,0.281451
# aggregated NONE
NESTED  :::::::::::::::::::<<<<<-<<<<<<_________________>>>>>>->>->>>::::::::::::::::::
        :::::::::::::::::::::::::::::::::::::::::::::::::::::::::::::::::::::::::::::::

# RM_HELIX NESTED 3-17 69-83, nbp = 14 nbp_cov = 0
# pvals: 0.594223,0.621405,0.324992,0.291155,0.207968,0.284826,0.434989,0.434989,0.434989,0.49914,0.43038,0.434989,0.412042,0.207968
# aggregated NONE
NESTED  ::<<<<<-<<<<<<<<<_____________________________________________>>>>>>>>>->>>>>::
        :::::::::::::::::::::::::::::::::::::::::::::::::::::::::::::::::::::::::::::::
```
