## Supplementary material for "All-at-once RNA folding with 3D motif prediction framed by evolutionary information": RF00654_mir-216.power

```
# Power analysis of given structure 
#
# Powertype = SINGLE SUBSTITUTIONS
# covary  left_pos      right_pos    substitutions      power
#----------------------------------------------------------------
          3		83		31		0.75
          4		82		26		0.69
          5		81		26		0.69
          6		80		6		0.16
          7		79		36		0.79
          9		77		36		0.79
          10		76		3		0.02
          11		75		0		0.00
          12		74		6		0.16
          13		73		4		0.07
          14		72		11		0.35
          15		71		0		0.00
          16		70		27		0.70
          17		69		15		0.47
          20		67		22		0.63
          21		66		16		0.50
          22		65		18		0.55
          23		63		9		0.28
          24		62		16		0.50
          27		60		8		0.24
          28		59		10		0.32
          29		58		2		0.00
          30		57		0		0.00
          31		56		18		0.55
          32		55		16		0.50
#
# BPAIRS 25
# avg substitutions per BP  14.5
# BPAIRS expected to covary 9.7 +/- 2.0
# BPAIRS observed to covary 0
#
```
