## Supplementary material for "All-at-once RNA folding with 3D motif prediction framed by evolutionary information": RF00654_mir-216.surv

```
3.112928	0.04
3.100000	0.08
1.850000	0.12
1.800000	0.16
1.700000	0.2
1.250000	0.24
0.200000	0.28
0.000000	0.4
-0.050000	0.68
-0.250000	0.72
-0.700000	0.8
-1.100000	0.84
-1.200000	0.88
-1.600000	0.92
-1.850000	0.96
-2.400000	1
&
17.100000	0.000327225
15.100000	0.00065445
14.650000	0.000981675
13.900000	0.0013089
13.050000	0.00163613
12.900000	0.00196335
12.200000	0.00229058
11.750000	0.0026178
11.700000	0.00294503
11.400000	0.00327225
11.300000	0.0039267
11.000000	0.00425393
10.650000	0.00490838
10.550000	0.00556283
10.450000	0.00621728
10.350000	0.0065445
10.300000	0.00687173
10.200000	0.00719895
10.000000	0.00752618
9.950000	0.0078534
9.650000	0.00818063
9.500000	0.00883508
9.400000	0.0091623
9.350000	0.00948953
9.100000	0.00981675
9.000000	0.010144
8.950000	0.0107984
8.850000	0.0111257
8.800000	0.0114529
8.700000	0.0117801
8.650000	0.0121073
8.550000	0.0124346
8.500000	0.0127618
8.450000	0.013089
8.400000	0.0134162
8.200000	0.0137435
8.150000	0.0143979
8.050000	0.0150524
8.000000	0.0153796
7.900000	0.0163613
7.750000	0.0166885
7.650000	0.0170157
7.550000	0.0176702
7.450000	0.0179974
7.400000	0.0183246
7.350000	0.0189791
7.250000	0.020288
7.200000	0.0212696
7.150000	0.0215969
7.100000	0.0222513
7.050000	0.0225785
7.000000	0.0235602
6.950000	0.0238874
6.900000	0.0242147
6.750000	0.0251963
6.600000	0.0268325
6.550000	0.0271597
6.500000	0.0274869
6.450000	0.0278141
6.400000	0.0281414
6.350000	0.0287958
6.300000	0.0294503
6.250000	0.0297775
6.200000	0.0301047
6.050000	0.0304319
6.000000	0.0310864
5.950000	0.0320681
5.900000	0.0327225
5.850000	0.0340314
5.800000	0.0343586
5.750000	0.0350131
5.700000	0.0356675
5.650000	0.0359948
5.600000	0.036322
5.550000	0.0376309
5.450000	0.0382853
5.400000	0.0389398
5.350000	0.0405759
5.250000	0.0409031
5.100000	0.042212
5.050000	0.0431937
5.000000	0.0445026
4.950000	0.0458115
4.900000	0.046466
4.850000	0.0467932
4.800000	0.0474476
4.750000	0.0477749
4.700000	0.0487565
4.650000	0.049411
4.600000	0.0500654
4.550000	0.0503927
4.500000	0.0526832
4.450000	0.0536649
4.400000	0.0556283
4.350000	0.0575916
4.300000	0.0585733
4.250000	0.059555
4.200000	0.0611911
4.150000	0.0628272
4.100000	0.0638089
4.050000	0.065445
4.000000	0.0660995
3.950000	0.0667539
3.900000	0.0677356
3.850000	0.0687173
3.800000	0.0706806
3.750000	0.0713351
3.700000	0.0729712
3.650000	0.0749346
3.600000	0.0772251
3.550000	0.0791885
3.500000	0.0795157
3.450000	0.0814791
3.400000	0.0821335
3.350000	0.0834424
3.300000	0.0847513
3.250000	0.0860602
3.200000	0.0880236
3.150000	0.0896597
3.100000	0.0912958
3.050000	0.0932592
3.000000	0.0952225
2.950000	0.0971859
2.900000	0.098822
2.850000	0.100131
2.800000	0.101113
2.750000	0.103403
2.700000	0.104385
2.650000	0.106348
2.600000	0.108639
2.550000	0.110929
2.500000	0.114202
2.450000	0.117474
2.400000	0.119437
2.350000	0.119764
2.300000	0.121728
2.250000	0.123037
2.200000	0.125
2.150000	0.127618
2.100000	0.130236
2.050000	0.132526
2.000000	0.135144
1.950000	0.137762
1.900000	0.141361
1.850000	0.143325
1.800000	0.146924
1.750000	0.147906
1.700000	0.149869
1.650000	0.153141
1.600000	0.155105
1.550000	0.159031
1.500000	0.161649
1.450000	0.164594
1.400000	0.168848
1.350000	0.173757
1.300000	0.178665
1.250000	0.182919
1.200000	0.187173
1.150000	0.190772
1.100000	0.193717
1.050000	0.19699
1.000000	0.199935
0.950000	0.203534
0.900000	0.207461
0.850000	0.211715
0.800000	0.215641
0.750000	0.217932
0.700000	0.220877
0.650000	0.225458
0.600000	0.228076
0.550000	0.23233
0.500000	0.234948
0.450000	0.239856
0.400000	0.243455
0.350000	0.247382
0.300000	0.251309
0.250000	0.256872
0.200000	0.261453
0.150000	0.265707
0.100000	0.268979
0.050000	0.283377
0.000000	0.346531
-0.050000	0.576243
-0.100000	0.592277
-0.150000	0.599149
-0.200000	0.60733
-0.250000	0.611911
-0.300000	0.617147
-0.350000	0.622055
-0.400000	0.629581
-0.450000	0.636126
-0.500000	0.643979
-0.550000	0.650851
-0.600000	0.656741
-0.650000	0.66394
-0.700000	0.670157
-0.750000	0.677683
-0.800000	0.683901
-0.850000	0.692736
-0.900000	0.700916
-0.950000	0.709097
-1.000000	0.717277
-1.050000	0.723495
-1.100000	0.731021
-1.150000	0.739529
-1.200000	0.747055
-1.250000	0.754254
-1.300000	0.764071
-1.350000	0.772251
-1.400000	0.777814
-1.450000	0.783704
-1.500000	0.791885
-1.550000	0.800393
-1.600000	0.805955
-1.650000	0.811191
-1.700000	0.817408
-1.750000	0.823298
-1.800000	0.827225
-1.850000	0.832134
-1.900000	0.83966
-1.950000	0.844241
-2.000000	0.848168
-2.050000	0.853076
-2.100000	0.858639
-2.150000	0.863874
-2.200000	0.866819
-2.250000	0.873691
-2.300000	0.878927
-2.350000	0.88449
-2.400000	0.890052
-2.450000	0.893325
-2.500000	0.89627
-2.550000	0.899215
-2.600000	0.902487
-2.650000	0.906086
-2.700000	0.90805
-2.750000	0.911649
-2.800000	0.914921
-2.850000	0.919175
-2.900000	0.922448
-2.950000	0.927356
-3.000000	0.930955
-3.050000	0.933573
-3.100000	0.935864
-3.150000	0.939136
-3.200000	0.942736
-3.250000	0.945353
-3.300000	0.946008
-3.350000	0.947971
-3.400000	0.949607
-3.450000	0.951243
-3.500000	0.95288
-3.550000	0.95517
-3.600000	0.956806
-3.650000	0.959424
-3.700000	0.960733
-3.750000	0.962042
-3.800000	0.963351
-3.850000	0.965641
-3.900000	0.968259
-3.950000	0.968914
-4.000000	0.969568
-4.050000	0.970223
-4.100000	0.971859
-4.150000	0.97284
-4.200000	0.974149
-4.250000	0.975458
-4.300000	0.977421
-4.350000	0.978076
-4.400000	0.979058
-4.450000	0.980039
-4.500000	0.980694
-4.550000	0.981348
-4.600000	0.981675
-4.650000	0.982984
-4.700000	0.984293
-4.750000	0.98462
-4.800000	0.985275
-4.850000	0.986911
-4.900000	0.987893
-4.950000	0.988874
-5.050000	0.989856
-5.150000	0.99051
-5.200000	0.990838
-5.300000	0.991819
-5.450000	0.992147
-5.500000	0.993455
-5.600000	0.993783
-5.650000	0.99411
-5.850000	0.994437
-6.000000	0.995092
-6.050000	0.995419
-6.100000	0.995746
-6.200000	0.996728
-6.250000	0.997382
-6.300000	0.998037
-6.400000	0.998364
-6.550000	0.998691
-6.600000	0.999018
-7.000000	0.999346
-7.450000	0.999673
-7.850000	1
&
36.050000	1.62285e-05
35.200000	3.2457e-05
34.950000	4.86855e-05
34.050000	6.4914e-05
33.500000	8.11425e-05
32.800000	9.7371e-05
32.600000	0.000113599
31.550000	0.000129828
30.900000	0.000146056
30.800000	0.000162285
30.350000	0.000178513
29.700000	0.000194742
29.500000	0.00021097
29.400000	0.000227199
28.900000	0.000243427
28.850000	0.000259656
28.650000	0.000275884
28.500000	0.000292113
28.450000	0.000308341
28.400000	0.00032457
28.250000	0.000340798
28.200000	0.000357027
28.150000	0.000373255
27.950000	0.000389484
27.850000	0.000405712
27.800000	0.000421941
27.700000	0.000438169
27.550000	0.000454398
27.500000	0.000470626
26.750000	0.000503083
26.600000	0.000519312
26.450000	0.00053554
26.250000	0.000551769
26.100000	0.000584226
25.850000	0.000600454
25.750000	0.000616683
25.250000	0.00064914
25.000000	0.000665368
24.950000	0.000681597
24.900000	0.000697825
24.750000	0.000714054
24.700000	0.000730282
24.600000	0.000762739
24.450000	0.000778968
24.350000	0.000795196
24.300000	0.000827653
24.150000	0.000843882
24.100000	0.00086011
24.050000	0.000876339
23.850000	0.000892567
23.700000	0.000925024
23.650000	0.00097371
23.600000	0.00100617
23.500000	0.0010224
23.400000	0.00103862
23.250000	0.00107108
23.200000	0.00111977
23.100000	0.00113599
23.050000	0.00118468
22.950000	0.00120091
22.900000	0.00123337
22.800000	0.00124959
22.700000	0.00126582
22.600000	0.00129828
22.550000	0.00133074
22.500000	0.00134697
22.350000	0.00137942
22.300000	0.00139565
22.150000	0.00142811
22.050000	0.00146056
22.000000	0.00150925
21.900000	0.00154171
21.800000	0.00155794
21.750000	0.00157416
21.700000	0.00162285
21.650000	0.00167154
21.600000	0.00170399
21.550000	0.00175268
21.500000	0.00176891
21.450000	0.00183382
21.400000	0.00188251
21.350000	0.00191496
21.300000	0.00193119
21.250000	0.00196365
21.200000	0.00199611
21.150000	0.00202856
21.100000	0.00206102
21.050000	0.00212593
21.000000	0.00215839
20.950000	0.00220708
20.850000	0.0022233
20.800000	0.00225576
20.750000	0.0023369
20.650000	0.00235313
20.600000	0.0024505
20.550000	0.00246673
20.500000	0.00249919
20.450000	0.00253165
20.400000	0.00258033
20.350000	0.00266147
20.300000	0.0026777
20.250000	0.00269393
20.200000	0.00271016
20.100000	0.00274262
20.050000	0.00277507
20.000000	0.00280753
19.950000	0.00282376
19.900000	0.00285622
19.850000	0.00288867
19.800000	0.00292113
19.750000	0.0030185
19.700000	0.00303473
19.650000	0.00306719
19.600000	0.00309964
19.550000	0.0031321
19.500000	0.00322947
19.450000	0.00326193
19.350000	0.00327816
19.300000	0.0033593
19.250000	0.00337553
19.200000	0.00342421
19.150000	0.00345667
19.100000	0.00350536
19.050000	0.00355404
19.000000	0.00357027
18.900000	0.00368387
18.850000	0.00373255
18.800000	0.0038137
18.700000	0.00386238
18.650000	0.00391107
18.600000	0.00395975
18.550000	0.00397598
18.500000	0.00400844
18.450000	0.00405712
18.400000	0.0041545
18.350000	0.00421941
18.300000	0.00426809
18.250000	0.00428432
18.200000	0.00431678
18.150000	0.00439792
18.100000	0.00443038
18.050000	0.00451152
18.000000	0.00456021
17.950000	0.00469004
17.900000	0.00483609
17.850000	0.00491723
17.800000	0.00499838
17.750000	0.00504706
17.700000	0.00519312
17.650000	0.0052418
17.600000	0.00538786
17.550000	0.005469
17.500000	0.00551769
17.450000	0.00556637
17.400000	0.00561506
17.350000	0.00567997
17.300000	0.00576112
17.250000	0.0058098
17.200000	0.00582603
17.150000	0.00590717
17.100000	0.006037
17.050000	0.00608569
17.000000	0.00619929
16.950000	0.00624797
16.900000	0.00632911
16.850000	0.00634534
16.800000	0.00639403
16.750000	0.00654008
16.700000	0.00663746
16.650000	0.00668614
16.600000	0.0067186
16.550000	0.00681597
16.500000	0.0069458
16.450000	0.00702694
16.400000	0.00710808
16.350000	0.00720545
16.300000	0.00725414
16.250000	0.00735151
16.200000	0.00746511
16.150000	0.00754625
16.100000	0.00765985
16.050000	0.00774099
16.000000	0.00790328
15.950000	0.00796819
15.900000	0.00801688
15.850000	0.00813048
15.800000	0.00821162
15.750000	0.00830899
15.700000	0.00839013
15.650000	0.00845505
15.600000	0.00858488
15.550000	0.00868225
15.500000	0.00881207
15.450000	0.00890944
15.400000	0.00900682
15.350000	0.00910419
15.300000	0.0091691
15.250000	0.00925024
15.200000	0.00938007
15.150000	0.0095099
15.100000	0.00965596
15.050000	0.00972087
15.000000	0.00983447
14.950000	0.00999675
14.900000	0.0100941
14.850000	0.0102726
14.800000	0.0104512
14.750000	0.0105972
14.700000	0.0107433
14.650000	0.0109218
14.600000	0.0111327
14.550000	0.0112301
14.500000	0.0114249
14.450000	0.011506
14.400000	0.0117007
14.350000	0.011863
14.300000	0.0119766
14.250000	0.0121389
14.200000	0.0123012
14.150000	0.0124148
14.100000	0.0124959
14.050000	0.0126258
14.000000	0.0127394
13.950000	0.0129179
13.900000	0.0130802
13.850000	0.0131938
13.800000	0.0133723
13.750000	0.0135021
13.700000	0.0137293
13.650000	0.0139403
13.600000	0.0140701
13.550000	0.0141999
13.500000	0.0144271
13.450000	0.0145083
13.400000	0.0147192
13.350000	0.0149951
13.300000	0.0151899
13.250000	0.0154171
13.200000	0.0155956
13.150000	0.0158066
13.100000	0.0159364
13.050000	0.0162447
13.000000	0.0164882
12.950000	0.0167154
12.900000	0.0169588
12.850000	0.0170886
12.800000	0.0173158
12.750000	0.0175268
12.700000	0.0178189
12.650000	0.0180785
12.600000	0.018322
12.550000	0.0185979
12.500000	0.0188088
12.450000	0.0190523
12.400000	0.0191983
12.350000	0.0195229
12.300000	0.0196365
12.250000	0.0198637
12.200000	0.0201558
12.150000	0.0203668
12.100000	0.0205615
12.050000	0.0208861
12.000000	0.0213405
11.950000	0.0217137
11.900000	0.0220383
11.850000	0.0223953
11.800000	0.0227037
11.750000	0.0228497
11.700000	0.0230769
11.650000	0.0234989
11.600000	0.0238234
11.550000	0.0240506
11.500000	0.0244401
11.450000	0.0246673
11.400000	0.0248945
11.350000	0.0252191
11.300000	0.0254625
11.250000	0.0258033
11.200000	0.0260305
11.150000	0.0264038
11.100000	0.0268095
11.050000	0.027199
11.000000	0.0274586
10.950000	0.0278643
10.900000	0.0281727
10.850000	0.0284486
10.800000	0.028903
10.750000	0.0292113
10.700000	0.0295196
10.650000	0.0299903
10.600000	0.0304284
10.550000	0.0307692
10.500000	0.0311425
10.450000	0.0315969
10.400000	0.0319377
10.350000	0.0323759
10.300000	0.0328627
10.250000	0.033236
10.200000	0.033593
10.150000	0.0340474
10.100000	0.0345342
10.050000	0.0350211
10.000000	0.0354755
9.950000	0.0359299
9.900000	0.0364005
9.850000	0.0368874
9.800000	0.0373418
9.750000	0.0380883
9.700000	0.0386725
9.650000	0.0391594
9.600000	0.0397923
9.550000	0.040344
9.500000	0.0408147
9.450000	0.0412853
9.400000	0.0418858
9.350000	0.0424862
9.300000	0.0430867
9.250000	0.0436709
9.200000	0.0441577
9.150000	0.0449205
9.100000	0.0456021
9.050000	0.046235
9.000000	0.0469004
8.950000	0.0474359
8.900000	0.0479877
8.850000	0.048653
8.800000	0.0492697
8.750000	0.049789
8.700000	0.0505518
8.650000	0.0511035
8.600000	0.0514606
8.550000	0.0520772
8.500000	0.0527426
8.450000	0.0533593
8.400000	0.0540084
8.350000	0.0546089
8.300000	0.055112
8.250000	0.0557936
8.200000	0.0567511
8.150000	0.0575138
8.100000	0.0582928
8.050000	0.0590555
8.000000	0.0598994
7.950000	0.0606297
7.900000	0.0614898
7.850000	0.0624148
7.800000	0.0633561
7.750000	0.0641026
7.700000	0.064914
7.650000	0.0657741
7.600000	0.0667154
7.550000	0.0676079
7.500000	0.068322
7.450000	0.0692795
7.400000	0.0700422
7.350000	0.0708049
7.300000	0.07173
7.250000	0.0726063
7.200000	0.0732554
7.150000	0.0742454
7.100000	0.0754138
7.050000	0.0765011
7.000000	0.0776696
6.950000	0.0785946
6.900000	0.0795683
6.850000	0.0807692
6.800000	0.0819052
6.750000	0.0829438
6.700000	0.0839662
6.650000	0.085086
6.600000	0.0862382
6.550000	0.0872444
6.500000	0.0884129
6.450000	0.0895651
6.400000	0.0907498
6.350000	0.0918371
6.300000	0.0930542
6.250000	0.09432
6.200000	0.0954073
6.150000	0.0964784
6.100000	0.0976956
6.050000	0.0987017
6.000000	0.1
5.950000	0.101168
5.900000	0.102337
5.850000	0.103651
5.800000	0.104787
5.750000	0.105891
5.700000	0.107076
5.650000	0.108698
5.600000	0.110273
5.550000	0.111749
5.500000	0.113178
5.450000	0.114833
5.400000	0.11665
5.350000	0.118192
5.300000	0.119847
5.250000	0.121535
5.200000	0.123255
5.150000	0.124732
5.100000	0.126582
5.050000	0.128367
5.000000	0.129942
4.950000	0.13137
4.900000	0.132782
4.850000	0.134275
4.800000	0.135557
4.750000	0.137293
4.700000	0.139143
4.650000	0.140928
4.600000	0.142632
4.550000	0.144369
4.500000	0.14604
4.450000	0.147858
4.400000	0.149773
4.350000	0.151818
4.300000	0.153781
4.250000	0.155842
4.200000	0.157741
4.150000	0.159494
4.100000	0.161603
4.050000	0.163827
4.000000	0.16592
3.950000	0.168582
3.900000	0.170708
3.850000	0.172898
3.800000	0.175057
3.750000	0.176826
3.700000	0.179146
3.650000	0.181516
3.600000	0.183658
3.550000	0.186157
3.500000	0.188169
3.450000	0.190474
3.400000	0.192876
3.350000	0.195115
3.300000	0.197825
3.250000	0.200519
3.200000	0.202889
3.150000	0.205307
3.100000	0.207968
3.050000	0.210484
3.000000	0.213372
2.950000	0.21592
2.900000	0.218452
2.850000	0.221194
2.800000	0.223742
2.750000	0.226355
2.700000	0.229357
2.650000	0.231905
2.600000	0.234875
2.550000	0.237975
2.500000	0.240993
2.450000	0.24372
2.400000	0.246819
2.350000	0.249805
2.300000	0.252872
2.250000	0.255858
2.200000	0.258974
2.150000	0.262204
2.100000	0.26493
2.050000	0.268257
2.000000	0.2716
1.950000	0.274651
1.900000	0.277799
1.850000	0.281451
1.800000	0.284826
1.750000	0.287926
1.700000	0.291155
1.650000	0.294807
1.600000	0.298085
1.550000	0.302029
1.500000	0.305923
1.450000	0.309348
1.400000	0.313129
1.350000	0.316878
1.300000	0.320756
1.250000	0.324992
1.200000	0.328708
1.150000	0.331808
1.100000	0.335962
1.050000	0.339614
1.000000	0.343444
0.950000	0.347452
0.900000	0.351607
0.850000	0.355907
0.800000	0.359867
0.750000	0.364151
0.700000	0.368322
0.650000	0.37246
0.600000	0.376485
0.550000	0.380802
0.500000	0.3852
0.450000	0.389533
0.400000	0.394255
0.350000	0.398442
0.300000	0.403083
0.250000	0.407416
0.200000	0.412042
0.150000	0.416634
0.100000	0.421389
0.050000	0.425868
0.000000	0.43038
-0.050000	0.434989
-0.100000	0.4395
-0.150000	0.444336
-0.200000	0.449481
-0.250000	0.454625
-0.300000	0.459899
-0.350000	0.465044
-0.400000	0.469799
-0.450000	0.474716
-0.500000	0.47952
-0.550000	0.484404
-0.600000	0.489435
-0.650000	0.494304
-0.700000	0.49914
-0.750000	0.50469
-0.800000	0.509591
-0.850000	0.514573
-0.900000	0.520042
-0.950000	0.524748
-1.000000	0.530315
-1.050000	0.535524
-1.100000	0.540847
-1.150000	0.545943
-1.200000	0.551688
-1.250000	0.557027
-1.300000	0.562512
-1.350000	0.567494
-1.400000	0.573044
-1.450000	0.578173
-1.500000	0.58395
-1.550000	0.589046
-1.600000	0.594223
-1.650000	0.599529
-1.700000	0.605031
-1.750000	0.610565
-1.800000	0.616131
-1.850000	0.621405
-1.900000	0.627118
-1.950000	0.632554
-2.000000	0.637455
-2.050000	0.642681
-2.100000	0.648621
-2.150000	0.654317
-2.200000	0.659542
-2.250000	0.665109
-2.300000	0.670837
-2.350000	0.676225
-2.400000	0.681564
-2.450000	0.687277
-2.500000	0.693216
-2.550000	0.698426
-2.600000	0.703733
-2.650000	0.709039
-2.700000	0.714443
-2.750000	0.719393
-2.800000	0.724164
-2.850000	0.729033
-2.900000	0.733788
-2.950000	0.738802
-3.000000	0.74419
-3.050000	0.748978
-3.100000	0.753603
-3.150000	0.758488
-3.200000	0.763161
-3.250000	0.767608
-3.300000	0.771957
-3.350000	0.777085
-3.400000	0.781646
-3.450000	0.785849
-3.500000	0.790393
-3.550000	0.794515
-3.600000	0.799172
-3.650000	0.803489
-3.700000	0.807595
-3.750000	0.811977
-3.800000	0.815547
-3.850000	0.819409
-3.900000	0.823612
-3.950000	0.827524
-4.000000	0.831321
-4.050000	0.835216
-4.100000	0.838526
-4.150000	0.842178
-4.200000	0.845537
-4.250000	0.849107
-4.300000	0.852369
-4.350000	0.855566
-4.400000	0.859023
-4.450000	0.862334
-4.500000	0.865303
-4.550000	0.868549
-4.600000	0.871681
-4.650000	0.874635
-4.700000	0.877524
-4.750000	0.880315
-4.800000	0.883236
-4.850000	0.886043
-4.900000	0.888754
-4.950000	0.891529
-5.000000	0.894304
-5.050000	0.8969
-5.100000	0.899708
-5.150000	0.902304
-5.200000	0.90469
-5.250000	0.907384
-5.300000	0.910045
-5.350000	0.912253
-5.400000	0.914589
-5.450000	0.91717
-5.500000	0.919572
-5.550000	0.921649
-5.600000	0.923807
-5.650000	0.926047
-5.700000	0.92801
-5.750000	0.92986
-5.800000	0.931629
-5.850000	0.933707
-5.900000	0.935459
-5.950000	0.937261
-6.000000	0.93937
-6.050000	0.940993
-6.100000	0.9426
-6.150000	0.94445
-6.200000	0.94604
-6.250000	0.947241
-6.300000	0.949107
-6.350000	0.950828
-6.400000	0.952467
-6.450000	0.953879
-6.500000	0.955096
-6.550000	0.956199
-6.600000	0.957514
-6.650000	0.958845
-6.700000	0.959932
-6.750000	0.961117
-6.800000	0.962496
-6.850000	0.963697
-6.900000	0.964703
-6.950000	0.966115
-7.000000	0.96704
-7.050000	0.968062
-7.100000	0.969004
-7.150000	0.969994
-7.200000	0.970902
-7.250000	0.972136
-7.300000	0.973028
-7.350000	0.973742
-7.400000	0.974781
-7.450000	0.975771
-7.500000	0.976582
-7.550000	0.977296
-7.600000	0.977994
-7.650000	0.978627
-7.700000	0.979211
-7.750000	0.979828
-7.800000	0.980445
-7.850000	0.98111
-7.900000	0.981743
-7.950000	0.982327
-8.000000	0.982895
-8.050000	0.983544
-8.100000	0.984193
-8.150000	0.984794
-8.200000	0.985362
-8.250000	0.985881
-8.300000	0.986465
-8.350000	0.986969
-8.400000	0.987439
-8.450000	0.987845
-8.500000	0.988234
-8.550000	0.988656
-8.600000	0.989013
-8.650000	0.989387
-8.700000	0.98976
-8.750000	0.990182
-8.800000	0.99049
-8.850000	0.990669
-8.900000	0.991009
-8.950000	0.991334
-9.000000	0.991577
-9.050000	0.991918
-9.100000	0.992162
-9.150000	0.992567
-9.200000	0.992762
-9.250000	0.993038
-9.300000	0.993314
-9.350000	0.993541
-9.400000	0.993801
-9.450000	0.994012
-9.500000	0.994223
-9.550000	0.994482
-9.600000	0.994677
-9.650000	0.994904
-9.700000	0.995164
-9.750000	0.995359
-9.800000	0.995521
-9.850000	0.995651
-9.900000	0.995878
-9.950000	1
&
82.550000	1.51375e-16
82.500000	1.55677e-16
82.450000	1.60102e-16
82.400000	1.64652e-16
82.350000	1.69332e-16
82.300000	1.74144e-16
82.250000	1.79093e-16
82.200000	1.84183e-16
82.150000	1.89417e-16
82.100000	1.94799e-16
82.050000	2.00335e-16
82.000000	2.06027e-16
81.950000	2.11881e-16
81.900000	2.17902e-16
81.850000	2.24093e-16
81.800000	2.3046e-16
81.750000	2.37008e-16
81.700000	2.43741e-16
81.650000	2.50666e-16
81.600000	2.57787e-16
81.550000	2.6511e-16
81.500000	2.72642e-16
81.450000	2.80386e-16
81.400000	2.88351e-16
81.350000	2.96542e-16
81.300000	3.04965e-16
81.250000	3.13627e-16
81.200000	3.22535e-16
81.150000	3.31696e-16
81.100000	3.41116e-16
81.050000	3.50804e-16
81.000000	3.60767e-16
80.950000	3.71012e-16
80.900000	3.81548e-16
80.850000	3.92383e-16
80.800000	4.03525e-16
80.750000	4.14984e-16
80.700000	4.26767e-16
80.650000	4.38885e-16
80.600000	4.51346e-16
80.550000	4.64161e-16
80.500000	4.77339e-16
80.450000	4.90891e-16
80.400000	5.04828e-16
80.350000	5.19159e-16
80.300000	5.33898e-16
80.250000	5.49054e-16
80.200000	5.64639e-16
80.150000	5.80667e-16
80.100000	5.9715e-16
80.050000	6.14099e-16
80.000000	6.3153e-16
79.950000	6.49454e-16
79.900000	6.67887e-16
79.850000	6.86842e-16
79.800000	7.06335e-16
79.750000	7.2638e-16
79.700000	7.46994e-16
79.650000	7.68192e-16
79.600000	7.8999e-16
79.550000	8.12407e-16
79.500000	8.35459e-16
79.450000	8.59165e-16
79.400000	8.83543e-16
79.350000	9.08611e-16
79.300000	9.3439e-16
79.250000	9.60899e-16
79.200000	9.8816e-16
79.150000	1.01619e-15
79.100000	1.04502e-15
79.050000	1.07467e-15
79.000000	1.10515e-15
78.950000	1.1365e-15
78.900000	1.16874e-15
78.850000	1.20189e-15
78.800000	1.23598e-15
78.750000	1.27103e-15
78.700000	1.30708e-15
78.650000	1.34415e-15
78.600000	1.38227e-15
78.550000	1.42147e-15
78.500000	1.46178e-15
78.450000	1.50323e-15
78.400000	1.54586e-15
78.350000	1.58969e-15
78.300000	1.63477e-15
78.250000	1.68112e-15
78.200000	1.72878e-15
78.150000	1.7778e-15
78.100000	1.8282e-15
78.050000	1.88003e-15
78.000000	1.93332e-15
77.950000	1.98813e-15
77.900000	2.04449e-15
77.850000	2.10244e-15
77.800000	2.16204e-15
77.750000	2.22332e-15
77.700000	2.28634e-15
77.650000	2.35114e-15
77.600000	2.41778e-15
77.550000	2.4863e-15
77.500000	2.55676e-15
77.450000	2.62922e-15
77.400000	2.70373e-15
77.350000	2.78035e-15
77.300000	2.85913e-15
77.250000	2.94015e-15
77.200000	3.02346e-15
77.150000	3.10912e-15
77.100000	3.19721e-15
77.050000	3.2878e-15
77.000000	3.38094e-15
76.950000	3.47673e-15
76.900000	3.57522e-15
76.850000	3.6765e-15
76.800000	3.78065e-15
76.750000	3.88774e-15
76.700000	3.99786e-15
76.650000	4.1111e-15
76.600000	4.22754e-15
76.550000	4.34728e-15
76.500000	4.4704e-15
76.450000	4.59701e-15
76.400000	4.7272e-15
76.350000	4.86106e-15
76.300000	4.99872e-15
76.250000	5.14027e-15
76.200000	5.28582e-15
76.150000	5.43549e-15
76.100000	5.5894e-15
76.050000	5.74765e-15
76.000000	5.91038e-15
75.950000	6.07771e-15
75.900000	6.24977e-15
75.850000	6.4267e-15
75.800000	6.60863e-15
75.750000	6.79571e-15
75.700000	6.98807e-15
75.650000	7.18587e-15
75.600000	7.38926e-15
75.550000	7.59841e-15
75.500000	7.81346e-15
75.450000	8.0346e-15
75.400000	8.26198e-15
75.350000	8.4958e-15
75.300000	8.73622e-15
75.250000	8.98343e-15
75.200000	9.23763e-15
75.150000	9.49902e-15
75.100000	9.76779e-15
75.050000	1.00442e-14
75.000000	1.03283e-14
74.950000	1.06205e-14
74.900000	1.0921e-14
74.850000	1.123e-14
74.800000	1.15476e-14
74.750000	1.18743e-14
74.700000	1.22102e-14
74.650000	1.25556e-14
74.600000	1.29107e-14
74.550000	1.32759e-14
74.500000	1.36513e-14
74.450000	1.40374e-14
74.400000	1.44344e-14
74.350000	1.48426e-14
74.300000	1.52623e-14
74.250000	1.56939e-14
74.200000	1.61377e-14
74.150000	1.6594e-14
74.100000	1.70632e-14
74.050000	1.75456e-14
74.000000	1.80417e-14
73.950000	1.85518e-14
73.900000	1.90762e-14
73.850000	1.96155e-14
73.800000	2.017e-14
73.750000	2.07401e-14
73.700000	2.13264e-14
73.650000	2.19292e-14
73.600000	2.2549e-14
73.550000	2.31863e-14
73.500000	2.38416e-14
73.450000	2.45154e-14
73.400000	2.52082e-14
73.350000	2.59205e-14
73.300000	2.6653e-14
73.250000	2.74061e-14
73.200000	2.81805e-14
73.150000	2.89767e-14
73.100000	2.97954e-14
73.050000	3.06372e-14
73.000000	3.15027e-14
72.950000	3.23927e-14
72.900000	3.33077e-14
72.850000	3.42486e-14
72.800000	3.5216e-14
72.750000	3.62108e-14
72.700000	3.72335e-14
72.650000	3.82851e-14
72.600000	3.93664e-14
72.550000	4.04782e-14
72.500000	4.16213e-14
72.450000	4.27966e-14
72.400000	4.40051e-14
72.350000	4.52477e-14
72.300000	4.65253e-14
72.250000	4.7839e-14
72.200000	4.91896e-14
72.150000	5.05784e-14
72.100000	5.20063e-14
72.050000	5.34744e-14
72.000000	5.4984e-14
71.950000	5.65361e-14
71.900000	5.81319e-14
71.850000	5.97727e-14
71.800000	6.14598e-14
71.750000	6.31944e-14
71.700000	6.49779e-14
71.650000	6.68117e-14
71.600000	6.86971e-14
71.550000	7.06357e-14
71.500000	7.26288e-14
71.450000	7.46782e-14
71.400000	7.67853e-14
71.350000	7.89517e-14
71.300000	8.11792e-14
71.250000	8.34694e-14
71.200000	8.58242e-14
71.150000	8.82452e-14
71.100000	9.07345e-14
71.050000	9.32939e-14
71.000000	9.59253e-14
70.950000	9.86309e-14
70.900000	1.01413e-13
70.850000	1.04273e-13
70.800000	1.07213e-13
70.750000	1.10237e-13
70.700000	1.13345e-13
70.650000	1.16542e-13
70.600000	1.19828e-13
70.550000	1.23206e-13
70.500000	1.2668e-13
70.450000	1.30251e-13
70.400000	1.33923e-13
70.350000	1.37699e-13
70.300000	1.4158e-13
70.250000	1.45571e-13
70.200000	1.49675e-13
70.150000	1.53893e-13
70.100000	1.58231e-13
70.050000	1.6269e-13
70.000000	1.67275e-13
69.950000	1.71989e-13
69.900000	1.76836e-13
69.850000	1.81819e-13
69.800000	1.86942e-13
69.750000	1.92209e-13
69.700000	1.97624e-13
69.650000	2.03192e-13
69.600000	2.08916e-13
69.550000	2.14802e-13
69.500000	2.20853e-13
69.450000	2.27074e-13
69.400000	2.3347e-13
69.350000	2.40046e-13
69.300000	2.46806e-13
69.250000	2.53757e-13
69.200000	2.60904e-13
69.150000	2.68251e-13
69.100000	2.75805e-13
69.050000	2.83571e-13
69.000000	2.91555e-13
68.950000	2.99764e-13
68.900000	3.08204e-13
68.850000	3.16881e-13
68.800000	3.25802e-13
68.750000	3.34973e-13
68.700000	3.44402e-13
68.650000	3.54096e-13
68.600000	3.64063e-13
68.550000	3.7431e-13
68.500000	3.84844e-13
68.450000	3.95675e-13
68.400000	4.0681e-13
68.350000	4.18257e-13
68.300000	4.30026e-13
68.250000	4.42126e-13
68.200000	4.54566e-13
68.150000	4.67355e-13
68.100000	4.80503e-13
68.050000	4.9402e-13
68.000000	5.07917e-13
67.950000	5.22205e-13
67.900000	5.36893e-13
67.850000	5.51994e-13
67.800000	5.67519e-13
67.750000	5.8348e-13
67.700000	5.99889e-13
67.650000	6.16758e-13
67.600000	6.34101e-13
67.550000	6.51931e-13
67.500000	6.70262e-13
67.450000	6.89106e-13
67.400000	7.0848e-13
67.350000	7.28397e-13
67.300000	7.48874e-13
67.250000	7.69925e-13
67.200000	7.91566e-13
67.150000	8.13815e-13
67.100000	8.36688e-13
67.050000	8.60202e-13
67.000000	8.84377e-13
66.950000	9.09229e-13
66.900000	9.34778e-13
66.850000	9.61045e-13
66.800000	9.88047e-13
66.750000	1.01581e-12
66.700000	1.04435e-12
66.650000	1.07368e-12
66.600000	1.10385e-12
66.550000	1.13485e-12
66.500000	1.16673e-12
66.450000	1.1995e-12
66.400000	1.23319e-12
66.350000	1.26782e-12
66.300000	1.30343e-12
66.250000	1.34003e-12
66.200000	1.37766e-12
66.150000	1.41634e-12
66.100000	1.45611e-12
66.050000	1.49699e-12
66.000000	1.53901e-12
65.950000	1.58222e-12
65.900000	1.62663e-12
65.850000	1.67229e-12
65.800000	1.71923e-12
65.750000	1.76748e-12
65.700000	1.81709e-12
65.650000	1.86808e-12
65.600000	1.9205e-12
65.550000	1.97439e-12
65.500000	2.02979e-12
65.450000	2.08674e-12
65.400000	2.14529e-12
65.350000	2.20547e-12
65.300000	2.26734e-12
65.250000	2.33095e-12
65.200000	2.39633e-12
65.150000	2.46354e-12
65.100000	2.53264e-12
65.050000	2.60367e-12
65.000000	2.67668e-12
64.950000	2.75174e-12
64.900000	2.8289e-12
64.850000	2.90822e-12
64.800000	2.98976e-12
64.750000	3.07358e-12
64.700000	3.15975e-12
64.650000	3.24832e-12
64.600000	3.33938e-12
64.550000	3.43298e-12
64.500000	3.5292e-12
64.450000	3.62811e-12
64.400000	3.72978e-12
64.350000	3.83431e-12
64.300000	3.94175e-12
64.250000	4.0522e-12
64.200000	4.16573e-12
64.150000	4.28244e-12
64.100000	4.40241e-12
64.050000	4.52574e-12
64.000000	4.65251e-12
63.950000	4.78283e-12
63.900000	4.91679e-12
63.850000	5.05449e-12
63.800000	5.19605e-12
63.750000	5.34155e-12
63.700000	5.49113e-12
63.650000	5.64488e-12
63.600000	5.80293e-12
63.550000	5.96539e-12
63.500000	6.13239e-12
63.450000	6.30406e-12
63.400000	6.48052e-12
63.350000	6.66191e-12
63.300000	6.84837e-12
63.250000	7.04003e-12
63.200000	7.23705e-12
63.150000	7.43957e-12
63.100000	7.64774e-12
63.050000	7.86172e-12
63.000000	8.08168e-12
62.950000	8.30777e-12
62.900000	8.54018e-12
62.850000	8.77907e-12
62.800000	9.02464e-12
62.750000	9.27705e-12
62.700000	9.53651e-12
62.650000	9.80321e-12
62.600000	1.00773e-11
62.550000	1.03591e-11
62.500000	1.06488e-11
62.450000	1.09465e-11
62.400000	1.12525e-11
62.350000	1.15671e-11
62.300000	1.18905e-11
62.250000	1.22228e-11
62.200000	1.25644e-11
62.150000	1.29156e-11
62.100000	1.32765e-11
62.050000	1.36475e-11
62.000000	1.40289e-11
61.950000	1.44209e-11
61.900000	1.48238e-11
61.850000	1.52379e-11
61.800000	1.56636e-11
61.750000	1.61011e-11
61.700000	1.65509e-11
61.650000	1.70131e-11
61.600000	1.74883e-11
61.550000	1.79767e-11
61.500000	1.84786e-11
61.450000	1.89946e-11
61.400000	1.95249e-11
61.350000	2.00701e-11
61.300000	2.06303e-11
61.250000	2.12062e-11
61.200000	2.17982e-11
61.150000	2.24066e-11
61.100000	2.30319e-11
61.050000	2.36747e-11
61.000000	2.43353e-11
60.950000	2.50144e-11
60.900000	2.57123e-11
60.850000	2.64297e-11
60.800000	2.7167e-11
60.750000	2.79248e-11
60.700000	2.87038e-11
60.650000	2.95044e-11
60.600000	3.03272e-11
60.550000	3.1173e-11
60.500000	3.20423e-11
60.450000	3.29358e-11
60.400000	3.38541e-11
60.350000	3.47979e-11
60.300000	3.5768e-11
60.250000	3.67651e-11
60.200000	3.77899e-11
60.150000	3.88431e-11
60.100000	3.99257e-11
60.050000	4.10383e-11
60.000000	4.21819e-11
59.950000	4.33573e-11
59.900000	4.45653e-11
59.850000	4.58068e-11
59.800000	4.70829e-11
59.750000	4.83944e-11
59.700000	4.97424e-11
59.650000	5.11278e-11
59.600000	5.25517e-11
59.550000	5.40151e-11
59.500000	5.55192e-11
59.450000	5.7065e-11
59.400000	5.86537e-11
59.350000	6.02866e-11
59.300000	6.19648e-11
59.250000	6.36895e-11
59.200000	6.54622e-11
59.150000	6.7284e-11
59.100000	6.91564e-11
59.050000	7.10808e-11
59.000000	7.30585e-11
58.950000	7.50912e-11
58.900000	7.71802e-11
58.850000	7.93271e-11
58.800000	8.15336e-11
58.750000	8.38014e-11
58.700000	8.6132e-11
58.650000	8.85272e-11
58.600000	9.09888e-11
58.550000	9.35187e-11
58.500000	9.61187e-11
58.450000	9.87908e-11
58.400000	1.01537e-10
58.350000	1.04359e-10
58.300000	1.0726e-10
58.250000	1.10241e-10
58.200000	1.13304e-10
58.150000	1.16452e-10
58.100000	1.19688e-10
58.050000	1.23013e-10
58.000000	1.2643e-10
57.950000	1.29942e-10
57.900000	1.33551e-10
57.850000	1.3726e-10
57.800000	1.41072e-10
57.750000	1.4499e-10
57.700000	1.49015e-10
57.650000	1.53152e-10
57.600000	1.57404e-10
57.550000	1.61773e-10
57.500000	1.66264e-10
57.450000	1.70878e-10
57.400000	1.7562e-10
57.350000	1.80494e-10
57.300000	1.85502e-10
57.250000	1.90649e-10
57.200000	1.95938e-10
57.150000	2.01373e-10
57.100000	2.06958e-10
57.050000	2.12698e-10
57.000000	2.18597e-10
56.950000	2.24659e-10
56.900000	2.30888e-10
56.850000	2.37289e-10
56.800000	2.43868e-10
56.750000	2.50628e-10
56.700000	2.57575e-10
56.650000	2.64713e-10
56.600000	2.72049e-10
56.550000	2.79588e-10
56.500000	2.87335e-10
56.450000	2.95295e-10
56.400000	3.03476e-10
56.350000	3.11882e-10
56.300000	3.20521e-10
56.250000	3.29398e-10
56.200000	3.3852e-10
56.150000	3.47893e-10
56.100000	3.57525e-10
56.050000	3.67424e-10
56.000000	3.77595e-10
55.950000	3.88046e-10
55.900000	3.98786e-10
55.850000	4.09823e-10
55.800000	4.21163e-10
55.750000	4.32817e-10
55.700000	4.44791e-10
55.650000	4.57096e-10
55.600000	4.6974e-10
55.550000	4.82732e-10
55.500000	4.96083e-10
55.450000	5.09801e-10
55.400000	5.23897e-10
55.350000	5.38382e-10
55.300000	5.53266e-10
55.250000	5.68559e-10
55.200000	5.84274e-10
55.150000	6.00422e-10
55.100000	6.17014e-10
55.050000	6.34063e-10
55.000000	6.51582e-10
54.950000	6.69582e-10
54.900000	6.88078e-10
54.850000	7.07084e-10
54.800000	7.26612e-10
54.750000	7.46677e-10
54.700000	7.67294e-10
54.650000	7.88479e-10
54.600000	8.10246e-10
54.550000	8.32611e-10
54.500000	8.55592e-10
54.450000	8.79205e-10
54.400000	9.03466e-10
54.350000	9.28395e-10
54.300000	9.54009e-10
54.250000	9.80326e-10
54.200000	1.00737e-09
54.150000	1.03515e-09
54.100000	1.0637e-09
54.050000	1.09303e-09
54.000000	1.12317e-09
53.950000	1.15413e-09
53.900000	1.18594e-09
53.850000	1.21863e-09
53.800000	1.25222e-09
53.750000	1.28672e-09
53.700000	1.32218e-09
53.650000	1.3586e-09
53.600000	1.39603e-09
53.550000	1.43448e-09
53.500000	1.47399e-09
53.450000	1.51458e-09
53.400000	1.55629e-09
53.350000	1.59914e-09
53.300000	1.64316e-09
53.250000	1.68839e-09
53.200000	1.73486e-09
53.150000	1.7826e-09
53.100000	1.83165e-09
53.050000	1.88205e-09
53.000000	1.93383e-09
52.950000	1.98702e-09
52.900000	2.04167e-09
52.850000	2.09782e-09
52.800000	2.1555e-09
52.750000	2.21477e-09
52.700000	2.27565e-09
52.650000	2.33821e-09
52.600000	2.40247e-09
52.550000	2.4685e-09
52.500000	2.53633e-09
52.450000	2.60601e-09
52.400000	2.6776e-09
52.350000	2.75115e-09
52.300000	2.82671e-09
52.250000	2.90434e-09
52.200000	2.98408e-09
52.150000	3.06601e-09
52.100000	3.15018e-09
52.050000	3.23664e-09
52.000000	3.32547e-09
51.950000	3.41673e-09
51.900000	3.51048e-09
51.850000	3.60678e-09
51.800000	3.70572e-09
51.750000	3.80736e-09
51.700000	3.91177e-09
51.650000	4.01903e-09
51.600000	4.12922e-09
51.550000	4.24242e-09
51.500000	4.3587e-09
51.450000	4.47816e-09
51.400000	4.60087e-09
51.350000	4.72693e-09
51.300000	4.85643e-09
51.250000	4.98946e-09
51.200000	5.12611e-09
51.150000	5.26649e-09
51.100000	5.41069e-09
51.050000	5.55882e-09
51.000000	5.71099e-09
50.950000	5.8673e-09
50.900000	6.02787e-09
50.850000	6.19281e-09
50.800000	6.36224e-09
50.750000	6.53628e-09
50.700000	6.71505e-09
50.650000	6.8987e-09
50.600000	7.08733e-09
50.550000	7.2811e-09
50.500000	7.48014e-09
50.450000	7.68459e-09
50.400000	7.8946e-09
50.350000	8.11032e-09
50.300000	8.3319e-09
50.250000	8.5595e-09
50.200000	8.79329e-09
50.150000	9.03343e-09
50.100000	9.28009e-09
50.050000	9.53345e-09
50.000000	9.79368e-09
49.950000	1.0061e-08
49.900000	1.03355e-08
49.850000	1.06176e-08
49.800000	1.09072e-08
49.750000	1.12047e-08
49.700000	1.15103e-08
49.650000	1.18242e-08
49.600000	1.21466e-08
49.550000	1.24777e-08
49.500000	1.28178e-08
49.450000	1.31671e-08
49.400000	1.35259e-08
49.350000	1.38944e-08
49.300000	1.42729e-08
49.250000	1.46616e-08
49.200000	1.50609e-08
49.150000	1.5471e-08
49.100000	1.58921e-08
49.050000	1.63247e-08
49.000000	1.6769e-08
48.950000	1.72253e-08
48.900000	1.76939e-08
48.850000	1.81752e-08
48.800000	1.86695e-08
48.750000	1.91772e-08
48.700000	1.96986e-08
48.650000	2.02341e-08
48.600000	2.0784e-08
48.550000	2.13488e-08
48.500000	2.19289e-08
48.450000	2.25246e-08
48.400000	2.31364e-08
48.350000	2.37647e-08
48.300000	2.441e-08
48.250000	2.50726e-08
48.200000	2.57532e-08
48.150000	2.64521e-08
48.100000	2.71698e-08
48.050000	2.79069e-08
48.000000	2.86639e-08
47.950000	2.94413e-08
47.900000	3.02396e-08
47.850000	3.10594e-08
47.800000	3.19013e-08
47.750000	3.27658e-08
47.700000	3.36536e-08
47.650000	3.45653e-08
47.600000	3.55016e-08
47.550000	3.6463e-08
47.500000	3.74503e-08
47.450000	3.84641e-08
47.400000	3.95052e-08
47.350000	4.05743e-08
47.300000	4.16721e-08
47.250000	4.27994e-08
47.200000	4.3957e-08
47.150000	4.51457e-08
47.100000	4.63663e-08
47.050000	4.76196e-08
47.000000	4.89066e-08
46.950000	5.02281e-08
46.900000	5.15851e-08
46.850000	5.29784e-08
46.800000	5.44092e-08
46.750000	5.58782e-08
46.700000	5.73867e-08
46.650000	5.89355e-08
46.600000	6.05259e-08
46.550000	6.21588e-08
46.500000	6.38355e-08
46.450000	6.5557e-08
46.400000	6.73246e-08
46.350000	6.91396e-08
46.300000	7.1003e-08
46.250000	7.29163e-08
46.200000	7.48808e-08
46.150000	7.68977e-08
46.100000	7.89686e-08
46.050000	8.10948e-08
46.000000	8.32778e-08
45.950000	8.5519e-08
45.900000	8.78201e-08
45.850000	9.01827e-08
45.800000	9.26082e-08
45.750000	9.50985e-08
45.700000	9.76552e-08
45.650000	1.0028e-07
45.600000	1.02975e-07
45.550000	1.05742e-07
45.500000	1.08582e-07
45.450000	1.11498e-07
45.400000	1.14491e-07
45.350000	1.17565e-07
45.300000	1.2072e-07
45.250000	1.23959e-07
45.200000	1.27284e-07
45.150000	1.30698e-07
45.100000	1.34202e-07
45.050000	1.378e-07
45.000000	1.41493e-07
44.950000	1.45284e-07
44.900000	1.49176e-07
44.850000	1.53171e-07
44.800000	1.57273e-07
44.750000	1.61483e-07
44.700000	1.65804e-07
44.650000	1.70241e-07
44.600000	1.74795e-07
44.550000	1.79469e-07
44.500000	1.84268e-07
44.450000	1.89193e-07
44.400000	1.94249e-07
44.350000	1.99439e-07
44.300000	2.04766e-07
44.250000	2.10234e-07
44.200000	2.15847e-07
44.150000	2.21608e-07
44.100000	2.27522e-07
44.050000	2.33591e-07
44.000000	2.39821e-07
43.950000	2.46215e-07
43.900000	2.52779e-07
43.850000	2.59515e-07
43.800000	2.66429e-07
43.750000	2.73526e-07
43.700000	2.80809e-07
43.650000	2.88284e-07
43.600000	2.95957e-07
43.550000	3.03831e-07
43.500000	3.11913e-07
43.450000	3.20208e-07
43.400000	3.2872e-07
43.350000	3.37457e-07
43.300000	3.46423e-07
43.250000	3.55625e-07
43.200000	3.65069e-07
43.150000	3.74761e-07
43.100000	3.84707e-07
43.050000	3.94914e-07
43.000000	4.05389e-07
42.950000	4.16139e-07
42.900000	4.27171e-07
42.850000	4.38492e-07
42.800000	4.50109e-07
42.750000	4.62031e-07
42.700000	4.74265e-07
42.650000	4.86819e-07
42.600000	4.99701e-07
42.550000	5.12921e-07
42.500000	5.26485e-07
42.450000	5.40405e-07
42.400000	5.54688e-07
42.350000	5.69344e-07
42.300000	5.84382e-07
42.250000	5.99813e-07
42.200000	6.15646e-07
42.150000	6.31892e-07
42.100000	6.48561e-07
42.050000	6.65665e-07
42.000000	6.83214e-07
41.950000	7.0122e-07
41.900000	7.19694e-07
41.850000	7.38648e-07
41.800000	7.58096e-07
41.750000	7.78048e-07
41.700000	7.98519e-07
41.650000	8.19522e-07
41.600000	8.41069e-07
41.550000	8.63176e-07
41.500000	8.85855e-07
41.450000	9.09123e-07
41.400000	9.32993e-07
41.350000	9.57482e-07
41.300000	9.82604e-07
41.250000	1.00838e-06
41.200000	1.03481e-06
41.150000	1.06194e-06
41.100000	1.08976e-06
41.050000	1.1183e-06
41.000000	1.14758e-06
40.950000	1.17761e-06
40.900000	1.20842e-06
40.850000	1.24002e-06
40.800000	1.27244e-06
40.750000	1.30569e-06
40.700000	1.3398e-06
40.650000	1.37478e-06
40.600000	1.41066e-06
40.550000	1.44747e-06
40.500000	1.48522e-06
40.450000	1.52394e-06
40.400000	1.56366e-06
40.350000	1.60439e-06
40.300000	1.64617e-06
40.250000	1.68901e-06
40.200000	1.73296e-06
40.150000	1.77803e-06
40.100000	1.82425e-06
40.050000	1.87165e-06
40.000000	1.92027e-06
39.950000	1.97013e-06
39.900000	2.02125e-06
39.850000	2.07369e-06
39.800000	2.12746e-06
39.750000	2.1826e-06
39.700000	2.23914e-06
39.650000	2.29713e-06
39.600000	2.35659e-06
39.550000	2.41756e-06
39.500000	2.48008e-06
39.450000	2.54418e-06
39.400000	2.60992e-06
39.350000	2.67732e-06
39.300000	2.74643e-06
39.250000	2.81729e-06
39.200000	2.88994e-06
39.150000	2.96443e-06
39.100000	3.04081e-06
39.050000	3.11911e-06
39.000000	3.19939e-06
38.950000	3.2817e-06
38.900000	3.36609e-06
38.850000	3.45259e-06
38.800000	3.54128e-06
38.750000	3.6322e-06
38.700000	3.72541e-06
38.650000	3.82096e-06
38.600000	3.91891e-06
38.550000	4.01932e-06
38.500000	4.12224e-06
38.450000	4.22775e-06
38.400000	4.3359e-06
38.350000	4.44675e-06
38.300000	4.56038e-06
38.250000	4.67684e-06
38.200000	4.79622e-06
38.150000	4.91857e-06
38.100000	5.04397e-06
38.050000	5.1725e-06
38.000000	5.30423e-06
37.950000	5.43923e-06
37.900000	5.57759e-06
37.850000	5.71939e-06
37.800000	5.86471e-06
37.750000	6.01362e-06
37.700000	6.16623e-06
37.650000	6.32262e-06
37.600000	6.48287e-06
37.550000	6.64709e-06
37.500000	6.81536e-06
37.450000	6.98778e-06
37.400000	7.16445e-06
37.350000	7.34547e-06
37.300000	7.53095e-06
37.250000	7.72098e-06
37.200000	7.91569e-06
37.150000	8.11517e-06
37.100000	8.31954e-06
37.050000	8.52892e-06
37.000000	8.74342e-06
36.950000	8.96317e-06
36.900000	9.18829e-06
36.850000	9.41889e-06
36.800000	9.65512e-06
36.750000	9.8971e-06
36.700000	1.0145e-05
36.650000	1.03989e-05
36.600000	1.06589e-05
36.550000	1.09253e-05
36.500000	1.11981e-05
36.450000	1.14775e-05
36.400000	1.17637e-05
36.350000	1.20568e-05
36.300000	1.23569e-05
36.250000	1.26643e-05
36.200000	1.29791e-05
36.150000	1.33014e-05
36.100000	1.36315e-05
36.050000	1.39695e-05
36.000000	1.43157e-05
35.950000	1.467e-05
35.900000	1.50329e-05
35.850000	1.54044e-05
35.800000	1.57848e-05
35.750000	1.61742e-05
35.700000	1.65729e-05
35.650000	1.69811e-05
35.600000	1.73989e-05
35.550000	1.78267e-05
35.500000	1.82646e-05
35.450000	1.87128e-05
35.400000	1.91715e-05
35.350000	1.96411e-05
35.300000	2.01218e-05
35.250000	2.06137e-05
35.200000	2.11172e-05
35.150000	2.16324e-05
35.100000	2.21597e-05
35.050000	2.26994e-05
35.000000	2.32516e-05
34.950000	2.38167e-05
34.900000	2.43949e-05
34.850000	2.49865e-05
34.800000	2.55918e-05
34.750000	2.62112e-05
34.700000	2.68448e-05
34.650000	2.74931e-05
34.600000	2.81563e-05
34.550000	2.88347e-05
34.500000	2.95287e-05
34.450000	3.02386e-05
34.400000	3.09647e-05
34.350000	3.17074e-05
34.300000	3.2467e-05
34.250000	3.32438e-05
34.200000	3.40383e-05
34.150000	3.48508e-05
34.100000	3.56817e-05
34.050000	3.65312e-05
34.000000	3.73999e-05
33.950000	3.82882e-05
33.900000	3.91963e-05
33.850000	4.01247e-05
33.800000	4.10739e-05
33.750000	4.20442e-05
33.700000	4.30361e-05
33.650000	4.405e-05
33.600000	4.50863e-05
33.550000	4.61454e-05
33.500000	4.72279e-05
33.450000	4.83342e-05
33.400000	4.94646e-05
33.350000	5.06199e-05
33.300000	5.18002e-05
33.250000	5.30063e-05
33.200000	5.42385e-05
33.150000	5.54973e-05
33.100000	5.67833e-05
33.050000	5.8097e-05
33.000000	5.94388e-05
32.950000	6.08093e-05
32.900000	6.22091e-05
32.850000	6.36386e-05
32.800000	6.50984e-05
32.750000	6.6589e-05
32.700000	6.8111e-05
32.650000	6.9665e-05
32.600000	7.12515e-05
32.550000	7.28711e-05
32.500000	7.45243e-05
32.450000	7.62117e-05
32.400000	7.7934e-05
32.350000	7.96917e-05
32.300000	8.14853e-05
32.250000	8.33156e-05
32.200000	8.5183e-05
32.150000	8.70882e-05
32.100000	8.90319e-05
32.050000	9.10145e-05
32.000000	9.30368e-05
31.950000	9.50993e-05
31.900000	9.72027e-05
31.850000	9.93475e-05
31.800000	0.000101534
31.750000	0.000103764
31.700000	0.000106037
31.650000	0.000108354
31.600000	0.000110716
31.550000	0.000113122
31.500000	0.000115575
31.450000	0.000118074
31.400000	0.00012062
31.350000	0.000123213
31.300000	0.000125855
31.250000	0.000128546
31.200000	0.000131286
31.150000	0.000134076
31.100000	0.000136916
31.050000	0.000139808
31.000000	0.000142751
30.950000	0.000145747
30.900000	0.000148795
30.850000	0.000151896
30.800000	0.000155051
30.750000	0.00015826
30.700000	0.000161524
30.650000	0.000164843
30.600000	0.000168217
30.550000	0.000171648
30.500000	0.000175134
30.450000	0.000178677
30.400000	0.000182276
30.350000	0.000185933
30.300000	0.000189647
30.250000	0.000193419
30.200000	0.000197249
30.150000	0.000201136
30.100000	0.000205081
30.050000	0.000209084
30.000000	0.000213145
29.950000	0.000217264
29.900000	0.000221441
29.850000	0.000225675
29.800000	0.000229966
29.750000	0.000234315
29.700000	0.00023872
29.650000	0.000243181
29.600000	0.000247698
29.550000	0.00025227
29.500000	0.000256897
29.450000	0.000261577
29.400000	0.00026631
29.350000	0.000271094
29.300000	0.000275929
29.250000	0.000280814
29.200000	0.000285747
29.150000	0.000290727
29.100000	0.000295752
29.050000	0.00030082
29.000000	0.00030593
28.950000	0.00031108
28.900000	0.000316267
28.850000	0.00032149
28.800000	0.000326746
28.750000	0.000332032
28.700000	0.000337345
28.650000	0.000342682
28.600000	0.000348041
28.550000	0.000353418
28.500000	0.000358808
28.450000	0.000364209
28.400000	0.000369615
28.350000	0.000375023
28.300000	0.000380428
28.250000	0.000385825
28.200000	0.000391209
28.150000	0.000396573
28.100000	0.000401913
28.050000	0.000407222
28.000000	0.000412493
27.950000	0.000417719
27.900000	0.000422894
27.850000	0.000428008
27.800000	0.000433055
27.750000	0.000438024
27.700000	0.000442908
27.650000	0.000447697
27.600000	0.00045238
27.550000	0.000456947
27.500000	0.000461386
27.450000	0.000465686
27.400000	0.000469835
27.350000	0.000473818
27.300000	0.000477622
27.250000	0.000481234
27.200000	0.000484636
27.150000	0.000487813
27.100000	0.000490749
27.050000	0.000493424
27.000000	0.00049582
26.950000	0.000497917
26.900000	0.000499692
26.850000	0.000501123
26.800000	0.000502185
26.750000	0.00050285
&
```
