## Supplementary material for "All-at-once RNA folding with 3D motif prediction framed by evolutionary information": RF00655_mir-28.cacofold.helixcov

```
# RMs = 1 L = 80

# RM_HELIX NESTED 1-31 50-80, nbp = 31 nbp_cov = 0
# pvals: 0.395142,0.395142,0.395142,0.395142,0.395142,0.395142,0.395142,0.280775,0.395142,0.881187,0.395142,0.395142,0.280775,0.395142,0.395142,0.395142,0.395142,0.395142,0.395142,0.395142,0.395142,0.395142,0.395142,0.395142,0.395142,0.395142,0.395142,0.395142,0.171377,0.395142,0.395142
# aggregated NONE
NESTED  <<<<<<<<<<<<<<<<<<<<<<<<<<<<<<<__________________>>>>>>>>>>>>>>>>>>>>>>>>>>>>>>>
        ::::::::::::::::::::::::::::::::::::::::::::::::::::::::::::::::::::::::::::::::
```
