## Supplementary material for "All-at-once RNA folding with 3D motif prediction framed by evolutionary information": RF00655_mir-28.helixcov

```
# RMs = 2 L = 80

# RM_HELIX NESTED 30-34 43-47, nbp = 5 nbp_cov = 0
# pvals: 0.395142,0.569541,0.546693,0.520364,0.627975
# aggregated NONE
NESTED  :::::::::::::::::::::::::::::<<<<<________>>>>>:::::::::::::::::::::::::::::::::
        ::::::::::::::::::::::::::::::::::::::::::::::::::::::::::::::::::::::::::::::::

# RM_HELIX NESTED 1-29 52-80, nbp = 29 nbp_cov = 0
# pvals: 0.395142,0.395142,0.395142,0.395142,0.395142,0.395142,0.395142,0.280775,0.395142,0.881187,0.395142,0.395142,0.280775,0.395142,0.395142,0.395142,0.395142,0.395142,0.395142,0.395142,0.395142,0.395142,0.395142,0.395142,0.395142,0.395142,0.395142,0.395142,0.171377
# aggregated NONE
NESTED  <<<<<<<<<<<<<<<<<<<<<<<<<<<<<______________________>>>>>>>>>>>>>>>>>>>>>>>>>>>>>
        ::::::::::::::::::::::::::::::::::::::::::::::::::::::::::::::::::::::::::::::::
```
