## Supplementary material for "All-at-once RNA folding with 3D motif prediction framed by evolutionary information": RF00655_mir-28.surv

```
0.850000	0.0294118
0.000000	0.0882353
-0.050000	0.852941
-0.200000	0.882353
-0.250000	0.911765
-0.300000	0.941176
-0.450000	0.970588
-2.000000	1
&
8.550000	0.000319898
6.850000	0.000639795
6.800000	0.000959693
6.450000	0.00127959
6.050000	0.00159949
5.550000	0.00191939
5.200000	0.00223928
4.900000	0.00255918
4.800000	0.00287908
4.550000	0.00351887
3.900000	0.00383877
3.850000	0.00415867
3.750000	0.00447857
3.700000	0.00511836
3.650000	0.00543826
3.550000	0.00575816
3.450000	0.00607806
3.400000	0.00639795
3.350000	0.00671785
3.200000	0.00703775
3.100000	0.00767754
2.950000	0.00799744
2.850000	0.00831734
2.750000	0.00863724
2.600000	0.00895713
2.250000	0.00959693
2.150000	0.0102367
2.050000	0.0105566
2.000000	0.0108765
1.850000	0.0118362
1.800000	0.0121561
1.700000	0.012476
1.600000	0.0127959
1.550000	0.0137556
1.500000	0.0140755
1.450000	0.0143954
1.400000	0.0153551
1.350000	0.0175944
1.300000	0.0179143
1.250000	0.0191939
1.200000	0.0198337
1.150000	0.0211132
1.100000	0.021753
1.050000	0.0230326
1.000000	0.0239923
0.950000	0.0268714
0.900000	0.028151
0.850000	0.0291107
0.800000	0.0300704
0.750000	0.0307102
0.700000	0.0323097
0.650000	0.0348688
0.600000	0.0358285
0.550000	0.0367882
0.500000	0.0380678
0.450000	0.040627
0.400000	0.0415867
0.350000	0.0441459
0.300000	0.0463852
0.250000	0.049904
0.200000	0.0566219
0.150000	0.0626999
0.100000	0.0706974
0.050000	0.0783749
0.000000	0.233845
-0.050000	0.898912
-0.100000	0.903071
-0.150000	0.911068
-0.200000	0.919066
-0.250000	0.926424
-0.300000	0.935061
-0.350000	0.93634
-0.400000	0.93858
-0.450000	0.941779
-0.500000	0.944658
-0.550000	0.945298
-0.600000	0.947537
-0.650000	0.950416
-0.700000	0.953615
-0.750000	0.955534
-0.800000	0.958413
-0.850000	0.962252
-0.900000	0.964491
-0.950000	0.96769
-1.000000	0.970569
-1.050000	0.972809
-1.100000	0.975368
-1.150000	0.977287
-1.200000	0.980486
-1.250000	0.983045
-1.300000	0.984645
-1.350000	0.985925
-1.400000	0.988164
-1.450000	0.989443
-1.500000	0.990083
-1.550000	0.991043
-1.650000	0.991683
-1.700000	0.993282
-1.750000	0.994242
-1.800000	0.994562
-1.850000	0.994882
-1.900000	0.996161
-1.950000	0.996801
-2.000000	0.997121
-2.100000	0.998081
-2.150000	0.99872
-2.200000	0.99904
-2.250000	0.99936
-2.300000	0.99968
-2.450000	1
&
32.250000	1.58228e-05
28.650000	3.16456e-05
28.150000	4.74684e-05
27.750000	6.32911e-05
27.550000	7.91139e-05
26.600000	9.49367e-05
26.250000	0.000126582
25.600000	0.000142405
25.350000	0.000158228
25.300000	0.000174051
24.750000	0.000189873
24.600000	0.000205696
24.500000	0.000221519
24.400000	0.000237342
24.250000	0.000253165
24.000000	0.000300633
23.250000	0.000316456
23.200000	0.000332278
23.000000	0.000348101
22.650000	0.000363924
22.400000	0.00039557
22.350000	0.000427215
22.300000	0.000458861
22.250000	0.000474684
22.050000	0.000490506
22.000000	0.000506329
21.950000	0.000537975
21.900000	0.000553797
21.850000	0.000585443
21.750000	0.000601266
21.700000	0.000617089
21.500000	0.000632911
21.400000	0.000648734
21.300000	0.000664557
21.250000	0.00068038
21.200000	0.000696203
21.100000	0.000712025
20.850000	0.000743671
20.700000	0.000759494
20.500000	0.000775316
20.450000	0.000806962
20.350000	0.000822785
20.300000	0.00085443
20.250000	0.000870253
20.200000	0.000886076
20.150000	0.000901899
20.100000	0.000917722
20.000000	0.000933544
19.950000	0.00096519
19.900000	0.000981013
19.850000	0.00101266
19.800000	0.00102848
19.700000	0.0010443
19.650000	0.00106013
19.600000	0.00109177
19.550000	0.00110759
19.500000	0.00113924
19.450000	0.00115506
19.400000	0.00117089
19.350000	0.00120253
19.300000	0.00123418
19.250000	0.00129747
19.200000	0.00132911
19.050000	0.00134494
18.900000	0.00136076
18.800000	0.00139241
18.750000	0.00140823
18.700000	0.00142405
18.650000	0.00147152
18.600000	0.00150316
18.550000	0.00151899
18.500000	0.00153481
18.400000	0.00156646
18.350000	0.00161392
18.300000	0.00162975
18.250000	0.00170886
18.200000	0.00174051
18.150000	0.00175633
18.100000	0.00178797
18.000000	0.0018038
17.950000	0.00185127
17.900000	0.00191456
17.850000	0.00193038
17.800000	0.0019462
17.550000	0.00199367
17.500000	0.00204114
17.400000	0.00205696
17.350000	0.00207278
17.300000	0.00212025
17.200000	0.0021519
17.150000	0.00216772
17.100000	0.00221519
17.050000	0.00224684
17.000000	0.00226266
16.950000	0.0022943
16.900000	0.00232595
16.800000	0.00234177
16.750000	0.00235759
16.700000	0.00237342
16.650000	0.00243671
16.600000	0.00245253
16.550000	0.00251582
16.450000	0.00253165
16.400000	0.00259494
16.350000	0.0027057
16.250000	0.00275316
16.200000	0.00278481
16.150000	0.0028481
16.100000	0.00292722
16.050000	0.00294304
16.000000	0.00299051
15.950000	0.00303797
15.850000	0.00306962
15.800000	0.00311709
15.750000	0.0031962
15.700000	0.00324367
15.650000	0.00335443
15.600000	0.00344937
15.550000	0.00349684
15.500000	0.00351266
15.450000	0.00352848
15.400000	0.00356013
15.350000	0.00365506
15.300000	0.00375
15.250000	0.00386076
15.200000	0.00389241
15.150000	0.00393987
15.100000	0.00401899
15.050000	0.0040981
15.000000	0.00416139
14.950000	0.00424051
14.900000	0.00428797
14.850000	0.00439873
14.800000	0.00441456
14.750000	0.00447785
14.700000	0.00455696
14.650000	0.00469937
14.550000	0.00477848
14.500000	0.00493671
14.450000	0.00495253
14.400000	0.00498418
14.350000	0.00503165
14.250000	0.00512658
14.200000	0.00517405
14.150000	0.00528481
14.100000	0.00537975
14.050000	0.00539557
14.000000	0.00545886
13.950000	0.00553797
13.900000	0.00556962
13.850000	0.00564873
13.800000	0.00571203
13.750000	0.00575949
13.700000	0.00582278
13.650000	0.00591772
13.600000	0.00596519
13.550000	0.00599684
13.500000	0.00609177
13.450000	0.00617089
13.400000	0.00628165
13.350000	0.00636076
13.300000	0.00637658
13.250000	0.0064557
13.200000	0.00661392
13.150000	0.00669304
13.100000	0.00677215
13.050000	0.00688291
13.000000	0.00693038
12.950000	0.00704114
12.900000	0.0071519
12.850000	0.00724684
12.800000	0.00737342
12.750000	0.00751582
12.700000	0.00761076
12.650000	0.00773734
12.600000	0.00778481
12.550000	0.00792722
12.500000	0.00803797
12.450000	0.00813291
12.400000	0.0081962
12.350000	0.00833861
12.300000	0.00841772
12.250000	0.00856013
12.200000	0.00867089
12.150000	0.00882911
12.100000	0.00893987
12.050000	0.00905063
12.000000	0.00914557
11.950000	0.00917722
11.900000	0.00931962
11.850000	0.00950949
11.800000	0.00962025
11.750000	0.00977848
11.700000	0.00988924
11.650000	0.00995253
11.600000	0.0100158
11.550000	0.0100949
11.500000	0.0103323
11.450000	0.0104589
11.400000	0.0106329
11.350000	0.0107278
11.300000	0.0108861
11.250000	0.0111076
11.200000	0.0112025
11.150000	0.0114082
11.100000	0.0115665
11.050000	0.0116139
11.000000	0.0118354
10.950000	0.0119778
10.900000	0.0121203
10.850000	0.0122943
10.800000	0.0123892
10.750000	0.0125158
10.700000	0.0126108
10.650000	0.0128006
10.600000	0.0129272
10.550000	0.0130696
10.500000	0.013212
10.450000	0.0133228
10.400000	0.0135443
10.350000	0.0137342
10.300000	0.0139399
10.250000	0.0140823
10.200000	0.014288
10.150000	0.0144937
10.100000	0.0146835
10.050000	0.0148734
10.000000	0.015
9.950000	0.0151741
9.900000	0.0152373
9.850000	0.0154272
9.800000	0.0156487
9.750000	0.015807
9.700000	0.0160601
9.650000	0.0161867
9.600000	0.0163449
9.550000	0.016519
9.500000	0.0167247
9.450000	0.0168987
9.400000	0.0170253
9.350000	0.0172785
9.300000	0.0175
9.250000	0.0176899
9.200000	0.0179747
9.150000	0.0181329
9.100000	0.0184019
9.050000	0.0186551
9.000000	0.0188291
8.950000	0.0189557
8.900000	0.0191297
8.850000	0.019288
8.800000	0.0195095
8.750000	0.019731
8.700000	0.0199525
8.650000	0.0201741
8.600000	0.0203797
8.550000	0.0205854
8.500000	0.0208544
8.450000	0.0209968
8.400000	0.02125
8.350000	0.0216456
8.300000	0.0220095
8.250000	0.0224209
8.200000	0.0226424
8.150000	0.0227848
8.100000	0.0230696
8.050000	0.0233861
8.000000	0.0236867
7.950000	0.0238766
7.900000	0.0241456
7.850000	0.0244462
7.800000	0.0246835
7.750000	0.0249525
7.700000	0.0253006
7.650000	0.0256171
7.600000	0.0260285
7.550000	0.0263133
7.500000	0.0265823
7.450000	0.0268671
7.400000	0.0271994
7.350000	0.0274684
7.300000	0.0276899
7.250000	0.0281646
7.200000	0.0284335
7.150000	0.0287025
7.100000	0.0289715
7.050000	0.0294462
7.000000	0.0296835
6.950000	0.0301266
6.900000	0.0304905
6.850000	0.0309019
6.800000	0.0312816
6.750000	0.0315981
6.700000	0.0318829
6.650000	0.0322152
6.600000	0.0326424
6.550000	0.0330063
6.500000	0.0333544
6.450000	0.0336234
6.400000	0.0339715
6.350000	0.034288
6.300000	0.0347152
6.250000	0.0352373
6.200000	0.0357911
6.150000	0.03625
6.100000	0.0366772
6.050000	0.0370728
6.000000	0.0375791
5.950000	0.038038
5.900000	0.0383228
5.850000	0.0387975
5.800000	0.0391772
5.750000	0.0396361
5.700000	0.0401741
5.650000	0.0406804
5.600000	0.0411234
5.550000	0.041519
5.500000	0.0421044
5.450000	0.0425
5.400000	0.0429272
5.350000	0.0434652
5.300000	0.044019
5.250000	0.0445728
5.200000	0.0451424
5.150000	0.0456171
5.100000	0.0460285
5.050000	0.0463766
5.000000	0.0469146
4.950000	0.0475633
4.900000	0.0481013
4.850000	0.0488449
4.800000	0.0493513
4.750000	0.0500316
4.700000	0.0507595
4.650000	0.0514241
4.600000	0.0521677
4.550000	0.0530538
4.500000	0.0537975
4.450000	0.0544146
4.400000	0.0551741
4.350000	0.0558228
4.300000	0.0563924
4.250000	0.0570411
4.200000	0.0577532
4.150000	0.0585918
4.100000	0.0592722
4.050000	0.0601108
4.000000	0.0609335
3.950000	0.061693
3.900000	0.0624684
3.850000	0.0631804
3.800000	0.0638449
3.750000	0.064557
3.700000	0.0652057
3.650000	0.0659494
3.600000	0.0668829
3.550000	0.0678323
3.500000	0.0688449
3.450000	0.0696677
3.400000	0.0705538
3.350000	0.0715506
3.300000	0.0726741
3.250000	0.0734335
3.200000	0.0745253
3.150000	0.075443
3.100000	0.0765981
3.050000	0.0778481
3.000000	0.0790506
2.950000	0.080269
2.900000	0.0815506
2.850000	0.0829114
2.800000	0.0841772
2.750000	0.0853323
2.700000	0.0865032
2.650000	0.0880063
2.600000	0.0894146
2.550000	0.0908228
2.500000	0.0920728
2.450000	0.0936551
2.400000	0.0952373
2.350000	0.0965032
2.300000	0.0978639
2.250000	0.0992089
2.200000	0.100617
2.150000	0.102263
2.100000	0.10413
2.050000	0.105981
2.000000	0.107579
1.950000	0.109525
1.900000	0.111487
1.850000	0.113544
1.800000	0.115633
1.750000	0.117642
1.700000	0.120301
1.650000	0.122516
1.600000	0.125079
1.550000	0.127231
1.500000	0.129984
1.450000	0.132611
1.400000	0.135206
1.350000	0.138117
1.300000	0.141487
1.250000	0.144794
1.200000	0.148212
1.150000	0.151092
1.100000	0.154541
1.050000	0.157959
1.000000	0.161171
0.950000	0.164415
0.900000	0.167722
0.850000	0.171377
0.800000	0.174873
0.750000	0.178402
0.700000	0.181741
0.650000	0.185111
0.600000	0.188861
0.550000	0.19269
0.500000	0.196519
0.450000	0.200823
0.400000	0.205633
0.350000	0.210111
0.300000	0.215364
0.250000	0.220316
0.200000	0.225997
0.150000	0.23231
0.100000	0.240079
0.050000	0.251535
0.000000	0.280775
-0.050000	0.395142
-0.100000	0.449399
-0.150000	0.488608
-0.200000	0.520364
-0.250000	0.546693
-0.300000	0.569541
-0.350000	0.590491
-0.400000	0.609509
-0.450000	0.627975
-0.500000	0.644699
-0.550000	0.659905
-0.600000	0.673339
-0.650000	0.686076
-0.700000	0.699399
-0.750000	0.711598
-0.800000	0.723845
-0.850000	0.734098
-0.900000	0.744082
-0.950000	0.753623
-1.000000	0.762753
-1.050000	0.771646
-1.100000	0.780316
-1.150000	0.788481
-1.200000	0.796155
-1.250000	0.80288
-1.300000	0.809177
-1.350000	0.815759
-1.400000	0.822579
-1.450000	0.828275
-1.500000	0.834019
-1.550000	0.839509
-1.600000	0.844873
-1.650000	0.849731
-1.700000	0.854858
-1.750000	0.859715
-1.800000	0.864272
-1.850000	0.868623
-1.900000	0.872943
-1.950000	0.877199
-2.000000	0.881187
-2.050000	0.885285
-2.100000	0.888829
-2.150000	0.892199
-2.200000	0.895459
-2.250000	0.898987
-2.300000	0.902136
-2.350000	0.904968
-2.400000	0.907706
-2.450000	0.910728
-2.500000	0.913291
-2.550000	0.91606
-2.600000	0.918465
-2.650000	0.920997
-2.700000	0.923623
-2.750000	0.925807
-2.800000	0.928402
-2.850000	0.930601
-2.900000	0.932769
-2.950000	0.934699
-3.000000	0.936519
-3.050000	0.93856
-3.100000	0.94057
-3.150000	0.942595
-3.200000	0.944509
-3.250000	0.946123
-3.300000	0.947658
-3.350000	0.949399
-3.400000	0.95087
-3.450000	0.952579
-3.500000	0.953877
-3.550000	0.955506
-3.600000	0.95693
-3.650000	0.958465
-3.700000	0.959858
-3.750000	0.961424
-3.800000	0.962642
-3.850000	0.963829
-3.900000	0.965047
-3.950000	0.966408
-4.000000	0.967642
-4.050000	0.96856
-4.100000	0.969272
-4.150000	0.970506
-4.200000	0.971472
-4.250000	0.972453
-4.300000	0.973386
-4.350000	0.974304
-4.400000	0.975301
-4.450000	0.976329
-4.500000	0.976978
-4.550000	0.977785
-4.600000	0.978813
-4.650000	0.979462
-4.700000	0.980111
-4.750000	0.980965
-4.800000	0.981519
-4.850000	0.982057
-4.900000	0.982769
-4.950000	0.983307
-5.000000	0.984146
-5.050000	0.984921
-5.100000	0.985696
-5.150000	0.986392
-5.200000	0.986899
-5.250000	0.987421
-5.300000	0.987848
-5.350000	0.988513
-5.400000	0.988987
-5.450000	0.989304
-5.500000	0.989842
-5.550000	0.990316
-5.600000	0.990744
-5.650000	0.991203
-5.700000	0.991535
-5.750000	0.991946
-5.800000	0.992294
-5.850000	0.992611
-5.900000	0.992911
-5.950000	0.993244
-6.000000	0.993592
-6.050000	0.993956
-6.100000	0.994177
-6.150000	0.994415
-6.200000	0.994699
-6.250000	0.995
-6.300000	0.995222
-6.350000	0.995459
-6.400000	0.995712
-6.450000	0.99587
-6.500000	0.99606
-6.550000	0.996187
-6.600000	0.996408
-6.650000	0.996519
-6.700000	0.996709
-6.750000	0.996851
-6.800000	0.997025
-6.850000	0.997184
-6.900000	0.997405
-6.950000	0.997453
-7.000000	0.997611
-7.050000	0.997769
-7.100000	0.99788
-7.150000	0.998006
-7.200000	0.998165
-7.250000	0.998212
-7.300000	0.998323
-7.350000	0.998418
-7.400000	0.998465
-7.450000	0.998497
-7.500000	0.998576
-7.550000	0.998687
-7.600000	0.99875
-7.650000	0.998766
-7.700000	0.998829
-7.750000	0.998877
-7.800000	0.99894
-7.850000	0.998972
-7.900000	0.999003
-7.950000	0.999051
-8.000000	0.999114
-8.050000	0.999161
-8.100000	0.999225
-8.150000	0.999335
-8.200000	0.999351
-8.250000	0.999415
-8.300000	0.999462
-8.350000	0.999478
-8.400000	0.999494
-8.450000	0.999525
-8.500000	0.999589
-8.550000	0.99962
-8.600000	0.999668
-8.650000	0.999684
-8.700000	0.999699
-8.750000	0.999715
-8.900000	0.999763
-8.950000	0.999794
-9.150000	0.99981
-9.200000	0.999826
-9.300000	0.999873
-9.350000	0.999889
-9.450000	0.999905
-9.550000	0.999921
-9.700000	0.999937
-9.800000	0.999968
-9.900000	0.999984
-9.950000	1
&
74.950000	2.71294e-13
74.900000	2.76885e-13
74.850000	2.82591e-13
74.800000	2.88415e-13
74.750000	2.94359e-13
74.700000	3.00425e-13
74.650000	3.06616e-13
74.600000	3.12935e-13
74.550000	3.19384e-13
74.500000	3.25966e-13
74.450000	3.32683e-13
74.400000	3.39539e-13
74.350000	3.46536e-13
74.300000	3.53677e-13
74.250000	3.60966e-13
74.200000	3.68404e-13
74.150000	3.75996e-13
74.100000	3.83744e-13
74.050000	3.91652e-13
74.000000	3.99723e-13
73.950000	4.0796e-13
73.900000	4.16366e-13
73.850000	4.24946e-13
73.800000	4.33703e-13
73.750000	4.4264e-13
73.700000	4.51761e-13
73.650000	4.6107e-13
73.600000	4.70571e-13
73.550000	4.80268e-13
73.500000	4.90164e-13
73.450000	5.00265e-13
73.400000	5.10573e-13
73.350000	5.21094e-13
73.300000	5.31831e-13
73.250000	5.4279e-13
73.200000	5.53974e-13
73.150000	5.65389e-13
73.100000	5.77039e-13
73.050000	5.88929e-13
73.000000	6.01064e-13
72.950000	6.13449e-13
72.900000	6.26089e-13
72.850000	6.3899e-13
72.800000	6.52156e-13
72.750000	6.65593e-13
72.700000	6.79307e-13
72.650000	6.93304e-13
72.600000	7.07589e-13
72.550000	7.22169e-13
72.500000	7.37048e-13
72.450000	7.52235e-13
72.400000	7.67734e-13
72.350000	7.83552e-13
72.300000	7.99696e-13
72.250000	8.16173e-13
72.200000	8.32989e-13
72.150000	8.50151e-13
72.100000	8.67667e-13
72.050000	8.85544e-13
72.000000	9.03789e-13
71.950000	9.2241e-13
71.900000	9.41414e-13
71.850000	9.6081e-13
71.800000	9.80606e-13
71.750000	1.00081e-12
71.700000	1.02143e-12
71.650000	1.04247e-12
71.600000	1.06395e-12
71.550000	1.08587e-12
71.500000	1.10824e-12
71.450000	1.13107e-12
71.400000	1.15438e-12
71.350000	1.17816e-12
71.300000	1.20243e-12
71.250000	1.2272e-12
71.200000	1.25248e-12
71.150000	1.27829e-12
71.100000	1.30462e-12
71.050000	1.3315e-12
71.000000	1.35893e-12
70.950000	1.38692e-12
70.900000	1.4155e-12
70.850000	1.44466e-12
70.800000	1.47442e-12
70.750000	1.50479e-12
70.700000	1.53579e-12
70.650000	1.56743e-12
70.600000	1.59972e-12
70.550000	1.63268e-12
70.500000	1.66631e-12
70.450000	1.70063e-12
70.400000	1.73567e-12
70.350000	1.77142e-12
70.300000	1.80791e-12
70.250000	1.84516e-12
70.200000	1.88317e-12
70.150000	1.92196e-12
70.100000	1.96155e-12
70.050000	2.00196e-12
70.000000	2.04319e-12
69.950000	2.08528e-12
69.900000	2.12824e-12
69.850000	2.17208e-12
69.800000	2.21682e-12
69.750000	2.26248e-12
69.700000	2.30909e-12
69.650000	2.35665e-12
69.600000	2.40519e-12
69.550000	2.45474e-12
69.500000	2.5053e-12
69.450000	2.5569e-12
69.400000	2.60957e-12
69.350000	2.66332e-12
69.300000	2.71818e-12
69.250000	2.77417e-12
69.200000	2.83131e-12
69.150000	2.88963e-12
69.100000	2.94914e-12
69.050000	3.00989e-12
69.000000	3.07188e-12
68.950000	3.13515e-12
68.900000	3.19973e-12
68.850000	3.26563e-12
68.800000	3.33289e-12
68.750000	3.40154e-12
68.700000	3.4716e-12
68.650000	3.5431e-12
68.600000	3.61608e-12
68.550000	3.69055e-12
68.500000	3.76656e-12
68.450000	3.84414e-12
68.400000	3.92331e-12
68.350000	4.00412e-12
68.300000	4.08658e-12
68.250000	4.17075e-12
68.200000	4.25664e-12
68.150000	4.34431e-12
68.100000	4.43378e-12
68.050000	4.5251e-12
68.000000	4.61829e-12
67.950000	4.7134e-12
67.900000	4.81047e-12
67.850000	4.90954e-12
67.800000	5.01065e-12
67.750000	5.11384e-12
67.700000	5.21916e-12
67.650000	5.32664e-12
67.600000	5.43634e-12
67.550000	5.54829e-12
67.500000	5.66255e-12
67.450000	5.77917e-12
67.400000	5.89818e-12
67.350000	6.01964e-12
67.300000	6.14361e-12
67.250000	6.27012e-12
67.200000	6.39924e-12
67.150000	6.53102e-12
67.100000	6.66551e-12
67.050000	6.80277e-12
67.000000	6.94286e-12
66.950000	7.08583e-12
66.900000	7.23175e-12
66.850000	7.38066e-12
66.800000	7.53265e-12
66.750000	7.68776e-12
66.700000	7.84606e-12
66.650000	8.00763e-12
66.600000	8.17252e-12
66.550000	8.3408e-12
66.500000	8.51255e-12
66.450000	8.68783e-12
66.400000	8.86673e-12
66.350000	9.0493e-12
66.300000	9.23563e-12
66.250000	9.4258e-12
66.200000	9.61988e-12
66.150000	9.81796e-12
66.100000	1.00201e-11
66.050000	1.02264e-11
66.000000	1.0437e-11
65.950000	1.06519e-11
65.900000	1.08712e-11
65.850000	1.10951e-11
65.800000	1.13235e-11
65.750000	1.15566e-11
65.700000	1.17946e-11
65.650000	1.20374e-11
65.600000	1.22853e-11
65.550000	1.25382e-11
65.500000	1.27964e-11
65.450000	1.30598e-11
65.400000	1.33287e-11
65.350000	1.36031e-11
65.300000	1.38832e-11
65.250000	1.4169e-11
65.200000	1.44607e-11
65.150000	1.47585e-11
65.100000	1.50623e-11
65.050000	1.53724e-11
65.000000	1.56889e-11
64.950000	1.60119e-11
64.900000	1.63415e-11
64.850000	1.66779e-11
64.800000	1.70213e-11
64.750000	1.73717e-11
64.700000	1.77293e-11
64.650000	1.80943e-11
64.600000	1.84668e-11
64.550000	1.8847e-11
64.500000	1.9235e-11
64.450000	1.9631e-11
64.400000	2.00351e-11
64.350000	2.04475e-11
64.300000	2.08685e-11
64.250000	2.1298e-11
64.200000	2.17365e-11
64.150000	2.21839e-11
64.100000	2.26406e-11
64.050000	2.31066e-11
64.000000	2.35823e-11
63.950000	2.40677e-11
63.900000	2.45632e-11
63.850000	2.50688e-11
63.800000	2.55848e-11
63.750000	2.61115e-11
63.700000	2.66489e-11
63.650000	2.71975e-11
63.600000	2.77573e-11
63.550000	2.83287e-11
63.500000	2.89118e-11
63.450000	2.95069e-11
63.400000	3.01142e-11
63.350000	3.07341e-11
63.300000	3.13667e-11
63.250000	3.20123e-11
63.200000	3.26712e-11
63.150000	3.33437e-11
63.100000	3.403e-11
63.050000	3.47304e-11
63.000000	3.54452e-11
62.950000	3.61747e-11
62.900000	3.69193e-11
62.850000	3.76792e-11
62.800000	3.84547e-11
62.750000	3.92461e-11
62.700000	4.00539e-11
62.650000	4.08782e-11
62.600000	4.17195e-11
62.550000	4.25782e-11
62.500000	4.34545e-11
62.450000	4.43488e-11
62.400000	4.52615e-11
62.350000	4.6193e-11
62.300000	4.71437e-11
62.250000	4.81139e-11
62.200000	4.91041e-11
62.150000	5.01146e-11
62.100000	5.1146e-11
62.050000	5.21985e-11
62.000000	5.32727e-11
61.950000	5.4369e-11
61.900000	5.54879e-11
61.850000	5.66298e-11
61.800000	5.77952e-11
61.750000	5.89845e-11
61.700000	6.01983e-11
61.650000	6.14371e-11
61.600000	6.27014e-11
61.550000	6.39916e-11
61.500000	6.53084e-11
61.450000	6.66523e-11
61.400000	6.80239e-11
61.350000	6.94236e-11
61.300000	7.08522e-11
61.250000	7.23101e-11
61.200000	7.3798e-11
61.150000	7.53166e-11
61.100000	7.68663e-11
61.050000	7.8448e-11
61.000000	8.00621e-11
60.950000	8.17095e-11
60.900000	8.33908e-11
60.850000	8.51066e-11
60.800000	8.68577e-11
60.750000	8.86449e-11
60.700000	9.04688e-11
60.650000	9.23302e-11
60.600000	9.42299e-11
60.550000	9.61687e-11
60.500000	9.81473e-11
60.450000	1.00167e-10
60.400000	1.02228e-10
60.350000	1.04331e-10
60.300000	1.06477e-10
60.250000	1.08668e-10
60.200000	1.10904e-10
60.150000	1.13185e-10
60.100000	1.15514e-10
60.050000	1.17891e-10
60.000000	1.20316e-10
59.950000	1.22791e-10
59.900000	1.25317e-10
59.850000	1.27895e-10
59.800000	1.30527e-10
59.750000	1.33212e-10
59.700000	1.35952e-10
59.650000	1.38749e-10
59.600000	1.41603e-10
59.550000	1.44516e-10
59.500000	1.47489e-10
59.450000	1.50523e-10
59.400000	1.5362e-10
59.350000	1.5678e-10
59.300000	1.60005e-10
59.250000	1.63297e-10
59.200000	1.66656e-10
59.150000	1.70084e-10
59.100000	1.73582e-10
59.050000	1.77153e-10
59.000000	1.80797e-10
58.950000	1.84516e-10
58.900000	1.88311e-10
58.850000	1.92185e-10
58.800000	1.96138e-10
58.750000	2.00172e-10
58.700000	2.0429e-10
58.650000	2.08492e-10
58.600000	2.1278e-10
58.550000	2.17156e-10
58.500000	2.21623e-10
58.450000	2.26181e-10
58.400000	2.30833e-10
58.350000	2.35581e-10
58.300000	2.40426e-10
58.250000	2.45371e-10
58.200000	2.50418e-10
58.150000	2.55568e-10
58.100000	2.60824e-10
58.050000	2.66188e-10
58.000000	2.71663e-10
57.950000	2.7725e-10
57.900000	2.82952e-10
57.850000	2.88771e-10
57.800000	2.9471e-10
57.750000	3.00771e-10
57.700000	3.06956e-10
57.650000	3.13269e-10
57.600000	3.19711e-10
57.550000	3.26286e-10
57.500000	3.32996e-10
57.450000	3.39843e-10
57.400000	3.46832e-10
57.350000	3.53964e-10
57.300000	3.61243e-10
57.250000	3.68672e-10
57.200000	3.76253e-10
57.150000	3.8399e-10
57.100000	3.91886e-10
57.050000	3.99944e-10
57.000000	4.08168e-10
56.950000	4.16561e-10
56.900000	4.25126e-10
56.850000	4.33868e-10
56.800000	4.42789e-10
56.750000	4.51893e-10
56.700000	4.61185e-10
56.650000	4.70667e-10
56.600000	4.80345e-10
56.550000	4.90221e-10
56.500000	5.00301e-10
56.450000	5.10587e-10
56.400000	5.21085e-10
56.350000	5.31798e-10
56.300000	5.42732e-10
56.250000	5.53891e-10
56.200000	5.65278e-10
56.150000	5.769e-10
56.100000	5.88761e-10
56.050000	6.00865e-10
56.000000	6.13218e-10
55.950000	6.25825e-10
55.900000	6.38691e-10
55.850000	6.51821e-10
55.800000	6.65221e-10
55.750000	6.78897e-10
55.700000	6.92853e-10
55.650000	7.07096e-10
55.600000	7.21632e-10
55.550000	7.36467e-10
55.500000	7.51606e-10
55.450000	7.67056e-10
55.400000	7.82824e-10
55.350000	7.98916e-10
55.300000	8.15338e-10
55.250000	8.32098e-10
55.200000	8.49202e-10
55.150000	8.66658e-10
55.100000	8.84472e-10
55.050000	9.02652e-10
55.000000	9.21206e-10
54.950000	9.40141e-10
54.900000	9.59465e-10
54.850000	9.79185e-10
54.800000	9.99311e-10
54.750000	1.01985e-09
54.700000	1.04081e-09
54.650000	1.0622e-09
54.600000	1.08404e-09
54.550000	1.10632e-09
54.500000	1.12905e-09
54.450000	1.15226e-09
54.400000	1.17594e-09
54.350000	1.20011e-09
54.300000	1.22477e-09
54.250000	1.24994e-09
54.200000	1.27563e-09
54.150000	1.30184e-09
54.100000	1.3286e-09
54.050000	1.3559e-09
54.000000	1.38377e-09
53.950000	1.4122e-09
53.900000	1.44122e-09
53.850000	1.47084e-09
53.800000	1.50106e-09
53.750000	1.53191e-09
53.700000	1.56339e-09
53.650000	1.59551e-09
53.600000	1.6283e-09
53.550000	1.66176e-09
53.500000	1.6959e-09
53.450000	1.73075e-09
53.400000	1.76631e-09
53.350000	1.80261e-09
53.300000	1.83964e-09
53.250000	1.87744e-09
53.200000	1.91602e-09
53.150000	1.95539e-09
53.100000	1.99556e-09
53.050000	2.03656e-09
53.000000	2.0784e-09
52.950000	2.12111e-09
52.900000	2.16468e-09
52.850000	2.20916e-09
52.800000	2.25454e-09
52.750000	2.30086e-09
52.700000	2.34813e-09
52.650000	2.39637e-09
52.600000	2.4456e-09
52.550000	2.49584e-09
52.500000	2.54712e-09
52.450000	2.59944e-09
52.400000	2.65284e-09
52.350000	2.70734e-09
52.300000	2.76295e-09
52.250000	2.81971e-09
52.200000	2.87763e-09
52.150000	2.93674e-09
52.100000	2.99706e-09
52.050000	3.05863e-09
52.000000	3.12145e-09
51.950000	3.18557e-09
51.900000	3.251e-09
51.850000	3.31778e-09
51.800000	3.38592e-09
51.750000	3.45547e-09
51.700000	3.52644e-09
51.650000	3.59887e-09
51.600000	3.67278e-09
51.550000	3.74822e-09
51.500000	3.8252e-09
51.450000	3.90376e-09
51.400000	3.98393e-09
51.350000	4.06575e-09
51.300000	4.14925e-09
51.250000	4.23447e-09
51.200000	4.32143e-09
51.150000	4.41017e-09
51.100000	4.50074e-09
51.050000	4.59317e-09
51.000000	4.68749e-09
50.950000	4.78375e-09
50.900000	4.88198e-09
50.850000	4.98223e-09
50.800000	5.08454e-09
50.750000	5.18895e-09
50.700000	5.29549e-09
50.650000	5.40423e-09
50.600000	5.5152e-09
50.550000	5.62844e-09
50.500000	5.74401e-09
50.450000	5.86195e-09
50.400000	5.9823e-09
50.350000	6.10513e-09
50.300000	6.23048e-09
50.250000	6.3584e-09
50.200000	6.48895e-09
50.150000	6.62217e-09
50.100000	6.75813e-09
50.050000	6.89687e-09
50.000000	7.03846e-09
49.950000	7.18296e-09
49.900000	7.33042e-09
49.850000	7.48091e-09
49.800000	7.63448e-09
49.750000	7.79121e-09
49.700000	7.95114e-09
49.650000	8.11436e-09
49.600000	8.28093e-09
49.550000	8.45092e-09
49.500000	8.62439e-09
49.450000	8.80142e-09
49.400000	8.98208e-09
49.350000	9.16645e-09
49.300000	9.3546e-09
49.250000	9.5466e-09
49.200000	9.74255e-09
49.150000	9.94251e-09
49.100000	1.01466e-08
49.050000	1.03548e-08
49.000000	1.05674e-08
48.950000	1.07842e-08
48.900000	1.10056e-08
48.850000	1.12314e-08
48.800000	1.14619e-08
48.750000	1.16972e-08
48.700000	1.19372e-08
48.650000	1.21822e-08
48.600000	1.24322e-08
48.550000	1.26873e-08
48.500000	1.29476e-08
48.450000	1.32133e-08
48.400000	1.34845e-08
48.350000	1.37612e-08
48.300000	1.40436e-08
48.250000	1.43317e-08
48.200000	1.46258e-08
48.150000	1.49259e-08
48.100000	1.52321e-08
48.050000	1.55447e-08
48.000000	1.58636e-08
47.950000	1.61891e-08
47.900000	1.65212e-08
47.850000	1.68602e-08
47.800000	1.72061e-08
47.750000	1.75591e-08
47.700000	1.79193e-08
47.650000	1.8287e-08
47.600000	1.86621e-08
47.550000	1.9045e-08
47.500000	1.94356e-08
47.450000	1.98343e-08
47.400000	2.02412e-08
47.350000	2.06564e-08
47.300000	2.10802e-08
47.250000	2.15126e-08
47.200000	2.19538e-08
47.150000	2.24041e-08
47.100000	2.28637e-08
47.050000	2.33326e-08
47.000000	2.38112e-08
46.950000	2.42996e-08
46.900000	2.4798e-08
46.850000	2.53066e-08
46.800000	2.58256e-08
46.750000	2.63552e-08
46.700000	2.68957e-08
46.650000	2.74473e-08
46.600000	2.80102e-08
46.550000	2.85846e-08
46.500000	2.91708e-08
46.450000	2.9769e-08
46.400000	3.03795e-08
46.350000	3.10024e-08
46.300000	3.16382e-08
46.250000	3.22869e-08
46.200000	3.29489e-08
46.150000	3.36245e-08
46.100000	3.4314e-08
46.050000	3.50175e-08
46.000000	3.57355e-08
45.950000	3.64682e-08
45.900000	3.72159e-08
45.850000	3.79789e-08
45.800000	3.87575e-08
45.750000	3.95521e-08
45.700000	4.0363e-08
45.650000	4.11904e-08
45.600000	4.20348e-08
45.550000	4.28966e-08
45.500000	4.37759e-08
45.450000	4.46733e-08
45.400000	4.5589e-08
45.350000	4.65235e-08
45.300000	4.74771e-08
45.250000	4.84503e-08
45.200000	4.94434e-08
45.150000	5.04568e-08
45.100000	5.1491e-08
45.050000	5.25463e-08
45.000000	5.36233e-08
44.950000	5.47223e-08
44.900000	5.58438e-08
44.850000	5.69883e-08
44.800000	5.81562e-08
44.750000	5.9348e-08
44.700000	6.05642e-08
44.650000	6.18053e-08
44.600000	6.30718e-08
44.550000	6.43642e-08
44.500000	6.56831e-08
44.450000	6.7029e-08
44.400000	6.84025e-08
44.350000	6.9804e-08
44.300000	7.12343e-08
44.250000	7.26938e-08
44.200000	7.41832e-08
44.150000	7.5703e-08
44.100000	7.7254e-08
44.050000	7.88367e-08
44.000000	8.04518e-08
43.950000	8.21e-08
43.900000	8.37819e-08
43.850000	8.54982e-08
43.800000	8.72496e-08
43.750000	8.90368e-08
43.700000	9.08607e-08
43.650000	9.27218e-08
43.600000	9.4621e-08
43.550000	9.65591e-08
43.500000	9.85369e-08
43.450000	1.00555e-07
43.400000	1.02615e-07
43.350000	1.04716e-07
43.300000	1.06861e-07
43.250000	1.09049e-07
43.200000	1.11283e-07
43.150000	1.13561e-07
43.100000	1.15887e-07
43.050000	1.1826e-07
43.000000	1.20682e-07
42.950000	1.23153e-07
42.900000	1.25675e-07
42.850000	1.28248e-07
42.800000	1.30874e-07
42.750000	1.33553e-07
42.700000	1.36288e-07
42.650000	1.39078e-07
42.600000	1.41926e-07
42.550000	1.44831e-07
42.500000	1.47796e-07
42.450000	1.50822e-07
42.400000	1.53909e-07
42.350000	1.5706e-07
42.300000	1.60275e-07
42.250000	1.63556e-07
42.200000	1.66904e-07
42.150000	1.7032e-07
42.100000	1.73806e-07
42.050000	1.77364e-07
42.000000	1.80994e-07
41.950000	1.84698e-07
41.900000	1.88478e-07
41.850000	1.92335e-07
41.800000	1.96272e-07
41.750000	2.00288e-07
41.700000	2.04387e-07
41.650000	2.08569e-07
41.600000	2.12837e-07
41.550000	2.17192e-07
41.500000	2.21636e-07
41.450000	2.26171e-07
41.400000	2.30799e-07
41.350000	2.35521e-07
41.300000	2.4034e-07
41.250000	2.45257e-07
41.200000	2.50274e-07
41.150000	2.55394e-07
41.100000	2.60619e-07
41.050000	2.6595e-07
41.000000	2.7139e-07
40.950000	2.76942e-07
40.900000	2.82606e-07
40.850000	2.88387e-07
40.800000	2.94285e-07
40.750000	3.00304e-07
40.700000	3.06446e-07
40.650000	3.12714e-07
40.600000	3.19109e-07
40.550000	3.25635e-07
40.500000	3.32294e-07
40.450000	3.39089e-07
40.400000	3.46023e-07
40.350000	3.53099e-07
40.300000	3.60319e-07
40.250000	3.67686e-07
40.200000	3.75204e-07
40.150000	3.82875e-07
40.100000	3.90703e-07
40.050000	3.9869e-07
40.000000	4.06841e-07
39.950000	4.15158e-07
39.900000	4.23645e-07
39.850000	4.32305e-07
39.800000	4.41141e-07
39.750000	4.50158e-07
39.700000	4.5936e-07
39.650000	4.68748e-07
39.600000	4.78329e-07
39.550000	4.88105e-07
39.500000	4.9808e-07
39.450000	5.08259e-07
39.400000	5.18645e-07
39.350000	5.29244e-07
39.300000	5.40058e-07
39.250000	5.51094e-07
39.200000	5.62354e-07
39.150000	5.73844e-07
39.100000	5.85569e-07
39.050000	5.97532e-07
39.000000	6.0974e-07
38.950000	6.22196e-07
38.900000	6.34907e-07
38.850000	6.47876e-07
38.800000	6.6111e-07
38.750000	6.74614e-07
38.700000	6.88394e-07
38.650000	7.02454e-07
38.600000	7.16801e-07
38.550000	7.3144e-07
38.500000	7.46378e-07
38.450000	7.61621e-07
38.400000	7.77174e-07
38.350000	7.93044e-07
38.300000	8.09237e-07
38.250000	8.25761e-07
38.200000	8.42621e-07
38.150000	8.59825e-07
38.100000	8.7738e-07
38.050000	8.95292e-07
38.000000	9.13569e-07
37.950000	9.32218e-07
37.900000	9.51248e-07
37.850000	9.70665e-07
37.800000	9.90478e-07
37.750000	1.01069e-06
37.700000	1.03132e-06
37.650000	1.05237e-06
37.600000	1.07385e-06
37.550000	1.09576e-06
37.500000	1.11812e-06
37.450000	1.14094e-06
37.400000	1.16422e-06
37.350000	1.18797e-06
37.300000	1.21221e-06
37.250000	1.23694e-06
37.200000	1.26218e-06
37.150000	1.28793e-06
37.100000	1.3142e-06
37.050000	1.34101e-06
37.000000	1.36836e-06
36.950000	1.39627e-06
36.900000	1.42475e-06
36.850000	1.45381e-06
36.800000	1.48346e-06
36.750000	1.51371e-06
36.700000	1.54458e-06
36.650000	1.57608e-06
36.600000	1.60821e-06
36.550000	1.641e-06
36.500000	1.67446e-06
36.450000	1.7086e-06
36.400000	1.74343e-06
36.350000	1.77897e-06
36.300000	1.81524e-06
36.250000	1.85224e-06
36.200000	1.88999e-06
36.150000	1.92851e-06
36.100000	1.96782e-06
36.050000	2.00792e-06
36.000000	2.04884e-06
35.950000	2.09059e-06
35.900000	2.13319e-06
35.850000	2.17665e-06
35.800000	2.221e-06
35.750000	2.26625e-06
35.700000	2.31242e-06
35.650000	2.35953e-06
35.600000	2.40759e-06
35.550000	2.45663e-06
35.500000	2.50667e-06
35.450000	2.55773e-06
35.400000	2.60982e-06
35.350000	2.66296e-06
35.300000	2.71719e-06
35.250000	2.77252e-06
35.200000	2.82898e-06
35.150000	2.88657e-06
35.100000	2.94534e-06
35.050000	3.00531e-06
35.000000	3.06648e-06
34.950000	3.12891e-06
34.900000	3.19259e-06
34.850000	3.25757e-06
34.800000	3.32387e-06
34.750000	3.39152e-06
34.700000	3.46053e-06
34.650000	3.53095e-06
34.600000	3.6028e-06
34.550000	3.6761e-06
34.500000	3.75089e-06
34.450000	3.8272e-06
34.400000	3.90506e-06
34.350000	3.98449e-06
34.300000	4.06553e-06
34.250000	4.14822e-06
34.200000	4.23259e-06
34.150000	4.31866e-06
34.100000	4.40648e-06
34.050000	4.49608e-06
34.000000	4.5875e-06
33.950000	4.68076e-06
33.900000	4.77592e-06
33.850000	4.87301e-06
33.800000	4.97206e-06
33.750000	5.07312e-06
33.700000	5.17623e-06
33.650000	5.28142e-06
33.600000	5.38875e-06
33.550000	5.49825e-06
33.500000	5.60996e-06
33.450000	5.72394e-06
33.400000	5.84022e-06
33.350000	5.95886e-06
33.300000	6.0799e-06
33.250000	6.20339e-06
33.200000	6.32938e-06
33.150000	6.45792e-06
33.100000	6.58906e-06
33.050000	6.72285e-06
33.000000	6.85935e-06
32.950000	6.99861e-06
32.900000	7.14068e-06
32.850000	7.28563e-06
32.800000	7.43351e-06
32.750000	7.58438e-06
32.700000	7.73829e-06
32.650000	7.89532e-06
32.600000	8.05552e-06
32.550000	8.21896e-06
32.500000	8.38571e-06
32.450000	8.55582e-06
32.400000	8.72936e-06
32.350000	8.90642e-06
32.300000	9.08704e-06
32.250000	9.27132e-06
32.200000	9.45932e-06
32.150000	9.65111e-06
32.100000	9.84677e-06
32.050000	1.00464e-05
32.000000	1.025e-05
31.950000	1.04578e-05
31.900000	1.06697e-05
31.850000	1.08859e-05
31.800000	1.11065e-05
31.750000	1.13315e-05
31.700000	1.15611e-05
31.650000	1.17953e-05
31.600000	1.20342e-05
31.550000	1.22779e-05
31.500000	1.25266e-05
31.450000	1.27802e-05
31.400000	1.3039e-05
31.350000	1.3303e-05
31.300000	1.35722e-05
31.250000	1.3847e-05
31.200000	1.41272e-05
31.150000	1.44131e-05
31.100000	1.47047e-05
31.050000	1.50022e-05
31.000000	1.53057e-05
30.950000	1.56153e-05
30.900000	1.59312e-05
30.850000	1.62534e-05
30.800000	1.6582e-05
30.750000	1.69173e-05
30.700000	1.72593e-05
30.650000	1.76082e-05
30.600000	1.79641e-05
30.550000	1.83272e-05
30.500000	1.86975e-05
30.450000	1.90753e-05
30.400000	1.94606e-05
30.350000	1.98537e-05
30.300000	2.02547e-05
30.250000	2.06638e-05
30.200000	2.1081e-05
30.150000	2.15067e-05
30.100000	2.19408e-05
30.050000	2.23837e-05
30.000000	2.28355e-05
29.950000	2.32963e-05
29.900000	2.37663e-05
29.850000	2.42458e-05
29.800000	2.47348e-05
29.750000	2.52337e-05
29.700000	2.57426e-05
29.650000	2.62616e-05
29.600000	2.6791e-05
29.550000	2.73311e-05
29.500000	2.78819e-05
29.450000	2.84437e-05
29.400000	2.90168e-05
29.350000	2.96014e-05
29.300000	3.01976e-05
29.250000	3.08058e-05
29.200000	3.14261e-05
29.150000	3.20588e-05
29.100000	3.27041e-05
29.050000	3.33623e-05
29.000000	3.40336e-05
28.950000	3.47184e-05
28.900000	3.54168e-05
28.850000	3.61291e-05
28.800000	3.68556e-05
28.750000	3.75966e-05
28.700000	3.83524e-05
28.650000	3.91233e-05
28.600000	3.99094e-05
28.550000	4.07113e-05
28.500000	4.15291e-05
28.450000	4.23632e-05
28.400000	4.32138e-05
28.350000	4.40814e-05
28.300000	4.49662e-05
28.250000	4.58686e-05
28.200000	4.67889e-05
28.150000	4.77275e-05
28.100000	4.86848e-05
28.050000	4.9661e-05
28.000000	5.06566e-05
27.950000	5.1672e-05
27.900000	5.27074e-05
27.850000	5.37634e-05
27.800000	5.48403e-05
27.750000	5.59385e-05
27.700000	5.70585e-05
27.650000	5.82006e-05
27.600000	5.93653e-05
27.550000	6.05531e-05
27.500000	6.17643e-05
27.450000	6.29994e-05
27.400000	6.42589e-05
27.350000	6.55433e-05
27.300000	6.6853e-05
27.250000	6.81885e-05
27.200000	6.95504e-05
27.150000	7.0939e-05
27.100000	7.2355e-05
27.050000	7.37989e-05
27.000000	7.52712e-05
26.950000	7.67724e-05
26.900000	7.83031e-05
26.850000	7.98639e-05
26.800000	8.14553e-05
26.750000	8.30779e-05
26.700000	8.47323e-05
26.650000	8.64191e-05
26.600000	8.81389e-05
26.550000	8.98925e-05
26.500000	9.16802e-05
26.450000	9.3503e-05
26.400000	9.53613e-05
26.350000	9.72559e-05
26.300000	9.91874e-05
26.250000	0.000101157
26.200000	0.000103164
26.150000	0.000105211
26.100000	0.000107297
26.050000	0.000109424
26.000000	0.000111592
25.950000	0.000113803
25.900000	0.000116056
25.850000	0.000118353
25.800000	0.000120694
25.750000	0.00012308
25.700000	0.000125513
25.650000	0.000127992
25.600000	0.00013052
25.550000	0.000133096
25.500000	0.000135721
25.450000	0.000138397
25.400000	0.000141124
25.350000	0.000143904
25.300000	0.000146737
25.250000	0.000149624
25.200000	0.000152566
25.150000	0.000155564
25.100000	0.00015862
25.050000	0.000161733
25.000000	0.000164906
24.950000	0.000168139
24.900000	0.000171433
24.850000	0.00017479
24.800000	0.000178209
24.750000	0.000181694
24.700000	0.000185244
24.650000	0.00018886
24.600000	0.000192544
24.550000	0.000196298
24.500000	0.000200121
24.450000	0.000204016
24.400000	0.000207983
24.350000	0.000212023
24.300000	0.000216138
24.250000	0.00022033
24.200000	0.000224598
24.150000	0.000228945
24.100000	0.000233371
24.050000	0.000237878
24.000000	0.000242467
23.950000	0.00024714
23.900000	0.000251896
23.850000	0.000256739
23.800000	0.000261668
23.750000	0.000266685
23.700000	0.000271791
23.650000	0.000276987
23.600000	0.000282275
23.550000	0.000287656
23.500000	0.00029313
23.450000	0.000298699
23.400000	0.000304363
23.350000	0.000310124
23.300000	0.000315983
23.250000	0.00032194
23.200000	0.000327996
23.150000	0.000334152
23.100000	0.000340409
23.050000	0.000346766
23.000000	0.000353224
22.950000	0.000359784
22.900000	0.000366444
22.850000	0.000373206
22.800000	0.000380068
22.750000	0.00038703
22.700000	0.000394089
22.650000	0.000401246
22.600000	0.000408496
22.550000	0.000415838
22.500000	0.000423267
22.450000	0.000430779
22.400000	0.000438367
22.350000	0.000446024
22.300000	0.000453738
22.250000	0.000461496
22.200000	0.000469278
22.150000	0.000477057
22.100000	0.000484792
22.050000	0.000492414
22.000000	0.000499784
&
```
