## Supplementary material for "All-at-once RNA folding with 3D motif prediction framed by evolutionary information": RF00656_mir-205.cacofold.helixcov

```
# RMs = 1 L = 80

# RM_HELIX NESTED 1-30 49-79, nbp = 29 nbp_cov = 0
# pvals: 0.869081,0.814018,0.77036,0.728685,0.0481982,0.284072,0.420865,0.70964,0.77036,0.350378,0.350378,0.350378,0.350378,0.350378,0.339856,0.350378,0.350378,0.339856,0.350378,0.350378,0.524288,0.350378,0.339856,0.350378,0.332937,0.350378,0.350378,0.339856,0.350378
# aggregated NONE
NESTED  <<<<<<<<<-<<<<<<<<<<<<<<<<<<<<______________>>>>>>>>>>>>>>>>>>>>->>>>>>>>>:
        :::::::::::::::::::::::::::::::::::::::::::::::::::::::::::::::::::::::::::
```
