## Supplementary material for "All-at-once RNA folding with 3D motif prediction framed by evolutionary information": RF00656_mir-205.cacofold.power

```
# Power analysis of CaCoFold structure 
#
# Powertype = SINGLE SUBSTITUTIONS
# covary  left_pos      right_pos    substitutions      power
#----------------------------------------------------------------
          1		79		9		0.28
          2		78		13		0.42
          3		77		6		0.16
          4		76		4		0.07
          5		75		16		0.50
          6		74		24		0.66
          7		73		2		0.00
          8		72		6		0.16
          9		71		20		0.59
          11		69		0		0.00
          12		68		0		0.00
          13		67		0		0.00
          14		66		0		0.00
          15		65		0		0.00
          16		64		8		0.24
          17		63		11		0.35
          18		62		3		0.02
          19		61		2		0.00
          20		60		0		0.00
          21		59		0		0.00
          22		58		6		0.16
          23		56		0		0.00
          24		55		4		0.07
          25		54		0		0.00
          26		53		7		0.20
          27		52		2		0.00
          28		51		0		0.00
          29		50		2		0.00
          30		49		0		0.00
#
# BPAIRS 29
# avg substitutions per BP  5.0
# BPAIRS expected to covary 3.9 +/- 1.5
# BPAIRS observed to covary 0
#
```
