## Supplementary material for "All-at-once RNA folding with 3D motif prediction framed by evolutionary information": RF00656_mir-205.surv

```
0.050000	0.0625
0.000000	0.3125
-0.050000	1
&
16.000000	0.00036245
12.100000	0.0007249
11.500000	0.00108735
11.250000	0.0014498
11.000000	0.0021747
9.250000	0.00253715
9.200000	0.0028996
8.500000	0.00326205
8.400000	0.0036245
8.100000	0.00398695
7.650000	0.0043494
7.550000	0.00471185
7.500000	0.0050743
7.300000	0.0057992
7.200000	0.00616165
7.000000	0.007249
6.800000	0.00761145
6.750000	0.0079739
6.700000	0.00833635
6.550000	0.0086988
6.450000	0.00906125
6.250000	0.0105111
6.000000	0.011236
5.800000	0.0119609
5.700000	0.0123233
5.650000	0.0126858
5.500000	0.0134107
5.450000	0.0137731
5.400000	0.0141356
5.350000	0.014498
5.250000	0.0152229
5.200000	0.0155854
5.150000	0.0159478
5.100000	0.0163103
4.950000	0.0166727
4.800000	0.0173976
4.650000	0.0177601
4.500000	0.018485
4.400000	0.0188474
4.350000	0.0192099
4.300000	0.0210221
4.250000	0.0221095
4.200000	0.0224719
4.150000	0.0228344
4.100000	0.0235593
4.050000	0.0239217
4.000000	0.0242842
3.900000	0.0253715
3.850000	0.0264589
3.800000	0.0268213
3.750000	0.0271838
3.700000	0.0275462
3.650000	0.0279087
3.600000	0.028996
3.550000	0.0293585
3.500000	0.0297209
3.450000	0.0304458
3.400000	0.0315332
3.350000	0.0318956
3.300000	0.0322581
3.250000	0.0326205
3.200000	0.0333454
3.150000	0.0340703
3.100000	0.0344328
3.050000	0.0351577
3.000000	0.0358826
2.950000	0.0366075
2.900000	0.0380573
2.800000	0.0384197
2.700000	0.0405944
2.650000	0.0409569
2.600000	0.0416818
2.550000	0.043494
2.500000	0.0445814
2.450000	0.0460312
2.400000	0.047481
2.350000	0.0478434
2.300000	0.0496557
2.250000	0.0500181
2.150000	0.050743
2.100000	0.0521928
2.050000	0.0532802
2.000000	0.0543675
1.950000	0.0550924
1.900000	0.0565422
1.850000	0.0590794
1.800000	0.0601667
1.750000	0.0616165
1.700000	0.0623414
1.650000	0.0645161
1.600000	0.0648786
1.550000	0.0674157
1.500000	0.0688655
1.450000	0.0695904
1.400000	0.0721276
1.350000	0.0735774
1.300000	0.0753896
1.250000	0.0768394
1.200000	0.0779268
1.150000	0.079739
1.100000	0.0801015
1.050000	0.0808264
1.000000	0.0822762
0.950000	0.0844509
0.900000	0.0855382
0.850000	0.0888003
0.800000	0.0902501
0.750000	0.0924248
0.700000	0.0938746
0.650000	0.0960493
0.600000	0.098224
0.550000	0.0993113
0.500000	0.101124
0.450000	0.104386
0.400000	0.107285
0.350000	0.11091
0.300000	0.114534
0.250000	0.115622
0.200000	0.118521
0.150000	0.122508
0.100000	0.135919
0.050000	0.149329
0.000000	0.296484
-0.050000	0.794128
-0.100000	0.799928
-0.150000	0.806814
-0.200000	0.813338
-0.250000	0.817688
-0.300000	0.822399
-0.350000	0.827111
-0.400000	0.832548
-0.450000	0.83871
-0.500000	0.844146
-0.550000	0.852483
-0.600000	0.857195
-0.650000	0.861544
-0.700000	0.864806
-0.750000	0.868431
-0.800000	0.87278
-0.850000	0.880029
-0.900000	0.884741
-0.950000	0.888003
-1.000000	0.890178
-1.050000	0.894889
-1.100000	0.898876
-1.150000	0.903588
-1.200000	0.909387
-1.250000	0.913737
-1.300000	0.918449
-1.350000	0.921348
-1.400000	0.924973
-1.450000	0.927148
-1.500000	0.92896
-1.550000	0.931859
-1.600000	0.935121
-1.650000	0.938021
-1.700000	0.942008
-1.750000	0.944908
-1.800000	0.947082
-1.850000	0.949982
-1.900000	0.951794
-1.950000	0.952519
-2.000000	0.955056
-2.050000	0.956506
-2.100000	0.959043
-2.200000	0.96013
-2.250000	0.962668
-2.300000	0.963393
-2.350000	0.964117
-2.400000	0.96593
-2.450000	0.967379
-2.500000	0.968467
-2.550000	0.971366
-2.600000	0.972454
-2.650000	0.973179
-2.700000	0.974266
-2.750000	0.975353
-2.800000	0.976441
-2.850000	0.977166
-2.900000	0.977528
-2.950000	0.977891
-3.000000	0.97934
-3.050000	0.980428
-3.100000	0.981153
-3.150000	0.98224
-3.200000	0.983327
-3.250000	0.98369
-3.300000	0.984415
-3.350000	0.984777
-3.400000	0.98514
-3.450000	0.985502
-3.500000	0.985864
-3.550000	0.987314
-3.650000	0.988039
-3.700000	0.988402
-3.750000	0.989126
-3.800000	0.989489
-3.850000	0.990214
-3.900000	0.990576
-3.950000	0.991301
-4.000000	0.991664
-4.050000	0.992026
-4.100000	0.992389
-4.150000	0.993113
-4.300000	0.994201
-4.350000	0.994926
-4.500000	0.995288
-4.600000	0.995651
-4.700000	0.996375
-4.750000	0.996738
-4.800000	0.9971
-5.000000	0.997463
-5.100000	0.997825
-5.650000	0.998188
-5.700000	0.998913
-6.150000	0.999275
-6.950000	0.999638
-7.150000	1
&
35.000000	1.8018e-05
33.900000	3.6036e-05
33.750000	5.40541e-05
32.850000	7.20721e-05
32.000000	9.00901e-05
29.100000	0.000108108
28.950000	0.000126126
28.850000	0.000144144
28.650000	0.000162162
28.250000	0.00018018
28.100000	0.000198198
28.050000	0.000216216
27.900000	0.000234234
27.750000	0.000252252
27.650000	0.00027027
26.850000	0.000288288
26.650000	0.000306306
25.950000	0.000324324
25.900000	0.000342342
25.750000	0.00036036
25.300000	0.000396396
24.950000	0.000414414
24.900000	0.00045045
24.750000	0.000468468
24.500000	0.000486486
24.250000	0.000504505
24.150000	0.000522523
24.050000	0.000558559
24.000000	0.000576577
23.950000	0.000594595
23.900000	0.000612613
23.800000	0.000648649
23.750000	0.000666667
23.350000	0.000684685
23.200000	0.000702703
23.100000	0.000720721
22.950000	0.000738739
22.750000	0.000792793
22.650000	0.000810811
22.550000	0.000828829
22.500000	0.000882883
22.400000	0.000900901
22.300000	0.000918919
22.200000	0.000936937
22.150000	0.000954955
22.100000	0.000972973
22.050000	0.000990991
22.000000	0.00100901
21.950000	0.00104505
21.900000	0.00106306
21.850000	0.00108108
21.800000	0.00113514
21.700000	0.00115315
21.650000	0.00118919
21.600000	0.00122523
21.550000	0.00124324
21.500000	0.00126126
21.450000	0.00127928
21.400000	0.0012973
21.350000	0.00133333
21.200000	0.00138739
21.000000	0.00140541
20.950000	0.00142342
20.650000	0.00144144
20.600000	0.00145946
20.550000	0.00147748
20.500000	0.0014955
20.300000	0.00154955
20.250000	0.00156757
20.200000	0.00158559
20.050000	0.0016036
19.900000	0.00162162
19.800000	0.00167568
19.750000	0.00169369
19.650000	0.00171171
19.600000	0.00172973
19.500000	0.00174775
19.450000	0.00176577
19.400000	0.00178378
19.350000	0.0018018
19.300000	0.00181982
19.250000	0.00183784
19.200000	0.00185586
19.150000	0.00189189
19.050000	0.00190991
19.000000	0.00194595
18.950000	0.00198198
18.900000	0.00201802
18.750000	0.00205405
18.700000	0.00207207
18.650000	0.00209009
18.600000	0.00210811
18.550000	0.00214414
18.500000	0.0021982
18.450000	0.00227027
18.400000	0.00232432
18.350000	0.0023964
18.300000	0.00241441
18.250000	0.00245045
18.200000	0.00248649
18.150000	0.0025045
18.100000	0.00254054
18.050000	0.00259459
18.000000	0.00263063
17.950000	0.00264865
17.900000	0.00266667
17.850000	0.00268468
17.750000	0.00275676
17.650000	0.00279279
17.600000	0.00284685
17.550000	0.00286486
17.500000	0.0029009
17.450000	0.00293694
17.350000	0.00297297
17.300000	0.00300901
17.250000	0.00304505
17.200000	0.00306306
17.150000	0.00311712
17.100000	0.00315315
17.050000	0.00318919
17.000000	0.00324324
16.950000	0.00327928
16.900000	0.00335135
16.850000	0.00336937
16.800000	0.00342342
16.750000	0.0034955
16.650000	0.00358559
16.600000	0.00362162
16.500000	0.00371171
16.450000	0.00372973
16.400000	0.00376577
16.350000	0.00381982
16.300000	0.00389189
16.250000	0.00392793
16.200000	0.00398198
16.150000	0.00405405
16.100000	0.00407207
16.050000	0.00414414
15.950000	0.00421622
15.900000	0.00425225
15.850000	0.00427027
15.800000	0.00437838
15.750000	0.00443243
15.700000	0.00446847
15.650000	0.00455856
15.600000	0.00457658
15.550000	0.00463063
15.500000	0.00468468
15.450000	0.00472072
15.400000	0.00475676
15.350000	0.00482883
15.300000	0.00486486
15.250000	0.00493694
15.200000	0.00499099
15.150000	0.00504505
15.100000	0.00508108
15.050000	0.00515315
15.000000	0.00524324
14.950000	0.00535135
14.900000	0.00544144
14.850000	0.00545946
14.800000	0.00551351
14.750000	0.00554955
14.700000	0.00565766
14.650000	0.00571171
14.600000	0.00576577
14.550000	0.00585586
14.500000	0.00589189
14.450000	0.006
14.400000	0.00609009
14.350000	0.00618018
14.300000	0.00625225
14.250000	0.00632432
14.200000	0.00636036
14.150000	0.00641441
14.100000	0.00655856
14.050000	0.00659459
14.000000	0.00661261
13.950000	0.00664865
13.900000	0.00673874
13.850000	0.00679279
13.800000	0.00688288
13.750000	0.00699099
13.700000	0.00704505
13.650000	0.00706306
13.600000	0.00717117
13.550000	0.00727928
13.500000	0.00733333
13.450000	0.00753153
13.400000	0.00763964
13.350000	0.00776577
13.300000	0.00783784
13.250000	0.00787387
13.200000	0.00796396
13.150000	0.00810811
13.100000	0.00830631
13.050000	0.00857658
13.000000	0.0087027
12.950000	0.00877477
12.900000	0.00893694
12.850000	0.00913514
12.800000	0.00920721
12.750000	0.00931532
12.700000	0.00945946
12.650000	0.00958559
12.600000	0.00967568
12.550000	0.00985586
12.500000	0.00987387
12.450000	0.01
12.400000	0.0100901
12.350000	0.0102883
12.300000	0.0104324
12.250000	0.0105225
12.200000	0.0106486
12.150000	0.0107207
12.100000	0.0108829
12.050000	0.0111532
12.000000	0.0112793
11.950000	0.0114234
11.900000	0.0116036
11.850000	0.0117658
11.800000	0.011982
11.750000	0.0120901
11.700000	0.0122162
11.650000	0.0123784
11.600000	0.0125586
11.550000	0.0128108
11.500000	0.013045
11.450000	0.0132072
11.400000	0.0134414
11.350000	0.0136036
11.300000	0.0138018
11.250000	0.0139099
11.200000	0.0141081
11.150000	0.0143964
11.100000	0.0145946
11.050000	0.0147568
11.000000	0.0151712
10.950000	0.0152973
10.900000	0.0154414
10.850000	0.0157477
10.800000	0.016
10.750000	0.0161802
10.700000	0.0163784
10.650000	0.0165586
10.600000	0.0167748
10.550000	0.0170811
10.500000	0.0174234
10.450000	0.0176036
10.400000	0.0179279
10.350000	0.0182883
10.300000	0.0184865
10.250000	0.0188649
10.200000	0.018991
10.150000	0.0192973
10.100000	0.0195856
10.050000	0.0197838
10.000000	0.0201081
9.950000	0.0203604
9.900000	0.0206306
9.850000	0.0209189
9.800000	0.0212072
9.750000	0.0214054
9.700000	0.0216216
9.650000	0.0218018
9.600000	0.022
9.550000	0.0223063
9.500000	0.0226486
9.450000	0.0229009
9.400000	0.0233874
9.350000	0.0237477
9.300000	0.0241081
9.250000	0.0246306
9.200000	0.0248288
9.150000	0.0252252
9.100000	0.0255315
9.050000	0.0258018
9.000000	0.0262342
8.950000	0.0267207
8.900000	0.027009
8.850000	0.0273874
8.800000	0.0279279
8.750000	0.0282883
8.700000	0.0288288
8.650000	0.0292072
8.600000	0.0296937
8.550000	0.0302523
8.500000	0.0306486
8.450000	0.0310811
8.400000	0.0314054
8.350000	0.0317477
8.300000	0.0323063
8.250000	0.0327748
8.200000	0.0334595
8.150000	0.0338919
8.100000	0.0343243
8.050000	0.0349189
8.000000	0.0354054
7.950000	0.0358739
7.900000	0.0363784
7.850000	0.037027
7.800000	0.0377117
7.750000	0.0382523
7.700000	0.0388829
7.650000	0.0394775
7.600000	0.0400901
7.550000	0.0405946
7.500000	0.0411171
7.450000	0.0418739
7.400000	0.0426126
7.350000	0.0432432
7.300000	0.0438739
7.250000	0.0445586
7.200000	0.0451892
7.150000	0.0461441
7.100000	0.0466486
7.050000	0.0475135
7.000000	0.0481982
6.950000	0.0489189
6.900000	0.0495495
6.850000	0.0503604
6.800000	0.0512432
6.750000	0.0520721
6.700000	0.0529189
6.650000	0.0539099
6.600000	0.0544324
6.550000	0.0553694
6.500000	0.0563964
6.450000	0.0572072
6.400000	0.0579279
6.350000	0.0586306
6.300000	0.0594955
6.250000	0.0602883
6.200000	0.0611171
6.150000	0.0620541
6.100000	0.0629369
6.050000	0.0637117
6.000000	0.0648108
5.950000	0.0656937
5.900000	0.0668649
5.850000	0.0675135
5.800000	0.0685405
5.750000	0.0694054
5.700000	0.0704144
5.650000	0.0712973
5.600000	0.0722703
5.550000	0.0733874
5.500000	0.0741081
5.450000	0.074991
5.400000	0.0761081
5.350000	0.0773153
5.300000	0.0785225
5.250000	0.0798378
5.200000	0.0807027
5.150000	0.0820541
5.100000	0.0830991
5.050000	0.0843964
5.000000	0.0853514
4.950000	0.0866847
4.900000	0.0879279
4.850000	0.0891712
4.800000	0.0904505
4.750000	0.0918198
4.700000	0.0932613
4.650000	0.0946847
4.600000	0.0961081
4.550000	0.0975315
4.500000	0.099045
4.450000	0.100072
4.400000	0.101748
4.350000	0.103135
4.300000	0.104541
4.250000	0.105784
4.200000	0.107171
4.150000	0.108613
4.100000	0.110252
4.050000	0.111694
4.000000	0.113297
3.950000	0.114847
3.900000	0.116631
3.850000	0.118396
3.800000	0.12009
3.750000	0.12191
3.700000	0.123387
3.650000	0.125369
3.600000	0.126955
3.550000	0.128523
3.500000	0.130324
3.450000	0.131802
3.400000	0.133568
3.350000	0.135315
3.300000	0.137243
3.250000	0.139153
3.200000	0.141027
3.150000	0.142847
3.100000	0.144667
3.050000	0.146703
3.000000	0.148991
2.950000	0.151027
2.900000	0.153351
2.850000	0.155117
2.800000	0.15755
2.750000	0.159514
2.700000	0.161838
2.650000	0.164324
2.600000	0.16618
2.550000	0.168559
2.500000	0.170685
2.450000	0.173207
2.400000	0.17573
2.350000	0.178306
2.300000	0.181081
2.250000	0.183063
2.200000	0.184973
2.150000	0.187514
2.100000	0.189784
2.050000	0.192414
2.000000	0.194937
1.950000	0.197586
1.900000	0.200523
1.850000	0.203477
1.800000	0.206559
1.750000	0.209315
1.700000	0.21191
1.650000	0.214432
1.600000	0.217009
1.550000	0.219802
1.500000	0.222613
1.450000	0.225712
1.400000	0.228595
1.350000	0.231405
1.300000	0.234541
1.250000	0.238234
1.200000	0.241189
1.150000	0.24427
1.100000	0.247622
1.050000	0.251297
1.000000	0.254667
0.950000	0.258198
0.900000	0.261694
0.850000	0.265604
0.800000	0.268865
0.750000	0.272018
0.700000	0.276
0.650000	0.28018
0.600000	0.284072
0.550000	0.287676
0.500000	0.291928
0.450000	0.296234
0.400000	0.300198
0.350000	0.304306
0.300000	0.308468
0.250000	0.312829
0.200000	0.317622
0.150000	0.322667
0.100000	0.327369
0.050000	0.332937
0.000000	0.339856
-0.050000	0.350378
-0.100000	0.361477
-0.150000	0.372054
-0.200000	0.380883
-0.250000	0.390505
-0.300000	0.399568
-0.350000	0.410901
-0.400000	0.420865
-0.450000	0.431063
-0.500000	0.442505
-0.550000	0.45364
-0.600000	0.465838
-0.650000	0.478018
-0.700000	0.489243
-0.750000	0.500847
-0.800000	0.512036
-0.850000	0.524288
-0.900000	0.53627
-0.950000	0.548901
-1.000000	0.561694
-1.050000	0.573982
-1.100000	0.585279
-1.150000	0.596396
-1.200000	0.607748
-1.250000	0.618613
-1.300000	0.62973
-1.350000	0.640342
-1.400000	0.650432
-1.450000	0.661532
-1.500000	0.67155
-1.550000	0.68218
-1.600000	0.691117
-1.650000	0.700757
-1.700000	0.70964
-1.750000	0.719045
-1.800000	0.728685
-1.850000	0.737387
-1.900000	0.746396
-1.950000	0.754721
-2.000000	0.762595
-2.050000	0.77036
-2.100000	0.777928
-2.150000	0.785946
-2.200000	0.792739
-2.250000	0.799802
-2.300000	0.807135
-2.350000	0.814018
-2.400000	0.820126
-2.450000	0.826144
-2.500000	0.832108
-2.550000	0.837477
-2.600000	0.843135
-2.650000	0.848414
-2.700000	0.854
-2.750000	0.858685
-2.800000	0.863712
-2.850000	0.869081
-2.900000	0.873928
-2.950000	0.878306
-3.000000	0.882703
-3.050000	0.887207
-3.100000	0.891694
-3.150000	0.895514
-3.200000	0.899459
-3.250000	0.903117
-3.300000	0.90645
-3.350000	0.910144
-3.400000	0.913243
-3.450000	0.916703
-3.500000	0.919748
-3.550000	0.922829
-3.600000	0.925333
-3.650000	0.928
-3.700000	0.930811
-3.750000	0.933784
-3.800000	0.93645
-3.850000	0.939333
-3.900000	0.941568
-3.950000	0.943748
-4.000000	0.945784
-4.050000	0.94809
-4.100000	0.950396
-4.150000	0.952306
-4.200000	0.953964
-4.250000	0.955532
-4.300000	0.95755
-4.350000	0.959405
-4.400000	0.961099
-4.450000	0.962991
-4.500000	0.964577
-4.550000	0.965784
-4.600000	0.967153
-4.650000	0.968324
-4.700000	0.969495
-4.750000	0.970775
-4.800000	0.971874
-4.850000	0.972865
-4.900000	0.973802
-4.950000	0.974901
-5.000000	0.975712
-5.050000	0.976901
-5.100000	0.977694
-5.150000	0.978685
-5.200000	0.979622
-5.250000	0.980342
-5.300000	0.981279
-5.350000	0.982126
-5.400000	0.982649
-5.450000	0.983495
-5.500000	0.984162
-5.550000	0.984685
-5.600000	0.985189
-5.650000	0.985784
-5.700000	0.986342
-5.750000	0.986937
-5.800000	0.987423
-5.850000	0.987874
-5.900000	0.988288
-5.950000	0.988775
-6.000000	0.989261
-6.050000	0.989748
-6.100000	0.990198
-6.150000	0.990631
-6.200000	0.991027
-6.250000	0.991315
-6.300000	0.991622
-6.350000	0.99209
-6.400000	0.992324
-6.450000	0.992505
-6.500000	0.992793
-6.550000	0.993171
-6.600000	0.993532
-6.650000	0.993856
-6.700000	0.994234
-6.750000	0.994396
-6.800000	0.994775
-6.850000	0.995063
-6.900000	0.995315
-6.950000	0.995568
-7.000000	0.995766
-7.050000	0.995946
-7.100000	0.996126
-7.150000	0.996198
-7.200000	0.99636
-7.250000	0.996541
-7.300000	0.996775
-7.350000	0.996955
-7.400000	0.997063
-7.450000	0.997135
-7.500000	0.997261
-7.550000	0.997351
-7.600000	0.997441
-7.650000	0.997495
-7.700000	0.997568
-7.750000	0.99773
-7.800000	0.99782
-7.850000	0.997856
-7.900000	0.99791
-7.950000	0.997982
-8.000000	0.998162
-8.050000	0.998234
-8.150000	0.998288
-8.200000	0.998396
-8.250000	0.998505
-8.300000	0.998559
-8.350000	0.998595
-8.400000	0.998667
-8.450000	0.998739
-8.500000	0.998793
-8.550000	0.998883
-8.600000	0.998901
-8.650000	0.998991
-8.700000	0.999027
-8.750000	0.999045
-8.800000	0.999117
-8.850000	0.999153
-8.900000	0.999207
-8.950000	0.999225
-9.000000	0.999279
-9.050000	0.999315
-9.100000	0.999369
-9.150000	0.999423
-9.200000	0.999459
-9.250000	0.999495
-9.400000	0.999532
-9.450000	0.999568
-9.500000	0.999586
-9.550000	0.999622
-9.600000	0.999658
-9.650000	0.999676
-9.800000	0.999694
-9.850000	0.999712
-9.950000	1
&
80.450000	1.16347e-12
80.400000	1.18535e-12
80.350000	1.20764e-12
80.300000	1.23035e-12
80.250000	1.25348e-12
80.200000	1.27705e-12
80.150000	1.30106e-12
80.100000	1.32552e-12
80.050000	1.35045e-12
80.000000	1.37584e-12
79.950000	1.4017e-12
79.900000	1.42806e-12
79.850000	1.4549e-12
79.800000	1.48226e-12
79.750000	1.51012e-12
79.700000	1.53851e-12
79.650000	1.56743e-12
79.600000	1.5969e-12
79.550000	1.62692e-12
79.500000	1.6575e-12
79.450000	1.68866e-12
79.400000	1.7204e-12
79.350000	1.75274e-12
79.300000	1.78568e-12
79.250000	1.81925e-12
79.200000	1.85344e-12
79.150000	1.88828e-12
79.100000	1.92377e-12
79.050000	1.95992e-12
79.000000	1.99676e-12
78.950000	2.03429e-12
78.900000	2.07252e-12
78.850000	2.11147e-12
78.800000	2.15115e-12
78.750000	2.19158e-12
78.700000	2.23276e-12
78.650000	2.27472e-12
78.600000	2.31746e-12
78.550000	2.36101e-12
78.500000	2.40538e-12
78.450000	2.45058e-12
78.400000	2.49662e-12
78.350000	2.54354e-12
78.300000	2.59133e-12
78.250000	2.64002e-12
78.200000	2.68962e-12
78.150000	2.74015e-12
78.100000	2.79164e-12
78.050000	2.84409e-12
78.000000	2.89752e-12
77.950000	2.95196e-12
77.900000	3.00741e-12
77.850000	3.06391e-12
77.800000	3.12147e-12
77.750000	3.18011e-12
77.700000	3.23985e-12
77.650000	3.30071e-12
77.600000	3.36271e-12
77.550000	3.42588e-12
77.500000	3.49023e-12
77.450000	3.55579e-12
77.400000	3.62258e-12
77.350000	3.69062e-12
77.300000	3.75994e-12
77.250000	3.83056e-12
77.200000	3.90251e-12
77.150000	3.9758e-12
77.100000	4.05047e-12
77.050000	4.12654e-12
77.000000	4.20404e-12
76.950000	4.28299e-12
76.900000	4.36342e-12
76.850000	4.44537e-12
76.800000	4.52885e-12
76.750000	4.61389e-12
76.700000	4.70053e-12
76.650000	4.7888e-12
76.600000	4.87872e-12
76.550000	4.97032e-12
76.500000	5.06365e-12
76.450000	5.15873e-12
76.400000	5.25559e-12
76.350000	5.35426e-12
76.300000	5.45479e-12
76.250000	5.5572e-12
76.200000	5.66154e-12
76.150000	5.76782e-12
76.100000	5.87611e-12
76.050000	5.98642e-12
76.000000	6.0988e-12
75.950000	6.21329e-12
75.900000	6.32993e-12
75.850000	6.44875e-12
75.800000	6.56981e-12
75.750000	6.69313e-12
75.700000	6.81876e-12
75.650000	6.94675e-12
75.600000	7.07714e-12
75.550000	7.20997e-12
75.500000	7.3453e-12
75.450000	7.48316e-12
75.400000	7.6236e-12
75.350000	7.76668e-12
75.300000	7.91244e-12
75.250000	8.06094e-12
75.200000	8.21221e-12
75.150000	8.36633e-12
75.100000	8.52333e-12
75.050000	8.68327e-12
75.000000	8.84622e-12
74.950000	9.01221e-12
74.900000	9.18132e-12
74.850000	9.3536e-12
74.800000	9.52911e-12
74.750000	9.7079e-12
74.700000	9.89005e-12
74.650000	1.00756e-11
74.600000	1.02646e-11
74.550000	1.04572e-11
74.500000	1.06534e-11
74.450000	1.08533e-11
74.400000	1.10569e-11
74.350000	1.12643e-11
74.300000	1.14756e-11
74.250000	1.16909e-11
74.200000	1.19102e-11
74.150000	1.21336e-11
74.100000	1.23612e-11
74.050000	1.25931e-11
74.000000	1.28293e-11
73.950000	1.30699e-11
73.900000	1.33151e-11
73.850000	1.35648e-11
73.800000	1.38192e-11
73.750000	1.40784e-11
73.700000	1.43424e-11
73.650000	1.46114e-11
73.600000	1.48854e-11
73.550000	1.51646e-11
73.500000	1.5449e-11
73.450000	1.57387e-11
73.400000	1.60338e-11
73.350000	1.63345e-11
73.300000	1.66408e-11
73.250000	1.69528e-11
73.200000	1.72707e-11
73.150000	1.75945e-11
73.100000	1.79244e-11
73.050000	1.82605e-11
73.000000	1.86028e-11
72.950000	1.89516e-11
72.900000	1.93069e-11
72.850000	1.96688e-11
72.800000	2.00376e-11
72.750000	2.04132e-11
72.700000	2.07959e-11
72.650000	2.11857e-11
72.600000	2.15828e-11
72.550000	2.19874e-11
72.500000	2.23996e-11
72.450000	2.28194e-11
72.400000	2.32471e-11
72.350000	2.36828e-11
72.300000	2.41267e-11
72.250000	2.45789e-11
72.200000	2.50396e-11
72.150000	2.55088e-11
72.100000	2.59869e-11
72.050000	2.64739e-11
72.000000	2.697e-11
71.950000	2.74754e-11
71.900000	2.79903e-11
71.850000	2.85148e-11
71.800000	2.90491e-11
71.750000	2.95934e-11
71.700000	3.01479e-11
71.650000	3.07128e-11
71.600000	3.12883e-11
71.550000	3.18745e-11
71.500000	3.24717e-11
71.450000	3.308e-11
71.400000	3.36998e-11
71.350000	3.43311e-11
71.300000	3.49743e-11
71.250000	3.56295e-11
71.200000	3.62969e-11
71.150000	3.69768e-11
71.100000	3.76695e-11
71.050000	3.83751e-11
71.000000	3.90939e-11
70.950000	3.98261e-11
70.900000	4.05721e-11
70.850000	4.1332e-11
70.800000	4.21061e-11
70.750000	4.28947e-11
70.700000	4.3698e-11
70.650000	4.45164e-11
70.600000	4.535e-11
70.550000	4.61993e-11
70.500000	4.70644e-11
70.450000	4.79458e-11
70.400000	4.88436e-11
70.350000	4.97582e-11
70.300000	5.06898e-11
70.250000	5.1639e-11
70.200000	5.26058e-11
70.150000	5.35908e-11
70.100000	5.45941e-11
70.050000	5.56162e-11
70.000000	5.66575e-11
69.950000	5.77181e-11
69.900000	5.87987e-11
69.850000	5.98994e-11
69.800000	6.10207e-11
69.750000	6.21629e-11
69.700000	6.33265e-11
69.650000	6.45119e-11
69.600000	6.57194e-11
69.550000	6.69495e-11
69.500000	6.82026e-11
69.450000	6.94791e-11
69.400000	7.07794e-11
69.350000	7.21041e-11
69.300000	7.34535e-11
69.250000	7.48281e-11
69.200000	7.62284e-11
69.150000	7.76549e-11
69.100000	7.9108e-11
69.050000	8.05883e-11
69.000000	8.20963e-11
68.950000	8.36324e-11
68.900000	8.51972e-11
68.850000	8.67913e-11
68.800000	8.84151e-11
68.750000	9.00693e-11
68.700000	9.17544e-11
68.650000	9.34709e-11
68.600000	9.52196e-11
68.550000	9.70008e-11
68.500000	9.88154e-11
68.450000	1.00664e-10
68.400000	1.02547e-10
68.350000	1.04465e-10
68.300000	1.06419e-10
68.250000	1.08409e-10
68.200000	1.10437e-10
68.150000	1.12503e-10
68.100000	1.14607e-10
68.050000	1.1675e-10
68.000000	1.18933e-10
67.950000	1.21158e-10
67.900000	1.23423e-10
67.850000	1.25731e-10
67.800000	1.28082e-10
67.750000	1.30477e-10
67.700000	1.32917e-10
67.650000	1.35402e-10
67.600000	1.37934e-10
67.550000	1.40513e-10
67.500000	1.4314e-10
67.450000	1.45816e-10
67.400000	1.48542e-10
67.350000	1.51319e-10
67.300000	1.54148e-10
67.250000	1.5703e-10
67.200000	1.59965e-10
67.150000	1.62955e-10
67.100000	1.66001e-10
67.050000	1.69104e-10
67.000000	1.72264e-10
66.950000	1.75484e-10
66.900000	1.78764e-10
66.850000	1.82105e-10
66.800000	1.85508e-10
66.750000	1.88975e-10
66.700000	1.92506e-10
66.650000	1.96104e-10
66.600000	1.99768e-10
66.550000	2.03501e-10
66.500000	2.07303e-10
66.450000	2.11177e-10
66.400000	2.15122e-10
66.350000	2.19142e-10
66.300000	2.23236e-10
66.250000	2.27407e-10
66.200000	2.31655e-10
66.150000	2.35983e-10
66.100000	2.40391e-10
66.050000	2.44882e-10
66.000000	2.49456e-10
65.950000	2.54115e-10
65.900000	2.58862e-10
65.850000	2.63697e-10
65.800000	2.68622e-10
65.750000	2.73639e-10
65.700000	2.7875e-10
65.650000	2.83955e-10
65.600000	2.89258e-10
65.550000	2.9466e-10
65.500000	3.00162e-10
65.450000	3.05767e-10
65.400000	3.11477e-10
65.350000	3.17293e-10
65.300000	3.23217e-10
65.250000	3.29252e-10
65.200000	3.35399e-10
65.150000	3.41661e-10
65.100000	3.4804e-10
65.050000	3.54537e-10
65.000000	3.61155e-10
64.950000	3.67897e-10
64.900000	3.74765e-10
64.850000	3.8176e-10
64.800000	3.88886e-10
64.750000	3.96144e-10
64.700000	4.03538e-10
64.650000	4.1107e-10
64.600000	4.18741e-10
64.550000	4.26556e-10
64.500000	4.34517e-10
64.450000	4.42625e-10
64.400000	4.50885e-10
64.350000	4.59298e-10
64.300000	4.67869e-10
64.250000	4.76599e-10
64.200000	4.85491e-10
64.150000	4.94549e-10
64.100000	5.03776e-10
64.050000	5.13174e-10
64.000000	5.22748e-10
63.950000	5.325e-10
63.900000	5.42433e-10
63.850000	5.52552e-10
63.800000	5.62859e-10
63.750000	5.73357e-10
63.700000	5.84052e-10
63.650000	5.94945e-10
63.600000	6.06041e-10
63.550000	6.17344e-10
63.500000	6.28857e-10
63.450000	6.40584e-10
63.400000	6.5253e-10
63.350000	6.64698e-10
63.300000	6.77092e-10
63.250000	6.89717e-10
63.200000	7.02577e-10
63.150000	7.15677e-10
63.100000	7.2902e-10
63.050000	7.42612e-10
63.000000	7.56456e-10
62.950000	7.70558e-10
62.900000	7.84922e-10
62.850000	7.99554e-10
62.800000	8.14458e-10
62.750000	8.29639e-10
62.700000	8.45103e-10
62.650000	8.60854e-10
62.600000	8.76898e-10
62.550000	8.93241e-10
62.500000	9.09887e-10
62.450000	9.26843e-10
62.400000	9.44115e-10
62.350000	9.61708e-10
62.300000	9.79628e-10
62.250000	9.97881e-10
62.200000	1.01647e-09
62.150000	1.03541e-09
62.100000	1.0547e-09
62.050000	1.07435e-09
62.000000	1.09437e-09
61.950000	1.11475e-09
61.900000	1.13552e-09
61.850000	1.15667e-09
61.800000	1.17821e-09
61.750000	1.20016e-09
61.700000	1.22251e-09
61.650000	1.24528e-09
61.600000	1.26847e-09
61.550000	1.2921e-09
61.500000	1.31616e-09
61.450000	1.34067e-09
61.400000	1.36563e-09
61.350000	1.39106e-09
61.300000	1.41696e-09
61.250000	1.44334e-09
61.200000	1.47022e-09
61.150000	1.49759e-09
61.100000	1.52547e-09
61.050000	1.55387e-09
61.000000	1.58279e-09
60.950000	1.61225e-09
60.900000	1.64226e-09
60.850000	1.67283e-09
60.800000	1.70397e-09
60.750000	1.73568e-09
60.700000	1.76798e-09
60.650000	1.80088e-09
60.600000	1.8344e-09
60.550000	1.86853e-09
60.500000	1.9033e-09
60.450000	1.93872e-09
60.400000	1.97479e-09
60.350000	2.01153e-09
60.300000	2.04896e-09
60.250000	2.08708e-09
60.200000	2.1259e-09
60.150000	2.16545e-09
60.100000	2.20573e-09
60.050000	2.24676e-09
60.000000	2.28855e-09
59.950000	2.33112e-09
59.900000	2.37447e-09
59.850000	2.41863e-09
59.800000	2.46361e-09
59.750000	2.50943e-09
59.700000	2.55609e-09
59.650000	2.60362e-09
59.600000	2.65203e-09
59.550000	2.70134e-09
59.500000	2.75157e-09
59.450000	2.80272e-09
59.400000	2.85483e-09
59.350000	2.9079e-09
59.300000	2.96196e-09
59.250000	3.01702e-09
59.200000	3.0731e-09
59.150000	3.13022e-09
59.100000	3.18839e-09
59.050000	3.24765e-09
59.000000	3.30801e-09
58.950000	3.36948e-09
58.900000	3.4321e-09
58.850000	3.49587e-09
58.800000	3.56083e-09
58.750000	3.62699e-09
58.700000	3.69438e-09
58.650000	3.76302e-09
58.600000	3.83293e-09
58.550000	3.90413e-09
58.500000	3.97666e-09
58.450000	4.05053e-09
58.400000	4.12577e-09
58.350000	4.2024e-09
58.300000	4.28045e-09
58.250000	4.35995e-09
58.200000	4.44092e-09
58.150000	4.52339e-09
58.100000	4.60738e-09
58.050000	4.69294e-09
58.000000	4.78008e-09
57.950000	4.86883e-09
57.900000	4.95923e-09
57.850000	5.0513e-09
57.800000	5.14507e-09
57.750000	5.24058e-09
57.700000	5.33786e-09
57.650000	5.43694e-09
57.600000	5.53786e-09
57.550000	5.64064e-09
57.500000	5.74533e-09
57.450000	5.85195e-09
57.400000	5.96055e-09
57.350000	6.07116e-09
57.300000	6.18382e-09
57.250000	6.29856e-09
57.200000	6.41542e-09
57.150000	6.53445e-09
57.100000	6.65568e-09
57.050000	6.77915e-09
57.000000	6.9049e-09
56.950000	7.03299e-09
56.900000	7.16344e-09
56.850000	7.29631e-09
56.800000	7.43163e-09
56.750000	7.56946e-09
56.700000	7.70983e-09
56.650000	7.8528e-09
56.600000	7.99842e-09
56.550000	8.14673e-09
56.500000	8.29778e-09
56.450000	8.45162e-09
56.400000	8.60831e-09
56.350000	8.7679e-09
56.300000	8.93043e-09
56.250000	9.09598e-09
56.200000	9.26458e-09
56.150000	9.43629e-09
56.100000	9.61118e-09
56.050000	9.78931e-09
56.000000	9.97072e-09
55.950000	1.01555e-08
55.900000	1.03437e-08
55.850000	1.05353e-08
55.800000	1.07305e-08
55.750000	1.09293e-08
55.700000	1.11318e-08
55.650000	1.1338e-08
55.600000	1.15481e-08
55.550000	1.1762e-08
55.500000	1.19798e-08
55.450000	1.22017e-08
55.400000	1.24277e-08
55.350000	1.26578e-08
55.300000	1.28922e-08
55.250000	1.3131e-08
55.200000	1.33741e-08
55.150000	1.36217e-08
55.100000	1.38739e-08
55.050000	1.41308e-08
55.000000	1.43924e-08
54.950000	1.46588e-08
54.900000	1.49301e-08
54.850000	1.52065e-08
54.800000	1.54879e-08
54.750000	1.57746e-08
54.700000	1.60665e-08
54.650000	1.63638e-08
54.600000	1.66666e-08
54.550000	1.6975e-08
54.500000	1.7289e-08
54.450000	1.76089e-08
54.400000	1.79347e-08
54.350000	1.82664e-08
54.300000	1.86043e-08
54.250000	1.89485e-08
54.200000	1.92989e-08
54.150000	1.96558e-08
54.100000	2.00193e-08
54.050000	2.03896e-08
54.000000	2.07666e-08
53.950000	2.11506e-08
53.900000	2.15416e-08
53.850000	2.19399e-08
53.800000	2.23455e-08
53.750000	2.27586e-08
53.700000	2.31793e-08
53.650000	2.36077e-08
53.600000	2.4044e-08
53.550000	2.44884e-08
53.500000	2.4941e-08
53.450000	2.54019e-08
53.400000	2.58712e-08
53.350000	2.63493e-08
53.300000	2.68361e-08
53.250000	2.73319e-08
53.200000	2.78368e-08
53.150000	2.8351e-08
53.100000	2.88747e-08
53.050000	2.9408e-08
53.000000	2.99512e-08
52.950000	3.05043e-08
52.900000	3.10676e-08
52.850000	3.16413e-08
52.800000	3.22256e-08
52.750000	3.28205e-08
52.700000	3.34265e-08
52.650000	3.40436e-08
52.600000	3.4672e-08
52.550000	3.5312e-08
52.500000	3.59638e-08
52.450000	3.66275e-08
52.400000	3.73035e-08
52.350000	3.79919e-08
52.300000	3.8693e-08
52.250000	3.94069e-08
52.200000	4.0134e-08
52.150000	4.08744e-08
52.100000	4.16285e-08
52.050000	4.23964e-08
52.000000	4.31784e-08
51.950000	4.39748e-08
51.900000	4.47858e-08
51.850000	4.56117e-08
51.800000	4.64528e-08
51.750000	4.73094e-08
51.700000	4.81817e-08
51.650000	4.907e-08
51.600000	4.99746e-08
51.550000	5.08959e-08
51.500000	5.1834e-08
51.450000	5.27894e-08
51.400000	5.37624e-08
51.350000	5.47532e-08
51.300000	5.57622e-08
51.250000	5.67897e-08
51.200000	5.7836e-08
51.150000	5.89016e-08
51.100000	5.99867e-08
51.050000	6.10918e-08
51.000000	6.22171e-08
50.950000	6.33631e-08
50.900000	6.45301e-08
50.850000	6.57185e-08
50.800000	6.69286e-08
50.750000	6.8161e-08
50.700000	6.9416e-08
50.650000	7.0694e-08
50.600000	7.19955e-08
50.550000	7.33208e-08
50.500000	7.46704e-08
50.450000	7.60447e-08
50.400000	7.74443e-08
50.350000	7.88695e-08
50.300000	8.03208e-08
50.250000	8.17987e-08
50.200000	8.33036e-08
50.150000	8.48362e-08
50.100000	8.63968e-08
50.050000	8.7986e-08
50.000000	8.96044e-08
49.950000	9.12523e-08
49.900000	9.29305e-08
49.850000	9.46394e-08
49.800000	9.63795e-08
49.750000	9.81516e-08
49.700000	9.9956e-08
49.650000	1.01794e-07
49.600000	1.03665e-07
49.550000	1.0557e-07
49.500000	1.0751e-07
49.450000	1.09486e-07
49.400000	1.11498e-07
49.350000	1.13547e-07
49.300000	1.15633e-07
49.250000	1.17757e-07
49.200000	1.1992e-07
49.150000	1.22123e-07
49.100000	1.24366e-07
49.050000	1.2665e-07
49.000000	1.28976e-07
48.950000	1.31344e-07
48.900000	1.33756e-07
48.850000	1.36211e-07
48.800000	1.38712e-07
48.750000	1.41258e-07
48.700000	1.43851e-07
48.650000	1.46491e-07
48.600000	1.49179e-07
48.550000	1.51917e-07
48.500000	1.54704e-07
48.450000	1.57543e-07
48.400000	1.60433e-07
48.350000	1.63376e-07
48.300000	1.66373e-07
48.250000	1.69424e-07
48.200000	1.72531e-07
48.150000	1.75695e-07
48.100000	1.78916e-07
48.050000	1.82197e-07
48.000000	1.85537e-07
47.950000	1.88938e-07
47.900000	1.92401e-07
47.850000	1.95927e-07
47.800000	1.99518e-07
47.750000	2.03174e-07
47.700000	2.06896e-07
47.650000	2.10687e-07
47.600000	2.14546e-07
47.550000	2.18476e-07
47.500000	2.22478e-07
47.450000	2.26553e-07
47.400000	2.30701e-07
47.350000	2.34926e-07
47.300000	2.39227e-07
47.250000	2.43607e-07
47.200000	2.48066e-07
47.150000	2.52607e-07
47.100000	2.5723e-07
47.050000	2.61937e-07
47.000000	2.6673e-07
46.950000	2.71611e-07
46.900000	2.7658e-07
46.850000	2.81639e-07
46.800000	2.86791e-07
46.750000	2.92036e-07
46.700000	2.97377e-07
46.650000	3.02815e-07
46.600000	3.08352e-07
46.550000	3.13989e-07
46.500000	3.19729e-07
46.450000	3.25574e-07
46.400000	3.31524e-07
46.350000	3.37583e-07
46.300000	3.43752e-07
46.250000	3.50032e-07
46.200000	3.56427e-07
46.150000	3.62938e-07
46.100000	3.69568e-07
46.050000	3.76318e-07
46.000000	3.8319e-07
45.950000	3.90187e-07
45.900000	3.97311e-07
45.850000	4.04565e-07
45.800000	4.1195e-07
45.750000	4.19469e-07
45.700000	4.27124e-07
45.650000	4.34919e-07
45.600000	4.42854e-07
45.550000	4.50934e-07
45.500000	4.5916e-07
45.450000	4.67535e-07
45.400000	4.76063e-07
45.350000	4.84744e-07
45.300000	4.93583e-07
45.250000	5.02583e-07
45.200000	5.11745e-07
45.150000	5.21073e-07
45.100000	5.30571e-07
45.050000	5.4024e-07
45.000000	5.50084e-07
44.950000	5.60107e-07
44.900000	5.70311e-07
44.850000	5.807e-07
44.800000	5.91276e-07
44.750000	6.02044e-07
44.700000	6.13007e-07
44.650000	6.24169e-07
44.600000	6.35532e-07
44.550000	6.47101e-07
44.500000	6.58878e-07
44.450000	6.70869e-07
44.400000	6.83077e-07
44.350000	6.95505e-07
44.300000	7.08158e-07
44.250000	7.21039e-07
44.200000	7.34153e-07
44.150000	7.47504e-07
44.100000	7.61096e-07
44.050000	7.74934e-07
44.000000	7.89021e-07
43.950000	8.03363e-07
43.900000	8.17963e-07
43.850000	8.32827e-07
43.800000	8.47959e-07
43.750000	8.63364e-07
43.700000	8.79047e-07
43.650000	8.95013e-07
43.600000	9.11267e-07
43.550000	9.27814e-07
43.500000	9.44658e-07
43.450000	9.61807e-07
43.400000	9.79265e-07
43.350000	9.97037e-07
43.300000	1.01513e-06
43.250000	1.03355e-06
43.200000	1.0523e-06
43.150000	1.07138e-06
43.100000	1.09081e-06
43.050000	1.11059e-06
43.000000	1.13073e-06
42.950000	1.15123e-06
42.900000	1.1721e-06
42.850000	1.19334e-06
42.800000	1.21496e-06
42.750000	1.23698e-06
42.700000	1.25939e-06
42.650000	1.2822e-06
42.600000	1.30542e-06
42.550000	1.32906e-06
42.500000	1.35312e-06
42.450000	1.37762e-06
42.400000	1.40255e-06
42.350000	1.42794e-06
42.300000	1.45378e-06
42.250000	1.48008e-06
42.200000	1.50685e-06
42.150000	1.53411e-06
42.100000	1.56185e-06
42.050000	1.59009e-06
42.000000	1.61884e-06
41.950000	1.6481e-06
41.900000	1.67789e-06
41.850000	1.70821e-06
41.800000	1.73907e-06
41.750000	1.77049e-06
41.700000	1.80247e-06
41.650000	1.83502e-06
41.600000	1.86815e-06
41.550000	1.90188e-06
41.500000	1.93621e-06
41.450000	1.97115e-06
41.400000	2.00672e-06
41.350000	2.04293e-06
41.300000	2.07978e-06
41.250000	2.11729e-06
41.200000	2.15547e-06
41.150000	2.19434e-06
41.100000	2.2339e-06
41.050000	2.27416e-06
41.000000	2.31514e-06
40.950000	2.35686e-06
40.900000	2.39932e-06
40.850000	2.44253e-06
40.800000	2.48652e-06
40.750000	2.53129e-06
40.700000	2.57686e-06
40.650000	2.62324e-06
40.600000	2.67045e-06
40.550000	2.7185e-06
40.500000	2.76741e-06
40.450000	2.81718e-06
40.400000	2.86784e-06
40.350000	2.91941e-06
40.300000	2.97189e-06
40.250000	3.02531e-06
40.200000	3.07967e-06
40.150000	3.135e-06
40.100000	3.19132e-06
40.050000	3.24864e-06
40.000000	3.30697e-06
39.950000	3.36634e-06
39.900000	3.42677e-06
39.850000	3.48827e-06
39.800000	3.55086e-06
39.750000	3.61456e-06
39.700000	3.67939e-06
39.650000	3.74537e-06
39.600000	3.81253e-06
39.550000	3.88087e-06
39.500000	3.95042e-06
39.450000	4.02121e-06
39.400000	4.09325e-06
39.350000	4.16656e-06
39.300000	4.24117e-06
39.250000	4.31711e-06
39.200000	4.39438e-06
39.150000	4.47303e-06
39.100000	4.55306e-06
39.050000	4.63451e-06
39.000000	4.7174e-06
38.950000	4.80175e-06
38.900000	4.8876e-06
38.850000	4.97495e-06
38.800000	5.06386e-06
38.750000	5.15433e-06
38.700000	5.24639e-06
38.650000	5.34008e-06
38.600000	5.43542e-06
38.550000	5.53245e-06
38.500000	5.63118e-06
38.450000	5.73165e-06
38.400000	5.83389e-06
38.350000	5.93793e-06
38.300000	6.0438e-06
38.250000	6.15153e-06
38.200000	6.26116e-06
38.150000	6.37272e-06
38.100000	6.48623e-06
38.050000	6.60175e-06
38.000000	6.71929e-06
37.950000	6.83889e-06
37.900000	6.96059e-06
37.850000	7.08443e-06
37.800000	7.21044e-06
37.750000	7.33866e-06
37.700000	7.46913e-06
37.650000	7.60188e-06
37.600000	7.73696e-06
37.550000	7.87441e-06
37.500000	8.01426e-06
37.450000	8.15655e-06
37.400000	8.30134e-06
37.350000	8.44866e-06
37.300000	8.59855e-06
37.250000	8.75106e-06
37.200000	8.90623e-06
37.150000	9.06412e-06
37.100000	9.22476e-06
37.050000	9.3882e-06
37.000000	9.55449e-06
36.950000	9.72368e-06
36.900000	9.89582e-06
36.850000	1.0071e-05
36.800000	1.02491e-05
36.750000	1.04304e-05
36.700000	1.06149e-05
36.650000	1.08025e-05
36.600000	1.09934e-05
36.550000	1.11876e-05
36.500000	1.13852e-05
36.450000	1.15863e-05
36.400000	1.17908e-05
36.350000	1.19989e-05
36.300000	1.22105e-05
36.250000	1.24259e-05
36.200000	1.26449e-05
36.150000	1.28678e-05
36.100000	1.30945e-05
36.050000	1.33252e-05
36.000000	1.35598e-05
35.950000	1.37985e-05
35.900000	1.40413e-05
35.850000	1.42883e-05
35.800000	1.45396e-05
35.750000	1.47952e-05
35.700000	1.50552e-05
35.650000	1.53197e-05
35.600000	1.55887e-05
35.550000	1.58624e-05
35.500000	1.61408e-05
35.450000	1.64239e-05
35.400000	1.6712e-05
35.350000	1.7005e-05
35.300000	1.7303e-05
35.250000	1.76061e-05
35.200000	1.79144e-05
35.150000	1.82281e-05
35.100000	1.85471e-05
35.050000	1.88715e-05
35.000000	1.92015e-05
34.950000	1.95372e-05
34.900000	1.98786e-05
34.850000	2.02258e-05
34.800000	2.0579e-05
34.750000	2.09381e-05
34.700000	2.13035e-05
34.650000	2.1675e-05
34.600000	2.20529e-05
34.550000	2.24372e-05
34.500000	2.2828e-05
34.450000	2.32255e-05
34.400000	2.36297e-05
34.350000	2.40408e-05
34.300000	2.44589e-05
34.250000	2.48841e-05
34.200000	2.53165e-05
34.150000	2.57562e-05
34.100000	2.62034e-05
34.050000	2.66581e-05
34.000000	2.71205e-05
33.950000	2.75907e-05
33.900000	2.80689e-05
33.850000	2.85551e-05
33.800000	2.90495e-05
33.750000	2.95523e-05
33.700000	3.00635e-05
33.650000	3.05833e-05
33.600000	3.11119e-05
33.550000	3.16493e-05
33.500000	3.21958e-05
33.450000	3.27514e-05
33.400000	3.33163e-05
33.350000	3.38907e-05
33.300000	3.44747e-05
33.250000	3.50685e-05
33.200000	3.56721e-05
33.150000	3.62859e-05
33.100000	3.69099e-05
33.050000	3.75443e-05
33.000000	3.81892e-05
32.950000	3.88449e-05
32.900000	3.95115e-05
32.850000	4.01892e-05
32.800000	4.0878e-05
32.750000	4.15784e-05
32.700000	4.22903e-05
32.650000	4.30139e-05
32.600000	4.37496e-05
32.550000	4.44974e-05
32.500000	4.52575e-05
32.450000	4.60302e-05
32.400000	4.68156e-05
32.350000	4.76139e-05
32.300000	4.84253e-05
32.250000	4.925e-05
32.200000	5.00883e-05
32.150000	5.09403e-05
32.100000	5.18062e-05
32.050000	5.26863e-05
32.000000	5.35807e-05
31.950000	5.44898e-05
31.900000	5.54136e-05
31.850000	5.63525e-05
31.800000	5.73066e-05
31.750000	5.82763e-05
31.700000	5.92616e-05
31.650000	6.02629e-05
31.600000	6.12804e-05
31.550000	6.23143e-05
31.500000	6.33649e-05
31.450000	6.44325e-05
31.400000	6.55172e-05
31.350000	6.66193e-05
31.300000	6.77391e-05
31.250000	6.88769e-05
31.200000	7.00329e-05
31.150000	7.12073e-05
31.100000	7.24005e-05
31.050000	7.36127e-05
31.000000	7.48442e-05
30.950000	7.60952e-05
30.900000	7.73661e-05
30.850000	7.86572e-05
30.800000	7.99686e-05
30.750000	8.13007e-05
30.700000	8.26538e-05
30.650000	8.40282e-05
30.600000	8.54243e-05
30.550000	8.68421e-05
30.500000	8.82822e-05
30.450000	8.97448e-05
30.400000	9.12302e-05
30.350000	9.27387e-05
30.300000	9.42707e-05
30.250000	9.58264e-05
30.200000	9.74062e-05
30.150000	9.90103e-05
30.100000	0.000100639
30.050000	0.000102293
30.000000	0.000103973
29.950000	0.000105678
29.900000	0.000107409
29.850000	0.000109166
29.800000	0.000110951
29.750000	0.000112762
29.700000	0.000114601
29.650000	0.000116467
29.600000	0.000118362
29.550000	0.000120285
29.500000	0.000122237
29.450000	0.000124218
29.400000	0.000126229
29.350000	0.00012827
29.300000	0.000130341
29.250000	0.000132442
29.200000	0.000134575
29.150000	0.000136739
29.100000	0.000138934
29.050000	0.000141162
29.000000	0.000143422
28.950000	0.000145715
28.900000	0.000148041
28.850000	0.000150401
28.800000	0.000152794
28.750000	0.000155222
28.700000	0.000157684
28.650000	0.000160181
28.600000	0.000162714
28.550000	0.000165282
28.500000	0.000167887
28.450000	0.000170527
28.400000	0.000173205
28.350000	0.00017592
28.300000	0.000178671
28.250000	0.000181461
28.200000	0.000184289
28.150000	0.000187155
28.100000	0.00019006
28.050000	0.000193004
28.000000	0.000195987
27.950000	0.00019901
27.900000	0.000202073
27.850000	0.000205176
27.800000	0.00020832
27.750000	0.000211504
27.700000	0.000214729
27.650000	0.000217996
27.600000	0.000221304
27.550000	0.000224653
27.500000	0.000228045
27.450000	0.000231478
27.400000	0.000234954
27.350000	0.000238472
27.300000	0.000242033
27.250000	0.000245636
27.200000	0.000249282
27.150000	0.00025297
27.100000	0.000256702
27.050000	0.000260476
27.000000	0.000264293
26.950000	0.000268152
26.900000	0.000272054
26.850000	0.000275999
26.800000	0.000279986
26.750000	0.000284015
26.700000	0.000288086
26.650000	0.000292199
26.600000	0.000296353
26.550000	0.000300548
26.500000	0.000304784
26.450000	0.000309059
26.400000	0.000313374
26.350000	0.000317728
26.300000	0.000322121
26.250000	0.000326551
26.200000	0.000331017
26.150000	0.000335519
26.100000	0.000340056
26.050000	0.000344627
26.000000	0.00034923
25.950000	0.000353864
25.900000	0.000358528
25.850000	0.000363221
25.800000	0.000367939
25.750000	0.000372683
25.700000	0.000377449
25.650000	0.000382235
25.600000	0.00038704
25.550000	0.000391861
25.500000	0.000396694
25.450000	0.000401537
25.400000	0.000406387
25.350000	0.000411239
25.300000	0.000416091
25.250000	0.000420938
25.200000	0.000425774
25.150000	0.000430596
25.100000	0.000435398
25.050000	0.000440174
25.000000	0.000444916
24.950000	0.000449617
24.900000	0.00045427
24.850000	0.000458865
24.800000	0.000463392
24.750000	0.000467839
24.700000	0.000472193
24.650000	0.000476438
24.600000	0.000480558
24.550000	0.000484531
24.500000	0.000488332
24.450000	0.000491931
24.400000	0.000495287
24.350000	0.000498347
24.300000	0.000501033
24.250000	0.000503212
&
```
