## Supplementary material for "All-at-once RNA folding with 3D motif prediction framed by evolutionary information": RF00657_mir-184.cacofold.helixcov

```
# RMs = 1 L = 95

# RM_HELIX NESTED 6-33 65-90, nbp = 26 nbp_cov = 0
# pvals: 0.846057,0.668418,0.0674419,0.487356,0.0531275,0.276343,0.51116,0.468658,0.501697,0.434042,0.434042,0.434042,0.434042,0.434042,0.434042,0.478121,0.434042,0.468658,0.434042,0.429925,0.434042,0.434042,0.429925,0.429925,0.434042,0.434042
# aggregated NONE
NESTED  :::::<<<<<<<<<<<<<<<<<<<<<<<<<<_________________________>>>>>>>>>>>>>>>>>>>>>>>>>>:::::
        :::::::::::::::::::::::::::::::::::::::::::::::::::::::::::::::::::::::::::::::::::::::
```
