## Supplementary material for "All-at-once RNA folding with 3D motif prediction framed by evolutionary information": RF00657_mir-184.cacofold.power

```
# Power analysis of CaCoFold structure 
#
# Powertype = SINGLE SUBSTITUTIONS
# covary  left_pos      right_pos    substitutions      power
#----------------------------------------------------------------
          6		90		30		0.74
          7		89		31		0.75
          8		88		8		0.24
          9		87		37		0.80
          10		86		36		0.79
          11		85		37		0.80
          12		84		15		0.47
          13		83		2		0.00
          14		82		3		0.02
          15		81		1		0.00
          16		80		0		0.00
          17		79		7		0.20
          18		78		2		0.00
          19		77		0		0.00
          20		76		2		0.00
          21		75		4		0.07
          22		74		0		0.00
          23		73		2		0.00
          24		72		14		0.45
          26		71		4		0.07
          27		70		11		0.35
          28		69		19		0.57
          30		68		27		0.70
          31		67		17		0.52
          32		66		8		0.24
          33		65		2		0.00
#
# BPAIRS 26
# avg substitutions per BP  12.3
# BPAIRS expected to covary 7.8 +/- 1.7
# BPAIRS observed to covary 0
#
```
