## Supplementary material for "All-at-once RNA folding with 3D motif prediction framed by evolutionary information": RF00657_mir-184.helixcov

```
# RMs = 2 L = 95

# RM_HELIX NESTED 32-33 65-66, nbp = 2 nbp_cov = 0
# pvals: 0.434042,0.434042
# aggregated NONE
NESTED  :::::::::::::::::::::::::::::<<_________________________>>:::::::::::::::::::::::::::::
        :::::::::::::::::::::::::::::::::::::::::::::::::::::::::::::::::::::::::::::::::::::::

# RM_HELIX NESTED 12-28 69-84, nbp = 15 nbp_cov = 0
# pvals: 0.51116,0.468658,0.501697,0.434042,0.434042,0.434042,0.434042,0.434042,0.434042,0.434042,0.468658,0.434042,0.429925,0.434042,0.434042
# aggregated NONE
NESTED  :::::::::::<<<<<<<<<-<<<<<<_________________________________>>>>>>->>>>>>>>>:::::::::::
        :::::::::::::::::::::::::::::::::::::::::::::::::::::::::::::::::::::::::::::::::::::::
```
