## Supplementary material for "All-at-once RNA folding with 3D motif prediction framed by evolutionary information": RF00657_mir-184.power

```
# Power analysis of given structure 
#
# Powertype = SINGLE SUBSTITUTIONS
# covary  left_pos      right_pos    substitutions      power
#----------------------------------------------------------------
          12		84		15		0.47
          13		83		2		0.00
          14		82		3		0.02
          15		81		1		0.00
          16		80		0		0.00
          17		79		7		0.20
          18		78		2		0.00
          19		77		0		0.00
          20		76		2		0.00
          22		74		0		0.00
          23		73		2		0.00
          24		72		14		0.45
          26		71		4		0.07
          27		70		11		0.35
          28		69		19		0.57
          32		66		8		0.24
          33		65		2		0.00
#
# BPAIRS 17
# avg substitutions per BP  5.4
# BPAIRS expected to covary 2.4 +/- 1.2
# BPAIRS observed to covary 0
#
```
