## Supplementary material for "All-at-once RNA folding with 3D motif prediction framed by evolutionary information": RF00657_mir-184.surv

```
0.000000	0.0588235
-0.050000	0.764706
-0.450000	0.882353
-0.800000	0.941176
-0.900000	1
&
19.150000	0.000268528
13.700000	0.000537057
13.600000	0.000805585
13.500000	0.00107411
13.250000	0.00134264
12.300000	0.00161117
11.750000	0.0018797
11.600000	0.00214823
11.400000	0.00241676
11.100000	0.00268528
10.900000	0.00295381
10.800000	0.00322234
10.600000	0.00349087
10.300000	0.0037594
10.250000	0.00402793
9.950000	0.00429646
9.900000	0.00456498
9.600000	0.00483351
9.500000	0.00510204
9.450000	0.00537057
9.400000	0.0056391
9.350000	0.00590763
9.300000	0.00617615
9.250000	0.00644468
9.200000	0.00698174
9.100000	0.00725027
9.050000	0.0075188
9.000000	0.00778733
8.950000	0.00805585
8.900000	0.00832438
8.850000	0.00859291
8.700000	0.00912997
8.650000	0.00966702
8.600000	0.0102041
8.400000	0.0104726
8.350000	0.0107411
8.200000	0.0110097
8.150000	0.0115467
8.050000	0.0118153
8.000000	0.0120838
7.850000	0.0123523
7.750000	0.0126208
7.700000	0.013695
7.650000	0.0139635
7.600000	0.0145005
7.500000	0.0147691
7.350000	0.0150376
7.300000	0.0153061
7.250000	0.0155747
7.200000	0.0166488
7.050000	0.0169173
7.000000	0.0177229
6.950000	0.0179914
6.900000	0.0182599
6.800000	0.019334
6.750000	0.0201396
6.600000	0.0206767
6.500000	0.0214823
6.400000	0.0217508
6.350000	0.0222879
6.300000	0.0236305
6.200000	0.023899
6.150000	0.0244361
6.100000	0.0252417
6.050000	0.0257787
6.000000	0.0260473
5.950000	0.0263158
5.900000	0.0268528
5.800000	0.0281955
5.750000	0.028464
5.700000	0.0287325
5.650000	0.0300752
5.600000	0.0306122
5.500000	0.0316864
5.450000	0.0324919
5.400000	0.0332975
5.300000	0.0338346
5.200000	0.0357143
5.150000	0.0370569
5.100000	0.037594
5.050000	0.038131
5.000000	0.0383996
4.950000	0.0392052
4.900000	0.0400107
4.850000	0.0402793
4.800000	0.042696
4.750000	0.0429646
4.700000	0.0443072
4.650000	0.0453813
4.600000	0.0459184
4.550000	0.0469925
4.500000	0.0477981
4.450000	0.0494092
4.400000	0.0502148
4.350000	0.0515575
4.300000	0.0526316
4.250000	0.0531686
4.200000	0.0542427
4.150000	0.0550483
4.100000	0.0561224
4.050000	0.0566595
4.000000	0.0582707
3.950000	0.0590763
3.900000	0.0593448
3.850000	0.0598818
3.800000	0.060956
3.750000	0.061493
3.700000	0.0625671
3.650000	0.0636412
3.600000	0.0649839
3.550000	0.0657895
3.500000	0.0674006
3.450000	0.0682062
3.400000	0.0700859
3.350000	0.0708915
3.300000	0.0719656
3.250000	0.0730397
3.200000	0.0754565
3.150000	0.0784103
3.100000	0.08029
3.050000	0.0827068
3.000000	0.0837809
2.950000	0.084855
2.900000	0.0859291
2.850000	0.0883459
2.800000	0.0896885
2.750000	0.0907626
2.700000	0.0921053
2.650000	0.0931794
2.600000	0.0969388
2.550000	0.0982814
2.500000	0.100698
2.450000	0.103652
2.400000	0.105263
2.350000	0.106874
2.300000	0.108217
2.250000	0.10956
2.200000	0.111976
2.150000	0.11493
2.100000	0.117615
2.050000	0.119495
2.000000	0.121106
1.950000	0.124597
1.900000	0.128625
1.850000	0.131579
1.800000	0.134533
1.750000	0.135607
1.700000	0.137755
1.650000	0.139098
1.600000	0.142052
1.550000	0.145542
1.500000	0.150107
1.450000	0.15145
1.400000	0.154672
1.350000	0.156552
1.300000	0.159506
1.250000	0.162191
1.200000	0.164608
1.150000	0.167562
1.100000	0.171858
1.050000	0.173201
1.000000	0.175618
0.950000	0.177766
0.900000	0.180183
0.850000	0.184748
0.800000	0.18797
0.750000	0.193072
0.700000	0.196294
0.650000	0.200591
0.600000	0.203545
0.550000	0.207841
0.500000	0.212137
0.450000	0.215091
0.400000	0.216165
0.350000	0.220462
0.300000	0.228518
0.250000	0.232814
0.200000	0.237379
0.150000	0.24087
0.100000	0.245166
0.050000	0.267723
0.000000	0.363856
-0.050000	0.649302
-0.100000	0.656284
-0.150000	0.662997
-0.200000	0.668636
-0.250000	0.673469
-0.300000	0.677229
-0.350000	0.685822
-0.400000	0.690924
-0.450000	0.694683
-0.500000	0.700591
-0.550000	0.705693
-0.600000	0.714823
-0.650000	0.72073
-0.700000	0.726369
-0.750000	0.734425
-0.800000	0.74087
-0.850000	0.748389
-0.900000	0.756176
-0.950000	0.764769
-1.000000	0.772019
-1.050000	0.777658
-1.100000	0.78464
-1.150000	0.788937
-1.200000	0.796455
-1.250000	0.80102
-1.300000	0.806122
-1.350000	0.810687
-1.400000	0.815789
-1.450000	0.821966
-1.500000	0.829216
-1.550000	0.835929
-1.600000	0.841031
-1.650000	0.844253
-1.700000	0.847744
-1.750000	0.851504
-1.800000	0.854995
-1.850000	0.859023
-1.900000	0.861708
-1.950000	0.866004
-2.000000	0.870838
-2.050000	0.873792
-2.100000	0.877551
-2.150000	0.881847
-2.200000	0.886144
-2.250000	0.889366
-2.300000	0.891783
-2.350000	0.8942
-2.400000	0.897959
-2.450000	0.90145
-2.500000	0.905478
-2.550000	0.909237
-2.600000	0.911654
-2.650000	0.916488
-2.700000	0.919441
-2.750000	0.921858
-2.800000	0.924544
-2.850000	0.927229
-2.900000	0.928571
-2.950000	0.93072
-3.000000	0.933942
-3.050000	0.937433
-3.100000	0.939581
-3.150000	0.941998
-3.200000	0.944146
-3.250000	0.946026
-3.300000	0.948174
-3.350000	0.950054
-3.400000	0.951933
-3.450000	0.953813
-3.500000	0.95623
-3.550000	0.957035
-3.600000	0.957841
-3.650000	0.959989
-3.700000	0.961869
-3.750000	0.962675
-3.800000	0.964823
-3.900000	0.966971
-3.950000	0.968045
-4.050000	0.97073
-4.100000	0.971267
-4.150000	0.972342
-4.200000	0.973147
-4.250000	0.974221
-4.300000	0.975027
-4.350000	0.975832
-4.400000	0.977175
-4.450000	0.977444
-4.500000	0.977981
-4.550000	0.979055
-4.600000	0.979592
-4.650000	0.980934
-4.700000	0.981203
-4.750000	0.982009
-4.800000	0.982546
-4.850000	0.982814
-4.900000	0.983083
-4.950000	0.983888
-5.000000	0.984157
-5.050000	0.984962
-5.100000	0.985768
-5.150000	0.986037
-5.200000	0.986574
-5.250000	0.987379
-5.300000	0.987648
-5.350000	0.988453
-5.400000	0.989259
-5.450000	0.989796
-5.500000	0.990333
-5.600000	0.990602
-5.650000	0.99087
-5.750000	0.991407
-5.800000	0.991676
-5.900000	0.991944
-5.950000	0.992481
-6.100000	0.993018
-6.300000	0.994092
-6.350000	0.994361
-6.400000	0.994629
-6.500000	0.995166
-6.600000	0.995704
-6.700000	0.995972
-6.750000	0.996509
-6.850000	0.997046
-7.000000	0.997583
-7.050000	0.997852
-7.250000	0.99812
-7.400000	0.998389
-7.650000	0.998657
-7.750000	0.998926
-7.850000	0.999194
-8.100000	0.999463
-8.400000	0.999731
-8.750000	1
&
45.650000	1.33654e-05
42.700000	2.67308e-05
40.300000	4.00962e-05
39.600000	5.34616e-05
39.450000	8.01925e-05
38.500000	9.35579e-05
37.300000	0.000120289
36.950000	0.00014702
35.900000	0.000160385
35.400000	0.00017375
35.250000	0.000187116
35.050000	0.000200481
35.000000	0.000213847
34.600000	0.000227212
34.250000	0.000240577
34.100000	0.000253943
33.700000	0.000267308
32.500000	0.000280674
32.300000	0.000294039
32.200000	0.000307404
32.100000	0.00032077
31.650000	0.000334135
31.450000	0.000347501
31.400000	0.000360866
31.200000	0.000374231
30.850000	0.000387597
30.800000	0.000400962
30.750000	0.000414328
30.700000	0.000427693
30.650000	0.000454424
30.500000	0.000467789
30.300000	0.000481155
29.900000	0.00049452
29.750000	0.000507886
29.700000	0.000534616
29.500000	0.000547982
29.200000	0.000561347
29.100000	0.000574713
29.000000	0.000601443
28.950000	0.000614809
28.850000	0.000628174
28.800000	0.00064154
28.750000	0.000654905
28.700000	0.000668271
28.550000	0.000695001
28.500000	0.000708367
28.450000	0.000721732
28.300000	0.000748463
28.200000	0.000775194
28.150000	0.000788559
28.050000	0.000801925
27.900000	0.00081529
27.700000	0.000828655
27.650000	0.000855386
27.600000	0.000868752
27.550000	0.000882117
27.450000	0.000895482
27.400000	0.000908848
27.300000	0.000935579
27.250000	0.000975675
27.200000	0.00098904
26.700000	0.00102914
26.450000	0.00105587
26.400000	0.00106923
26.200000	0.00110933
26.150000	0.00112269
26.100000	0.00113606
26.000000	0.00114943
25.950000	0.00117616
25.900000	0.00118952
25.850000	0.00121625
25.800000	0.00122962
25.750000	0.00129644
25.650000	0.00133654
25.600000	0.00134991
25.550000	0.00136327
25.500000	0.00139
25.350000	0.00141673
25.300000	0.0014301
25.150000	0.00144346
25.050000	0.00148356
25.000000	0.00149693
24.950000	0.00151029
24.800000	0.00152366
24.750000	0.00153702
24.700000	0.00156375
24.650000	0.00157712
24.500000	0.00160385
24.400000	0.00161721
24.350000	0.00163058
24.250000	0.00165731
24.150000	0.00167068
24.050000	0.00168404
24.000000	0.00171077
23.950000	0.00176423
23.850000	0.00179096
23.750000	0.00180433
23.650000	0.0018177
23.600000	0.00185779
23.550000	0.00187116
23.500000	0.00191125
23.450000	0.00195135
23.400000	0.00196472
23.300000	0.00199145
23.250000	0.00200481
23.200000	0.00203154
23.100000	0.00204491
23.050000	0.00205827
23.000000	0.002085
22.950000	0.00209837
22.900000	0.0021251
22.850000	0.00215183
22.800000	0.0021652
22.750000	0.00221866
22.700000	0.00223202
22.600000	0.00225875
22.550000	0.00228549
22.500000	0.00232558
22.450000	0.00233895
22.250000	0.00237904
22.200000	0.00241914
22.150000	0.0024325
22.100000	0.00245924
22.050000	0.00256616
22.000000	0.00260626
21.950000	0.00267308
21.900000	0.00272654
21.850000	0.00276664
21.800000	0.00279337
21.750000	0.00280674
21.700000	0.00284683
21.650000	0.00287356
21.600000	0.00290029
21.550000	0.00291366
21.500000	0.00298049
21.450000	0.00304731
21.400000	0.00311414
21.350000	0.00315424
21.300000	0.00319433
21.250000	0.00322106
21.200000	0.00324779
21.150000	0.00334135
21.050000	0.00339481
21.000000	0.00344828
20.950000	0.00350174
20.900000	0.00354183
20.850000	0.0035552
20.800000	0.00356856
20.750000	0.00363539
20.700000	0.00371558
20.650000	0.00372895
20.600000	0.00378241
20.550000	0.00383587
20.500000	0.00387597
20.450000	0.00395616
20.400000	0.00402299
20.350000	0.00403635
20.300000	0.00406308
20.250000	0.00412991
20.200000	0.00418337
20.150000	0.00419674
20.100000	0.0042101
20.050000	0.00426357
20.000000	0.00431703
19.950000	0.00435712
19.900000	0.00446405
19.850000	0.00449078
19.800000	0.0045576
19.750000	0.0045977
19.700000	0.00462443
19.650000	0.00469126
19.600000	0.00473136
19.500000	0.00478482
19.450000	0.00489174
19.400000	0.00502539
19.350000	0.00509222
19.300000	0.00517241
19.250000	0.00519914
19.200000	0.00522588
19.150000	0.00526597
19.100000	0.00538626
19.050000	0.00542636
19.000000	0.00545309
18.950000	0.00554665
18.900000	0.0056803
18.850000	0.00576049
18.800000	0.00577386
18.750000	0.00588078
18.700000	0.00592088
18.650000	0.00597434
18.600000	0.00600107
18.550000	0.00609463
18.500000	0.00621492
18.450000	0.00634857
18.400000	0.00638867
18.350000	0.00646886
18.300000	0.00652232
18.250000	0.00664261
18.200000	0.00670944
18.150000	0.00677626
18.100000	0.00686982
18.050000	0.00690992
18.000000	0.00700348
17.950000	0.0070703
17.900000	0.00716386
17.850000	0.00723069
17.800000	0.00729751
17.750000	0.00735098
17.700000	0.0074579
17.650000	0.00759155
17.600000	0.00765838
17.550000	0.00775194
17.500000	0.00779203
17.450000	0.00787223
17.400000	0.00788559
17.350000	0.00793905
17.300000	0.00804598
17.250000	0.00812617
17.200000	0.008193
17.150000	0.00831329
17.100000	0.00840684
17.050000	0.00852713
17.000000	0.00867415
16.950000	0.00876771
16.900000	0.00886127
16.850000	0.008888
16.800000	0.00902165
16.750000	0.0091954
16.700000	0.00931569
16.650000	0.00938252
16.600000	0.00950281
16.550000	0.0096231
16.500000	0.00977011
16.450000	0.0098904
16.400000	0.0100241
16.350000	0.0101978
16.300000	0.0103315
16.250000	0.0104785
16.200000	0.0105854
16.150000	0.0106923
16.100000	0.0108393
16.050000	0.0110398
16.000000	0.0112269
15.950000	0.0113205
15.900000	0.0114274
15.850000	0.0115076
15.800000	0.0117215
15.750000	0.0118551
15.700000	0.011962
15.650000	0.0121358
15.600000	0.0122561
15.550000	0.0123897
15.500000	0.0124566
15.450000	0.0125902
15.400000	0.0127372
15.350000	0.0128575
15.300000	0.0130045
15.250000	0.0131516
15.200000	0.0133921
15.150000	0.0135392
15.100000	0.0137129
15.050000	0.0138332
15.000000	0.0141139
14.950000	0.0143411
14.900000	0.0144747
14.850000	0.0146485
14.800000	0.0148089
14.750000	0.0148891
14.700000	0.0151029
14.650000	0.0152767
14.600000	0.0155039
14.550000	0.015691
14.500000	0.0159048
14.450000	0.0161321
14.400000	0.0164127
14.350000	0.0165865
14.300000	0.016787
14.250000	0.0169473
14.200000	0.0171077
14.150000	0.0172681
14.100000	0.0174285
14.050000	0.0176691
14.000000	0.017923
13.950000	0.0181903
13.900000	0.0183908
13.850000	0.0186982
13.800000	0.0188452
13.750000	0.0191259
13.700000	0.0193798
13.650000	0.0195803
13.600000	0.0197942
13.550000	0.0199679
13.500000	0.0201417
13.450000	0.0204624
13.400000	0.0206496
13.350000	0.0208099
13.300000	0.0210505
13.250000	0.0213579
13.200000	0.021652
13.150000	0.0218123
13.100000	0.022093
13.050000	0.022347
13.000000	0.0226143
12.950000	0.0228816
12.900000	0.0232024
12.850000	0.0234964
12.800000	0.0237771
12.750000	0.0240845
12.700000	0.024432
12.650000	0.024726
12.600000	0.0249666
12.550000	0.0251938
12.500000	0.0254076
12.450000	0.025715
12.400000	0.0260091
12.350000	0.0263432
12.300000	0.0265704
12.250000	0.0268912
12.200000	0.0272654
12.150000	0.0275194
12.100000	0.0278401
12.050000	0.0281342
12.000000	0.0285886
11.950000	0.028896
11.900000	0.02915
11.850000	0.0295242
11.800000	0.0299118
11.750000	0.0303528
11.700000	0.0306736
11.650000	0.0309677
11.600000	0.031382
11.550000	0.0317562
11.500000	0.0320904
11.450000	0.0323844
11.400000	0.0326918
11.350000	0.0331195
11.300000	0.0335472
11.250000	0.0338947
11.200000	0.0342288
11.150000	0.0346832
11.100000	0.035004
11.050000	0.0355921
11.000000	0.0359396
10.950000	0.0363272
10.900000	0.0367014
10.850000	0.0371558
10.800000	0.0376637
10.750000	0.0381048
10.700000	0.0387062
10.650000	0.0392943
10.600000	0.0396418
10.550000	0.040016
10.500000	0.0406175
10.450000	0.0411521
10.400000	0.0415932
10.350000	0.0421278
10.300000	0.0426891
10.250000	0.0433307
10.200000	0.0437316
10.150000	0.0441994
10.100000	0.044587
10.050000	0.0452018
10.000000	0.0458968
9.950000	0.0462978
9.900000	0.0471264
9.850000	0.0477145
9.800000	0.0482224
9.750000	0.0489174
9.700000	0.0494387
9.650000	0.050147
9.600000	0.0507084
9.550000	0.051243
9.500000	0.0518043
9.450000	0.0523523
9.400000	0.0531275
9.350000	0.0536621
9.300000	0.054317
9.250000	0.0551056
9.200000	0.0558273
9.150000	0.0563486
9.100000	0.057097
9.050000	0.0577386
9.000000	0.0583133
8.950000	0.0589949
8.900000	0.0597835
8.850000	0.0603716
8.800000	0.0610532
8.750000	0.061668
8.700000	0.0624566
8.650000	0.0630847
8.600000	0.0636461
8.550000	0.0643812
8.500000	0.0650227
8.450000	0.0658647
8.400000	0.0666132
8.350000	0.0674419
8.300000	0.0682304
8.250000	0.0689789
8.200000	0.0701016
8.150000	0.070957
8.100000	0.0718658
8.050000	0.072641
8.000000	0.0735365
7.950000	0.0745523
7.900000	0.0753408
7.850000	0.0763432
7.800000	0.0773724
7.750000	0.078348
7.700000	0.0793103
7.650000	0.0802192
7.600000	0.0812884
7.550000	0.0823577
7.500000	0.0833868
7.450000	0.0844159
7.400000	0.0853916
7.350000	0.0861802
7.300000	0.0870489
7.250000	0.0879845
7.200000	0.0890537
7.150000	0.090123
7.100000	0.0911922
7.050000	0.0920877
7.000000	0.0932237
6.950000	0.0942662
6.900000	0.0952152
6.850000	0.0964047
6.800000	0.0975007
6.750000	0.0985966
6.700000	0.099706
6.650000	0.101029
6.600000	0.102112
6.550000	0.103395
6.500000	0.104531
6.450000	0.105787
6.400000	0.10687
6.350000	0.108006
6.300000	0.109262
6.250000	0.110438
6.200000	0.111735
6.150000	0.113031
6.100000	0.114221
6.050000	0.115491
6.000000	0.117054
5.950000	0.118404
5.900000	0.119834
5.850000	0.120997
5.800000	0.122414
5.750000	0.123724
5.700000	0.12502
5.650000	0.12657
5.600000	0.128014
5.550000	0.129711
5.500000	0.131208
5.450000	0.132732
5.400000	0.134015
5.350000	0.135392
5.300000	0.137009
5.250000	0.138532
5.200000	0.140136
5.150000	0.141673
5.100000	0.143237
5.050000	0.144921
5.000000	0.146632
4.950000	0.148369
4.900000	0.150267
4.850000	0.151951
4.800000	0.153702
4.750000	0.155373
4.700000	0.157338
4.650000	0.159155
4.600000	0.161
4.550000	0.162617
4.500000	0.164034
4.450000	0.166132
4.400000	0.16799
4.350000	0.169834
4.300000	0.171492
4.250000	0.173269
4.200000	0.175221
4.150000	0.177092
4.100000	0.179457
4.050000	0.181355
4.000000	0.183333
3.950000	0.185552
3.900000	0.187517
3.850000	0.189856
3.800000	0.192061
3.750000	0.193986
3.700000	0.196111
3.650000	0.198369
3.600000	0.200561
3.550000	0.202793
3.500000	0.205186
3.450000	0.207378
3.400000	0.209503
3.350000	0.211762
3.300000	0.213994
3.250000	0.21656
3.200000	0.219246
3.150000	0.221826
3.100000	0.224472
3.050000	0.226878
3.000000	0.229497
2.950000	0.232291
2.900000	0.234616
2.850000	0.237089
2.800000	0.239388
2.750000	0.241713
2.700000	0.244667
2.650000	0.24742
2.600000	0.250254
2.550000	0.253234
2.500000	0.255948
2.450000	0.258701
2.400000	0.261534
2.350000	0.264568
2.300000	0.267281
2.250000	0.270529
2.200000	0.27363
2.150000	0.276343
2.100000	0.27931
2.050000	0.282652
2.000000	0.285525
1.950000	0.288452
1.900000	0.291566
1.850000	0.29452
1.800000	0.297768
1.750000	0.300829
1.700000	0.304117
1.650000	0.307525
1.600000	0.310719
1.550000	0.313606
1.500000	0.316693
1.450000	0.319607
1.400000	0.322908
1.350000	0.325942
1.300000	0.329644
1.250000	0.332825
1.200000	0.33626
1.150000	0.34031
1.100000	0.344226
1.050000	0.347541
1.000000	0.351123
0.950000	0.354397
0.900000	0.358006
0.850000	0.361828
0.800000	0.365651
0.750000	0.36954
0.700000	0.373136
0.650000	0.376824
0.600000	0.380861
0.550000	0.384349
0.500000	0.388426
0.450000	0.392342
0.400000	0.396204
0.350000	0.399906
0.300000	0.403782
0.250000	0.407779
0.200000	0.411962
0.150000	0.416506
0.100000	0.421091
0.050000	0.425074
0.000000	0.429925
-0.050000	0.434042
-0.100000	0.438399
-0.150000	0.442823
-0.200000	0.446953
-0.250000	0.451176
-0.300000	0.455186
-0.350000	0.45965
-0.400000	0.464087
-0.450000	0.468658
-0.500000	0.472935
-0.550000	0.478121
-0.600000	0.482652
-0.650000	0.487356
-0.700000	0.492462
-0.750000	0.497407
-0.800000	0.501697
-0.850000	0.506268
-0.900000	0.51116
-0.950000	0.515945
-1.000000	0.520262
-1.050000	0.52498
-1.100000	0.530126
-1.150000	0.534991
-1.200000	0.539628
-1.250000	0.54436
-1.300000	0.549853
-1.350000	0.554892
-1.400000	0.559663
-1.450000	0.564983
-1.500000	0.569447
-1.550000	0.574459
-1.600000	0.57927
-1.650000	0.584336
-1.700000	0.589428
-1.750000	0.594453
-1.800000	0.599505
-1.850000	0.60425
-1.900000	0.609516
-1.950000	0.614127
-2.000000	0.619313
-2.050000	0.624338
-2.100000	0.62911
-2.150000	0.633988
-2.200000	0.63908
-2.250000	0.643892
-2.300000	0.648917
-2.350000	0.653769
-2.400000	0.658848
-2.450000	0.663593
-2.500000	0.668418
-2.550000	0.672574
-2.600000	0.6776
-2.650000	0.682144
-2.700000	0.686728
-2.750000	0.691139
-2.800000	0.696164
-2.850000	0.701002
-2.900000	0.705961
-2.950000	0.710986
-3.000000	0.71521
-3.050000	0.719647
-3.100000	0.724178
-3.150000	0.729056
-3.200000	0.733534
-3.250000	0.738065
-3.300000	0.742569
-3.350000	0.746846
-3.400000	0.751216
-3.450000	0.755453
-3.500000	0.75969
-3.550000	0.76378
-3.600000	0.767469
-3.650000	0.771304
-3.700000	0.775461
-3.750000	0.779404
-3.800000	0.783333
-3.850000	0.787437
-3.900000	0.791713
-3.950000	0.795736
-4.000000	0.799652
-4.050000	0.803475
-4.100000	0.807391
-4.150000	0.81096
-4.200000	0.814408
-4.250000	0.818137
-4.300000	0.821959
-4.350000	0.825581
-4.400000	0.829217
-4.450000	0.832411
-4.500000	0.835619
-4.550000	0.839388
-4.600000	0.842997
-4.650000	0.846057
-4.700000	0.849064
-4.750000	0.851991
-4.800000	0.855146
-4.850000	0.85818
-4.900000	0.861374
-4.950000	0.863913
-5.000000	0.866747
-5.050000	0.870021
-5.100000	0.872694
-5.150000	0.875555
-5.200000	0.878121
-5.250000	0.881141
-5.300000	0.883948
-5.350000	0.8863
-5.400000	0.888385
-5.450000	0.890671
-5.500000	0.893063
-5.550000	0.895589
-5.600000	0.897808
-5.650000	0.900361
-5.700000	0.902713
-5.750000	0.904798
-5.800000	0.906669
-5.850000	0.908794
-5.900000	0.910973
-5.950000	0.912978
-6.000000	0.91509
-6.050000	0.917201
-6.100000	0.918939
-6.150000	0.921251
-6.200000	0.923456
-6.250000	0.925448
-6.300000	0.927185
-6.350000	0.928856
-6.400000	0.930433
-6.450000	0.931997
-6.500000	0.933694
-6.550000	0.935338
-6.600000	0.937036
-6.650000	0.938613
-6.700000	0.939749
-6.750000	0.941339
-6.800000	0.942422
-6.850000	0.944026
-6.900000	0.945482
-6.950000	0.94718
-7.000000	0.948476
-7.050000	0.94996
-7.100000	0.951577
-7.150000	0.952807
-7.200000	0.954063
-7.250000	0.955186
-7.300000	0.956268
-7.350000	0.957364
-7.400000	0.958434
-7.450000	0.959583
-7.500000	0.960639
-7.550000	0.961949
-7.600000	0.963152
-7.650000	0.963887
-7.700000	0.964822
-7.750000	0.965865
-7.800000	0.966787
-7.850000	0.967629
-7.900000	0.968458
-7.950000	0.969393
-8.000000	0.970396
-8.050000	0.971331
-8.100000	0.972133
-8.150000	0.973136
-8.200000	0.973777
-8.250000	0.974432
-8.300000	0.975327
-8.350000	0.976022
-8.400000	0.976584
-8.450000	0.977212
-8.500000	0.97776
-8.550000	0.978428
-8.600000	0.97899
-8.650000	0.979538
-8.700000	0.980059
-8.750000	0.98066
-8.800000	0.981315
-8.850000	0.981943
-8.900000	0.982572
-8.950000	0.983066
-9.000000	0.98352
-9.050000	0.983908
-9.100000	0.984309
-9.150000	0.984844
-9.200000	0.985271
-9.250000	0.985686
-9.300000	0.98618
-9.350000	0.986568
-9.400000	0.986915
-9.450000	0.987396
-9.500000	0.987757
-9.550000	0.988025
-9.600000	0.988279
-9.650000	0.98888
-9.700000	0.989374
-9.750000	0.989655
-9.800000	0.989922
-9.850000	0.990096
-9.900000	0.990364
-9.950000	1
&
101.750000	2.87674e-12
101.700000	2.91657e-12
101.650000	2.95696e-12
101.600000	2.99791e-12
101.550000	3.03942e-12
101.500000	3.08151e-12
101.450000	3.12418e-12
101.400000	3.16744e-12
101.350000	3.2113e-12
101.300000	3.25577e-12
101.250000	3.30085e-12
101.200000	3.34656e-12
101.150000	3.39289e-12
101.100000	3.43987e-12
101.050000	3.4875e-12
101.000000	3.53579e-12
100.950000	3.58475e-12
100.900000	3.63438e-12
100.850000	3.6847e-12
100.800000	3.73571e-12
100.750000	3.78744e-12
100.700000	3.83987e-12
100.650000	3.89304e-12
100.600000	3.94693e-12
100.550000	4.00158e-12
100.500000	4.05698e-12
100.450000	4.11314e-12
100.400000	4.17009e-12
100.350000	4.22782e-12
100.300000	4.28634e-12
100.250000	4.34568e-12
100.200000	4.40584e-12
100.150000	4.46683e-12
100.100000	4.52867e-12
100.050000	4.59136e-12
100.000000	4.65492e-12
99.950000	4.71935e-12
99.900000	4.78468e-12
99.850000	4.85091e-12
99.800000	4.91806e-12
99.750000	4.98613e-12
99.700000	5.05515e-12
99.650000	5.12512e-12
99.600000	5.19606e-12
99.550000	5.26798e-12
99.500000	5.3409e-12
99.450000	5.41482e-12
99.400000	5.48977e-12
99.350000	5.56575e-12
99.300000	5.64278e-12
99.250000	5.72088e-12
99.200000	5.80006e-12
99.150000	5.88033e-12
99.100000	5.96172e-12
99.050000	6.04423e-12
99.000000	6.12788e-12
98.950000	6.21268e-12
98.900000	6.29866e-12
98.850000	6.38583e-12
98.800000	6.4742e-12
98.750000	6.5638e-12
98.700000	6.65463e-12
98.650000	6.74672e-12
98.600000	6.84008e-12
98.550000	6.93474e-12
98.500000	7.0307e-12
98.450000	7.12799e-12
98.400000	7.22662e-12
98.350000	7.32662e-12
98.300000	7.428e-12
98.250000	7.53078e-12
98.200000	7.63499e-12
98.150000	7.74063e-12
98.100000	7.84773e-12
98.050000	7.95632e-12
98.000000	8.06641e-12
97.950000	8.17801e-12
97.900000	8.29116e-12
97.850000	8.40588e-12
97.800000	8.52218e-12
97.750000	8.64009e-12
97.700000	8.75962e-12
97.650000	8.88081e-12
97.600000	9.00368e-12
97.550000	9.12824e-12
97.500000	9.25453e-12
97.450000	9.38256e-12
97.400000	9.51236e-12
97.350000	9.64396e-12
97.300000	9.77737e-12
97.250000	9.91263e-12
97.200000	1.00498e-11
97.150000	1.01888e-11
97.100000	1.03297e-11
97.050000	1.04726e-11
97.000000	1.06175e-11
96.950000	1.07643e-11
96.900000	1.09132e-11
96.850000	1.10642e-11
96.800000	1.12172e-11
96.750000	1.13724e-11
96.700000	1.15297e-11
96.650000	1.16892e-11
96.600000	1.18509e-11
96.550000	1.20148e-11
96.500000	1.21809e-11
96.450000	1.23494e-11
96.400000	1.25202e-11
96.350000	1.26934e-11
96.300000	1.28689e-11
96.250000	1.30469e-11
96.200000	1.32274e-11
96.150000	1.34103e-11
96.100000	1.35958e-11
96.050000	1.37838e-11
96.000000	1.39744e-11
95.950000	1.41676e-11
95.900000	1.43636e-11
95.850000	1.45622e-11
95.800000	1.47636e-11
95.750000	1.49677e-11
95.700000	1.51747e-11
95.650000	1.53846e-11
95.600000	1.55973e-11
95.550000	1.5813e-11
95.500000	1.60316e-11
95.450000	1.62533e-11
95.400000	1.6478e-11
95.350000	1.67059e-11
95.300000	1.69369e-11
95.250000	1.7171e-11
95.200000	1.74085e-11
95.150000	1.76492e-11
95.100000	1.78932e-11
95.050000	1.81406e-11
95.000000	1.83914e-11
94.950000	1.86456e-11
94.900000	1.89034e-11
94.850000	1.91648e-11
94.800000	1.94297e-11
94.750000	1.96983e-11
94.700000	1.99707e-11
94.650000	2.02467e-11
94.600000	2.05266e-11
94.550000	2.08104e-11
94.500000	2.10981e-11
94.450000	2.13897e-11
94.400000	2.16854e-11
94.350000	2.19852e-11
94.300000	2.22891e-11
94.250000	2.25972e-11
94.200000	2.29096e-11
94.150000	2.32262e-11
94.100000	2.35473e-11
94.050000	2.38727e-11
94.000000	2.42027e-11
93.950000	2.45372e-11
93.900000	2.48764e-11
93.850000	2.52202e-11
93.800000	2.55688e-11
93.750000	2.59222e-11
93.700000	2.62804e-11
93.650000	2.66437e-11
93.600000	2.70119e-11
93.550000	2.73852e-11
93.500000	2.77637e-11
93.450000	2.81474e-11
93.400000	2.85364e-11
93.350000	2.89307e-11
93.300000	2.93305e-11
93.250000	2.97358e-11
93.200000	3.01468e-11
93.150000	3.05634e-11
93.100000	3.09857e-11
93.050000	3.14139e-11
93.000000	3.1848e-11
92.950000	3.2288e-11
92.900000	3.27342e-11
92.850000	3.31865e-11
92.800000	3.3645e-11
92.750000	3.41099e-11
92.700000	3.45812e-11
92.650000	3.5059e-11
92.600000	3.55434e-11
92.550000	3.60345e-11
92.500000	3.65324e-11
92.450000	3.70371e-11
92.400000	3.75488e-11
92.350000	3.80676e-11
92.300000	3.85935e-11
92.250000	3.91267e-11
92.200000	3.96672e-11
92.150000	4.02152e-11
92.100000	4.07708e-11
92.050000	4.1334e-11
92.000000	4.1905e-11
91.950000	4.24839e-11
91.900000	4.30707e-11
91.850000	4.36657e-11
91.800000	4.42689e-11
91.750000	4.48804e-11
91.700000	4.55003e-11
91.650000	4.61288e-11
91.600000	4.6766e-11
91.550000	4.74119e-11
91.500000	4.80668e-11
91.450000	4.87307e-11
91.400000	4.94037e-11
91.350000	5.00861e-11
91.300000	5.07779e-11
91.250000	5.14792e-11
91.200000	5.21901e-11
91.150000	5.29109e-11
91.100000	5.36417e-11
91.050000	5.43825e-11
91.000000	5.51335e-11
90.950000	5.58949e-11
90.900000	5.66668e-11
90.850000	5.74494e-11
90.800000	5.82427e-11
90.750000	5.9047e-11
90.700000	5.98624e-11
90.650000	6.0689e-11
90.600000	6.1527e-11
90.550000	6.23766e-11
90.500000	6.32379e-11
90.450000	6.41111e-11
90.400000	6.49963e-11
90.350000	6.58937e-11
90.300000	6.68036e-11
90.250000	6.77259e-11
90.200000	6.8661e-11
90.150000	6.9609e-11
90.100000	7.057e-11
90.050000	7.15443e-11
90.000000	7.25321e-11
89.950000	7.35335e-11
89.900000	7.45486e-11
89.850000	7.55778e-11
89.800000	7.66212e-11
89.750000	7.76789e-11
89.700000	7.87513e-11
89.650000	7.98384e-11
89.600000	8.09405e-11
89.550000	8.20578e-11
89.500000	8.31905e-11
89.450000	8.43389e-11
89.400000	8.5503e-11
89.350000	8.66832e-11
89.300000	8.78797e-11
89.250000	8.90927e-11
89.200000	9.03224e-11
89.150000	9.15691e-11
89.100000	9.28329e-11
89.050000	9.41142e-11
89.000000	9.54131e-11
88.950000	9.673e-11
88.900000	9.8065e-11
88.850000	9.94184e-11
88.800000	1.0079e-10
88.750000	1.02181e-10
88.700000	1.03592e-10
88.650000	1.05021e-10
88.600000	1.0647e-10
88.550000	1.0794e-10
88.500000	1.09429e-10
88.450000	1.10939e-10
88.400000	1.1247e-10
88.350000	1.14022e-10
88.300000	1.15595e-10
88.250000	1.1719e-10
88.200000	1.18807e-10
88.150000	1.20447e-10
88.100000	1.22109e-10
88.050000	1.23793e-10
88.000000	1.25501e-10
87.950000	1.27233e-10
87.900000	1.28988e-10
87.850000	1.30768e-10
87.800000	1.32572e-10
87.750000	1.34401e-10
87.700000	1.36255e-10
87.650000	1.38135e-10
87.600000	1.40041e-10
87.550000	1.41972e-10
87.500000	1.43931e-10
87.450000	1.45916e-10
87.400000	1.47929e-10
87.350000	1.4997e-10
87.300000	1.52039e-10
87.250000	1.54136e-10
87.200000	1.56262e-10
87.150000	1.58417e-10
87.100000	1.60602e-10
87.050000	1.62817e-10
87.000000	1.65063e-10
86.950000	1.6734e-10
86.900000	1.69648e-10
86.850000	1.71987e-10
86.800000	1.74359e-10
86.750000	1.76764e-10
86.700000	1.79202e-10
86.650000	1.81673e-10
86.600000	1.84179e-10
86.550000	1.86719e-10
86.500000	1.89293e-10
86.450000	1.91904e-10
86.400000	1.9455e-10
86.350000	1.97233e-10
86.300000	1.99953e-10
86.250000	2.0271e-10
86.200000	2.05505e-10
86.150000	2.08339e-10
86.100000	2.11211e-10
86.050000	2.14123e-10
86.000000	2.17076e-10
85.950000	2.20069e-10
85.900000	2.23103e-10
85.850000	2.26179e-10
85.800000	2.29297e-10
85.750000	2.32458e-10
85.700000	2.35663e-10
85.650000	2.38912e-10
85.600000	2.42206e-10
85.550000	2.45545e-10
85.500000	2.48929e-10
85.450000	2.52361e-10
85.400000	2.5584e-10
85.350000	2.59366e-10
85.300000	2.62942e-10
85.250000	2.66566e-10
85.200000	2.7024e-10
85.150000	2.73965e-10
85.100000	2.77741e-10
85.050000	2.8157e-10
85.000000	2.8545e-10
84.950000	2.89385e-10
84.900000	2.93373e-10
84.850000	2.97416e-10
84.800000	3.01515e-10
84.750000	3.05671e-10
84.700000	3.09883e-10
84.650000	3.14154e-10
84.600000	3.18483e-10
84.550000	3.22872e-10
84.500000	3.27322e-10
84.450000	3.31832e-10
84.400000	3.36405e-10
84.350000	3.4104e-10
84.300000	3.4574e-10
84.250000	3.50503e-10
84.200000	3.55333e-10
84.150000	3.60229e-10
84.100000	3.65192e-10
84.050000	3.70224e-10
84.000000	3.75325e-10
83.950000	3.80496e-10
83.900000	3.85738e-10
83.850000	3.91053e-10
83.800000	3.9644e-10
83.750000	4.01902e-10
83.700000	4.07438e-10
83.650000	4.13051e-10
83.600000	4.18741e-10
83.550000	4.2451e-10
83.500000	4.30357e-10
83.450000	4.36285e-10
83.400000	4.42295e-10
83.350000	4.48387e-10
83.300000	4.54564e-10
83.250000	4.60825e-10
83.200000	4.67172e-10
83.150000	4.73606e-10
83.100000	4.80129e-10
83.050000	4.86742e-10
83.000000	4.93446e-10
82.950000	5.00242e-10
82.900000	5.07131e-10
82.850000	5.14115e-10
82.800000	5.21195e-10
82.750000	5.28373e-10
82.700000	5.35649e-10
82.650000	5.43025e-10
82.600000	5.50503e-10
82.550000	5.58083e-10
82.500000	5.65768e-10
82.450000	5.73558e-10
82.400000	5.81456e-10
82.350000	5.89462e-10
82.300000	5.97578e-10
82.250000	6.05806e-10
82.200000	6.14147e-10
82.150000	6.22602e-10
82.100000	6.31174e-10
82.050000	6.39863e-10
82.000000	6.48672e-10
81.950000	6.57603e-10
81.900000	6.66655e-10
81.850000	6.75833e-10
81.800000	6.85136e-10
81.750000	6.94568e-10
81.700000	7.04129e-10
81.650000	7.13821e-10
81.600000	7.23647e-10
81.550000	7.33607e-10
81.500000	7.43705e-10
81.450000	7.53941e-10
81.400000	7.64318e-10
81.350000	7.74838e-10
81.300000	7.85502e-10
81.250000	7.96313e-10
81.200000	8.07272e-10
81.150000	8.18382e-10
81.100000	8.29644e-10
81.050000	8.41062e-10
81.000000	8.52636e-10
80.950000	8.64369e-10
80.900000	8.76264e-10
80.850000	8.88321e-10
80.800000	9.00545e-10
80.750000	9.12936e-10
80.700000	9.25498e-10
80.650000	9.38232e-10
80.600000	9.51142e-10
80.550000	9.64228e-10
80.500000	9.77494e-10
80.450000	9.90943e-10
80.400000	1.00458e-09
80.350000	1.0184e-09
80.300000	1.03241e-09
80.250000	1.04661e-09
80.200000	1.06101e-09
80.150000	1.0756e-09
80.100000	1.0904e-09
80.050000	1.1054e-09
80.000000	1.1206e-09
79.950000	1.13602e-09
79.900000	1.15164e-09
79.850000	1.16748e-09
79.800000	1.18354e-09
79.750000	1.19982e-09
79.700000	1.21632e-09
79.650000	1.23305e-09
79.600000	1.25001e-09
79.550000	1.2672e-09
79.500000	1.28463e-09
79.450000	1.30229e-09
79.400000	1.3202e-09
79.350000	1.33836e-09
79.300000	1.35676e-09
79.250000	1.37542e-09
79.200000	1.39433e-09
79.150000	1.4135e-09
79.100000	1.43294e-09
79.050000	1.45264e-09
79.000000	1.47262e-09
78.950000	1.49286e-09
78.900000	1.51339e-09
78.850000	1.53419e-09
78.800000	1.55529e-09
78.750000	1.57667e-09
78.700000	1.59834e-09
78.650000	1.62032e-09
78.600000	1.64259e-09
78.550000	1.66517e-09
78.500000	1.68806e-09
78.450000	1.71127e-09
78.400000	1.73479e-09
78.350000	1.75863e-09
78.300000	1.78281e-09
78.250000	1.80731e-09
78.200000	1.83215e-09
78.150000	1.85733e-09
78.100000	1.88286e-09
78.050000	1.90873e-09
78.000000	1.93497e-09
77.950000	1.96156e-09
77.900000	1.98851e-09
77.850000	2.01584e-09
77.800000	2.04354e-09
77.750000	2.07162e-09
77.700000	2.10009e-09
77.650000	2.12895e-09
77.600000	2.1582e-09
77.550000	2.18785e-09
77.500000	2.21791e-09
77.450000	2.24839e-09
77.400000	2.27928e-09
77.350000	2.31059e-09
77.300000	2.34234e-09
77.250000	2.37451e-09
77.200000	2.40713e-09
77.150000	2.4402e-09
77.100000	2.47372e-09
77.050000	2.50771e-09
77.000000	2.54215e-09
76.950000	2.57707e-09
76.900000	2.61247e-09
76.850000	2.64835e-09
76.800000	2.68473e-09
76.750000	2.7216e-09
76.700000	2.75898e-09
76.650000	2.79687e-09
76.600000	2.83529e-09
76.550000	2.87422e-09
76.500000	2.9137e-09
76.450000	2.95371e-09
76.400000	2.99427e-09
76.350000	3.03539e-09
76.300000	3.07707e-09
76.250000	3.11932e-09
76.200000	3.16215e-09
76.150000	3.20557e-09
76.100000	3.24958e-09
76.050000	3.2942e-09
76.000000	3.33943e-09
75.950000	3.38528e-09
75.900000	3.43175e-09
75.850000	3.47886e-09
75.800000	3.52662e-09
75.750000	3.57504e-09
75.700000	3.62411e-09
75.650000	3.67386e-09
75.600000	3.72429e-09
75.550000	3.77541e-09
75.500000	3.82723e-09
75.450000	3.87977e-09
75.400000	3.93302e-09
75.350000	3.987e-09
75.300000	4.04172e-09
75.250000	4.09719e-09
75.200000	4.15342e-09
75.150000	4.21042e-09
75.100000	4.2682e-09
75.050000	4.32677e-09
75.000000	4.38614e-09
74.950000	4.44633e-09
74.900000	4.50734e-09
74.850000	4.56919e-09
74.800000	4.63188e-09
74.750000	4.69543e-09
74.700000	4.75985e-09
74.650000	4.82516e-09
74.600000	4.89136e-09
74.550000	4.95846e-09
74.500000	5.02649e-09
74.450000	5.09544e-09
74.400000	5.16534e-09
74.350000	5.2362e-09
74.300000	5.30802e-09
74.250000	5.38083e-09
74.200000	5.45464e-09
74.150000	5.52946e-09
74.100000	5.6053e-09
74.050000	5.68218e-09
74.000000	5.76011e-09
73.950000	5.8391e-09
73.900000	5.91918e-09
73.850000	6.00036e-09
73.800000	6.08264e-09
73.750000	6.16605e-09
73.700000	6.25061e-09
73.650000	6.33632e-09
73.600000	6.4232e-09
73.550000	6.51127e-09
73.500000	6.60055e-09
73.450000	6.69105e-09
73.400000	6.78279e-09
73.350000	6.87578e-09
73.300000	6.97004e-09
73.250000	7.06559e-09
73.200000	7.16246e-09
73.150000	7.26064e-09
73.100000	7.36017e-09
73.050000	7.46106e-09
73.000000	7.56333e-09
72.950000	7.667e-09
72.900000	7.77209e-09
72.850000	7.87861e-09
72.800000	7.98659e-09
72.750000	8.09605e-09
72.700000	8.20701e-09
72.650000	8.31948e-09
72.600000	8.43349e-09
72.550000	8.54906e-09
72.500000	8.66621e-09
72.450000	8.78496e-09
72.400000	8.90533e-09
72.350000	9.02735e-09
72.300000	9.15104e-09
72.250000	9.27642e-09
72.200000	9.40352e-09
72.150000	9.53235e-09
72.100000	9.66294e-09
72.050000	9.79532e-09
72.000000	9.92951e-09
71.950000	1.00655e-08
71.900000	1.02034e-08
71.850000	1.03432e-08
71.800000	1.04848e-08
71.750000	1.06285e-08
71.700000	1.0774e-08
71.650000	1.09216e-08
71.600000	1.10712e-08
71.550000	1.12228e-08
71.500000	1.13765e-08
71.450000	1.15323e-08
71.400000	1.16902e-08
71.350000	1.18503e-08
71.300000	1.20126e-08
71.250000	1.2177e-08
71.200000	1.23438e-08
71.150000	1.25128e-08
71.100000	1.26841e-08
71.050000	1.28578e-08
71.000000	1.30338e-08
70.950000	1.32122e-08
70.900000	1.33931e-08
70.850000	1.35764e-08
70.800000	1.37623e-08
70.750000	1.39507e-08
70.700000	1.41416e-08
70.650000	1.43352e-08
70.600000	1.45314e-08
70.550000	1.47303e-08
70.500000	1.49319e-08
70.450000	1.51363e-08
70.400000	1.53434e-08
70.350000	1.55534e-08
70.300000	1.57662e-08
70.250000	1.5982e-08
70.200000	1.62006e-08
70.150000	1.64223e-08
70.100000	1.6647e-08
70.050000	1.68748e-08
70.000000	1.71057e-08
69.950000	1.73397e-08
69.900000	1.75769e-08
69.850000	1.78174e-08
69.800000	1.80611e-08
69.750000	1.83082e-08
69.700000	1.85586e-08
69.650000	1.88125e-08
69.600000	1.90698e-08
69.550000	1.93306e-08
69.500000	1.9595e-08
69.450000	1.9863e-08
69.400000	2.01347e-08
69.350000	2.041e-08
69.300000	2.06891e-08
69.250000	2.09721e-08
69.200000	2.12588e-08
69.150000	2.15495e-08
69.100000	2.18442e-08
69.050000	2.21429e-08
69.000000	2.24456e-08
68.950000	2.27525e-08
68.900000	2.30635e-08
68.850000	2.33788e-08
68.800000	2.36984e-08
68.750000	2.40224e-08
68.700000	2.43508e-08
68.650000	2.46836e-08
68.600000	2.5021e-08
68.550000	2.5363e-08
68.500000	2.57097e-08
68.450000	2.60611e-08
68.400000	2.64172e-08
68.350000	2.67782e-08
68.300000	2.71442e-08
68.250000	2.75151e-08
68.200000	2.78911e-08
68.150000	2.82722e-08
68.100000	2.86585e-08
68.050000	2.90501e-08
68.000000	2.9447e-08
67.950000	2.98493e-08
67.900000	3.02571e-08
67.850000	3.06704e-08
67.800000	3.10894e-08
67.750000	3.15141e-08
67.700000	3.19446e-08
67.650000	3.23809e-08
67.600000	3.28232e-08
67.550000	3.32715e-08
67.500000	3.37259e-08
67.450000	3.41865e-08
67.400000	3.46534e-08
67.350000	3.51266e-08
67.300000	3.56063e-08
67.250000	3.60925e-08
67.200000	3.65854e-08
67.150000	3.70849e-08
67.100000	3.75912e-08
67.050000	3.81045e-08
67.000000	3.86247e-08
66.950000	3.9152e-08
66.900000	3.96865e-08
66.850000	4.02282e-08
66.800000	4.07774e-08
66.750000	4.1334e-08
66.700000	4.18982e-08
66.650000	4.247e-08
66.600000	4.30497e-08
66.550000	4.36372e-08
66.500000	4.42327e-08
66.450000	4.48364e-08
66.400000	4.54482e-08
66.350000	4.60684e-08
66.300000	4.6697e-08
66.250000	4.73341e-08
66.200000	4.798e-08
66.150000	4.86346e-08
66.100000	4.92981e-08
66.050000	4.99706e-08
66.000000	5.06523e-08
65.950000	5.13433e-08
65.900000	5.20436e-08
65.850000	5.27535e-08
65.800000	5.34731e-08
65.750000	5.42024e-08
65.700000	5.49416e-08
65.650000	5.56909e-08
65.600000	5.64504e-08
65.550000	5.72202e-08
65.500000	5.80004e-08
65.450000	5.87913e-08
65.400000	5.95929e-08
65.350000	6.04055e-08
65.300000	6.1229e-08
65.250000	6.20638e-08
65.200000	6.29099e-08
65.150000	6.37675e-08
65.100000	6.46368e-08
65.050000	6.55178e-08
65.000000	6.64109e-08
64.950000	6.7316e-08
64.900000	6.82335e-08
64.850000	6.91635e-08
64.800000	7.0106e-08
64.750000	7.10614e-08
64.700000	7.20298e-08
64.650000	7.30113e-08
64.600000	7.40061e-08
64.550000	7.50144e-08
64.500000	7.60365e-08
64.450000	7.70724e-08
64.400000	7.81224e-08
64.350000	7.91867e-08
64.300000	8.02654e-08
64.250000	8.13587e-08
64.200000	8.24669e-08
64.150000	8.35901e-08
64.100000	8.47286e-08
64.050000	8.58826e-08
64.000000	8.70522e-08
63.950000	8.82376e-08
63.900000	8.94392e-08
63.850000	9.06571e-08
63.800000	9.18915e-08
63.750000	9.31426e-08
63.700000	9.44107e-08
63.650000	9.56961e-08
63.600000	9.69989e-08
63.550000	9.83193e-08
63.500000	9.96577e-08
63.450000	1.01014e-07
63.400000	1.02389e-07
63.350000	1.03783e-07
63.300000	1.05195e-07
63.250000	1.06627e-07
63.200000	1.08078e-07
63.150000	1.09549e-07
63.100000	1.11039e-07
63.050000	1.1255e-07
63.000000	1.14081e-07
62.950000	1.15634e-07
62.900000	1.17207e-07
62.850000	1.18801e-07
62.800000	1.20417e-07
62.750000	1.22055e-07
62.700000	1.23716e-07
62.650000	1.25398e-07
62.600000	1.27104e-07
62.550000	1.28832e-07
62.500000	1.30585e-07
62.450000	1.3236e-07
62.400000	1.3416e-07
62.350000	1.35984e-07
62.300000	1.37833e-07
62.250000	1.39707e-07
62.200000	1.41607e-07
62.150000	1.43532e-07
62.100000	1.45483e-07
62.050000	1.47461e-07
62.000000	1.49465e-07
61.950000	1.51497e-07
61.900000	1.53556e-07
61.850000	1.55643e-07
61.800000	1.57758e-07
61.750000	1.59902e-07
61.700000	1.62075e-07
61.650000	1.64277e-07
61.600000	1.66509e-07
61.550000	1.68771e-07
61.500000	1.71064e-07
61.450000	1.73388e-07
61.400000	1.75743e-07
61.350000	1.78131e-07
61.300000	1.8055e-07
61.250000	1.83003e-07
61.200000	1.85488e-07
61.150000	1.88007e-07
61.100000	1.9056e-07
61.050000	1.93148e-07
61.000000	1.95771e-07
60.950000	1.98429e-07
60.900000	2.01123e-07
60.850000	2.03854e-07
60.800000	2.06621e-07
60.750000	2.09426e-07
60.700000	2.12269e-07
60.650000	2.1515e-07
60.600000	2.1807e-07
60.550000	2.2103e-07
60.500000	2.2403e-07
60.450000	2.2707e-07
60.400000	2.30151e-07
60.350000	2.33274e-07
60.300000	2.36439e-07
60.250000	2.39647e-07
60.200000	2.42899e-07
60.150000	2.46194e-07
60.100000	2.49534e-07
60.050000	2.52918e-07
60.000000	2.56349e-07
59.950000	2.59826e-07
59.900000	2.6335e-07
59.850000	2.66921e-07
59.800000	2.70541e-07
59.750000	2.74209e-07
59.700000	2.77927e-07
59.650000	2.81696e-07
59.600000	2.85515e-07
59.550000	2.89386e-07
59.500000	2.93309e-07
59.450000	2.97284e-07
59.400000	3.01314e-07
59.350000	3.05398e-07
59.300000	3.09537e-07
59.250000	3.13732e-07
59.200000	3.17983e-07
59.150000	3.22292e-07
59.100000	3.26659e-07
59.050000	3.31085e-07
59.000000	3.35571e-07
58.950000	3.40117e-07
58.900000	3.44724e-07
58.850000	3.49394e-07
58.800000	3.54126e-07
58.750000	3.58922e-07
58.700000	3.63783e-07
58.650000	3.6871e-07
58.600000	3.73703e-07
58.550000	3.78763e-07
58.500000	3.83891e-07
58.450000	3.89089e-07
58.400000	3.94356e-07
58.350000	3.99695e-07
58.300000	4.05105e-07
58.250000	4.10589e-07
58.200000	4.16146e-07
58.150000	4.21778e-07
58.100000	4.27486e-07
58.050000	4.33271e-07
58.000000	4.39133e-07
57.950000	4.45075e-07
57.900000	4.51097e-07
57.850000	4.57199e-07
57.800000	4.63384e-07
57.750000	4.69652e-07
57.700000	4.76005e-07
57.650000	4.82443e-07
57.600000	4.88968e-07
57.550000	4.9558e-07
57.500000	5.02282e-07
57.450000	5.09073e-07
57.400000	5.15956e-07
57.350000	5.22932e-07
57.300000	5.30002e-07
57.250000	5.37166e-07
57.200000	5.44427e-07
57.150000	5.51786e-07
57.100000	5.59243e-07
57.050000	5.66801e-07
57.000000	5.7446e-07
56.950000	5.82223e-07
56.900000	5.90089e-07
56.850000	5.98062e-07
56.800000	6.06141e-07
56.750000	6.1433e-07
56.700000	6.22628e-07
56.650000	6.31038e-07
56.600000	6.3956e-07
56.550000	6.48198e-07
56.500000	6.56951e-07
56.450000	6.65822e-07
56.400000	6.74812e-07
56.350000	6.83922e-07
56.300000	6.93155e-07
56.250000	7.02512e-07
56.200000	7.11995e-07
56.150000	7.21605e-07
56.100000	7.31344e-07
56.050000	7.41214e-07
56.000000	7.51216e-07
55.950000	7.61352e-07
55.900000	7.71625e-07
55.850000	7.82035e-07
55.800000	7.92585e-07
55.750000	8.03276e-07
55.700000	8.14111e-07
55.650000	8.25091e-07
55.600000	8.36218e-07
55.550000	8.47495e-07
55.500000	8.58923e-07
55.450000	8.70504e-07
55.400000	8.8224e-07
55.350000	8.94133e-07
55.300000	9.06186e-07
55.250000	9.18401e-07
55.200000	9.30779e-07
55.150000	9.43323e-07
55.100000	9.56035e-07
55.050000	9.68918e-07
55.000000	9.81973e-07
54.950000	9.95203e-07
54.900000	1.00861e-06
54.850000	1.0222e-06
54.800000	1.03596e-06
54.750000	1.04992e-06
54.700000	1.06406e-06
54.650000	1.07839e-06
54.600000	1.09291e-06
54.550000	1.10762e-06
54.500000	1.12253e-06
54.450000	1.13764e-06
54.400000	1.15296e-06
54.350000	1.16848e-06
54.300000	1.1842e-06
54.250000	1.20014e-06
54.200000	1.21629e-06
54.150000	1.23265e-06
54.100000	1.24924e-06
54.050000	1.26604e-06
54.000000	1.28307e-06
53.950000	1.30033e-06
53.900000	1.31782e-06
53.850000	1.33554e-06
53.800000	1.3535e-06
53.750000	1.3717e-06
53.700000	1.39015e-06
53.650000	1.40883e-06
53.600000	1.42777e-06
53.550000	1.44696e-06
53.500000	1.46641e-06
53.450000	1.48612e-06
53.400000	1.50609e-06
53.350000	1.52632e-06
53.300000	1.54683e-06
53.250000	1.56761e-06
53.200000	1.58867e-06
53.150000	1.61001e-06
53.100000	1.63163e-06
53.050000	1.65354e-06
53.000000	1.67575e-06
52.950000	1.69825e-06
52.900000	1.72105e-06
52.850000	1.74415e-06
52.800000	1.76756e-06
52.750000	1.79129e-06
52.700000	1.81533e-06
52.650000	1.83969e-06
52.600000	1.86437e-06
52.550000	1.88939e-06
52.500000	1.91474e-06
52.450000	1.94042e-06
52.400000	1.96645e-06
52.350000	1.99282e-06
52.300000	2.01955e-06
52.250000	2.04663e-06
52.200000	2.07407e-06
52.150000	2.10187e-06
52.100000	2.13005e-06
52.050000	2.1586e-06
52.000000	2.18753e-06
51.950000	2.21685e-06
51.900000	2.24655e-06
51.850000	2.27665e-06
51.800000	2.30715e-06
51.750000	2.33806e-06
51.700000	2.36938e-06
51.650000	2.40111e-06
51.600000	2.43327e-06
51.550000	2.46585e-06
51.500000	2.49886e-06
51.450000	2.53232e-06
51.400000	2.56622e-06
51.350000	2.60056e-06
51.300000	2.63537e-06
51.250000	2.67064e-06
51.200000	2.70637e-06
51.150000	2.74258e-06
51.100000	2.77927e-06
51.050000	2.81645e-06
51.000000	2.85411e-06
50.950000	2.89228e-06
50.900000	2.93096e-06
50.850000	2.97015e-06
50.800000	3.00986e-06
50.750000	3.05009e-06
50.700000	3.09086e-06
50.650000	3.13217e-06
50.600000	3.17402e-06
50.550000	3.21643e-06
50.500000	3.25941e-06
50.450000	3.30295e-06
50.400000	3.34707e-06
50.350000	3.39177e-06
50.300000	3.43706e-06
50.250000	3.48296e-06
50.200000	3.52946e-06
50.150000	3.57658e-06
50.100000	3.62432e-06
50.050000	3.67269e-06
50.000000	3.7217e-06
49.950000	3.77136e-06
49.900000	3.82167e-06
49.850000	3.87266e-06
49.800000	3.92431e-06
49.750000	3.97665e-06
49.700000	4.02968e-06
49.650000	4.08341e-06
49.600000	4.13785e-06
49.550000	4.19301e-06
49.500000	4.2489e-06
49.450000	4.30553e-06
49.400000	4.3629e-06
49.350000	4.42103e-06
49.300000	4.47993e-06
49.250000	4.5396e-06
49.200000	4.60007e-06
49.150000	4.66133e-06
49.100000	4.7234e-06
49.050000	4.78628e-06
49.000000	4.85e-06
48.950000	4.91455e-06
48.900000	4.97996e-06
48.850000	5.04623e-06
48.800000	5.11337e-06
48.750000	5.18139e-06
48.700000	5.25032e-06
48.650000	5.32014e-06
48.600000	5.39089e-06
48.550000	5.46257e-06
48.500000	5.5352e-06
48.450000	5.60877e-06
48.400000	5.68332e-06
48.350000	5.75885e-06
48.300000	5.83537e-06
48.250000	5.91289e-06
48.200000	5.99144e-06
48.150000	6.07102e-06
48.100000	6.15164e-06
48.050000	6.23332e-06
48.000000	6.31608e-06
47.950000	6.39992e-06
47.900000	6.48486e-06
47.850000	6.57092e-06
47.800000	6.65811e-06
47.750000	6.74644e-06
47.700000	6.83593e-06
47.650000	6.92659e-06
47.600000	7.01845e-06
47.550000	7.1115e-06
47.500000	7.20578e-06
47.450000	7.3013e-06
47.400000	7.39806e-06
47.350000	7.49609e-06
47.300000	7.59541e-06
47.250000	7.69603e-06
47.200000	7.79796e-06
47.150000	7.90123e-06
47.100000	8.00585e-06
47.050000	8.11184e-06
47.000000	8.21921e-06
46.950000	8.32799e-06
46.900000	8.43819e-06
46.850000	8.54984e-06
46.800000	8.66294e-06
46.750000	8.77752e-06
46.700000	8.89359e-06
46.650000	9.01119e-06
46.600000	9.13031e-06
46.550000	9.251e-06
46.500000	9.37325e-06
46.450000	9.49711e-06
46.400000	9.62258e-06
46.350000	9.74968e-06
46.300000	9.87844e-06
46.250000	1.00089e-05
46.200000	1.0141e-05
46.150000	1.02749e-05
46.100000	1.04105e-05
46.050000	1.05479e-05
46.000000	1.0687e-05
45.950000	1.0828e-05
45.900000	1.09708e-05
45.850000	1.11155e-05
45.800000	1.1262e-05
45.750000	1.14105e-05
45.700000	1.15609e-05
45.650000	1.17132e-05
45.600000	1.18675e-05
45.550000	1.20238e-05
45.500000	1.21822e-05
45.450000	1.23426e-05
45.400000	1.25051e-05
45.350000	1.26697e-05
45.300000	1.28364e-05
45.250000	1.30053e-05
45.200000	1.31764e-05
45.150000	1.33497e-05
45.100000	1.35252e-05
45.050000	1.37031e-05
45.000000	1.38832e-05
44.950000	1.40656e-05
44.900000	1.42505e-05
44.850000	1.44377e-05
44.800000	1.46273e-05
44.750000	1.48194e-05
44.700000	1.5014e-05
44.650000	1.5211e-05
44.600000	1.54107e-05
44.550000	1.56129e-05
44.500000	1.58177e-05
44.450000	1.60252e-05
44.400000	1.62353e-05
44.350000	1.64482e-05
44.300000	1.66638e-05
44.250000	1.68821e-05
44.200000	1.71033e-05
44.150000	1.73274e-05
44.100000	1.75543e-05
44.050000	1.77842e-05
44.000000	1.8017e-05
43.950000	1.82528e-05
43.900000	1.84916e-05
43.850000	1.87335e-05
43.800000	1.89785e-05
43.750000	1.92267e-05
43.700000	1.94781e-05
43.650000	1.97327e-05
43.600000	1.99905e-05
43.550000	2.02517e-05
43.500000	2.05162e-05
43.450000	2.07841e-05
43.400000	2.10554e-05
43.350000	2.13302e-05
43.300000	2.16086e-05
43.250000	2.18905e-05
43.200000	2.2176e-05
43.150000	2.24652e-05
43.100000	2.2758e-05
43.050000	2.30546e-05
43.000000	2.3355e-05
42.950000	2.36593e-05
42.900000	2.39674e-05
42.850000	2.42795e-05
42.800000	2.45955e-05
42.750000	2.49156e-05
42.700000	2.52397e-05
42.650000	2.5568e-05
42.600000	2.59005e-05
42.550000	2.62372e-05
42.500000	2.65782e-05
42.450000	2.69235e-05
42.400000	2.72733e-05
42.350000	2.76274e-05
42.300000	2.79861e-05
42.250000	2.83494e-05
42.200000	2.87172e-05
42.150000	2.90897e-05
42.100000	2.9467e-05
42.050000	2.9849e-05
42.000000	3.02359e-05
41.950000	3.06276e-05
41.900000	3.10244e-05
41.850000	3.14261e-05
41.800000	3.1833e-05
41.750000	3.2245e-05
41.700000	3.26622e-05
41.650000	3.30846e-05
41.600000	3.35125e-05
41.550000	3.39457e-05
41.500000	3.43843e-05
41.450000	3.48285e-05
41.400000	3.52784e-05
41.350000	3.57338e-05
41.300000	3.6195e-05
41.250000	3.66621e-05
41.200000	3.7135e-05
41.150000	3.76138e-05
41.100000	3.80987e-05
41.050000	3.85896e-05
41.000000	3.90867e-05
40.950000	3.95901e-05
40.900000	4.00997e-05
40.850000	4.06158e-05
40.800000	4.11383e-05
40.750000	4.16674e-05
40.700000	4.2203e-05
40.650000	4.27454e-05
40.600000	4.32946e-05
40.550000	4.38506e-05
40.500000	4.44135e-05
40.450000	4.49835e-05
40.400000	4.55606e-05
40.350000	4.61449e-05
40.300000	4.67365e-05
40.250000	4.73354e-05
40.200000	4.79418e-05
40.150000	4.85557e-05
40.100000	4.91772e-05
40.050000	4.98065e-05
40.000000	5.04435e-05
39.950000	5.10885e-05
39.900000	5.17414e-05
39.850000	5.24025e-05
39.800000	5.30717e-05
39.750000	5.37492e-05
39.700000	5.44351e-05
39.650000	5.51294e-05
39.600000	5.58323e-05
39.550000	5.65439e-05
39.500000	5.72642e-05
39.450000	5.79934e-05
39.400000	5.87316e-05
39.350000	5.94789e-05
39.300000	6.02353e-05
39.250000	6.10011e-05
39.200000	6.17762e-05
39.150000	6.25608e-05
39.100000	6.33551e-05
39.050000	6.4159e-05
39.000000	6.49728e-05
38.950000	6.57966e-05
38.900000	6.66303e-05
38.850000	6.74743e-05
38.800000	6.83286e-05
38.750000	6.91932e-05
38.700000	7.00684e-05
38.650000	7.09542e-05
38.600000	7.18508e-05
38.550000	7.27583e-05
38.500000	7.36767e-05
38.450000	7.46063e-05
38.400000	7.55471e-05
38.350000	7.64994e-05
38.300000	7.74631e-05
38.250000	7.84384e-05
38.200000	7.94255e-05
38.150000	8.04245e-05
38.100000	8.14355e-05
38.050000	8.24587e-05
38.000000	8.34942e-05
37.950000	8.45421e-05
37.900000	8.56025e-05
37.850000	8.66756e-05
37.800000	8.77616e-05
37.750000	8.88605e-05
37.700000	8.99726e-05
37.650000	9.10979e-05
37.600000	9.22366e-05
37.550000	9.33888e-05
37.500000	9.45547e-05
37.450000	9.57345e-05
37.400000	9.69282e-05
37.350000	9.8136e-05
37.300000	9.93582e-05
37.250000	0.000100595
37.200000	0.000101846
37.150000	0.000103112
37.100000	0.000104392
37.050000	0.000105688
37.000000	0.000106999
36.950000	0.000108326
36.900000	0.000109667
36.850000	0.000111025
36.800000	0.000112398
36.750000	0.000113788
36.700000	0.000115193
36.650000	0.000116615
36.600000	0.000118053
36.550000	0.000119508
36.500000	0.00012098
36.450000	0.000122469
36.400000	0.000123975
36.350000	0.000125498
36.300000	0.000127038
36.250000	0.000128597
36.200000	0.000130173
36.150000	0.000131767
36.100000	0.00013338
36.050000	0.00013501
36.000000	0.000136659
35.950000	0.000138327
35.900000	0.000140014
35.850000	0.00014172
35.800000	0.000143445
35.750000	0.000145189
35.700000	0.000146954
35.650000	0.000148737
35.600000	0.000150541
35.550000	0.000152365
35.500000	0.000154209
35.450000	0.000156074
35.400000	0.000157959
35.350000	0.000159865
35.300000	0.000161792
35.250000	0.00016374
35.200000	0.00016571
35.150000	0.000167701
35.100000	0.000169714
35.050000	0.000171749
35.000000	0.000173806
34.950000	0.000175885
34.900000	0.000177986
34.850000	0.00018011
34.800000	0.000182257
34.750000	0.000184427
34.700000	0.00018662
34.650000	0.000188837
34.600000	0.000191076
34.550000	0.00019334
34.500000	0.000195627
34.450000	0.000197938
34.400000	0.000200274
34.350000	0.000202633
34.300000	0.000205017
34.250000	0.000207426
34.200000	0.00020986
34.150000	0.000212318
34.100000	0.000214802
34.050000	0.00021731
34.000000	0.000219844
33.950000	0.000222404
33.900000	0.000224989
33.850000	0.0002276
33.800000	0.000230237
33.750000	0.0002329
33.700000	0.000235589
33.650000	0.000238304
33.600000	0.000241046
33.550000	0.000243814
33.500000	0.000246609
33.450000	0.00024943
33.400000	0.000252278
33.350000	0.000255153
33.300000	0.000258055
33.250000	0.000260984
33.200000	0.000263939
33.150000	0.000266922
33.100000	0.000269932
33.050000	0.000272969
33.000000	0.000276033
32.950000	0.000279124
32.900000	0.000282242
32.850000	0.000285388
32.800000	0.00028856
32.750000	0.000291759
32.700000	0.000294986
32.650000	0.000298239
32.600000	0.000301519
32.550000	0.000304826
32.500000	0.000308159
32.450000	0.000311519
32.400000	0.000314905
32.350000	0.000318316
32.300000	0.000321754
32.250000	0.000325218
32.200000	0.000328706
32.150000	0.00033222
32.100000	0.000335759
32.050000	0.000339321
32.000000	0.000342908
31.950000	0.000346519
31.900000	0.000350153
31.850000	0.000353809
31.800000	0.000357488
31.750000	0.000361188
31.700000	0.000364909
31.650000	0.000368651
31.600000	0.000372412
31.550000	0.000376192
31.500000	0.00037999
31.450000	0.000383806
31.400000	0.000387637
31.350000	0.000391484
31.300000	0.000395344
31.250000	0.000399218
31.200000	0.000403103
31.150000	0.000406998
31.100000	0.000410902
31.050000	0.000414813
31.000000	0.000418729
30.950000	0.000422648
30.900000	0.000426569
30.850000	0.000430489
30.800000	0.000434406
30.750000	0.000438316
30.700000	0.000442218
30.650000	0.000446108
30.600000	0.000449982
30.550000	0.000453837
30.500000	0.000457668
30.450000	0.000461472
30.400000	0.000465242
30.350000	0.000468974
30.300000	0.000472659
30.250000	0.000476292
30.200000	0.000479864
30.150000	0.000483364
30.100000	0.000486781
30.050000	0.000490101
30.000000	0.000493307
29.950000	0.000496379
29.900000	0.000499287
29.850000	0.000501992
29.800000	0.000504437
29.750000	0.000506513
&
```
