## Supplementary material for "All-at-once RNA folding with 3D motif prediction framed by evolutionary information": RF00658_mir-21.cacofold.helixcov

```
# RMs = 1 L = 74

# RM_HELIX NESTED 1-33 43-74, nbp = 31 nbp_cov = 0
# pvals: 0.633524,0.592865,0.442142,0.442142,0.738147,0.477416,0.11425,0.383314,0.383314,0.383314,0.383314,0.226218,0.383314,0.383314,0.383314,0.226218,0.383314,0.383314,0.383314,0.226218,0.383314,0.180917,0.383314,0.383314,0.383314,0.383314,0.383314,0.226218,0.383314,0.863451,0.226218
# aggregated NONE
NESTED  <<<<<<<<<<<<<<<<-<<<<<<<<<<<-<<<<_________>>>>>>>>>>>>>>>>>>>>>>>>>>>>>>>
        :::::::::::::::::::::::::::::::::::::::::::::::::::::::::::::::::::::::::
```
