## Supplementary material for "All-at-once RNA folding with 3D motif prediction framed by evolutionary information": RF00658_mir-21.cacofold.power

```
# Power analysis of CaCoFold structure 
#
# Powertype = SINGLE SUBSTITUTIONS
# covary  left_pos      right_pos    substitutions      power
#----------------------------------------------------------------
          1		74		2		0.00
          2		73		3		0.02
          3		72		0		0.00
          4		71		0		0.00
          5		70		5		0.11
          6		69		3		0.02
          7		68		11		0.35
          8		67		0		0.00
          9		66		0		0.00
          10		65		0		0.00
          11		64		0		0.00
          12		63		5		0.11
          13		62		6		0.16
          14		61		1		0.00
          15		60		8		0.24
          16		59		11		0.35
          18		57		1		0.00
          19		56		0		0.00
          20		55		0		0.00
          21		54		2		0.00
          22		53		1		0.00
          23		52		21		0.61
          24		51		0		0.00
          25		50		0		0.00
          26		49		0		0.00
          27		48		5		0.11
          28		47		0		0.00
          30		46		1		0.00
          31		45		1		0.00
          32		44		10		0.32
          33		43		3		0.02
#
# BPAIRS 31
# avg substitutions per BP  3.2
# BPAIRS expected to covary 2.4 +/- 1.3
# BPAIRS observed to covary 0
#
```
