## Supplementary material for "All-at-once RNA folding with 3D motif prediction framed by evolutionary information": RF00658_mir-21.helixcov

```
# RMs = 2 L = 74

# RM_HELIX NESTED 18-30 45-57, nbp = 11 nbp_cov = 0
# pvals: 0.383314,0.383314,0.383314,0.226218,0.383314,0.383314,0.383314,0.383314,0.383314,0.383314,0.226218
# aggregated NONE
NESTED  :::::::::::::::::<<<<<-<<<<<-<______________>->>>>>->>>>>::::::::::::::::
        :::::::::::::::::::::::::::::::::::::::::::::::::::::::::::::::::::::::::

# RM_HELIX NESTED 8-15 60-67, nbp = 8 nbp_cov = 0
# pvals: 0.383314,0.383314,0.383314,0.383314,0.226218,0.383314,0.383314,0.383314
# aggregated NONE
NESTED  :::::::<<<<<<<<___________________________________________>>>>>>>>:::::::
        :::::::::::::::::::::::::::::::::::::::::::::::::::::::::::::::::::::::::
```
