## Supplementary material for "All-at-once RNA folding with 3D motif prediction framed by evolutionary information": RF00658_mir-21.surv

```
0.003874	0.0526316
0.000000	0.157895
-0.050000	1
&
11.850000	0.000383289
9.800000	0.000766577
9.650000	0.00114987
8.900000	0.00153315
8.350000	0.00191644
8.000000	0.00229973
7.400000	0.00268302
7.250000	0.00306631
7.150000	0.0034496
6.950000	0.00383289
6.800000	0.00459946
6.700000	0.00498275
6.500000	0.00536604
6.300000	0.00574933
6.250000	0.00613262
6.050000	0.00651591
5.800000	0.00728248
5.700000	0.00766577
5.600000	0.00804906
5.500000	0.00843235
5.200000	0.00881564
5.050000	0.00919893
5.000000	0.00958222
4.650000	0.0107321
4.450000	0.0111154
4.400000	0.0114987
4.350000	0.0118819
4.100000	0.0122652
4.050000	0.0130318
3.800000	0.0134151
3.750000	0.0137984
3.650000	0.014565
3.600000	0.0149483
3.550000	0.0157148
3.500000	0.0160981
3.350000	0.0164814
3.300000	0.0168647
3.250000	0.0176313
3.200000	0.0183979
3.150000	0.0191644
2.950000	0.019931
2.900000	0.0203143
2.850000	0.0214642
2.800000	0.0218475
2.750000	0.0222307
2.700000	0.0229973
2.650000	0.0233806
2.600000	0.0241472
2.500000	0.0245305
2.450000	0.0249138
2.400000	0.025297
2.350000	0.0256803
2.250000	0.0260636
2.150000	0.0268302
2.100000	0.0272135
2.050000	0.0275968
1.950000	0.0283634
1.900000	0.0295132
1.850000	0.0302798
1.800000	0.0306631
1.750000	0.0314297
1.700000	0.031813
1.650000	0.0329628
1.600000	0.0333461
1.550000	0.034496
1.500000	0.0367957
1.450000	0.0383289
1.400000	0.0394787
1.350000	0.0402453
1.300000	0.0410119
1.250000	0.0417785
1.150000	0.0429283
1.100000	0.0436949
1.050000	0.0452281
1.000000	0.0463779
0.950000	0.0471445
0.900000	0.0494442
0.850000	0.0521273
0.800000	0.0532771
0.750000	0.0540437
0.700000	0.0590264
0.650000	0.0594097
0.600000	0.0636259
0.550000	0.0647758
0.500000	0.0670755
0.450000	0.0697585
0.400000	0.071675
0.350000	0.0739747
0.300000	0.0766577
0.250000	0.0778076
0.200000	0.0804906
0.150000	0.0847068
0.100000	0.0873898
0.050000	0.091606
0.000000	0.247604
-0.050000	0.795707
-0.100000	0.819088
-0.150000	0.836719
-0.200000	0.845918
-0.250000	0.858183
-0.300000	0.867382
-0.350000	0.878881
-0.400000	0.885013
-0.450000	0.892679
-0.500000	0.899578
-0.550000	0.902645
-0.600000	0.906478
-0.650000	0.910694
-0.700000	0.914143
-0.750000	0.919509
-0.800000	0.922959
-0.850000	0.927558
-0.900000	0.930241
-0.950000	0.934458
-1.000000	0.93944
-1.050000	0.942123
-1.100000	0.94634
-1.150000	0.948639
-1.200000	0.952856
-1.250000	0.957072
-1.300000	0.958988
-1.350000	0.962438
-1.400000	0.964737
-1.450000	0.966271
-1.500000	0.967804
-1.550000	0.970103
-1.600000	0.97202
-1.650000	0.973553
-1.700000	0.975086
-1.750000	0.97547
-1.800000	0.976619
-1.850000	0.977769
-1.950000	0.978536
-2.000000	0.980452
-2.050000	0.981219
-2.100000	0.981985
-2.150000	0.983519
-2.200000	0.987351
-2.250000	0.988885
-2.300000	0.989268
-2.400000	0.990418
-2.450000	0.991184
-2.500000	0.991568
-2.550000	0.991951
-2.650000	0.993101
-2.700000	0.993867
-2.850000	0.994251
-2.900000	0.994634
-2.950000	0.995401
-3.150000	0.995784
-3.200000	0.996167
-3.300000	0.99655
-3.450000	0.996934
-3.550000	0.9977
-3.750000	0.998084
-3.800000	0.998467
-4.100000	0.999233
-4.350000	0.999617
-5.350000	1
&
31.300000	1.90259e-05
29.550000	3.80518e-05
27.900000	5.70776e-05
26.250000	7.61035e-05
25.800000	9.51294e-05
25.650000	0.000133181
25.600000	0.000152207
25.450000	0.000190259
24.700000	0.000209285
24.550000	0.000228311
23.600000	0.000247336
23.450000	0.000266362
22.750000	0.000285388
21.950000	0.00032344
21.900000	0.000342466
21.850000	0.000361492
21.800000	0.000380518
21.700000	0.000399543
21.650000	0.000418569
21.600000	0.000437595
21.150000	0.000456621
21.000000	0.000494673
20.250000	0.000513699
20.150000	0.00055175
19.950000	0.000570776
19.750000	0.000627854
19.650000	0.00064688
19.550000	0.000665906
19.450000	0.000684932
19.400000	0.000742009
19.350000	0.000761035
19.000000	0.000780061
18.800000	0.000799087
18.750000	0.000818113
18.700000	0.000837139
18.600000	0.000856164
18.300000	0.00087519
18.050000	0.000894216
18.000000	0.000913242
17.950000	0.000932268
17.850000	0.000951294
17.800000	0.00097032
17.700000	0.000989346
17.650000	0.0010274
17.600000	0.00104642
17.550000	0.00106545
17.400000	0.00108447
17.350000	0.0011035
17.200000	0.00112253
17.150000	0.00114155
17.050000	0.00116058
17.000000	0.0011796
16.900000	0.00119863
16.750000	0.00121766
16.700000	0.00123668
16.600000	0.00125571
16.550000	0.00129376
16.500000	0.00135084
16.450000	0.00136986
16.400000	0.00140791
16.350000	0.00144597
16.250000	0.00146499
16.200000	0.00150304
16.150000	0.0015411
16.100000	0.00163623
16.050000	0.00167428
16.000000	0.0016933
15.800000	0.00171233
15.750000	0.00175038
15.700000	0.00176941
15.650000	0.00180746
15.600000	0.00182648
15.550000	0.00186454
15.500000	0.00190259
15.450000	0.00192161
15.400000	0.00194064
15.350000	0.00197869
15.300000	0.00201674
15.250000	0.00205479
15.200000	0.00211187
15.100000	0.0021309
15.050000	0.002207
15.000000	0.00224505
14.950000	0.00228311
14.900000	0.00232116
14.850000	0.00237823
14.800000	0.00243531
14.750000	0.00245434
14.700000	0.00251142
14.650000	0.00254947
14.600000	0.00258752
14.550000	0.00260654
14.500000	0.00262557
14.450000	0.00266362
14.400000	0.00268265
14.350000	0.0027207
14.300000	0.00277778
14.200000	0.0027968
14.150000	0.00281583
14.000000	0.00283486
13.950000	0.00287291
13.900000	0.00289193
13.850000	0.00291096
13.800000	0.00292998
13.750000	0.00294901
13.700000	0.00300609
13.650000	0.00308219
13.600000	0.00312024
13.550000	0.00321537
13.450000	0.0032344
13.400000	0.0033105
13.350000	0.00336758
13.300000	0.00344368
13.250000	0.00350076
13.200000	0.00351979
13.150000	0.00355784
13.100000	0.00359589
13.050000	0.00365297
13.000000	0.00371005
12.950000	0.00372907
12.900000	0.0037481
12.850000	0.00376712
12.800000	0.00378615
12.750000	0.0038242
12.700000	0.00386225
12.650000	0.00388128
12.600000	0.00395738
12.550000	0.00403349
12.500000	0.00409056
12.400000	0.00418569
12.350000	0.00424277
12.300000	0.00429985
12.200000	0.00439498
12.050000	0.004414
12.000000	0.00454718
11.950000	0.00458524
11.900000	0.00464231
11.850000	0.00475647
11.800000	0.00479452
11.750000	0.00490868
11.700000	0.00504186
11.650000	0.00509893
11.600000	0.00515601
11.550000	0.00525114
11.500000	0.00528919
11.450000	0.0054414
11.400000	0.00555556
11.350000	0.00566971
11.300000	0.00574581
11.250000	0.00584094
11.200000	0.00597412
11.150000	0.00608828
11.100000	0.00618341
11.050000	0.00629756
11.000000	0.00635464
10.950000	0.0064688
10.900000	0.00652588
10.850000	0.006621
10.800000	0.00665906
10.750000	0.00683029
10.700000	0.00696347
10.650000	0.00709665
10.600000	0.00721081
10.550000	0.00736301
10.500000	0.00742009
10.450000	0.00749619
10.400000	0.00768645
10.350000	0.00780061
10.300000	0.00791476
10.250000	0.008086
10.200000	0.00821918
10.150000	0.00839041
10.100000	0.00848554
10.050000	0.00856164
10.000000	0.00878995
9.950000	0.00898021
9.900000	0.0091895
9.850000	0.00924658
9.800000	0.00943683
9.750000	0.00962709
9.700000	0.00972222
9.650000	0.00987443
9.600000	0.0100457
9.550000	0.0102359
9.500000	0.0103881
9.450000	0.0105213
9.400000	0.0106545
9.350000	0.0108067
9.300000	0.0109589
9.250000	0.0111111
9.200000	0.0113394
9.150000	0.0114726
9.100000	0.011739
9.050000	0.0119863
9.000000	0.0122527
8.950000	0.0123668
8.900000	0.012481
8.850000	0.0127283
8.800000	0.0129376
8.750000	0.0131659
8.700000	0.0133752
8.650000	0.0136035
8.600000	0.0138889
8.550000	0.0140982
8.500000	0.0143455
8.450000	0.0145928
8.400000	0.0148021
8.350000	0.0149924
8.300000	0.0152397
8.250000	0.0154871
8.200000	0.0156773
8.150000	0.0158105
8.100000	0.016153
8.050000	0.0164193
8.000000	0.0167237
7.950000	0.016914
7.900000	0.0170662
7.850000	0.0173326
7.800000	0.0175419
7.750000	0.0178082
7.700000	0.0180556
7.650000	0.0183219
7.600000	0.0185312
7.550000	0.0187976
7.500000	0.0190259
7.450000	0.0192922
7.400000	0.0195967
7.350000	0.0198059
7.300000	0.0202435
7.250000	0.0205289
7.200000	0.0208333
7.150000	0.0211758
7.100000	0.0214041
7.050000	0.0215753
7.000000	0.0220129
6.950000	0.0222983
6.900000	0.0225837
6.850000	0.0228501
6.800000	0.0232496
6.750000	0.0235921
6.700000	0.0239916
6.650000	0.0242199
6.600000	0.0246956
6.550000	0.0250761
6.500000	0.0254947
6.450000	0.0259893
6.400000	0.0262557
6.350000	0.0266553
6.300000	0.0270358
6.250000	0.0275114
6.200000	0.0278919
6.150000	0.0282344
6.100000	0.028691
6.050000	0.0291476
6.000000	0.0294521
5.950000	0.0300038
5.900000	0.0303272
5.850000	0.0307268
5.800000	0.0311073
5.750000	0.0317161
5.700000	0.0321918
5.650000	0.0327435
5.600000	0.0332382
5.550000	0.0337709
5.500000	0.0342846
5.450000	0.0348364
5.400000	0.0354452
5.350000	0.036054
5.300000	0.036739
5.250000	0.0371575
5.200000	0.0376903
5.150000	0.038261
5.100000	0.0390601
5.050000	0.0399353
5.000000	0.0406012
4.950000	0.041172
4.900000	0.0419901
4.850000	0.0425419
4.800000	0.0431887
4.750000	0.0437595
4.700000	0.0443874
4.650000	0.0449772
4.600000	0.0457192
4.550000	0.0465373
4.500000	0.04707
4.450000	0.0476788
4.400000	0.0481545
4.350000	0.0489726
4.300000	0.0496766
4.250000	0.0506279
4.200000	0.0512938
4.150000	0.0519787
4.100000	0.0527778
4.050000	0.0535198
4.000000	0.0541286
3.950000	0.0549277
3.900000	0.0556697
3.850000	0.056583
3.800000	0.0574772
3.750000	0.0585236
3.700000	0.0593798
3.650000	0.060274
3.600000	0.0612633
3.550000	0.0619673
3.500000	0.0628425
3.450000	0.0637557
3.400000	0.0644977
3.350000	0.0655441
3.300000	0.0661149
3.250000	0.0671804
3.200000	0.0681126
3.150000	0.0688546
3.100000	0.0698059
3.050000	0.0708524
3.000000	0.0719559
2.950000	0.0729642
2.900000	0.0738204
2.850000	0.0746766
2.800000	0.0756469
2.750000	0.0768645
2.700000	0.0778158
2.650000	0.0788623
2.600000	0.0798896
2.550000	0.0812215
2.500000	0.082363
2.450000	0.0834475
2.400000	0.0846842
2.350000	0.0857496
2.300000	0.0871195
2.250000	0.0884703
2.200000	0.0895928
2.150000	0.0909817
2.100000	0.0922374
2.050000	0.0938166
2.000000	0.0955479
1.950000	0.0971461
1.900000	0.0990107
1.850000	0.100837
1.800000	0.102911
1.750000	0.104775
1.700000	0.106545
1.650000	0.108295
1.600000	0.110236
1.550000	0.112291
1.500000	0.11425
1.450000	0.116324
1.400000	0.118303
1.350000	0.119825
1.300000	0.122051
1.250000	0.124144
1.200000	0.126275
1.150000	0.128063
1.100000	0.130251
1.050000	0.132496
1.000000	0.134608
0.950000	0.136682
0.900000	0.138832
0.850000	0.14083
0.800000	0.14355
0.750000	0.145662
0.700000	0.148307
0.650000	0.150913
0.600000	0.153406
0.550000	0.156221
0.500000	0.159113
0.450000	0.162386
0.400000	0.165696
0.350000	0.16933
0.300000	0.173288
0.250000	0.17753
0.200000	0.180917
0.150000	0.185255
0.100000	0.190449
0.050000	0.19629
0.000000	0.226218
-0.050000	0.383314
-0.100000	0.442142
-0.150000	0.477416
-0.200000	0.504775
-0.250000	0.528368
-0.300000	0.550609
-0.350000	0.571613
-0.400000	0.592865
-0.450000	0.612652
-0.500000	0.633524
-0.550000	0.653767
-0.600000	0.671823
-0.650000	0.690411
-0.700000	0.707725
-0.750000	0.723154
-0.800000	0.738147
-0.850000	0.752416
-0.900000	0.765411
-0.950000	0.777397
-1.000000	0.788927
-1.050000	0.8
-1.100000	0.810331
-1.150000	0.820529
-1.200000	0.829395
-1.250000	0.838775
-1.300000	0.847641
-1.350000	0.856012
-1.400000	0.863451
-1.450000	0.870282
-1.500000	0.876941
-1.550000	0.883371
-1.600000	0.888775
-1.650000	0.89395
-1.700000	0.899524
-1.750000	0.904947
-1.800000	0.90898
-1.850000	0.913356
-1.900000	0.91758
-1.950000	0.921766
-2.000000	0.925247
-2.050000	0.929129
-2.100000	0.932249
-2.150000	0.93554
-2.200000	0.938699
-2.250000	0.941648
-2.300000	0.944559
-2.350000	0.947203
-2.400000	0.949772
-2.450000	0.951826
-2.500000	0.954072
-2.550000	0.956336
-2.600000	0.958581
-2.650000	0.960407
-2.700000	0.962234
-2.750000	0.963794
-2.800000	0.965696
-2.850000	0.96739
-2.900000	0.968969
-2.950000	0.970377
-3.000000	0.97167
-3.050000	0.973193
-3.100000	0.974315
-3.150000	0.975666
-3.200000	0.976598
-3.250000	0.977473
-3.300000	0.978672
-3.350000	0.979623
-3.400000	0.980689
-3.450000	0.981488
-3.500000	0.982249
-3.550000	0.982972
-3.600000	0.983885
-3.650000	0.984665
-3.700000	0.985369
-3.750000	0.986149
-3.800000	0.986891
-3.850000	0.987633
-3.900000	0.98828
-3.950000	0.988851
-4.000000	0.989422
-4.050000	0.989878
-4.100000	0.99043
-4.150000	0.991115
-4.200000	0.991553
-4.250000	0.992047
-4.300000	0.992275
-4.350000	0.992751
-4.400000	0.993075
-4.450000	0.993265
-4.500000	0.993626
-4.550000	0.993874
-4.600000	0.994178
-4.650000	0.994559
-4.700000	0.994711
-4.750000	0.99511
-4.800000	0.995377
-4.850000	0.995567
-4.900000	0.995795
-4.950000	0.995947
-5.000000	0.996214
-5.050000	0.996385
-5.100000	0.996613
-5.150000	0.996823
-5.200000	0.996975
-5.250000	0.997374
-5.300000	0.997393
-5.350000	0.997451
-5.400000	0.997641
-5.450000	0.997793
-5.500000	0.998002
-5.550000	0.998021
-5.600000	0.998097
-5.650000	0.998231
-5.700000	0.998345
-5.750000	0.99844
-5.800000	0.998516
-5.850000	0.998554
-5.900000	0.99863
-5.950000	0.998744
-6.000000	0.998801
-6.050000	0.998839
-6.100000	0.998935
-6.150000	0.999011
-6.200000	0.999087
-6.250000	0.999239
-6.300000	0.999315
-6.350000	0.999334
-6.400000	0.999353
-6.450000	0.99941
-6.550000	0.999467
-6.600000	0.999486
-6.650000	0.999543
-6.750000	0.999562
-6.800000	0.9996
-6.850000	0.999619
-6.900000	0.999658
-6.950000	0.999715
-7.000000	0.999753
-7.050000	0.999772
-7.100000	0.999791
-7.150000	0.999829
-7.200000	0.999867
-7.250000	0.999886
-7.600000	0.999905
-7.950000	0.999924
-8.050000	0.999943
-8.350000	0.999962
-9.950000	1
&
73.050000	1.30855e-14
73.000000	1.34216e-14
72.950000	1.37663e-14
72.900000	1.41198e-14
72.850000	1.44824e-14
72.800000	1.48543e-14
72.750000	1.52357e-14
72.700000	1.56269e-14
72.650000	1.60282e-14
72.600000	1.64397e-14
72.550000	1.68618e-14
72.500000	1.72947e-14
72.450000	1.77387e-14
72.400000	1.81941e-14
72.350000	1.86612e-14
72.300000	1.91402e-14
72.250000	1.96315e-14
72.200000	2.01354e-14
72.150000	2.06523e-14
72.100000	2.11824e-14
72.050000	2.1726e-14
72.000000	2.22836e-14
71.950000	2.28555e-14
71.900000	2.34421e-14
71.850000	2.40436e-14
71.800000	2.46606e-14
71.750000	2.52934e-14
71.700000	2.59424e-14
71.650000	2.66081e-14
71.600000	2.72908e-14
71.550000	2.7991e-14
71.500000	2.87091e-14
71.450000	2.94457e-14
71.400000	3.02011e-14
71.350000	3.09758e-14
71.300000	3.17704e-14
71.250000	3.25854e-14
71.200000	3.34212e-14
71.150000	3.42785e-14
71.100000	3.51577e-14
71.050000	3.60594e-14
71.000000	3.69842e-14
70.950000	3.79327e-14
70.900000	3.89055e-14
70.850000	3.99031e-14
70.800000	4.09264e-14
70.750000	4.19758e-14
70.700000	4.30521e-14
70.650000	4.4156e-14
70.600000	4.52881e-14
70.550000	4.64492e-14
70.500000	4.76401e-14
70.450000	4.88614e-14
70.400000	5.0114e-14
70.350000	5.13986e-14
70.300000	5.27162e-14
70.250000	5.40674e-14
70.200000	5.54533e-14
70.150000	5.68746e-14
70.100000	5.83322e-14
70.050000	5.98272e-14
70.000000	6.13605e-14
69.950000	6.29329e-14
69.900000	6.45457e-14
69.850000	6.61996e-14
69.800000	6.78959e-14
69.750000	6.96356e-14
69.700000	7.14198e-14
69.650000	7.32497e-14
69.600000	7.51263e-14
69.550000	7.7051e-14
69.500000	7.90249e-14
69.450000	8.10493e-14
69.400000	8.31254e-14
69.350000	8.52547e-14
69.300000	8.74384e-14
69.250000	8.9678e-14
69.200000	9.19749e-14
69.150000	9.43304e-14
69.100000	9.67462e-14
69.050000	9.92238e-14
69.000000	1.01765e-13
68.950000	1.04371e-13
68.900000	1.07043e-13
68.850000	1.09784e-13
68.800000	1.12595e-13
68.750000	1.15478e-13
68.700000	1.18434e-13
68.650000	1.21466e-13
68.600000	1.24576e-13
68.550000	1.27765e-13
68.500000	1.31035e-13
68.450000	1.34389e-13
68.400000	1.37829e-13
68.350000	1.41357e-13
68.300000	1.44975e-13
68.250000	1.48685e-13
68.200000	1.5249e-13
68.150000	1.56393e-13
68.100000	1.60395e-13
68.050000	1.64499e-13
68.000000	1.68708e-13
67.950000	1.73025e-13
67.900000	1.77452e-13
67.850000	1.81992e-13
67.800000	1.86648e-13
67.750000	1.91423e-13
67.700000	1.96319e-13
67.650000	2.01341e-13
67.600000	2.06491e-13
67.550000	2.11773e-13
67.500000	2.1719e-13
67.450000	2.22744e-13
67.400000	2.28441e-13
67.350000	2.34283e-13
67.300000	2.40275e-13
67.250000	2.46419e-13
67.200000	2.5272e-13
67.150000	2.59182e-13
67.100000	2.65809e-13
67.050000	2.72605e-13
67.000000	2.79574e-13
66.950000	2.86722e-13
66.900000	2.94051e-13
66.850000	3.01568e-13
66.800000	3.09277e-13
66.750000	3.17182e-13
66.700000	3.25289e-13
66.650000	3.33603e-13
66.600000	3.42129e-13
66.550000	3.50873e-13
66.500000	3.59839e-13
66.450000	3.69035e-13
66.400000	3.78465e-13
66.350000	3.88135e-13
66.300000	3.98053e-13
66.250000	4.08223e-13
66.200000	4.18652e-13
66.150000	4.29348e-13
66.100000	4.40316e-13
66.050000	4.51564e-13
66.000000	4.63099e-13
65.950000	4.74927e-13
65.900000	4.87058e-13
65.850000	4.99498e-13
65.800000	5.12255e-13
65.750000	5.25337e-13
65.700000	5.38752e-13
65.650000	5.5251e-13
65.600000	5.66618e-13
65.550000	5.81086e-13
65.500000	5.95923e-13
65.450000	6.11138e-13
65.400000	6.2674e-13
65.350000	6.4274e-13
65.300000	6.59148e-13
65.250000	6.75974e-13
65.200000	6.93229e-13
65.150000	7.10923e-13
65.100000	7.29068e-13
65.050000	7.47675e-13
65.000000	7.66756e-13
64.950000	7.86324e-13
64.900000	8.0639e-13
64.850000	8.26967e-13
64.800000	8.48067e-13
64.750000	8.69706e-13
64.700000	8.91895e-13
64.650000	9.1465e-13
64.600000	9.37984e-13
64.550000	9.61912e-13
64.500000	9.86449e-13
64.450000	1.01161e-12
64.400000	1.03741e-12
64.350000	1.06387e-12
64.300000	1.09101e-12
64.250000	1.11883e-12
64.200000	1.14736e-12
64.150000	1.17662e-12
64.100000	1.20662e-12
64.050000	1.23739e-12
64.000000	1.26894e-12
63.950000	1.30129e-12
63.900000	1.33447e-12
63.850000	1.36849e-12
63.800000	1.40337e-12
63.750000	1.43914e-12
63.700000	1.47583e-12
63.650000	1.51344e-12
63.600000	1.55201e-12
63.550000	1.59157e-12
63.500000	1.63213e-12
63.450000	1.67372e-12
63.400000	1.71637e-12
63.350000	1.7601e-12
63.300000	1.80495e-12
63.250000	1.85093e-12
63.200000	1.89809e-12
63.150000	1.94644e-12
63.100000	1.99603e-12
63.050000	2.04687e-12
63.000000	2.09901e-12
62.950000	2.15247e-12
62.900000	2.20729e-12
62.850000	2.2635e-12
62.800000	2.32115e-12
62.750000	2.38026e-12
62.700000	2.44087e-12
62.650000	2.50302e-12
62.600000	2.56674e-12
62.550000	2.63209e-12
62.500000	2.6991e-12
62.450000	2.76781e-12
62.400000	2.83827e-12
62.350000	2.91052e-12
62.300000	2.9846e-12
62.250000	3.06056e-12
62.200000	3.13845e-12
62.150000	3.21832e-12
62.100000	3.30022e-12
62.050000	3.3842e-12
62.000000	3.47031e-12
61.950000	3.55861e-12
61.900000	3.64915e-12
61.850000	3.74198e-12
61.800000	3.83718e-12
61.750000	3.93479e-12
61.700000	4.03488e-12
61.650000	4.13751e-12
61.600000	4.24274e-12
61.550000	4.35064e-12
61.500000	4.46129e-12
61.450000	4.57474e-12
61.400000	4.69107e-12
61.350000	4.81035e-12
61.300000	4.93265e-12
61.250000	5.05806e-12
61.200000	5.18665e-12
61.150000	5.3185e-12
61.100000	5.4537e-12
61.050000	5.59233e-12
61.000000	5.73447e-12
60.950000	5.88022e-12
60.900000	6.02966e-12
60.850000	6.18289e-12
60.800000	6.34001e-12
60.750000	6.50111e-12
60.700000	6.66629e-12
60.650000	6.83566e-12
60.600000	7.00933e-12
60.550000	7.1874e-12
60.500000	7.36998e-12
60.450000	7.55719e-12
60.400000	7.74914e-12
60.350000	7.94596e-12
60.300000	8.14776e-12
60.250000	8.35468e-12
60.200000	8.56684e-12
60.150000	8.78438e-12
60.100000	9.00742e-12
60.050000	9.23612e-12
60.000000	9.47061e-12
59.950000	9.71104e-12
59.900000	9.95756e-12
59.850000	1.02103e-11
59.800000	1.04695e-11
59.750000	1.07352e-11
59.700000	1.10077e-11
59.650000	1.1287e-11
59.600000	1.15734e-11
59.550000	1.18671e-11
59.500000	1.21682e-11
59.450000	1.24769e-11
59.400000	1.27935e-11
59.350000	1.3118e-11
59.300000	1.34508e-11
59.250000	1.3792e-11
59.200000	1.41418e-11
59.150000	1.45005e-11
59.100000	1.48682e-11
59.050000	1.52453e-11
59.000000	1.56319e-11
58.950000	1.60282e-11
58.900000	1.64346e-11
58.850000	1.68513e-11
58.800000	1.72785e-11
58.750000	1.77165e-11
58.700000	1.81656e-11
58.650000	1.8626e-11
58.600000	1.90981e-11
58.550000	1.95821e-11
58.500000	2.00784e-11
58.450000	2.05872e-11
58.400000	2.11088e-11
58.350000	2.16437e-11
58.300000	2.2192e-11
58.250000	2.27543e-11
58.200000	2.33307e-11
58.150000	2.39217e-11
58.100000	2.45276e-11
58.050000	2.51488e-11
58.000000	2.57857e-11
57.950000	2.64387e-11
57.900000	2.71082e-11
57.850000	2.77946e-11
57.800000	2.84984e-11
57.750000	2.92199e-11
57.700000	2.99596e-11
57.650000	3.0718e-11
57.600000	3.14956e-11
57.550000	3.22928e-11
57.500000	3.31101e-11
57.450000	3.3948e-11
57.400000	3.48071e-11
57.350000	3.56879e-11
57.300000	3.65909e-11
57.250000	3.75166e-11
57.200000	3.84658e-11
57.150000	3.94389e-11
57.100000	4.04365e-11
57.050000	4.14593e-11
57.000000	4.25079e-11
56.950000	4.3583e-11
56.900000	4.46851e-11
56.850000	4.58151e-11
56.800000	4.69735e-11
56.750000	4.81612e-11
56.700000	4.93788e-11
56.650000	5.06271e-11
56.600000	5.19069e-11
56.550000	5.32189e-11
56.500000	5.4564e-11
56.450000	5.5943e-11
56.400000	5.73568e-11
56.350000	5.88061e-11
56.300000	6.0292e-11
56.250000	6.18154e-11
56.200000	6.33771e-11
56.150000	6.49781e-11
56.100000	6.66195e-11
56.050000	6.83023e-11
56.000000	7.00274e-11
55.950000	7.17959e-11
55.900000	7.3609e-11
55.850000	7.54677e-11
55.800000	7.73733e-11
55.750000	7.93268e-11
55.700000	8.13295e-11
55.650000	8.33826e-11
55.600000	8.54873e-11
55.550000	8.76451e-11
55.500000	8.98571e-11
55.450000	9.21248e-11
55.400000	9.44495e-11
55.350000	9.68328e-11
55.300000	9.9276e-11
55.250000	1.01781e-10
55.200000	1.04348e-10
55.150000	1.0698e-10
55.100000	1.09679e-10
55.050000	1.12445e-10
55.000000	1.15281e-10
54.950000	1.18188e-10
54.900000	1.21168e-10
54.850000	1.24223e-10
54.800000	1.27355e-10
54.750000	1.30566e-10
54.700000	1.33857e-10
54.650000	1.37231e-10
54.600000	1.4069e-10
54.550000	1.44236e-10
54.500000	1.47871e-10
54.450000	1.51597e-10
54.400000	1.55416e-10
54.350000	1.59332e-10
54.300000	1.63346e-10
54.250000	1.67461e-10
54.200000	1.71679e-10
54.150000	1.76003e-10
54.100000	1.80435e-10
54.050000	1.84979e-10
54.000000	1.89637e-10
53.950000	1.94411e-10
53.900000	1.99306e-10
53.850000	2.04323e-10
53.800000	2.09467e-10
53.750000	2.14739e-10
53.700000	2.20143e-10
53.650000	2.25684e-10
53.600000	2.31363e-10
53.550000	2.37184e-10
53.500000	2.43152e-10
53.450000	2.49269e-10
53.400000	2.55539e-10
53.350000	2.61967e-10
53.300000	2.68556e-10
53.250000	2.7531e-10
53.200000	2.82233e-10
53.150000	2.8933e-10
53.100000	2.96604e-10
53.050000	3.04061e-10
53.000000	3.11705e-10
52.950000	3.1954e-10
52.900000	3.27571e-10
52.850000	3.35804e-10
52.800000	3.44243e-10
52.750000	3.52893e-10
52.700000	3.61759e-10
52.650000	3.70848e-10
52.600000	3.80164e-10
52.550000	3.89714e-10
52.500000	3.99502e-10
52.450000	4.09535e-10
52.400000	4.1982e-10
52.350000	4.30362e-10
52.300000	4.41167e-10
52.250000	4.52243e-10
52.200000	4.63596e-10
52.150000	4.75233e-10
52.100000	4.8716e-10
52.050000	4.99387e-10
52.000000	5.11918e-10
51.950000	5.24764e-10
51.900000	5.3793e-10
51.850000	5.51425e-10
51.800000	5.65258e-10
51.750000	5.79436e-10
51.700000	5.93969e-10
51.650000	6.08865e-10
51.600000	6.24133e-10
51.550000	6.39782e-10
51.500000	6.55822e-10
51.450000	6.72263e-10
51.400000	6.89115e-10
51.350000	7.06387e-10
51.300000	7.2409e-10
51.250000	7.42236e-10
51.200000	7.60834e-10
51.150000	7.79897e-10
51.100000	7.99435e-10
51.050000	8.19461e-10
51.000000	8.39987e-10
50.950000	8.61024e-10
50.900000	8.82587e-10
50.850000	9.04687e-10
50.800000	9.27339e-10
50.750000	9.50555e-10
50.700000	9.7435e-10
50.650000	9.98739e-10
50.600000	1.02374e-09
50.550000	1.04936e-09
50.500000	1.07561e-09
50.450000	1.10253e-09
50.400000	1.13011e-09
50.350000	1.15838e-09
50.300000	1.18735e-09
50.250000	1.21705e-09
50.200000	1.24749e-09
50.150000	1.27868e-09
50.100000	1.31065e-09
50.050000	1.34342e-09
50.000000	1.377e-09
49.950000	1.41142e-09
49.900000	1.4467e-09
49.850000	1.48285e-09
49.800000	1.5199e-09
49.750000	1.55788e-09
49.700000	1.5968e-09
49.650000	1.63668e-09
49.600000	1.67756e-09
49.550000	1.71946e-09
49.500000	1.7624e-09
49.450000	1.8064e-09
49.400000	1.8515e-09
49.350000	1.89772e-09
49.300000	1.94509e-09
49.250000	1.99364e-09
49.200000	2.04339e-09
49.150000	2.09438e-09
49.100000	2.14663e-09
49.050000	2.20019e-09
49.000000	2.25507e-09
48.950000	2.31132e-09
48.900000	2.36896e-09
48.850000	2.42804e-09
48.800000	2.48858e-09
48.750000	2.55062e-09
48.700000	2.6142e-09
48.650000	2.67936e-09
48.600000	2.74614e-09
48.550000	2.81457e-09
48.500000	2.8847e-09
48.450000	2.95657e-09
48.400000	3.03023e-09
48.350000	3.1057e-09
48.300000	3.18305e-09
48.250000	3.26232e-09
48.200000	3.34355e-09
48.150000	3.4268e-09
48.100000	3.5121e-09
48.050000	3.59952e-09
48.000000	3.68911e-09
47.950000	3.78092e-09
47.900000	3.87499e-09
47.850000	3.9714e-09
47.800000	4.0702e-09
47.750000	4.17144e-09
47.700000	4.27518e-09
47.650000	4.3815e-09
47.600000	4.49044e-09
47.550000	4.60208e-09
47.500000	4.71648e-09
47.450000	4.83371e-09
47.400000	4.95384e-09
47.350000	5.07694e-09
47.300000	5.20309e-09
47.250000	5.33235e-09
47.200000	5.46481e-09
47.150000	5.60054e-09
47.100000	5.73962e-09
47.050000	5.88214e-09
47.000000	6.02818e-09
46.950000	6.17783e-09
46.900000	6.33117e-09
46.850000	6.4883e-09
46.800000	6.64931e-09
46.750000	6.81429e-09
46.700000	6.98335e-09
46.650000	7.15657e-09
46.600000	7.33408e-09
46.550000	7.51595e-09
46.500000	7.70232e-09
46.450000	7.89328e-09
46.400000	8.08895e-09
46.350000	8.28945e-09
46.300000	8.49488e-09
46.250000	8.70538e-09
46.200000	8.92107e-09
46.150000	9.14207e-09
46.100000	9.36852e-09
46.050000	9.60054e-09
46.000000	9.83828e-09
45.950000	1.00819e-08
45.900000	1.03315e-08
45.850000	1.05872e-08
45.800000	1.08492e-08
45.750000	1.11177e-08
45.700000	1.13928e-08
45.650000	1.16746e-08
45.600000	1.19634e-08
45.550000	1.22593e-08
45.500000	1.25624e-08
45.450000	1.28731e-08
45.400000	1.31913e-08
45.350000	1.35174e-08
45.300000	1.38514e-08
45.250000	1.41937e-08
45.200000	1.45444e-08
45.150000	1.49037e-08
45.100000	1.52719e-08
45.050000	1.5649e-08
45.000000	1.60354e-08
44.950000	1.64314e-08
44.900000	1.6837e-08
44.850000	1.72526e-08
44.800000	1.76783e-08
44.750000	1.81145e-08
44.700000	1.85614e-08
44.650000	1.90193e-08
44.600000	1.94884e-08
44.550000	1.9969e-08
44.500000	2.04614e-08
44.450000	2.09658e-08
44.400000	2.14826e-08
44.350000	2.2012e-08
44.300000	2.25544e-08
44.250000	2.31101e-08
44.200000	2.36794e-08
44.150000	2.42626e-08
44.100000	2.48601e-08
44.050000	2.54722e-08
44.000000	2.60993e-08
43.950000	2.67417e-08
43.900000	2.73998e-08
43.850000	2.8074e-08
43.800000	2.87647e-08
43.750000	2.94723e-08
43.700000	3.01971e-08
43.650000	3.09397e-08
43.600000	3.17004e-08
43.550000	3.24796e-08
43.500000	3.32779e-08
43.450000	3.40957e-08
43.400000	3.49335e-08
43.350000	3.57916e-08
43.300000	3.66708e-08
43.250000	3.75713e-08
43.200000	3.84938e-08
43.150000	3.94388e-08
43.100000	4.04069e-08
43.050000	4.13985e-08
43.000000	4.24143e-08
42.950000	4.34548e-08
42.900000	4.45207e-08
42.850000	4.56126e-08
42.800000	4.6731e-08
42.750000	4.78766e-08
42.700000	4.90501e-08
42.650000	5.02522e-08
42.600000	5.14835e-08
42.550000	5.27448e-08
42.500000	5.40367e-08
42.450000	5.536e-08
42.400000	5.67155e-08
42.350000	5.81039e-08
42.300000	5.95261e-08
42.250000	6.09828e-08
42.200000	6.24749e-08
42.150000	6.40032e-08
42.100000	6.55686e-08
42.050000	6.71719e-08
42.000000	6.88142e-08
41.950000	7.04963e-08
41.900000	7.22192e-08
41.850000	7.39839e-08
41.800000	7.57914e-08
41.750000	7.76426e-08
41.700000	7.95388e-08
41.650000	8.14808e-08
41.600000	8.34699e-08
41.550000	8.55071e-08
41.500000	8.75937e-08
41.450000	8.97307e-08
41.400000	9.19195e-08
41.350000	9.41612e-08
41.300000	9.64571e-08
41.250000	9.88085e-08
41.200000	1.01217e-07
41.150000	1.03683e-07
41.100000	1.06209e-07
41.050000	1.08796e-07
41.000000	1.11446e-07
40.950000	1.14159e-07
40.900000	1.16938e-07
40.850000	1.19784e-07
40.800000	1.22699e-07
40.750000	1.25684e-07
40.700000	1.28741e-07
40.650000	1.31872e-07
40.600000	1.35078e-07
40.550000	1.38361e-07
40.500000	1.41724e-07
40.450000	1.45167e-07
40.400000	1.48694e-07
40.350000	1.52305e-07
40.300000	1.56003e-07
40.250000	1.5979e-07
40.200000	1.63668e-07
40.150000	1.67639e-07
40.100000	1.71706e-07
40.050000	1.75871e-07
40.000000	1.80136e-07
39.950000	1.84503e-07
39.900000	1.88974e-07
39.850000	1.93554e-07
39.800000	1.98243e-07
39.750000	2.03044e-07
39.700000	2.07961e-07
39.650000	2.12996e-07
39.600000	2.18151e-07
39.550000	2.2343e-07
39.500000	2.28836e-07
39.450000	2.3437e-07
39.400000	2.40038e-07
39.350000	2.45841e-07
39.300000	2.51783e-07
39.250000	2.57867e-07
39.200000	2.64096e-07
39.150000	2.70474e-07
39.100000	2.77005e-07
39.050000	2.83692e-07
39.000000	2.90539e-07
38.950000	2.97549e-07
38.900000	3.04726e-07
38.850000	3.12075e-07
38.800000	3.19599e-07
38.750000	3.27303e-07
38.700000	3.3519e-07
38.650000	3.43265e-07
38.600000	3.51532e-07
38.550000	3.59997e-07
38.500000	3.68663e-07
38.450000	3.77535e-07
38.400000	3.86619e-07
38.350000	3.95918e-07
38.300000	4.05439e-07
38.250000	4.15186e-07
38.200000	4.25164e-07
38.150000	4.3538e-07
38.100000	4.45838e-07
38.050000	4.56544e-07
38.000000	4.67505e-07
37.950000	4.78726e-07
37.900000	4.90212e-07
37.850000	5.01971e-07
37.800000	5.14009e-07
37.750000	5.26332e-07
37.700000	5.38947e-07
37.650000	5.5186e-07
37.600000	5.65079e-07
37.550000	5.78611e-07
37.500000	5.92463e-07
37.450000	6.06642e-07
37.400000	6.21156e-07
37.350000	6.36014e-07
37.300000	6.51222e-07
37.250000	6.66789e-07
37.200000	6.82723e-07
37.150000	6.99033e-07
37.100000	7.15728e-07
37.050000	7.32816e-07
37.000000	7.50307e-07
36.950000	7.6821e-07
36.900000	7.86534e-07
36.850000	8.0529e-07
36.800000	8.24486e-07
36.750000	8.44134e-07
36.700000	8.64244e-07
36.650000	8.84827e-07
36.600000	9.05893e-07
36.550000	9.27453e-07
36.500000	9.49519e-07
36.450000	9.72103e-07
36.400000	9.95217e-07
36.350000	1.01887e-06
36.300000	1.04308e-06
36.250000	1.06786e-06
36.200000	1.09321e-06
36.150000	1.11916e-06
36.100000	1.14572e-06
36.050000	1.1729e-06
36.000000	1.20071e-06
35.950000	1.22917e-06
35.900000	1.2583e-06
35.850000	1.28811e-06
35.800000	1.31861e-06
35.750000	1.34982e-06
35.700000	1.38176e-06
35.650000	1.41444e-06
35.600000	1.44789e-06
35.550000	1.48211e-06
35.500000	1.51713e-06
35.450000	1.55297e-06
35.400000	1.58963e-06
35.350000	1.62715e-06
35.300000	1.66554e-06
35.250000	1.70482e-06
35.200000	1.74501e-06
35.150000	1.78613e-06
35.100000	1.82821e-06
35.050000	1.87126e-06
35.000000	1.91531e-06
34.950000	1.96037e-06
34.900000	2.00648e-06
34.850000	2.05365e-06
34.800000	2.10192e-06
34.750000	2.15129e-06
34.700000	2.20181e-06
34.650000	2.25349e-06
34.600000	2.30637e-06
34.550000	2.36046e-06
34.500000	2.4158e-06
34.450000	2.47241e-06
34.400000	2.53032e-06
34.350000	2.58957e-06
34.300000	2.65017e-06
34.250000	2.71217e-06
34.200000	2.77559e-06
34.150000	2.84047e-06
34.100000	2.90683e-06
34.050000	2.97471e-06
34.000000	3.04415e-06
33.950000	3.11518e-06
33.900000	3.18783e-06
33.850000	3.26214e-06
33.800000	3.33815e-06
33.750000	3.41589e-06
33.700000	3.49541e-06
33.650000	3.57674e-06
33.600000	3.65992e-06
33.550000	3.745e-06
33.500000	3.83202e-06
33.450000	3.92101e-06
33.400000	4.01203e-06
33.350000	4.10511e-06
33.300000	4.20031e-06
33.250000	4.29766e-06
33.200000	4.39722e-06
33.150000	4.49904e-06
33.100000	4.60317e-06
33.050000	4.70965e-06
33.000000	4.81853e-06
32.950000	4.92988e-06
32.900000	5.04374e-06
32.850000	5.16017e-06
32.800000	5.27922e-06
32.750000	5.40096e-06
32.700000	5.52543e-06
32.650000	5.65271e-06
32.600000	5.78285e-06
32.550000	5.91591e-06
32.500000	6.05195e-06
32.450000	6.19105e-06
32.400000	6.33327e-06
32.350000	6.47867e-06
32.300000	6.62732e-06
32.250000	6.7793e-06
32.200000	6.93467e-06
32.150000	7.09352e-06
32.100000	7.2559e-06
32.050000	7.4219e-06
32.000000	7.5916e-06
31.950000	7.76508e-06
31.900000	7.94241e-06
31.850000	8.12369e-06
31.800000	8.30898e-06
31.750000	8.49839e-06
31.700000	8.69199e-06
31.650000	8.88988e-06
31.600000	9.09214e-06
31.550000	9.29887e-06
31.500000	9.51017e-06
31.450000	9.72613e-06
31.400000	9.94685e-06
31.350000	1.01724e-05
31.300000	1.0403e-05
31.250000	1.06386e-05
31.200000	1.08793e-05
31.150000	1.11254e-05
31.100000	1.13769e-05
31.050000	1.16338e-05
31.000000	1.18964e-05
30.950000	1.21647e-05
30.900000	1.24389e-05
30.850000	1.2719e-05
30.800000	1.30052e-05
30.750000	1.32977e-05
30.700000	1.35965e-05
30.650000	1.39019e-05
30.600000	1.42138e-05
30.550000	1.45325e-05
30.500000	1.48581e-05
30.450000	1.51907e-05
30.400000	1.55305e-05
30.350000	1.58777e-05
30.300000	1.62323e-05
30.250000	1.65945e-05
30.200000	1.69645e-05
30.150000	1.73425e-05
30.100000	1.77286e-05
30.050000	1.81229e-05
30.000000	1.85257e-05
29.950000	1.89371e-05
29.900000	1.93573e-05
29.850000	1.97864e-05
29.800000	2.02246e-05
29.750000	2.06721e-05
29.700000	2.11292e-05
29.650000	2.15959e-05
29.600000	2.20725e-05
29.550000	2.25592e-05
29.500000	2.30562e-05
29.450000	2.35636e-05
29.400000	2.40817e-05
29.350000	2.46108e-05
29.300000	2.51509e-05
29.250000	2.57023e-05
29.200000	2.62652e-05
29.150000	2.684e-05
29.100000	2.74267e-05
29.050000	2.80256e-05
29.000000	2.8637e-05
28.950000	2.92611e-05
28.900000	2.98981e-05
28.850000	3.05483e-05
28.800000	3.1212e-05
28.750000	3.18893e-05
28.700000	3.25806e-05
28.650000	3.3286e-05
28.600000	3.4006e-05
28.550000	3.47407e-05
28.500000	3.54904e-05
28.450000	3.62555e-05
28.400000	3.70361e-05
28.350000	3.78326e-05
28.300000	3.86452e-05
28.250000	3.94744e-05
28.200000	4.03203e-05
28.150000	4.11832e-05
28.100000	4.20635e-05
28.050000	4.29616e-05
28.000000	4.38776e-05
27.950000	4.4812e-05
27.900000	4.5765e-05
27.850000	4.6737e-05
27.800000	4.77284e-05
27.750000	4.87394e-05
27.700000	4.97704e-05
27.650000	5.08218e-05
27.600000	5.18939e-05
27.550000	5.29871e-05
27.500000	5.41017e-05
27.450000	5.52381e-05
27.400000	5.63967e-05
27.350000	5.75778e-05
27.300000	5.87819e-05
27.250000	6.00093e-05
27.200000	6.12604e-05
27.150000	6.25356e-05
27.100000	6.38353e-05
27.050000	6.51599e-05
27.000000	6.65097e-05
26.950000	6.78853e-05
26.900000	6.9287e-05
26.850000	7.07153e-05
26.800000	7.21705e-05
26.750000	7.3653e-05
26.700000	7.51634e-05
26.650000	7.6702e-05
26.600000	7.82693e-05
26.550000	7.98657e-05
26.500000	8.14917e-05
26.450000	8.31476e-05
26.400000	8.4834e-05
26.350000	8.65512e-05
26.300000	8.82998e-05
26.250000	9.00802e-05
26.200000	9.18928e-05
26.150000	9.37381e-05
26.100000	9.56165e-05
26.050000	9.75286e-05
26.000000	9.94747e-05
25.950000	0.000101455
25.900000	0.000103471
25.850000	0.000105522
25.800000	0.000107609
25.750000	0.000109732
25.700000	0.000111893
25.650000	0.00011409
25.600000	0.000116325
25.550000	0.000118599
25.500000	0.000120911
25.450000	0.000123262
25.400000	0.000125653
25.350000	0.000128083
25.300000	0.000130554
25.250000	0.000133066
25.200000	0.00013562
25.150000	0.000138214
25.100000	0.000140851
25.050000	0.000143531
25.000000	0.000146253
24.950000	0.000149019
24.900000	0.000151828
24.850000	0.000154682
24.800000	0.000157579
24.750000	0.000160522
24.700000	0.000163509
24.650000	0.000166542
24.600000	0.000169621
24.550000	0.000172746
24.500000	0.000175916
24.450000	0.000179134
24.400000	0.000182398
24.350000	0.000185709
24.300000	0.000189067
24.250000	0.000192472
24.200000	0.000195925
24.150000	0.000199425
24.100000	0.000202973
24.050000	0.000206569
24.000000	0.000210212
23.950000	0.000213903
23.900000	0.000217642
23.850000	0.000221428
23.800000	0.000225262
23.750000	0.000229143
23.700000	0.000233071
23.650000	0.000237046
23.600000	0.000241068
23.550000	0.000245137
23.500000	0.000249251
23.450000	0.00025341
23.400000	0.000257615
23.350000	0.000261864
23.300000	0.000266157
23.250000	0.000270493
23.200000	0.000274872
23.150000	0.000279292
23.100000	0.000283754
23.050000	0.000288255
23.000000	0.000292794
22.950000	0.000297372
22.900000	0.000301986
22.850000	0.000306635
22.800000	0.000311319
22.750000	0.000316034
22.700000	0.00032078
22.650000	0.000325556
22.600000	0.000330358
22.550000	0.000335186
22.500000	0.000340038
22.450000	0.00034491
22.400000	0.000349802
22.350000	0.00035471
22.300000	0.000359631
22.250000	0.000364564
22.200000	0.000369506
22.150000	0.000374452
22.100000	0.000379401
22.050000	0.000384348
22.000000	0.000389291
21.950000	0.000394225
21.900000	0.000399146
21.850000	0.000404051
21.800000	0.000408935
21.750000	0.000413793
21.700000	0.000418622
21.650000	0.000423414
21.600000	0.000428167
21.550000	0.000432873
21.500000	0.000437527
21.450000	0.000442124
21.400000	0.000446656
21.350000	0.000451117
21.300000	0.000455501
21.250000	0.0004598
21.200000	0.000464006
21.150000	0.000468112
21.100000	0.00047211
21.050000	0.00047599
21.000000	0.000479744
20.950000	0.000483362
20.900000	0.000486835
20.850000	0.000490153
20.800000	0.000493305
20.750000	0.000496279
20.700000	0.000499065
20.650000	0.000501651
20.600000	0.000504024
20.550000	0.000506171
20.500000	0.000508079
20.450000	0.000509734
20.400000	0.000511121
20.350000	0.000512227
20.300000	0.000513035
20.250000	0.000513531
&
```
