## Supplementary material for "All-at-once RNA folding with 3D motif prediction framed by evolutionary information": RF00659_mir-365.cacofold.helixcov

```
# RMs = 3 L = 101

# RM_HELIX NESTED 46-53 59-66, nbp = 8 nbp_cov = 0
# pvals: 0.79803,0.921997,0.406211,0.406211,0.232148,0.406211,0.406211,0.406211
# aggregated NONE
NESTED  :::::::::::::::::::::::::::::::<<<<<<<<_____>>>>>>>>::::::::::::::::::::::::::::::::::
        ::::::::::::::::::::::::::::::::::::::::::::::::::::::::::::::::::::::::::::::::::::::

# RM_HELIX NESTED 35-45 72-82, nbp = 11 nbp_cov = 0
# pvals: 0.406211,0.406211,0.406211,0.232148,0.406211,0.406211,0.406211,0.406211,0.406211,0.406211,0.406211
# aggregated NONE
NESTED  ::::::::::::::::::::<<<<<<<<<<<__________________________>>>>>>>>>>>::::::::::::::::::
        ::::::::::::::::::::::::::::::::::::::::::::::::::::::::::::::::::::::::::::::::::::::

# RM_HELIX NESTED 17-31 85-100, nbp = 14 nbp_cov = 0
# pvals: 0.406211,0.406211,0.406211,0.532271,0.406211,0.46725,0.406211,0.406211,0.406211,0.406211,0.406211,0.406211,0.406211,0.406211
# aggregated NONE
NESTED  ::<<<<<<<-<<<<<<<_____________________________________________________>>>>>>>->>>>>>>:
        ::::::::::::::::::::::::::::::::::::::::::::::::::::::::::::::::::::::::::::::::::::::
```
