## Supplementary material for "All-at-once RNA folding with 3D motif prediction framed by evolutionary information": RF00659_mir-365.cacofold.power

```
# Power analysis of CaCoFold structure 
#
# Powertype = SINGLE SUBSTITUTIONS
# covary  left_pos      right_pos    substitutions      power
#----------------------------------------------------------------
          17		100		0		0.00
          18		99		0		0.00
          19		98		0		0.00
          20		97		6		0.16
          21		95		0		0.00
          22		94		6		0.16
          23		93		9		0.28
          25		91		0		0.00
          26		90		3		0.02
          27		89		0		0.00
          28		88		1		0.00
          29		87		0		0.00
          30		86		0		0.00
          31		85		0		0.00
          35		82		0		0.00
          36		81		0		0.00
          37		80		0		0.00
          38		79		7		0.20
          39		78		11		0.35
          40		77		0		0.00
          41		76		0		0.00
          42		75		0		0.00
          43		74		0		0.00
          44		73		0		0.00
          45		72		0		0.00
          46		66		3		0.02
          47		65		17		0.52
          48		64		9		0.28
          49		63		1		0.00
          50		62		15		0.47
          51		61		2		0.00
          52		60		8		0.24
          53		59		17		0.52
#
# BPAIRS 33
# avg substitutions per BP  3.5
# BPAIRS expected to covary 3.2 +/- 1.4
# BPAIRS observed to covary 0
#
```
