## Supplementary material for "All-at-once RNA folding with 3D motif prediction framed by evolutionary information": RF00659_mir-365.power

```
# Power analysis of given structure 
#
# Powertype = SINGLE SUBSTITUTIONS
# covary  left_pos      right_pos    substitutions      power
#----------------------------------------------------------------
          29		88		0		0.00
          30		87		0		0.00
          31		86		0		0.00
          32		85		0		0.00
          33		84		2		0.00
          35		82		0		0.00
          36		81		0		0.00
          37		80		0		0.00
          39		78		11		0.35
          40		77		0		0.00
          41		76		0		0.00
          42		75		0		0.00
          43		74		0		0.00
          44		73		0		0.00
          45		72		0		0.00
          48		70		0		0.00
          49		69		0		0.00
          50		68		0		0.00
          51		67		0		0.00
#
# BPAIRS 19
# avg substitutions per BP  0.7
# BPAIRS expected to covary 0.4 +/- 0.5
# BPAIRS observed to covary 0
#
```
