## Supplementary material for "All-at-once RNA folding with 3D motif prediction framed by evolutionary information": RF00659_mir-365.surv

```
0.000000	0.0526316
-0.050000	1
&
9.250000	0.000275028
8.400000	0.000550055
8.250000	0.000825083
8.050000	0.00110011
7.200000	0.00137514
7.100000	0.00165017
6.500000	0.00192519
6.200000	0.00220022
6.050000	0.00247525
5.650000	0.00275028
5.600000	0.0030253
4.050000	0.00330033
4.000000	0.00385039
3.850000	0.00440044
3.550000	0.00550055
3.350000	0.00577558
3.100000	0.00632563
3.050000	0.00660066
2.800000	0.00687569
2.750000	0.00715072
2.700000	0.00742574
2.450000	0.00770077
2.350000	0.00852585
2.250000	0.00880088
2.200000	0.00907591
2.050000	0.00935094
1.950000	0.010176
1.800000	0.0107261
1.750000	0.0112761
1.700000	0.0115512
1.650000	0.0118262
1.600000	0.0123762
1.450000	0.0134763
1.400000	0.0151265
1.350000	0.0159516
1.300000	0.0165017
1.250000	0.0176018
1.200000	0.0178768
1.150000	0.0192519
1.100000	0.020077
1.050000	0.0211771
1.000000	0.0220022
0.950000	0.0236524
0.900000	0.0242024
0.800000	0.0258526
0.750000	0.0275028
0.700000	0.0280528
0.650000	0.0294279
0.600000	0.0313531
0.550000	0.0332783
0.500000	0.0354785
0.450000	0.0376788
0.400000	0.039604
0.350000	0.0409791
0.300000	0.0440044
0.250000	0.0448295
0.200000	0.0467547
0.150000	0.0514301
0.100000	0.0569307
0.050000	0.0849835
0.000000	0.143014
-0.050000	0.889439
-0.100000	0.920792
-0.150000	0.933718
-0.200000	0.942519
-0.250000	0.94637
-0.300000	0.94857
-0.350000	0.95187
-0.400000	0.955446
-0.450000	0.958471
-0.500000	0.959846
-0.550000	0.960946
-0.600000	0.963696
-0.650000	0.965622
-0.700000	0.968372
-0.750000	0.970572
-0.800000	0.971672
-0.850000	0.973322
-0.900000	0.974697
-0.950000	0.976898
-1.000000	0.979098
-1.050000	0.980748
-1.100000	0.981298
-1.150000	0.982673
-1.200000	0.984323
-1.250000	0.985424
-1.300000	0.985974
-1.350000	0.986524
-1.400000	0.987074
-1.450000	0.987899
-1.500000	0.988449
-1.550000	0.988999
-1.600000	0.989824
-1.700000	0.990374
-1.750000	0.990649
-1.800000	0.990924
-1.850000	0.992024
-1.900000	0.992849
-1.950000	0.993124
-2.100000	0.993399
-2.150000	0.993674
-2.200000	0.993949
-2.300000	0.994499
-2.350000	0.994774
-2.400000	0.995325
-2.450000	0.9956
-2.550000	0.996425
-2.650000	0.996975
-2.750000	0.99725
-2.900000	0.997525
-3.000000	0.9978
-3.050000	0.998075
-3.100000	0.998625
-3.250000	0.9989
-3.300000	0.999175
-3.600000	0.99945
-4.700000	0.999725
-5.750000	1
&
42.150000	1.36799e-05
38.250000	2.73598e-05
36.150000	4.10397e-05
35.850000	5.47196e-05
35.650000	6.83995e-05
35.250000	8.20793e-05
34.850000	9.57592e-05
34.500000	0.000109439
34.450000	0.000123119
34.200000	0.000136799
33.950000	0.000150479
33.900000	0.000164159
33.800000	0.000177839
33.750000	0.000191518
33.700000	0.000205198
33.400000	0.000218878
33.250000	0.000232558
33.150000	0.000246238
32.950000	0.000259918
32.700000	0.000273598
32.450000	0.000287278
32.150000	0.000314637
31.950000	0.000328317
31.750000	0.000341997
31.700000	0.000355677
31.650000	0.000369357
31.250000	0.000383037
31.200000	0.000396717
31.050000	0.000424077
31.000000	0.000451436
30.900000	0.000465116
30.400000	0.000478796
30.250000	0.000492476
30.050000	0.000506156
29.950000	0.000519836
29.800000	0.000533516
29.350000	0.000547196
29.150000	0.000560876
29.100000	0.000574555
28.950000	0.000588235
28.900000	0.000601915
28.800000	0.000615595
28.700000	0.000642955
28.600000	0.000656635
28.550000	0.000683995
28.450000	0.000697674
28.400000	0.000711354
28.350000	0.000738714
28.250000	0.000752394
28.200000	0.000766074
28.100000	0.000779754
27.800000	0.000793434
27.600000	0.000807114
27.550000	0.000861833
27.450000	0.000916553
27.350000	0.000930233
27.250000	0.000957592
27.150000	0.000971272
27.050000	0.000984952
27.000000	0.000998632
26.900000	0.00101231
26.850000	0.00102599
26.800000	0.00103967
26.550000	0.00106703
26.450000	0.00109439
26.350000	0.00110807
26.300000	0.00112175
26.200000	0.00113543
26.100000	0.00114911
25.850000	0.00117647
25.800000	0.00120383
25.700000	0.00123119
25.650000	0.00124487
25.550000	0.00127223
25.150000	0.00128591
25.050000	0.00132695
25.000000	0.00134063
24.950000	0.00135431
24.900000	0.00136799
24.800000	0.00138167
24.750000	0.00139535
24.700000	0.00142271
24.650000	0.00143639
24.600000	0.00145007
24.500000	0.00150479
24.300000	0.00151847
24.250000	0.00154583
24.200000	0.00155951
24.150000	0.00157319
24.100000	0.00158687
24.000000	0.00160055
23.900000	0.00162791
23.800000	0.00164159
23.750000	0.00166895
23.700000	0.00170999
23.650000	0.00172367
23.600000	0.00173735
23.500000	0.00176471
23.450000	0.00179207
23.400000	0.00181943
23.350000	0.00186047
23.300000	0.00187415
23.250000	0.0019015
23.200000	0.00191518
23.150000	0.00192886
23.100000	0.00194254
23.000000	0.0019699
22.950000	0.00199726
22.900000	0.00201094
22.800000	0.0020383
22.750000	0.00205198
22.700000	0.00209302
22.650000	0.00213406
22.600000	0.00214774
22.500000	0.00216142
22.450000	0.0021751
22.400000	0.00220246
22.350000	0.00222982
22.300000	0.00227086
22.250000	0.00228454
22.200000	0.00232558
22.150000	0.00233926
22.100000	0.00235294
22.000000	0.00242134
21.950000	0.0024487
21.850000	0.00250342
21.800000	0.00253078
21.750000	0.00255814
21.700000	0.00257182
21.650000	0.00261286
21.600000	0.00262654
21.550000	0.00264022
21.400000	0.00270862
21.350000	0.00277702
21.300000	0.00283174
21.250000	0.00284542
21.200000	0.0028591
21.150000	0.00287278
21.100000	0.0029275
21.050000	0.00294118
21.000000	0.0029959
20.950000	0.0030643
20.900000	0.00313269
20.850000	0.00314637
20.800000	0.00318741
20.750000	0.00321477
20.700000	0.00322845
20.650000	0.00324213
20.600000	0.00328317
20.550000	0.00332421
20.500000	0.00335157
20.450000	0.00337893
20.400000	0.00340629
20.300000	0.00341997
20.250000	0.00346101
20.200000	0.00347469
20.150000	0.00351573
20.100000	0.00358413
20.050000	0.00361149
20.000000	0.00363885
19.950000	0.00370725
19.900000	0.00373461
19.800000	0.00377565
19.750000	0.00384405
19.700000	0.00388509
19.650000	0.00389877
19.600000	0.00392613
19.550000	0.00399453
19.500000	0.00402189
19.450000	0.00404925
19.400000	0.00409029
19.350000	0.00413133
19.300000	0.00418605
19.250000	0.00421341
19.200000	0.00425445
19.150000	0.00426813
19.100000	0.00430917
19.050000	0.00437756
19.000000	0.00443228
18.950000	0.004487
18.900000	0.00451436
18.850000	0.00456908
18.800000	0.00463748
18.750000	0.00466484
18.700000	0.0046922
18.650000	0.00474692
18.600000	0.00477428
18.550000	0.00485636
18.500000	0.0048974
18.450000	0.00492476
18.400000	0.00493844
18.350000	0.00497948
18.300000	0.00506156
18.250000	0.00508892
18.200000	0.00514364
18.150000	0.00515732
18.100000	0.00519836
18.050000	0.00521204
18.000000	0.00528044
17.950000	0.0053078
17.900000	0.00534884
17.850000	0.00538988
17.750000	0.0054446
17.650000	0.00552668
17.600000	0.00562244
17.550000	0.00567715
17.500000	0.00569083
17.450000	0.00575923
17.400000	0.00578659
17.350000	0.00580027
17.300000	0.00586867
17.250000	0.00589603
17.200000	0.00596443
17.150000	0.00603283
17.100000	0.00608755
17.050000	0.00616963
17.000000	0.00621067
16.950000	0.00633379
16.900000	0.00637483
16.850000	0.00640219
16.800000	0.00651163
16.700000	0.00652531
16.650000	0.00658003
16.600000	0.00659371
16.550000	0.00666211
16.500000	0.00673051
16.450000	0.00681259
16.400000	0.00686731
16.350000	0.00696306
16.300000	0.00697674
16.250000	0.00703146
16.200000	0.00711354
16.150000	0.00712722
16.100000	0.00715458
16.050000	0.00722298
16.000000	0.00731874
15.950000	0.00735978
15.900000	0.00744186
15.850000	0.00752394
15.800000	0.00759234
15.750000	0.00763338
15.700000	0.00766074
15.650000	0.00774282
15.600000	0.0078249
15.550000	0.00785226
15.500000	0.00790698
15.450000	0.00794802
15.400000	0.00800274
15.350000	0.00811218
15.300000	0.00819425
15.250000	0.00820793
15.200000	0.00830369
15.150000	0.00837209
15.100000	0.00841313
15.050000	0.00848153
15.000000	0.00853625
14.950000	0.00861833
14.900000	0.00868673
14.850000	0.00878249
14.800000	0.00886457
14.750000	0.00893297
14.700000	0.00901505
14.650000	0.00912449
14.600000	0.00915185
14.550000	0.00927497
14.500000	0.00932969
14.450000	0.00941176
14.400000	0.00948016
14.350000	0.00953488
14.300000	0.00964432
14.250000	0.00971272
14.200000	0.00976744
14.150000	0.0098632
14.100000	0.00997264
14.050000	0.0100821
14.000000	0.0101915
13.950000	0.0102873
13.900000	0.0104104
13.850000	0.0105062
13.800000	0.0106019
13.750000	0.010725
13.700000	0.0108755
13.650000	0.0110123
13.600000	0.0110534
13.550000	0.0111491
13.500000	0.0112312
13.450000	0.0113133
13.400000	0.011409
13.350000	0.0115458
13.300000	0.0116553
13.250000	0.01171
13.200000	0.0117921
13.150000	0.0119015
13.100000	0.0120109
13.050000	0.0121067
13.000000	0.0121614
12.950000	0.0122709
12.900000	0.0124487
12.850000	0.0125718
12.800000	0.012736
12.750000	0.0128181
12.700000	0.0128865
12.650000	0.0129822
12.600000	0.0130506
12.550000	0.0131874
12.500000	0.0133379
12.450000	0.0134473
12.400000	0.0135568
12.350000	0.0136936
12.300000	0.013803
12.250000	0.0138714
12.200000	0.0139535
12.150000	0.0140492
12.100000	0.014145
12.050000	0.0142818
12.000000	0.0144186
11.950000	0.014528
11.900000	0.0146512
11.850000	0.0147743
11.800000	0.0148974
11.750000	0.0149932
11.700000	0.0150889
11.650000	0.015212
11.600000	0.0153899
11.550000	0.0154172
11.500000	0.0155814
11.450000	0.0157592
11.400000	0.0158413
11.350000	0.0159781
11.300000	0.0161149
11.250000	0.0162107
11.200000	0.0162927
11.150000	0.0164706
11.100000	0.0166347
11.050000	0.0167168
11.000000	0.0168399
10.950000	0.0169904
10.900000	0.0170862
10.850000	0.0171683
10.800000	0.0173051
10.750000	0.0174966
10.700000	0.017606
10.650000	0.0177702
10.600000	0.0179754
10.550000	0.0181532
10.500000	0.0183447
10.450000	0.0184952
10.400000	0.0187004
10.350000	0.0188098
10.300000	0.018974
10.250000	0.0191108
10.200000	0.0193707
10.150000	0.0195212
10.100000	0.0198085
10.050000	0.0200547
10.000000	0.0202326
9.950000	0.0203694
9.900000	0.0206019
9.850000	0.0207661
9.800000	0.020985
9.750000	0.0212175
9.700000	0.0213817
9.650000	0.0216279
9.600000	0.0218057
9.550000	0.0220109
9.500000	0.0222982
9.450000	0.0225308
9.400000	0.0227223
9.350000	0.0228728
9.300000	0.023078
9.250000	0.0232558
9.200000	0.0235021
9.150000	0.0235978
9.100000	0.0239398
9.050000	0.0242271
9.000000	0.0245417
8.950000	0.0247332
8.900000	0.0249932
8.850000	0.0252394
8.800000	0.0255404
8.750000	0.0258003
8.700000	0.0261012
8.650000	0.0263748
8.600000	0.02658
8.550000	0.0268536
8.500000	0.0270725
8.450000	0.0273187
8.400000	0.0275923
8.350000	0.0277565
8.300000	0.0280164
8.250000	0.028249
8.200000	0.028591
8.150000	0.028933
8.100000	0.0291792
8.050000	0.0294665
8.000000	0.0298358
7.950000	0.0302326
7.900000	0.0305472
7.850000	0.0309166
7.800000	0.0313133
7.750000	0.0315732
7.700000	0.0318057
7.650000	0.0321477
7.600000	0.0324897
7.550000	0.0327223
7.500000	0.0329959
7.450000	0.0332969
7.400000	0.0335294
7.350000	0.033762
7.300000	0.0339945
7.250000	0.0344049
7.200000	0.0347743
7.150000	0.03513
7.100000	0.035472
7.050000	0.0357592
7.000000	0.0360465
6.950000	0.0363201
6.900000	0.03658
6.850000	0.0369631
6.800000	0.0372914
6.750000	0.0376197
6.700000	0.037907
6.650000	0.0382627
6.600000	0.038591
6.550000	0.0388919
6.500000	0.0393023
6.450000	0.0397127
6.400000	0.040041
6.350000	0.0404925
6.300000	0.0409302
6.250000	0.0412175
6.200000	0.0415869
6.150000	0.0419289
6.100000	0.0423256
6.050000	0.0427497
6.000000	0.0433105
5.950000	0.0435978
5.900000	0.0440629
5.850000	0.044528
5.800000	0.0448427
5.750000	0.0451847
5.700000	0.0456635
5.650000	0.0460876
5.600000	0.0464706
5.550000	0.046922
5.500000	0.0474829
5.450000	0.0479754
5.400000	0.0484268
5.350000	0.0490561
5.300000	0.0497401
5.250000	0.0501778
5.200000	0.0507798
5.150000	0.0512859
5.100000	0.0520109
5.050000	0.0524897
5.000000	0.0531601
4.950000	0.0538304
4.900000	0.0543639
4.850000	0.0549248
4.800000	0.0553762
4.750000	0.0560876
4.700000	0.0566484
4.650000	0.0571819
4.600000	0.0577155
4.550000	0.0581395
4.500000	0.0587141
4.450000	0.0592886
4.400000	0.0600274
4.350000	0.0606977
4.300000	0.0612449
4.250000	0.0619152
4.200000	0.0624624
4.150000	0.0630506
4.100000	0.0637209
4.050000	0.0643365
4.000000	0.0650479
3.950000	0.065896
3.900000	0.0666895
3.850000	0.0674966
3.800000	0.0681122
3.750000	0.0689056
3.700000	0.0697127
3.650000	0.0705062
3.600000	0.0713269
3.550000	0.0720657
3.500000	0.073078
3.450000	0.0737756
3.400000	0.074487
3.350000	0.0752257
3.300000	0.075855
3.250000	0.0767579
3.200000	0.0777428
3.150000	0.078632
3.100000	0.0796717
3.050000	0.0804378
3.000000	0.0812722
2.950000	0.0823119
2.900000	0.0831327
2.850000	0.0839808
2.800000	0.0849384
2.750000	0.0858413
2.700000	0.0867989
2.650000	0.0877839
2.600000	0.089015
2.550000	0.0899863
2.500000	0.091067
2.450000	0.092052
2.400000	0.0931601
2.350000	0.0943912
2.300000	0.0954856
2.250000	0.0966347
2.200000	0.0977702
2.150000	0.0989603
2.100000	0.100315
2.050000	0.101382
2.000000	0.102859
1.950000	0.103871
1.900000	0.105308
1.850000	0.106703
1.800000	0.107934
1.750000	0.109042
1.700000	0.110274
1.650000	0.111642
1.600000	0.112818
1.550000	0.114528
1.500000	0.116129
1.450000	0.118085
1.400000	0.119836
1.350000	0.121819
1.300000	0.12316
1.250000	0.12513
1.200000	0.126963
1.150000	0.128947
1.100000	0.130958
1.050000	0.132804
1.000000	0.13461
0.950000	0.136334
0.900000	0.138222
0.850000	0.140315
0.800000	0.142353
0.750000	0.144378
0.700000	0.146457
0.650000	0.148536
0.600000	0.150848
0.550000	0.153078
0.500000	0.155746
0.450000	0.158509
0.400000	0.161012
0.350000	0.164159
0.300000	0.167921
0.250000	0.172107
0.200000	0.177004
0.150000	0.182148
0.100000	0.189343
0.050000	0.203707
0.000000	0.232148
-0.050000	0.406211
-0.100000	0.46725
-0.150000	0.504979
-0.200000	0.532271
-0.250000	0.555198
-0.300000	0.575636
-0.350000	0.595732
-0.400000	0.612476
-0.450000	0.62855
-0.500000	0.644241
-0.550000	0.658974
-0.600000	0.672421
-0.650000	0.685171
-0.700000	0.697633
-0.750000	0.70844
-0.800000	0.719398
-0.850000	0.72985
-0.900000	0.739617
-0.950000	0.748865
-1.000000	0.757934
-1.050000	0.766895
-1.100000	0.774925
-1.150000	0.78275
-1.200000	0.790424
-1.250000	0.79803
-1.300000	0.804651
-1.350000	0.81186
-1.400000	0.818851
-1.450000	0.824815
-1.500000	0.830301
-1.550000	0.836252
-1.600000	0.841628
-1.650000	0.847155
-1.700000	0.851888
-1.750000	0.856347
-1.800000	0.860821
-1.850000	0.865171
-1.900000	0.86922
-1.950000	0.873187
-2.000000	0.876895
-2.050000	0.880575
-2.100000	0.884172
-2.150000	0.887661
-2.200000	0.891108
-2.250000	0.894528
-2.300000	0.897579
-2.350000	0.900616
-2.400000	0.903776
-2.450000	0.906799
-2.500000	0.90959
-2.550000	0.912271
-2.600000	0.914679
-2.650000	0.917332
-2.700000	0.919726
-2.750000	0.921997
-2.800000	0.924282
-2.850000	0.92632
-2.900000	0.928482
-2.950000	0.930657
-3.000000	0.932558
-3.050000	0.934501
-3.100000	0.936361
-3.150000	0.938482
-3.200000	0.940479
-3.250000	0.941984
-3.300000	0.94357
-3.350000	0.945157
-3.400000	0.946758
-3.450000	0.948194
-3.500000	0.949685
-3.550000	0.951094
-3.600000	0.952585
-3.650000	0.953817
-3.700000	0.955089
-3.750000	0.956334
-3.800000	0.957579
-3.850000	0.95881
-3.900000	0.959836
-3.950000	0.961012
-4.000000	0.961956
-4.050000	0.963201
-4.100000	0.964186
-4.150000	0.965212
-4.200000	0.966183
-4.250000	0.967346
-4.300000	0.968249
-4.350000	0.969302
-4.400000	0.970082
-4.450000	0.970793
-4.500000	0.971642
-4.550000	0.972257
-4.600000	0.973174
-4.650000	0.973981
-4.700000	0.974747
-4.750000	0.975308
-4.800000	0.976019
-4.850000	0.976498
-4.900000	0.977155
-4.950000	0.977893
-5.000000	0.978536
-5.050000	0.979289
-5.100000	0.979767
-5.150000	0.980438
-5.200000	0.98078
-5.250000	0.981382
-5.300000	0.981915
-5.350000	0.982503
-5.400000	0.98301
-5.450000	0.983488
-5.500000	0.983953
-5.550000	0.98435
-5.600000	0.984774
-5.650000	0.985212
-5.700000	0.985663
-5.750000	0.986088
-5.800000	0.986566
-5.850000	0.986922
-5.900000	0.987346
-5.950000	0.98777
-6.000000	0.98814
-6.050000	0.988372
-6.100000	0.988741
-6.150000	0.989138
-6.200000	0.989535
-6.250000	0.989726
-6.300000	0.989945
-6.350000	0.990287
-6.400000	0.990643
-6.450000	0.99093
-6.500000	0.991122
-6.550000	0.991464
-6.600000	0.991751
-6.650000	0.992134
-6.700000	0.992298
-6.750000	0.992572
-6.800000	0.992736
-6.850000	0.992927
-6.900000	0.993092
-6.950000	0.993365
-7.000000	0.993557
-7.050000	0.993748
-7.100000	0.993858
-7.150000	0.994008
-7.200000	0.994186
-7.250000	0.994378
-7.300000	0.994514
-7.350000	0.99461
-7.400000	0.994774
-7.450000	0.994897
-7.500000	0.995103
-7.550000	0.995171
-7.600000	0.995294
-7.650000	0.995486
-7.700000	0.995595
-7.750000	0.995746
-7.800000	0.995869
-7.850000	0.996005
-7.900000	0.996115
-7.950000	0.996265
-8.000000	0.996334
-8.050000	0.996443
-8.100000	0.996539
-8.150000	0.996635
-8.200000	0.996703
-8.250000	0.996826
-8.300000	0.996922
-8.350000	0.997073
-8.400000	0.997209
-8.450000	0.997264
-8.500000	0.99736
-8.550000	0.997469
-8.600000	0.997565
-8.650000	0.99762
-8.700000	0.997661
-8.750000	0.997702
-8.800000	0.997743
-8.850000	0.99777
-8.900000	0.997839
-8.950000	0.997893
-9.000000	0.998016
-9.050000	0.998071
-9.100000	0.998126
-9.150000	0.998194
-9.200000	0.998304
-9.250000	0.998358
-9.300000	0.998427
-9.350000	0.998454
-9.400000	0.998509
-9.450000	0.99855
-9.500000	0.998591
-9.550000	0.998659
-9.600000	0.998728
-9.650000	0.998741
-9.700000	0.99881
-9.750000	0.998837
-9.800000	0.998878
-9.850000	0.998906
-9.900000	0.998933
-9.950000	1
&
94.750000	4.29898e-19
94.700000	4.4242e-19
94.650000	4.55306e-19
94.600000	4.68568e-19
94.550000	4.82216e-19
94.500000	4.9626e-19
94.450000	5.10714e-19
94.400000	5.25589e-19
94.350000	5.40896e-19
94.300000	5.56649e-19
94.250000	5.7286e-19
94.200000	5.89543e-19
94.150000	6.06712e-19
94.100000	6.2438e-19
94.050000	6.42563e-19
94.000000	6.61274e-19
93.950000	6.80531e-19
93.900000	7.00347e-19
93.850000	7.2074e-19
93.800000	7.41727e-19
93.750000	7.63324e-19
93.700000	7.8555e-19
93.650000	8.08423e-19
93.600000	8.31961e-19
93.550000	8.56184e-19
93.500000	8.81111e-19
93.450000	9.06764e-19
93.400000	9.33164e-19
93.350000	9.60331e-19
93.300000	9.88289e-19
93.250000	1.01706e-18
93.200000	1.04667e-18
93.150000	1.07714e-18
93.100000	1.10849e-18
93.050000	1.14076e-18
93.000000	1.17397e-18
92.950000	1.20814e-18
92.900000	1.24331e-18
92.850000	1.2795e-18
92.800000	1.31674e-18
92.750000	1.35507e-18
92.700000	1.39451e-18
92.650000	1.4351e-18
92.600000	1.47686e-18
92.550000	1.51985e-18
92.500000	1.56408e-18
92.450000	1.6096e-18
92.400000	1.65644e-18
92.350000	1.70465e-18
92.300000	1.75426e-18
92.250000	1.80531e-18
92.200000	1.85784e-18
92.150000	1.91191e-18
92.100000	1.96754e-18
92.050000	2.02479e-18
92.000000	2.08371e-18
91.950000	2.14434e-18
91.900000	2.20674e-18
91.850000	2.27094e-18
91.800000	2.33702e-18
91.750000	2.40502e-18
91.700000	2.47499e-18
91.650000	2.547e-18
91.600000	2.6211e-18
91.550000	2.69735e-18
91.500000	2.77582e-18
91.450000	2.85658e-18
91.400000	2.93968e-18
91.350000	3.02519e-18
91.300000	3.1132e-18
91.250000	3.20376e-18
91.200000	3.29695e-18
91.150000	3.39285e-18
91.100000	3.49154e-18
91.050000	3.5931e-18
91.000000	3.69761e-18
90.950000	3.80516e-18
90.900000	3.91583e-18
90.850000	4.02972e-18
90.800000	4.14692e-18
90.750000	4.26753e-18
90.700000	4.39164e-18
90.650000	4.51936e-18
90.600000	4.65079e-18
90.550000	4.78604e-18
90.500000	4.92522e-18
90.450000	5.06845e-18
90.400000	5.21583e-18
90.350000	5.3675e-18
90.300000	5.52358e-18
90.250000	5.68419e-18
90.200000	5.84947e-18
90.150000	6.01955e-18
90.100000	6.19457e-18
90.050000	6.37467e-18
90.000000	6.56001e-18
89.950000	6.75074e-18
89.900000	6.947e-18
89.850000	7.14897e-18
89.800000	7.3568e-18
89.750000	7.57067e-18
89.700000	7.79076e-18
89.650000	8.01723e-18
89.600000	8.25029e-18
89.550000	8.49011e-18
89.500000	8.73691e-18
89.450000	8.99087e-18
89.400000	9.2522e-18
89.350000	9.52113e-18
89.300000	9.79787e-18
89.250000	1.00826e-17
89.200000	1.03757e-17
89.150000	1.06772e-17
89.100000	1.09876e-17
89.050000	1.13069e-17
89.000000	1.16355e-17
88.950000	1.19736e-17
88.900000	1.23216e-17
88.850000	1.26796e-17
88.800000	1.30481e-17
88.750000	1.34273e-17
88.700000	1.38174e-17
88.650000	1.42189e-17
88.600000	1.46321e-17
88.550000	1.50572e-17
88.500000	1.54947e-17
88.450000	1.59449e-17
88.400000	1.64082e-17
88.350000	1.68849e-17
88.300000	1.73755e-17
88.250000	1.78803e-17
88.200000	1.83997e-17
88.150000	1.89342e-17
88.100000	1.94843e-17
88.050000	2.00503e-17
88.000000	2.06327e-17
87.950000	2.12321e-17
87.900000	2.18488e-17
87.850000	2.24835e-17
87.800000	2.31365e-17
87.750000	2.38085e-17
87.700000	2.45001e-17
87.650000	2.52116e-17
87.600000	2.59439e-17
87.550000	2.66974e-17
87.500000	2.74727e-17
87.450000	2.82706e-17
87.400000	2.90916e-17
87.350000	2.99364e-17
87.300000	3.08058e-17
87.250000	3.17003e-17
87.200000	3.26209e-17
87.150000	3.35681e-17
87.100000	3.45428e-17
87.050000	3.55458e-17
87.000000	3.65779e-17
86.950000	3.76399e-17
86.900000	3.87328e-17
86.850000	3.98573e-17
86.800000	4.10145e-17
86.750000	4.22052e-17
86.700000	4.34305e-17
86.650000	4.46913e-17
86.600000	4.59887e-17
86.550000	4.73238e-17
86.500000	4.86975e-17
86.450000	5.01111e-17
86.400000	5.15657e-17
86.350000	5.30625e-17
86.300000	5.46027e-17
86.250000	5.61876e-17
86.200000	5.78184e-17
86.150000	5.94965e-17
86.100000	6.12233e-17
86.050000	6.30001e-17
86.000000	6.48285e-17
85.950000	6.67099e-17
85.900000	6.86458e-17
85.850000	7.06379e-17
85.800000	7.26878e-17
85.750000	7.4797e-17
85.700000	7.69675e-17
85.650000	7.92008e-17
85.600000	8.14989e-17
85.550000	8.38637e-17
85.500000	8.6297e-17
85.450000	8.88008e-17
85.400000	9.13772e-17
85.350000	9.40283e-17
85.300000	9.67562e-17
85.250000	9.95632e-17
85.200000	1.02452e-16
85.150000	1.05424e-16
85.100000	1.08482e-16
85.050000	1.11629e-16
85.000000	1.14867e-16
84.950000	1.18199e-16
84.900000	1.21627e-16
84.850000	1.25155e-16
84.800000	1.28785e-16
84.750000	1.3252e-16
84.700000	1.36364e-16
84.650000	1.40319e-16
84.600000	1.44388e-16
84.550000	1.48576e-16
84.500000	1.52884e-16
84.450000	1.57318e-16
84.400000	1.6188e-16
84.350000	1.66574e-16
84.300000	1.71404e-16
84.250000	1.76375e-16
84.200000	1.81489e-16
84.150000	1.86751e-16
84.100000	1.92166e-16
84.050000	1.97737e-16
84.000000	2.0347e-16
83.950000	2.09369e-16
83.900000	2.15439e-16
83.850000	2.21685e-16
83.800000	2.28111e-16
83.750000	2.34724e-16
83.700000	2.41528e-16
83.650000	2.4853e-16
83.600000	2.55734e-16
83.550000	2.63146e-16
83.500000	2.70774e-16
83.450000	2.78622e-16
83.400000	2.86697e-16
83.350000	2.95007e-16
83.300000	3.03557e-16
83.250000	3.12354e-16
83.200000	3.21406e-16
83.150000	3.30721e-16
83.100000	3.40305e-16
83.050000	3.50166e-16
83.000000	3.60313e-16
82.950000	3.70753e-16
82.900000	3.81496e-16
82.850000	3.9255e-16
82.800000	4.03924e-16
82.750000	4.15627e-16
82.700000	4.27669e-16
82.650000	4.4006e-16
82.600000	4.52809e-16
82.550000	4.65927e-16
82.500000	4.79424e-16
82.450000	4.93313e-16
82.400000	5.07603e-16
82.350000	5.22307e-16
82.300000	5.37436e-16
82.250000	5.53003e-16
82.200000	5.69021e-16
82.150000	5.85502e-16
82.100000	6.0246e-16
82.050000	6.19908e-16
82.000000	6.37862e-16
81.950000	6.56335e-16
81.900000	6.75342e-16
81.850000	6.949e-16
81.800000	7.15023e-16
81.750000	7.35728e-16
81.700000	7.57032e-16
81.650000	7.78953e-16
81.600000	8.01507e-16
81.550000	8.24714e-16
81.500000	8.48593e-16
81.450000	8.73161e-16
81.400000	8.98441e-16
81.350000	9.24452e-16
81.300000	9.51215e-16
81.250000	9.78752e-16
81.200000	1.00708e-15
81.150000	1.03624e-15
81.100000	1.06623e-15
81.050000	1.0971e-15
81.000000	1.12885e-15
80.950000	1.16153e-15
80.900000	1.19514e-15
80.850000	1.22973e-15
80.800000	1.26532e-15
80.750000	1.30194e-15
80.700000	1.33962e-15
80.650000	1.37839e-15
80.600000	1.41828e-15
80.550000	1.45932e-15
80.500000	1.50155e-15
80.450000	1.545e-15
80.400000	1.5897e-15
80.350000	1.6357e-15
80.300000	1.68302e-15
80.250000	1.73172e-15
80.200000	1.78182e-15
80.150000	1.83337e-15
80.100000	1.8864e-15
80.050000	1.94098e-15
80.000000	1.99712e-15
79.950000	2.05489e-15
79.900000	2.11433e-15
79.850000	2.17549e-15
79.800000	2.23842e-15
79.750000	2.30316e-15
79.700000	2.36977e-15
79.650000	2.43831e-15
79.600000	2.50883e-15
79.550000	2.58138e-15
79.500000	2.65604e-15
79.450000	2.73284e-15
79.400000	2.81187e-15
79.350000	2.89318e-15
79.300000	2.97684e-15
79.250000	3.06291e-15
79.200000	3.15147e-15
79.150000	3.24259e-15
79.100000	3.33634e-15
79.050000	3.4328e-15
79.000000	3.53204e-15
78.950000	3.63415e-15
78.900000	3.7392e-15
78.850000	3.84729e-15
78.800000	3.95851e-15
78.750000	4.07293e-15
78.700000	4.19065e-15
78.650000	4.31178e-15
78.600000	4.4364e-15
78.550000	4.56462e-15
78.500000	4.69654e-15
78.450000	4.83227e-15
78.400000	4.97192e-15
78.350000	5.1156e-15
78.300000	5.26343e-15
78.250000	5.41552e-15
78.200000	5.572e-15
78.150000	5.733e-15
78.100000	5.89865e-15
78.050000	6.06908e-15
78.000000	6.24442e-15
77.950000	6.42483e-15
77.900000	6.61044e-15
77.850000	6.80141e-15
77.800000	6.99788e-15
77.750000	7.20003e-15
77.700000	7.40801e-15
77.650000	7.62199e-15
77.600000	7.84214e-15
77.550000	8.06865e-15
77.500000	8.30168e-15
77.450000	8.54145e-15
77.400000	8.78812e-15
77.350000	9.04192e-15
77.300000	9.30303e-15
77.250000	9.57168e-15
77.200000	9.84807e-15
77.150000	1.01324e-14
77.100000	1.0425e-14
77.050000	1.0726e-14
77.000000	1.10357e-14
76.950000	1.13543e-14
76.900000	1.16821e-14
76.850000	1.20194e-14
76.800000	1.23663e-14
76.750000	1.27233e-14
76.700000	1.30906e-14
76.650000	1.34685e-14
76.600000	1.38572e-14
76.550000	1.42572e-14
76.500000	1.46687e-14
76.450000	1.5092e-14
76.400000	1.55276e-14
76.350000	1.59757e-14
76.300000	1.64367e-14
76.250000	1.69111e-14
76.200000	1.73991e-14
76.150000	1.79011e-14
76.100000	1.84176e-14
76.050000	1.8949e-14
76.000000	1.94958e-14
75.950000	2.00582e-14
75.900000	2.06369e-14
75.850000	2.12323e-14
75.800000	2.18448e-14
75.750000	2.24749e-14
75.700000	2.31233e-14
75.650000	2.37902e-14
75.600000	2.44764e-14
75.550000	2.51824e-14
75.500000	2.59087e-14
75.450000	2.66559e-14
75.400000	2.74247e-14
75.350000	2.82156e-14
75.300000	2.90293e-14
75.250000	2.98664e-14
75.200000	3.07276e-14
75.150000	3.16136e-14
75.100000	3.25251e-14
75.050000	3.34629e-14
75.000000	3.44277e-14
74.950000	3.54202e-14
74.900000	3.64413e-14
74.850000	3.74919e-14
74.800000	3.85726e-14
74.750000	3.96845e-14
74.700000	4.08284e-14
74.650000	4.20053e-14
74.600000	4.3216e-14
74.550000	4.44615e-14
74.500000	4.57429e-14
74.450000	4.70612e-14
74.400000	4.84174e-14
74.350000	4.98127e-14
74.300000	5.12481e-14
74.250000	5.27248e-14
74.200000	5.4244e-14
74.150000	5.58069e-14
74.100000	5.74148e-14
74.050000	5.90689e-14
74.000000	6.07706e-14
73.950000	6.25213e-14
73.900000	6.43224e-14
73.850000	6.61753e-14
73.800000	6.80814e-14
73.750000	7.00424e-14
73.700000	7.20598e-14
73.650000	7.41353e-14
73.600000	7.62704e-14
73.550000	7.84669e-14
73.500000	8.07266e-14
73.450000	8.30513e-14
73.400000	8.54428e-14
73.350000	8.79031e-14
73.300000	9.04341e-14
73.250000	9.30379e-14
73.200000	9.57166e-14
73.150000	9.84723e-14
73.100000	1.01307e-13
73.050000	1.04224e-13
73.000000	1.07224e-13
72.950000	1.1031e-13
72.900000	1.13485e-13
72.850000	1.16752e-13
72.800000	1.20112e-13
72.750000	1.23569e-13
72.700000	1.27125e-13
72.650000	1.30784e-13
72.600000	1.34547e-13
72.550000	1.38419e-13
72.500000	1.42402e-13
72.450000	1.46499e-13
72.400000	1.50715e-13
72.350000	1.55051e-13
72.300000	1.59512e-13
72.250000	1.64101e-13
72.200000	1.68821e-13
72.150000	1.73678e-13
72.100000	1.78673e-13
72.050000	1.83813e-13
72.000000	1.891e-13
71.950000	1.94539e-13
71.900000	2.00133e-13
71.850000	2.05889e-13
71.800000	2.1181e-13
71.750000	2.17901e-13
71.700000	2.24167e-13
71.650000	2.30612e-13
71.600000	2.37243e-13
71.550000	2.44064e-13
71.500000	2.51081e-13
71.450000	2.58299e-13
71.400000	2.65725e-13
71.350000	2.73364e-13
71.300000	2.81221e-13
71.250000	2.89305e-13
71.200000	2.9762e-13
71.150000	3.06174e-13
71.100000	3.14974e-13
71.050000	3.24026e-13
71.000000	3.33337e-13
70.950000	3.42916e-13
70.900000	3.5277e-13
70.850000	3.62906e-13
70.800000	3.73334e-13
70.750000	3.8406e-13
70.700000	3.95094e-13
70.650000	4.06444e-13
70.600000	4.1812e-13
70.550000	4.30131e-13
70.500000	4.42487e-13
70.450000	4.55196e-13
70.400000	4.6827e-13
70.350000	4.8172e-13
70.300000	4.95554e-13
70.250000	5.09786e-13
70.200000	5.24425e-13
70.150000	5.39484e-13
70.100000	5.54975e-13
70.050000	5.70909e-13
70.000000	5.87301e-13
69.950000	6.04162e-13
69.900000	6.21507e-13
69.850000	6.39349e-13
69.800000	6.57702e-13
69.750000	6.76581e-13
69.700000	6.96001e-13
69.650000	7.15978e-13
69.600000	7.36527e-13
69.550000	7.57664e-13
69.500000	7.79408e-13
69.450000	8.01774e-13
69.400000	8.24781e-13
69.350000	8.48447e-13
69.300000	8.72791e-13
69.250000	8.97832e-13
69.200000	9.2359e-13
69.150000	9.50086e-13
69.100000	9.77341e-13
69.050000	1.00538e-12
69.000000	1.03421e-12
68.950000	1.06388e-12
68.900000	1.09439e-12
68.850000	1.12578e-12
68.800000	1.15806e-12
68.750000	1.19127e-12
68.700000	1.22543e-12
68.650000	1.26057e-12
68.600000	1.29671e-12
68.550000	1.33389e-12
68.500000	1.37213e-12
68.450000	1.41147e-12
68.400000	1.45193e-12
68.350000	1.49355e-12
68.300000	1.53636e-12
68.250000	1.5804e-12
68.200000	1.6257e-12
68.150000	1.67229e-12
68.100000	1.72021e-12
68.050000	1.76951e-12
68.000000	1.82021e-12
67.950000	1.87237e-12
67.900000	1.92601e-12
67.850000	1.9812e-12
67.800000	2.03795e-12
67.750000	2.09634e-12
67.700000	2.15639e-12
67.650000	2.21816e-12
67.600000	2.28169e-12
67.550000	2.34704e-12
67.500000	2.41426e-12
67.450000	2.4834e-12
67.400000	2.55452e-12
67.350000	2.62767e-12
67.300000	2.70291e-12
67.250000	2.7803e-12
67.200000	2.8599e-12
67.150000	2.94178e-12
67.100000	3.026e-12
67.050000	3.11262e-12
67.000000	3.20172e-12
66.950000	3.29336e-12
66.900000	3.38762e-12
66.850000	3.48457e-12
66.800000	3.5843e-12
66.750000	3.68687e-12
66.700000	3.79237e-12
66.650000	3.90088e-12
66.600000	4.01249e-12
66.550000	4.12729e-12
66.500000	4.24537e-12
66.450000	4.36682e-12
66.400000	4.49173e-12
66.350000	4.62021e-12
66.300000	4.75236e-12
66.250000	4.88828e-12
66.200000	5.02808e-12
66.150000	5.17187e-12
66.100000	5.31977e-12
66.050000	5.47188e-12
66.000000	5.62834e-12
65.950000	5.78926e-12
65.900000	5.95477e-12
65.850000	6.125e-12
65.800000	6.30009e-12
65.750000	6.48017e-12
65.700000	6.66539e-12
65.650000	6.8559e-12
65.600000	7.05183e-12
65.550000	7.25336e-12
65.500000	7.46063e-12
65.450000	7.67381e-12
65.400000	7.89307e-12
65.350000	8.11859e-12
65.300000	8.35053e-12
65.250000	8.58908e-12
65.200000	8.83443e-12
65.150000	9.08678e-12
65.100000	9.34632e-12
65.050000	9.61326e-12
65.000000	9.8878e-12
64.950000	1.01702e-11
64.900000	1.04606e-11
64.850000	1.07593e-11
64.800000	1.10665e-11
64.750000	1.13824e-11
64.700000	1.17074e-11
64.650000	1.20416e-11
64.600000	1.23853e-11
64.550000	1.27388e-11
64.500000	1.31024e-11
64.450000	1.34763e-11
64.400000	1.38609e-11
64.350000	1.42564e-11
64.300000	1.46632e-11
64.250000	1.50816e-11
64.200000	1.55119e-11
64.150000	1.59544e-11
64.100000	1.64096e-11
64.050000	1.68777e-11
64.000000	1.73591e-11
63.950000	1.78542e-11
63.900000	1.83634e-11
63.850000	1.8887e-11
63.800000	1.94256e-11
63.750000	1.99795e-11
63.700000	2.05492e-11
63.650000	2.1135e-11
63.600000	2.17376e-11
63.550000	2.23572e-11
63.500000	2.29945e-11
63.450000	2.36499e-11
63.400000	2.4324e-11
63.350000	2.50172e-11
63.300000	2.57301e-11
63.250000	2.64633e-11
63.200000	2.72173e-11
63.150000	2.79928e-11
63.100000	2.87903e-11
63.050000	2.96104e-11
63.000000	3.04539e-11
62.950000	3.13213e-11
62.900000	3.22134e-11
62.850000	3.31308e-11
62.800000	3.40743e-11
62.750000	3.50446e-11
62.700000	3.60425e-11
62.650000	3.70687e-11
62.600000	3.8124e-11
62.550000	3.92093e-11
62.500000	4.03255e-11
62.450000	4.14733e-11
62.400000	4.26537e-11
62.350000	4.38676e-11
62.300000	4.5116e-11
62.250000	4.63998e-11
62.200000	4.77201e-11
62.150000	4.90778e-11
62.100000	5.0474e-11
62.050000	5.19099e-11
62.000000	5.33865e-11
61.950000	5.4905e-11
61.900000	5.64666e-11
61.850000	5.80725e-11
61.800000	5.97239e-11
61.750000	6.14222e-11
61.700000	6.31686e-11
61.650000	6.49646e-11
61.600000	6.68115e-11
61.550000	6.87107e-11
61.500000	7.06638e-11
61.450000	7.26723e-11
61.400000	7.47376e-11
61.350000	7.68616e-11
61.300000	7.90457e-11
61.250000	8.12917e-11
61.200000	8.36014e-11
61.150000	8.59765e-11
61.100000	8.84189e-11
61.050000	9.09304e-11
61.000000	9.35132e-11
60.950000	9.6169e-11
60.900000	9.89001e-11
60.850000	1.01709e-10
60.800000	1.04597e-10
60.750000	1.07566e-10
60.700000	1.1062e-10
60.650000	1.1376e-10
60.600000	1.1699e-10
60.550000	1.2031e-10
60.500000	1.23725e-10
60.450000	1.27236e-10
60.400000	1.30846e-10
60.350000	1.34559e-10
60.300000	1.38377e-10
60.250000	1.42302e-10
60.200000	1.46339e-10
60.150000	1.5049e-10
60.100000	1.54759e-10
60.050000	1.59148e-10
60.000000	1.63661e-10
59.950000	1.68302e-10
59.900000	1.73073e-10
59.850000	1.7798e-10
59.800000	1.83026e-10
59.750000	1.88214e-10
59.700000	1.93549e-10
59.650000	1.99034e-10
59.600000	2.04675e-10
59.550000	2.10475e-10
59.500000	2.16439e-10
59.450000	2.22571e-10
59.400000	2.28876e-10
59.350000	2.3536e-10
59.300000	2.42026e-10
59.250000	2.48881e-10
59.200000	2.55929e-10
59.150000	2.63177e-10
59.100000	2.70629e-10
59.050000	2.78291e-10
59.000000	2.86169e-10
58.950000	2.9427e-10
58.900000	3.026e-10
58.850000	3.11164e-10
58.800000	3.1997e-10
58.750000	3.29025e-10
58.700000	3.38335e-10
58.650000	3.47907e-10
58.600000	3.5775e-10
58.550000	3.67869e-10
58.500000	3.78275e-10
58.450000	3.88973e-10
58.400000	3.99974e-10
58.350000	4.11284e-10
58.300000	4.22913e-10
58.250000	4.3487e-10
58.200000	4.47163e-10
58.150000	4.59803e-10
58.100000	4.72799e-10
58.050000	4.86161e-10
58.000000	4.999e-10
57.950000	5.14025e-10
57.900000	5.28549e-10
57.850000	5.43481e-10
57.800000	5.58833e-10
57.750000	5.74618e-10
57.700000	5.90847e-10
57.650000	6.07533e-10
57.600000	6.24688e-10
57.550000	6.42326e-10
57.500000	6.60461e-10
57.450000	6.79105e-10
57.400000	6.98274e-10
57.350000	7.17982e-10
57.300000	7.38245e-10
57.250000	7.59077e-10
57.200000	7.80495e-10
57.150000	8.02515e-10
57.100000	8.25154e-10
57.050000	8.48429e-10
57.000000	8.72359e-10
56.950000	8.96961e-10
56.900000	9.22254e-10
56.850000	9.48258e-10
56.800000	9.74992e-10
56.750000	1.00248e-09
56.700000	1.03073e-09
56.650000	1.05978e-09
56.600000	1.08965e-09
56.550000	1.12036e-09
56.500000	1.15192e-09
56.450000	1.18438e-09
56.400000	1.21774e-09
56.350000	1.25204e-09
56.300000	1.2873e-09
56.250000	1.32355e-09
56.200000	1.36082e-09
56.150000	1.39913e-09
56.100000	1.43852e-09
56.050000	1.47902e-09
56.000000	1.52064e-09
55.950000	1.56344e-09
55.900000	1.60743e-09
55.850000	1.65266e-09
55.800000	1.69916e-09
55.750000	1.74695e-09
55.700000	1.79609e-09
55.650000	1.84661e-09
55.600000	1.89853e-09
55.550000	1.95192e-09
55.500000	2.00679e-09
55.450000	2.06321e-09
55.400000	2.1212e-09
55.350000	2.18082e-09
55.300000	2.24211e-09
55.250000	2.30511e-09
55.200000	2.36987e-09
55.150000	2.43645e-09
55.100000	2.50488e-09
55.050000	2.57524e-09
55.000000	2.64756e-09
54.950000	2.7219e-09
54.900000	2.79832e-09
54.850000	2.87687e-09
54.800000	2.95763e-09
54.750000	3.04064e-09
54.700000	3.12596e-09
54.650000	3.21368e-09
54.600000	3.30384e-09
54.550000	3.39652e-09
54.500000	3.49179e-09
54.450000	3.58972e-09
54.400000	3.69039e-09
54.350000	3.79386e-09
54.300000	3.90023e-09
54.250000	4.00956e-09
54.200000	4.12194e-09
54.150000	4.23746e-09
54.100000	4.3562e-09
54.050000	4.47826e-09
54.000000	4.60371e-09
53.950000	4.73267e-09
53.900000	4.86522e-09
53.850000	5.00147e-09
53.800000	5.14151e-09
53.750000	5.28546e-09
53.700000	5.43341e-09
53.650000	5.58549e-09
53.600000	5.74181e-09
53.550000	5.90248e-09
53.500000	6.06762e-09
53.450000	6.23736e-09
53.400000	6.41183e-09
53.350000	6.59116e-09
53.300000	6.77547e-09
53.250000	6.96491e-09
53.200000	7.15963e-09
53.150000	7.35976e-09
53.100000	7.56546e-09
53.050000	7.77687e-09
53.000000	7.99417e-09
52.950000	8.21751e-09
52.900000	8.44705e-09
52.850000	8.68297e-09
52.800000	8.92545e-09
52.750000	9.17467e-09
52.700000	9.43081e-09
52.650000	9.69406e-09
52.600000	9.96462e-09
52.550000	1.02427e-08
52.500000	1.05285e-08
52.450000	1.08222e-08
52.400000	1.11241e-08
52.350000	1.14344e-08
52.300000	1.17532e-08
52.250000	1.20809e-08
52.200000	1.24177e-08
52.150000	1.27638e-08
52.100000	1.31196e-08
52.050000	1.34852e-08
52.000000	1.38609e-08
51.950000	1.4247e-08
51.900000	1.46438e-08
51.850000	1.50516e-08
51.800000	1.54708e-08
51.750000	1.59015e-08
51.700000	1.63441e-08
51.650000	1.6799e-08
51.600000	1.72665e-08
51.550000	1.77469e-08
51.500000	1.82406e-08
51.450000	1.8748e-08
51.400000	1.92693e-08
51.350000	1.98051e-08
51.300000	2.03558e-08
51.250000	2.09216e-08
51.200000	2.15031e-08
51.150000	2.21006e-08
51.100000	2.27147e-08
51.050000	2.33457e-08
51.000000	2.39941e-08
50.950000	2.46604e-08
50.900000	2.53451e-08
50.850000	2.60487e-08
50.800000	2.67718e-08
50.750000	2.75147e-08
50.700000	2.82782e-08
50.650000	2.90627e-08
50.600000	2.98688e-08
50.550000	3.06972e-08
50.500000	3.15484e-08
50.450000	3.2423e-08
50.400000	3.33218e-08
50.350000	3.42453e-08
50.300000	3.51942e-08
50.250000	3.61692e-08
50.200000	3.71711e-08
50.150000	3.82006e-08
50.100000	3.92584e-08
50.050000	4.03452e-08
50.000000	4.1462e-08
49.950000	4.26095e-08
49.900000	4.37885e-08
49.850000	4.49999e-08
49.800000	4.62446e-08
49.750000	4.75235e-08
49.700000	4.88376e-08
49.650000	5.01877e-08
49.600000	5.15748e-08
49.550000	5.30001e-08
49.500000	5.44645e-08
49.450000	5.5969e-08
49.400000	5.75148e-08
49.350000	5.9103e-08
49.300000	6.07348e-08
49.250000	6.24113e-08
49.200000	6.41337e-08
49.150000	6.59033e-08
49.100000	6.77214e-08
49.050000	6.95893e-08
49.000000	7.15083e-08
48.950000	7.34799e-08
48.900000	7.55054e-08
48.850000	7.75863e-08
48.800000	7.97242e-08
48.750000	8.19205e-08
48.700000	8.41768e-08
48.650000	8.64949e-08
48.600000	8.88763e-08
48.550000	9.13227e-08
48.500000	9.3836e-08
48.450000	9.64179e-08
48.400000	9.90702e-08
48.350000	1.01795e-07
48.300000	1.04594e-07
48.250000	1.0747e-07
48.200000	1.10424e-07
48.150000	1.13458e-07
48.100000	1.16575e-07
48.050000	1.19777e-07
48.000000	1.23067e-07
47.950000	1.26445e-07
47.900000	1.29916e-07
47.850000	1.33482e-07
47.800000	1.37144e-07
47.750000	1.40906e-07
47.700000	1.44771e-07
47.650000	1.4874e-07
47.600000	1.52818e-07
47.550000	1.57006e-07
47.500000	1.61308e-07
47.450000	1.65727e-07
47.400000	1.70266e-07
47.350000	1.74928e-07
47.300000	1.79717e-07
47.250000	1.84635e-07
47.200000	1.89687e-07
47.150000	1.94876e-07
47.100000	2.00206e-07
47.050000	2.0568e-07
47.000000	2.11302e-07
46.950000	2.17077e-07
46.900000	2.23008e-07
46.850000	2.29099e-07
46.800000	2.35356e-07
46.750000	2.41781e-07
46.700000	2.48381e-07
46.650000	2.55158e-07
46.600000	2.62119e-07
46.550000	2.69269e-07
46.500000	2.76611e-07
46.450000	2.84151e-07
46.400000	2.91895e-07
46.350000	2.99848e-07
46.300000	3.08015e-07
46.250000	3.16403e-07
46.200000	3.25017e-07
46.150000	3.33863e-07
46.100000	3.42947e-07
46.050000	3.52276e-07
46.000000	3.61856e-07
45.950000	3.71694e-07
45.900000	3.81796e-07
45.850000	3.92171e-07
45.800000	4.02824e-07
45.750000	4.13763e-07
45.700000	4.24997e-07
45.650000	4.36532e-07
45.600000	4.48377e-07
45.550000	4.60539e-07
45.500000	4.73028e-07
45.450000	4.85852e-07
45.400000	4.9902e-07
45.350000	5.1254e-07
45.300000	5.26423e-07
45.250000	5.40678e-07
45.200000	5.55314e-07
45.150000	5.70342e-07
45.100000	5.85772e-07
45.050000	6.01614e-07
45.000000	6.1788e-07
44.950000	6.3458e-07
44.900000	6.51727e-07
44.850000	6.69331e-07
44.800000	6.87405e-07
44.750000	7.05961e-07
44.700000	7.25012e-07
44.650000	7.44571e-07
44.600000	7.64651e-07
44.550000	7.85266e-07
44.500000	8.06429e-07
44.450000	8.28156e-07
44.400000	8.50461e-07
44.350000	8.73359e-07
44.300000	8.96865e-07
44.250000	9.20996e-07
44.200000	9.45767e-07
44.150000	9.71197e-07
44.100000	9.973e-07
44.050000	1.0241e-06
44.000000	1.0516e-06
43.950000	1.07984e-06
43.900000	1.10882e-06
43.850000	1.13857e-06
43.800000	1.16911e-06
43.750000	1.20045e-06
43.700000	1.23263e-06
43.650000	1.26565e-06
43.600000	1.29955e-06
43.550000	1.33434e-06
43.500000	1.37005e-06
43.450000	1.4067e-06
43.400000	1.44432e-06
43.350000	1.48292e-06
43.300000	1.52255e-06
43.250000	1.56322e-06
43.200000	1.60495e-06
43.150000	1.64779e-06
43.100000	1.69175e-06
43.050000	1.73687e-06
43.000000	1.78317e-06
42.950000	1.83068e-06
42.900000	1.87944e-06
42.850000	1.92948e-06
42.800000	1.98083e-06
42.750000	2.03353e-06
42.700000	2.0876e-06
42.650000	2.14309e-06
42.600000	2.20003e-06
42.550000	2.25845e-06
42.500000	2.31841e-06
42.450000	2.37992e-06
42.400000	2.44304e-06
42.350000	2.50781e-06
42.300000	2.57426e-06
42.250000	2.64245e-06
42.200000	2.71241e-06
42.150000	2.78418e-06
42.100000	2.85783e-06
42.050000	2.93338e-06
42.000000	3.0109e-06
41.950000	3.09043e-06
41.900000	3.17202e-06
41.850000	3.25572e-06
41.800000	3.34159e-06
41.750000	3.42968e-06
41.700000	3.52005e-06
41.650000	3.61276e-06
41.600000	3.70786e-06
41.550000	3.80542e-06
41.500000	3.90549e-06
41.450000	4.00814e-06
41.400000	4.11343e-06
41.350000	4.22143e-06
41.300000	4.33222e-06
41.250000	4.44584e-06
41.200000	4.56239e-06
41.150000	4.68193e-06
41.100000	4.80453e-06
41.050000	4.93028e-06
41.000000	5.05925e-06
40.950000	5.19151e-06
40.900000	5.32716e-06
40.850000	5.46627e-06
40.800000	5.60894e-06
40.750000	5.75524e-06
40.700000	5.90528e-06
40.650000	6.05913e-06
40.600000	6.2169e-06
40.550000	6.37869e-06
40.500000	6.54458e-06
40.450000	6.71469e-06
40.400000	6.88911e-06
40.350000	7.06795e-06
40.300000	7.25132e-06
40.250000	7.43933e-06
40.200000	7.63209e-06
40.150000	7.82972e-06
40.100000	8.03234e-06
40.050000	8.24006e-06
40.000000	8.45302e-06
39.950000	8.67134e-06
39.900000	8.89514e-06
39.850000	9.12457e-06
39.800000	9.35976e-06
39.750000	9.60084e-06
39.700000	9.84796e-06
39.650000	1.01013e-05
39.600000	1.03609e-05
39.550000	1.0627e-05
39.500000	1.08998e-05
39.450000	1.11793e-05
39.400000	1.14658e-05
39.350000	1.17595e-05
39.300000	1.20604e-05
39.250000	1.23688e-05
39.200000	1.26849e-05
39.150000	1.30087e-05
39.100000	1.33406e-05
39.050000	1.36807e-05
39.000000	1.40292e-05
38.950000	1.43862e-05
38.900000	1.47521e-05
38.850000	1.51269e-05
38.800000	1.5511e-05
38.750000	1.59045e-05
38.700000	1.63076e-05
38.650000	1.67206e-05
38.600000	1.71436e-05
38.550000	1.7577e-05
38.500000	1.8021e-05
38.450000	1.84758e-05
38.400000	1.89416e-05
38.350000	1.94187e-05
38.300000	1.99075e-05
38.250000	2.0408e-05
38.200000	2.09206e-05
38.150000	2.14457e-05
38.100000	2.19833e-05
38.050000	2.2534e-05
38.000000	2.30978e-05
37.950000	2.36752e-05
37.900000	2.42665e-05
37.850000	2.48718e-05
37.800000	2.54917e-05
37.750000	2.61263e-05
37.700000	2.6776e-05
37.650000	2.74412e-05
37.600000	2.81222e-05
37.550000	2.88193e-05
37.500000	2.95329e-05
37.450000	3.02634e-05
37.400000	3.10111e-05
37.350000	3.17763e-05
37.300000	3.25596e-05
37.250000	3.33612e-05
37.200000	3.41815e-05
37.150000	3.50211e-05
37.100000	3.58802e-05
37.050000	3.67593e-05
37.000000	3.76587e-05
36.950000	3.85791e-05
36.900000	3.95207e-05
36.850000	4.04841e-05
36.800000	4.14696e-05
36.750000	4.24778e-05
36.700000	4.35091e-05
36.650000	4.4564e-05
36.600000	4.56429e-05
36.550000	4.67464e-05
36.500000	4.7875e-05
36.450000	4.90292e-05
36.400000	5.02095e-05
36.350000	5.14163e-05
36.300000	5.26504e-05
36.250000	5.39121e-05
36.200000	5.5202e-05
36.150000	5.65207e-05
36.100000	5.78688e-05
36.050000	5.92468e-05
36.000000	6.06553e-05
35.950000	6.20949e-05
35.900000	6.35661e-05
35.850000	6.50696e-05
35.800000	6.6606e-05
35.750000	6.81759e-05
35.700000	6.97799e-05
35.650000	7.14186e-05
35.600000	7.30927e-05
35.550000	7.48029e-05
35.500000	7.65497e-05
35.450000	7.83338e-05
35.400000	8.01559e-05
35.350000	8.20166e-05
35.300000	8.39166e-05
35.250000	8.58567e-05
35.200000	8.78374e-05
35.150000	8.98594e-05
35.100000	9.19235e-05
35.050000	9.40303e-05
35.000000	9.61806e-05
34.950000	9.83749e-05
34.900000	0.000100614
34.850000	0.000102899
34.800000	0.00010523
34.750000	0.000107608
34.700000	0.000110033
34.650000	0.000112507
34.600000	0.00011503
34.550000	0.000117603
34.500000	0.000120226
34.450000	0.0001229
34.400000	0.000125626
34.350000	0.000128404
34.300000	0.000131236
34.250000	0.000134121
34.200000	0.000137061
34.150000	0.000140057
34.100000	0.000143107
34.050000	0.000146215
34.000000	0.000149379
33.950000	0.000152601
33.900000	0.000155881
33.850000	0.00015922
33.800000	0.000162618
33.750000	0.000166076
33.700000	0.000169594
33.650000	0.000173173
33.600000	0.000176814
33.550000	0.000180515
33.500000	0.000184279
33.450000	0.000188105
33.400000	0.000191994
33.350000	0.000195945
33.300000	0.00019996
33.250000	0.000204038
33.200000	0.000208179
33.150000	0.000212384
33.100000	0.000216652
33.050000	0.000220983
33.000000	0.000225378
32.950000	0.000229836
32.900000	0.000234357
32.850000	0.00023894
32.800000	0.000243586
32.750000	0.000248293
32.700000	0.000253061
32.650000	0.000257889
32.600000	0.000262777
32.550000	0.000267724
32.500000	0.000272728
32.450000	0.000277789
32.400000	0.000282905
32.350000	0.000288075
32.300000	0.000293297
32.250000	0.00029857
32.200000	0.000303891
32.150000	0.000309259
32.100000	0.000314672
32.050000	0.000320128
32.000000	0.000325622
31.950000	0.000331154
31.900000	0.00033672
31.850000	0.000342316
31.800000	0.000347939
31.750000	0.000353586
31.700000	0.000359252
31.650000	0.000364934
31.600000	0.000370626
31.550000	0.000376324
31.500000	0.000382022
31.450000	0.000387715
31.400000	0.000393398
31.350000	0.000399063
31.300000	0.000404704
31.250000	0.000410313
31.200000	0.000415884
31.150000	0.000421408
31.100000	0.000426877
31.050000	0.000432281
31.000000	0.00043761
30.950000	0.000442855
30.900000	0.000448004
30.850000	0.000453045
30.800000	0.000457967
30.750000	0.000462755
30.700000	0.000467397
30.650000	0.000471877
30.600000	0.000476178
30.550000	0.000480285
30.500000	0.000484179
30.450000	0.000487841
30.400000	0.000491249
30.350000	0.000494381
30.300000	0.000497214
30.250000	0.00049972
30.200000	0.000501871
30.150000	0.000503634
30.100000	0.00050497
30.050000	0.000505834
&
```
