## Supplementary material for "All-at-once RNA folding with 3D motif prediction framed by evolutionary information": RF00660_mir-214.cacofold.helixcov

```
# RMs = 2 L = 105

# RM_HELIX NESTED 12-53 59-99, nbp = 41 nbp_cov = 0
# pvals: 0.693979,0.816346,0.300103,0.300103,0.0593913,0.00640403,0.676083,0.300103,0.16376,0.300103,0.225,0.941103,0.300103,0.300103,0.300103,0.300103,0.300103,0.300103,0.300103,0.300103,0.300103,0.300103,0.150037,0.916804,0.160381,0.300103,0.805937,0.300103,0.300103,0.300103,0.300103,0.300103,0.300103,0.190403,0.300103,0.300103,0.300103,0.742373,0.875794,0.571966,0.102866
# aggregated NONE
NESTED  :::::::::::<<<<<<<<<<<<<<<<<<<<<<<<<<<<<<<<<<<<<<<<<_____>>>>>>>>>>>>>>>>>>>>>>>>>>>>>>>>>>>>>>>>>::::::
        ::::::::::::::::::::::::::::::::::::::::::::::::::::::::::::::::::::::::::::::::::::::::::::::::::::::::

# RM_HELIX NESTED 1-6 100-105, nbp = 6 nbp_cov = 0
# pvals: 0.0501214,0.933588,0.0739731,0.0758215,0.805937,0.451736
# aggregated NONE
NESTED  <<<<<<____________________________________________________________________________________________>>>>>>
        ::::::::::::::::::::::::::::::::::::::::::::::::::::::::::::::::::::::::::::::::::::::::::::::::::::::::
```
