## Supplementary material for "All-at-once RNA folding with 3D motif prediction framed by evolutionary information": RF00660_mir-214.cacofold.power

```
# Power analysis of CaCoFold structure
#
# Powertype = SINGLE SUBSTITUTIONS
# covary left_pos right_pos substitutions power
#----------------------------------------------------------------
1		105		4		0.07
2		104		3		0.02
3		103		6		0.16
4		102		7		0.20
5		101		5		0.11
6		100		3		0.02
12		99		2		0.00
14		98		5		0.11
15		97		1		0.00
16		96		1		0.00
17		95		4		0.07
18		94		5		0.11
19		93		5		0.11
20		92		1		0.00
21		91		5		0.11
22		90		1		0.00
23		89		1		0.00
24		88		7		0.20
25		87		0		0.00
26		86		0		0.00
27		85		0		0.00
28		84		0		0.00
29		83		0		0.00
30		82		0		0.00
31		81		1		0.00
32		80		0		0.00
33		79		0		0.00
34		78		0		0.00
35		77		7		0.20
36		76		8		0.24
37		75		8		0.24
38		74		0		0.00
39		73		9		0.28
40		72		0		0.00
41		71		0		0.00
42		70		0		0.00
43		69		0		0.00
44		68		0		0.00
45		67		0		0.00
46		66		5		0.11
47		65		0		0.00
48		64		0		0.00
49		63		0		0.00
50		62		9		0.28
51		61		10		0.32
52		60		12		0.39
53		59		12		0.39
#
# BPAIRS 47
# avg substitutions per BP 3.1
# BPAIRS expected to covary 3.8 +/- 1.7
# BPAIRS observed to covary 0
#
```
