## Supplementary material for "All-at-once RNA folding with 3D motif prediction framed by evolutionary information": RF00660_mir-214.helixcov

```
# RMs = 3 L = 105

# RM_HELIX NESTED 38-49 63-74, nbp = 10 nbp_cov = 0
# pvals: 0.300103,0.300103,0.300103,0.300103,0.300103,0.300103,0.300103,0.300103,0.300103,0.300103
# aggregated NONE
NESTED  ::::::::::::::::::::::::::::::::::::<-<<<<<<-<<<_____________>>>->>>>>>->:::::::::::::::::::::::::::::::
        ::::::::::::::::::::::::::::::::::::::::::::::::::::::::::::::::::::::::::::::::::::::::::::::::::::::::

# RM_HELIX NESTED 26-34 78-86, nbp = 9 nbp_cov = 0
# pvals: 0.300103,0.300103,0.300103,0.300103,0.300103,0.300103,0.300103,0.300103,0.300103
# aggregated NONE
NESTED  ::::::::::::::::::::::::<<<<<<<<<___________________________________________>>>>>>>>>:::::::::::::::::::
        ::::::::::::::::::::::::::::::::::::::::::::::::::::::::::::::::::::::::::::::::::::::::::::::::::::::::

# RM_HELIX NESTED 21-23 89-91, nbp = 3 nbp_cov = 0
# pvals: 0.16376,0.300103,0.225
# aggregated NONE
NESTED  :::::::::::::::::::<<<_________________________________________________________________>>>::::::::::::::
        ::::::::::::::::::::::::::::::::::::::::::::::::::::::::::::::::::::::::::::::::::::::::::::::::::::::::
```
