## Supplementary material for "All-at-once RNA folding with 3D motif prediction framed by evolutionary information": RF00660_mir-214.surv

```
0.450000	0.0454545
0.000000	0.0909091
-0.050000	1
&
12.800000	0.000187477
11.850000	0.000374953
11.350000	0.00056243
10.700000	0.000937383
10.600000	0.00112486
10.000000	0.00131234
9.900000	0.00149981
9.850000	0.00168729
9.250000	0.00187477
9.050000	0.00206224
8.950000	0.0024372
8.800000	0.00262467
8.700000	0.00299963
8.450000	0.0031871
8.400000	0.00337458
8.250000	0.00393701
8.150000	0.00431196
8.000000	0.00468691
7.950000	0.00487439
7.850000	0.00506187
7.800000	0.00543682
7.650000	0.0056243
7.550000	0.00581177
7.500000	0.00599925
7.450000	0.0063742
7.100000	0.00674916
7.050000	0.00712411
7.000000	0.00749906
6.900000	0.00768654
6.850000	0.00787402
6.800000	0.00824897
6.500000	0.00862392
6.350000	0.00918635
6.300000	0.00937383
6.250000	0.00974878
6.200000	0.0104987
6.050000	0.0106862
6.000000	0.0108736
5.950000	0.0112486
5.750000	0.0116235
5.650000	0.0119985
5.600000	0.0123735
5.550000	0.0127484
5.500000	0.0133108
5.400000	0.0134983
5.350000	0.0136858
5.250000	0.0142482
5.150000	0.0144357
5.100000	0.0151856
5.050000	0.0153731
4.950000	0.0155606
4.900000	0.015748
4.850000	0.0163105
4.800000	0.0170604
4.750000	0.0179978
4.650000	0.0181852
4.600000	0.0183727
4.550000	0.0187477
4.500000	0.0189351
4.450000	0.0191226
4.400000	0.019685
4.350000	0.0198725
4.300000	0.0204349
4.250000	0.0208099
4.200000	0.0209974
4.150000	0.0215598
4.100000	0.0217473
4.050000	0.0221222
4.000000	0.0228721
3.950000	0.0238095
3.900000	0.023997
3.850000	0.0245594
3.800000	0.0249344
3.750000	0.0256843
3.700000	0.0258718
3.600000	0.0260592
3.550000	0.0266217
3.500000	0.0275591
3.450000	0.0277465
3.400000	0.0281215
3.350000	0.0288714
3.300000	0.0298088
3.250000	0.0303712
3.200000	0.0309336
3.150000	0.0314961
3.100000	0.031871
3.050000	0.0324334
3.000000	0.0328084
2.950000	0.0333708
2.900000	0.0339333
2.850000	0.0344957
2.800000	0.035808
2.750000	0.0359955
2.700000	0.0363705
2.650000	0.0365579
2.600000	0.0369329
2.550000	0.0373078
2.500000	0.0376828
2.450000	0.0378703
2.350000	0.0384327
2.300000	0.0391826
2.250000	0.0393701
2.200000	0.0403075
2.150000	0.0410574
2.100000	0.0418073
2.050000	0.0425572
2.000000	0.0429321
1.950000	0.0433071
1.900000	0.044057
1.850000	0.0453693
1.800000	0.0464942
1.750000	0.0470566
1.700000	0.048369
1.650000	0.0493063
1.600000	0.0496813
1.550000	0.0502437
1.500000	0.0508061
1.450000	0.0513686
1.400000	0.0524934
1.350000	0.0536183
1.300000	0.0541807
1.250000	0.0549306
1.200000	0.055868
1.150000	0.0568054
1.100000	0.0573678
1.050000	0.0581177
1.000000	0.0596175
0.950000	0.0605549
0.900000	0.0618673
0.850000	0.0624297
0.800000	0.0628046
0.750000	0.0631796
0.700000	0.063742
0.650000	0.0654293
0.600000	0.067679
0.550000	0.0691789
0.500000	0.0718035
0.450000	0.0742407
0.400000	0.0764904
0.350000	0.0853018
0.300000	0.087739
0.250000	0.0901762
0.200000	0.100675
0.150000	0.104799
0.100000	0.109674
0.050000	0.129734
0.000000	0.241282
-0.050000	0.749531
-0.100000	0.768654
-0.150000	0.777278
-0.200000	0.787027
-0.250000	0.795276
-0.300000	0.805399
-0.350000	0.815336
-0.400000	0.824522
-0.450000	0.832021
-0.500000	0.842895
-0.550000	0.850206
-0.600000	0.857705
-0.650000	0.866704
-0.700000	0.873453
-0.750000	0.877015
-0.800000	0.882452
-0.850000	0.887327
-0.900000	0.894451
-0.950000	0.901575
-1.000000	0.905887
-1.050000	0.910011
-1.100000	0.917135
-1.150000	0.921072
-1.200000	0.925009
-1.250000	0.928571
-1.300000	0.933071
-1.350000	0.937383
-1.400000	0.940382
-1.450000	0.944882
-1.500000	0.948631
-1.550000	0.952193
-1.600000	0.955568
-1.650000	0.958755
-1.700000	0.961005
-1.750000	0.964004
-1.800000	0.966067
-1.850000	0.967942
-1.900000	0.970004
-1.950000	0.972441
-2.000000	0.974128
-2.050000	0.977128
-2.100000	0.978253
-2.150000	0.97994
-2.200000	0.981065
-2.250000	0.981815
-2.300000	0.982377
-2.350000	0.983315
-2.400000	0.984439
-2.450000	0.985002
-2.500000	0.985752
-2.550000	0.985939
-2.600000	0.986502
-2.650000	0.987814
-2.700000	0.988376
-2.750000	0.989689
-2.800000	0.990439
-2.850000	0.991001
-2.900000	0.992313
-2.950000	0.992876
-3.000000	0.993626
-3.050000	0.993813
-3.100000	0.994001
-3.150000	0.994376
-3.200000	0.994938
-3.250000	0.995313
-3.350000	0.996063
-3.400000	0.99625
-3.450000	0.996813
-3.500000	0.997375
-3.550000	0.99775
-3.650000	0.997938
-3.700000	0.998125
-3.800000	0.998313
-3.900000	0.998688
-4.100000	0.998875
-4.150000	0.999063
-4.200000	0.99925
-4.250000	0.999438
-4.550000	0.999625
-4.600000	0.999813
-4.750000	1
&
23.800000	9.33532e-06
23.200000	1.86706e-05
23.100000	2.8006e-05
22.900000	3.73413e-05
22.500000	4.66766e-05
22.050000	6.53473e-05
21.450000	8.40179e-05
21.400000	9.33532e-05
20.900000	0.000112024
20.600000	0.000121359
20.450000	0.000130695
20.350000	0.00014003
20.250000	0.000149365
19.900000	0.000158701
19.350000	0.000177371
19.300000	0.000196042
19.250000	0.000205377
19.050000	0.000214712
18.900000	0.000233383
18.850000	0.000252054
18.750000	0.000270724
18.650000	0.00028006
18.550000	0.000308066
18.250000	0.000317401
18.100000	0.000326736
18.050000	0.000336072
18.000000	0.000345407
17.950000	0.000364078
17.900000	0.000373413
17.850000	0.000382748
17.800000	0.000392084
17.700000	0.000401419
17.650000	0.00042009
17.600000	0.000448096
17.500000	0.000466766
17.400000	0.000476102
17.300000	0.000485437
17.250000	0.000504108
17.200000	0.000513443
17.050000	0.000522778
17.000000	0.000541449
16.850000	0.000569455
16.650000	0.000606796
16.500000	0.000616131
16.400000	0.000672143
16.350000	0.000690814
16.300000	0.00071882
16.200000	0.000728155
16.100000	0.000784167
16.050000	0.000802838
16.000000	0.000821509
15.950000	0.000849515
15.900000	0.000868185
15.850000	0.000896191
15.800000	0.000914862
15.750000	0.000924197
15.700000	0.000952203
15.600000	0.000961538
15.550000	0.000970874
15.500000	0.000989544
15.450000	0.00101755
15.400000	0.00105489
15.350000	0.0010829
15.300000	0.00110157
15.250000	0.00112024
15.200000	0.00114824
15.150000	0.00118559
15.100000	0.00120426
15.050000	0.00121359
15.000000	0.0012416
14.950000	0.00127894
14.900000	0.00129761
14.850000	0.00131628
14.800000	0.00137229
14.750000	0.00140963
14.700000	0.00141897
14.650000	0.00144698
14.600000	0.00147498
14.550000	0.00150299
14.500000	0.00152166
14.450000	0.00154966
14.400000	0.00156833
14.350000	0.00158701
14.300000	0.00162435
14.250000	0.00163368
14.200000	0.00164302
14.150000	0.00166169
14.100000	0.0017177
14.050000	0.00173637
14.000000	0.00175504
13.950000	0.00180172
13.900000	0.00183906
13.850000	0.00188574
13.800000	0.00190441
13.750000	0.00193241
13.650000	0.00196975
13.600000	0.00198842
13.550000	0.00199776
13.500000	0.00201643
13.450000	0.00202577
13.400000	0.00204444
13.350000	0.00210978
13.300000	0.00213779
13.250000	0.00217513
13.200000	0.00220314
13.150000	0.00223114
13.100000	0.00224048
13.050000	0.00228715
13.000000	0.00229649
12.950000	0.00236184
12.900000	0.00239918
12.850000	0.00243652
12.800000	0.00249253
12.750000	0.00253921
12.700000	0.00262323
12.650000	0.00266057
12.600000	0.00270724
12.550000	0.00275392
12.500000	0.00280993
12.450000	0.00287528
12.400000	0.00293129
12.350000	0.00296863
12.300000	0.00301531
12.250000	0.00308066
12.200000	0.003118
12.150000	0.00323936
12.100000	0.00334205
12.050000	0.0034354
12.000000	0.00348208
11.950000	0.00361277
11.900000	0.00369679
11.850000	0.00376214
11.800000	0.00384615
11.750000	0.0039115
11.700000	0.00397685
11.650000	0.00406087
11.600000	0.00412621
11.550000	0.00425691
11.500000	0.00429425
11.450000	0.00442494
11.400000	0.00450896
11.350000	0.00463032
11.300000	0.00477969
11.250000	0.00489171
11.200000	0.00505975
11.150000	0.00518111
11.100000	0.00523712
11.050000	0.00540515
11.000000	0.00557319
10.950000	0.00568521
10.900000	0.00579724
10.850000	0.00595594
10.800000	0.00615198
10.750000	0.00624533
10.700000	0.00640403
10.650000	0.00659074
10.600000	0.00675878
10.550000	0.00695482
10.500000	0.00709485
10.450000	0.00732823
10.400000	0.00753361
10.350000	0.00772031
10.300000	0.00786968
10.250000	0.00800037
10.200000	0.00819642
10.150000	0.00831777
10.100000	0.0084578
10.050000	0.00870052
10.000000	0.00887789
9.950000	0.00910194
9.900000	0.009354
9.850000	0.00956871
9.800000	0.00976475
9.750000	0.0100075
9.700000	0.0103062
9.650000	0.0104462
9.600000	0.0106609
9.550000	0.010829
9.500000	0.0110717
9.450000	0.0113424
9.400000	0.0116785
9.350000	0.0118465
9.300000	0.0120239
9.250000	0.012276
9.200000	0.0124253
9.150000	0.0126774
9.100000	0.0128454
9.050000	0.0130881
9.000000	0.0132375
8.950000	0.0134895
8.900000	0.0138256
8.850000	0.0141057
8.800000	0.0143017
8.750000	0.0145164
8.700000	0.0147125
8.650000	0.0150112
8.600000	0.0153006
8.550000	0.0155433
8.500000	0.015758
8.450000	0.0160568
8.400000	0.0164022
8.350000	0.0167382
8.300000	0.0169623
8.250000	0.0172237
8.200000	0.0175784
8.150000	0.0178025
8.100000	0.0181292
8.050000	0.0183906
8.000000	0.0187547
7.950000	0.0190347
7.900000	0.0193708
7.850000	0.0197349
7.800000	0.0199776
7.750000	0.0203323
7.700000	0.0206497
7.650000	0.0210418
7.600000	0.0214899
7.550000	0.0218633
7.500000	0.0221994
7.450000	0.0224981
7.400000	0.0228996
7.350000	0.023273
7.300000	0.023609
7.250000	0.0239638
7.200000	0.0244772
7.150000	0.0249533
7.100000	0.0253547
7.050000	0.0257935
7.000000	0.0261576
6.950000	0.0265403
6.900000	0.0269044
6.850000	0.0272685
6.800000	0.0275859
6.750000	0.0279686
6.700000	0.028258
6.650000	0.0286034
6.600000	0.0290795
6.550000	0.0294623
6.500000	0.0298917
6.450000	0.0302745
6.400000	0.0305078
6.350000	0.0308252
6.300000	0.0313947
6.250000	0.0319081
6.200000	0.0323842
6.150000	0.032879
6.100000	0.0332991
6.050000	0.0338592
6.000000	0.0343353
5.950000	0.0347928
5.900000	0.0353809
5.850000	0.0359037
5.800000	0.0364264
5.750000	0.0368465
5.700000	0.037304
5.650000	0.0377894
5.600000	0.0381908
5.550000	0.0387509
5.500000	0.0392644
5.450000	0.0398338
5.400000	0.0404126
5.350000	0.0410288
5.300000	0.0414862
5.250000	0.0420836
5.200000	0.0426158
5.150000	0.0431292
5.100000	0.043624
5.050000	0.0441468
5.000000	0.0446602
4.950000	0.045155
4.900000	0.0455844
4.850000	0.0460792
4.800000	0.0465739
4.750000	0.0470314
4.700000	0.0475915
4.650000	0.048245
4.600000	0.0488331
4.550000	0.0493839
4.500000	0.0501214
4.450000	0.0507655
4.400000	0.051419
4.350000	0.0520911
4.300000	0.0527259
4.250000	0.053258
4.200000	0.0539115
4.150000	0.0544436
4.100000	0.0551064
4.050000	0.0557319
4.000000	0.0564414
3.950000	0.0571695
3.900000	0.057907
3.850000	0.0587565
3.800000	0.0593913
3.750000	0.0601382
3.700000	0.061025
3.650000	0.0617999
3.600000	0.0625373
3.550000	0.0631815
3.500000	0.0639003
3.450000	0.0645911
3.400000	0.06545
3.350000	0.0662715
3.300000	0.0669623
3.250000	0.0677371
3.200000	0.0686426
3.150000	0.0695295
3.100000	0.0704724
3.050000	0.0714339
3.000000	0.0723768
2.950000	0.0732263
2.900000	0.0739731
2.850000	0.0749253
2.800000	0.0758215
2.750000	0.0767457
2.700000	0.0776699
2.650000	0.0784914
2.600000	0.0793876
2.550000	0.0803118
2.500000	0.0813294
2.450000	0.0825803
2.400000	0.0836165
2.350000	0.0847928
2.300000	0.0859597
2.250000	0.087388
2.200000	0.0884615
2.150000	0.0895911
2.100000	0.0910848
2.050000	0.092317
2.000000	0.0936146
1.950000	0.0949683
1.900000	0.0961819
1.850000	0.0974235
1.800000	0.0987864
1.750000	0.100243
1.700000	0.101568
1.650000	0.102866
1.600000	0.104388
1.550000	0.106012
1.500000	0.107599
1.450000	0.109662
1.400000	0.111538
1.350000	0.113611
1.300000	0.115795
1.250000	0.117662
1.200000	0.11981
1.150000	0.12233
1.100000	0.124533
1.050000	0.126783
1.000000	0.129052
0.950000	0.13146
0.900000	0.134289
0.850000	0.137323
0.800000	0.139853
0.750000	0.14298
0.700000	0.146527
0.650000	0.150037
0.600000	0.153267
0.550000	0.156852
0.500000	0.160381
0.450000	0.16376
0.400000	0.167242
0.350000	0.170911
0.300000	0.174991
0.250000	0.179369
0.200000	0.184158
0.150000	0.190403
0.100000	0.19874
0.050000	0.209195
0.000000	0.225
-0.050000	0.300103
-0.100000	0.361044
-0.150000	0.411352
-0.200000	0.451736
-0.250000	0.487388
-0.300000	0.519212
-0.350000	0.546919
-0.400000	0.571966
-0.450000	0.594772
-0.500000	0.617345
-0.550000	0.638564
-0.600000	0.657674
-0.650000	0.676083
-0.700000	0.693979
-0.750000	0.711324
-0.800000	0.727082
-0.850000	0.742373
-0.900000	0.756283
-0.950000	0.769744
-1.000000	0.782366
-1.050000	0.794698
-1.100000	0.805937
-1.150000	0.816346
-1.200000	0.826204
-1.250000	0.835493
-1.300000	0.844473
-1.350000	0.853314
-1.400000	0.861352
-1.450000	0.868624
-1.500000	0.875794
-1.550000	0.882674
-1.600000	0.888779
-1.650000	0.895528
-1.700000	0.901484
-1.750000	0.906777
-1.800000	0.911865
-1.850000	0.916804
-1.900000	0.92163
-1.950000	0.925784
-2.000000	0.929948
-2.050000	0.933588
-2.100000	0.937649
-2.150000	0.941103
-2.200000	0.944119
-2.250000	0.947209
-2.300000	0.950448
-2.350000	0.953426
-2.400000	0.956077
-2.450000	0.958504
-2.500000	0.960932
-2.550000	0.963387
-2.600000	0.965375
-2.650000	0.967438
-2.700000	0.969305
-2.750000	0.971257
-2.800000	0.973012
-2.850000	0.974645
-2.900000	0.976279
-2.950000	0.977661
-3.000000	0.978958
-3.050000	0.980116
-3.100000	0.981292
-3.150000	0.982459
-3.200000	0.983532
-3.250000	0.984503
-3.300000	0.985465
-3.350000	0.986417
-3.400000	0.987295
-3.450000	0.988116
-3.500000	0.988882
-3.550000	0.989731
-3.600000	0.990245
-3.650000	0.990963
-3.700000	0.991468
-3.750000	0.991972
-3.800000	0.992457
-3.850000	0.992896
-3.900000	0.993353
-3.950000	0.993736
-4.000000	0.994184
-4.050000	0.994595
-4.100000	0.99495
-4.150000	0.995211
-4.200000	0.99551
-4.250000	0.995752
-4.300000	0.995958
-4.350000	0.996182
-4.400000	0.996387
-4.450000	0.996686
-4.500000	0.996891
-4.550000	0.997115
-4.600000	0.997302
-4.650000	0.997517
-4.700000	0.997732
-4.750000	0.997797
-4.800000	0.997946
-4.850000	0.998077
-4.900000	0.998189
-4.950000	0.998273
-5.000000	0.998357
-5.050000	0.998478
-5.100000	0.998562
-5.150000	0.998646
-5.200000	0.998768
-5.250000	0.998861
-5.300000	0.998936
-5.350000	0.998973
-5.400000	0.999038
-5.450000	0.999076
-5.500000	0.999104
-5.550000	0.99915
-5.600000	0.999169
-5.650000	0.999206
-5.700000	0.999272
-5.750000	0.999319
-5.800000	0.999347
-5.850000	0.999393
-5.900000	0.999431
-5.950000	0.999477
-6.000000	0.999543
-6.050000	0.999561
-6.100000	0.999589
-6.150000	0.999608
-6.200000	0.999636
-6.250000	0.999664
-6.300000	0.999711
-6.350000	0.999748
-6.400000	0.999804
-6.500000	0.999823
-6.550000	0.999832
-6.600000	0.999841
-6.700000	0.999851
-6.750000	0.99986
-6.800000	0.999888
-6.850000	0.999907
-7.000000	0.999916
-7.050000	0.999925
-7.100000	0.999935
-7.150000	0.999944
-7.250000	0.999953
-7.400000	0.999963
-7.450000	0.999972
-7.500000	0.999991
-8.350000	1
&
58.050000	1.77147e-14
58.000000	1.82639e-14
57.950000	1.88301e-14
57.900000	1.94138e-14
57.850000	2.00156e-14
57.800000	2.06361e-14
57.750000	2.12758e-14
57.700000	2.19354e-14
57.650000	2.26153e-14
57.600000	2.33163e-14
57.550000	2.40391e-14
57.500000	2.47842e-14
57.450000	2.55524e-14
57.400000	2.63445e-14
57.350000	2.7161e-14
57.300000	2.80029e-14
57.250000	2.88708e-14
57.200000	2.97656e-14
57.150000	3.06882e-14
57.100000	3.16393e-14
57.050000	3.26199e-14
57.000000	3.36308e-14
56.950000	3.46731e-14
56.900000	3.57476e-14
56.850000	3.68555e-14
56.800000	3.79976e-14
56.750000	3.91752e-14
56.700000	4.03891e-14
56.650000	4.16407e-14
56.600000	4.29311e-14
56.550000	4.42614e-14
56.500000	4.5633e-14
56.450000	4.7047e-14
56.400000	4.85048e-14
56.350000	5.00077e-14
56.300000	5.15572e-14
56.250000	5.31546e-14
56.200000	5.48016e-14
56.150000	5.64995e-14
56.100000	5.825e-14
56.050000	6.00548e-14
56.000000	6.19154e-14
55.950000	6.38336e-14
55.900000	6.58112e-14
55.850000	6.785e-14
55.800000	6.9952e-14
55.750000	7.21191e-14
55.700000	7.43532e-14
55.650000	7.66565e-14
55.600000	7.90312e-14
55.550000	8.14793e-14
55.500000	8.40033e-14
55.450000	8.66054e-14
55.400000	8.9288e-14
55.350000	9.20537e-14
55.300000	9.4905e-14
55.250000	9.78446e-14
55.200000	1.00875e-13
55.150000	1.04e-13
55.100000	1.07221e-13
55.050000	1.10541e-13
55.000000	1.13965e-13
54.950000	1.17495e-13
54.900000	1.21133e-13
54.850000	1.24885e-13
54.800000	1.28752e-13
54.750000	1.3274e-13
54.700000	1.3685e-13
54.650000	1.41088e-13
54.600000	1.45457e-13
54.550000	1.49961e-13
54.500000	1.54605e-13
54.450000	1.59392e-13
54.400000	1.64328e-13
54.350000	1.69416e-13
54.300000	1.74662e-13
54.250000	1.8007e-13
54.200000	1.85645e-13
54.150000	1.91393e-13
54.100000	1.97319e-13
54.050000	2.03428e-13
54.000000	2.09726e-13
53.950000	2.16219e-13
53.900000	2.22913e-13
53.850000	2.29814e-13
53.800000	2.36928e-13
53.750000	2.44263e-13
53.700000	2.51824e-13
53.650000	2.5962e-13
53.600000	2.67656e-13
53.550000	2.75942e-13
53.500000	2.84483e-13
53.450000	2.93289e-13
53.400000	3.02367e-13
53.350000	3.11726e-13
53.300000	3.21374e-13
53.250000	3.31321e-13
53.200000	3.41576e-13
53.150000	3.52147e-13
53.100000	3.63046e-13
53.050000	3.74282e-13
53.000000	3.85865e-13
52.950000	3.97807e-13
52.900000	4.10118e-13
52.850000	4.22809e-13
52.800000	4.35893e-13
52.750000	4.49382e-13
52.700000	4.63288e-13
52.650000	4.77624e-13
52.600000	4.92403e-13
52.550000	5.07639e-13
52.500000	5.23346e-13
52.450000	5.39539e-13
52.400000	5.56233e-13
52.350000	5.73443e-13
52.300000	5.91185e-13
52.250000	6.09475e-13
52.200000	6.28331e-13
52.150000	6.4777e-13
52.100000	6.6781e-13
52.050000	6.8847e-13
52.000000	7.09768e-13
51.950000	7.31725e-13
51.900000	7.5436e-13
51.850000	7.77695e-13
51.800000	8.01752e-13
51.750000	8.26552e-13
51.700000	8.52118e-13
51.650000	8.78475e-13
51.600000	9.05647e-13
51.550000	9.33658e-13
51.500000	9.62535e-13
51.450000	9.92305e-13
51.400000	1.02299e-12
51.350000	1.05463e-12
51.300000	1.08725e-12
51.250000	1.12087e-12
51.200000	1.15554e-12
51.150000	1.19127e-12
51.100000	1.22811e-12
51.050000	1.26609e-12
51.000000	1.30524e-12
50.950000	1.3456e-12
50.900000	1.3872e-12
50.850000	1.4301e-12
50.800000	1.47431e-12
50.750000	1.5199e-12
50.700000	1.56689e-12
50.650000	1.61533e-12
50.600000	1.66528e-12
50.550000	1.71676e-12
50.500000	1.76983e-12
50.450000	1.82455e-12
50.400000	1.88095e-12
50.350000	1.9391e-12
50.300000	1.99904e-12
50.250000	2.06084e-12
50.200000	2.12454e-12
50.150000	2.19021e-12
50.100000	2.25791e-12
50.050000	2.3277e-12
50.000000	2.39964e-12
49.950000	2.47381e-12
49.900000	2.55027e-12
49.850000	2.62909e-12
49.800000	2.71034e-12
49.750000	2.7941e-12
49.700000	2.88045e-12
49.650000	2.96947e-12
49.600000	3.06123e-12
49.550000	3.15583e-12
49.500000	3.25335e-12
49.450000	3.35388e-12
49.400000	3.45751e-12
49.350000	3.56434e-12
49.300000	3.67448e-12
49.250000	3.78801e-12
49.200000	3.90504e-12
49.150000	4.02569e-12
49.100000	4.15007e-12
49.050000	4.27828e-12
49.000000	4.41045e-12
48.950000	4.5467e-12
48.900000	4.68716e-12
48.850000	4.83195e-12
48.800000	4.98122e-12
48.750000	5.13508e-12
48.700000	5.2937e-12
48.650000	5.45721e-12
48.600000	5.62577e-12
48.550000	5.79953e-12
48.500000	5.97866e-12
48.450000	6.16331e-12
48.400000	6.35366e-12
48.350000	6.54988e-12
48.300000	6.75216e-12
48.250000	6.96068e-12
48.200000	7.17563e-12
48.150000	7.39722e-12
48.100000	7.62564e-12
48.050000	7.86111e-12
48.000000	8.10384e-12
47.950000	8.35406e-12
47.900000	8.61201e-12
47.850000	8.8779e-12
47.800000	9.15201e-12
47.750000	9.43456e-12
47.700000	9.72584e-12
47.650000	1.00261e-11
47.600000	1.03356e-11
47.550000	1.06547e-11
47.500000	1.09836e-11
47.450000	1.13226e-11
47.400000	1.16721e-11
47.350000	1.20324e-11
47.300000	1.24038e-11
47.250000	1.27867e-11
47.200000	1.31813e-11
47.150000	1.35881e-11
47.100000	1.40075e-11
47.050000	1.44398e-11
47.000000	1.48854e-11
46.950000	1.53448e-11
46.900000	1.58183e-11
46.850000	1.63065e-11
46.800000	1.68097e-11
46.750000	1.73283e-11
46.700000	1.7863e-11
46.650000	1.84142e-11
46.600000	1.89823e-11
46.550000	1.9568e-11
46.500000	2.01717e-11
46.450000	2.07941e-11
46.400000	2.14356e-11
46.350000	2.20968e-11
46.300000	2.27785e-11
46.250000	2.34812e-11
46.200000	2.42055e-11
46.150000	2.49521e-11
46.100000	2.57218e-11
46.050000	2.65152e-11
46.000000	2.7333e-11
45.950000	2.8176e-11
45.900000	2.9045e-11
45.850000	2.99407e-11
45.800000	3.08641e-11
45.750000	3.18159e-11
45.700000	3.2797e-11
45.650000	3.38084e-11
45.600000	3.48509e-11
45.550000	3.59255e-11
45.500000	3.70332e-11
45.450000	3.81751e-11
45.400000	3.93521e-11
45.350000	4.05654e-11
45.300000	4.1816e-11
45.250000	4.31051e-11
45.200000	4.4434e-11
45.150000	4.58038e-11
45.100000	4.72157e-11
45.050000	4.86712e-11
45.000000	5.01714e-11
44.950000	5.17179e-11
44.900000	5.33119e-11
44.850000	5.49551e-11
44.800000	5.66488e-11
44.750000	5.83947e-11
44.700000	6.01943e-11
44.650000	6.20493e-11
44.600000	6.39614e-11
44.550000	6.59324e-11
44.500000	6.79641e-11
44.450000	7.00583e-11
44.400000	7.22169e-11
44.350000	7.4442e-11
44.300000	7.67356e-11
44.250000	7.90997e-11
44.200000	8.15366e-11
44.150000	8.40485e-11
44.100000	8.66377e-11
44.050000	8.93066e-11
44.000000	9.20576e-11
43.950000	9.48932e-11
43.900000	9.78161e-11
43.850000	1.00829e-10
43.800000	1.03934e-10
43.750000	1.07135e-10
43.700000	1.10435e-10
43.650000	1.13836e-10
43.600000	1.17341e-10
43.550000	1.20955e-10
43.500000	1.24679e-10
43.450000	1.28519e-10
43.400000	1.32476e-10
43.350000	1.36555e-10
43.300000	1.40759e-10
43.250000	1.45093e-10
43.200000	1.4956e-10
43.150000	1.54164e-10
43.100000	1.5891e-10
43.050000	1.63801e-10
43.000000	1.68843e-10
42.950000	1.74041e-10
42.900000	1.79397e-10
42.850000	1.84919e-10
42.800000	1.9061e-10
42.750000	1.96477e-10
42.700000	2.02523e-10
42.650000	2.08756e-10
42.600000	2.1518e-10
42.550000	2.21801e-10
42.500000	2.28626e-10
42.450000	2.35661e-10
42.400000	2.42911e-10
42.350000	2.50385e-10
42.300000	2.58088e-10
42.250000	2.66028e-10
42.200000	2.74212e-10
42.150000	2.82647e-10
42.100000	2.91342e-10
42.050000	3.00303e-10
42.000000	3.0954e-10
41.950000	3.19061e-10
41.900000	3.28874e-10
41.850000	3.38988e-10
41.800000	3.49413e-10
41.750000	3.60159e-10
41.700000	3.71234e-10
41.650000	3.82649e-10
41.600000	3.94415e-10
41.550000	4.06542e-10
41.500000	4.19042e-10
41.450000	4.31925e-10
41.400000	4.45204e-10
41.350000	4.5889e-10
41.300000	4.72997e-10
41.250000	4.87537e-10
41.200000	5.02523e-10
41.150000	5.17969e-10
41.100000	5.33889e-10
41.050000	5.50297e-10
41.000000	5.6721e-10
40.950000	5.84641e-10
40.900000	6.02607e-10
40.850000	6.21125e-10
40.800000	6.4021e-10
40.750000	6.59882e-10
40.700000	6.80156e-10
40.650000	7.01053e-10
40.600000	7.22591e-10
40.550000	7.4479e-10
40.500000	7.67669e-10
40.450000	7.91251e-10
40.400000	8.15555e-10
40.350000	8.40605e-10
40.300000	8.66424e-10
40.250000	8.93034e-10
40.200000	9.2046e-10
40.150000	9.48727e-10
40.100000	9.77861e-10
40.050000	1.00789e-09
40.000000	1.03884e-09
39.950000	1.07073e-09
39.900000	1.10361e-09
39.850000	1.13749e-09
39.800000	1.17241e-09
39.750000	1.2084e-09
39.700000	1.24549e-09
39.650000	1.28372e-09
39.600000	1.32313e-09
39.550000	1.36374e-09
39.500000	1.40559e-09
39.450000	1.44873e-09
39.400000	1.49319e-09
39.350000	1.53901e-09
39.300000	1.58623e-09
39.250000	1.6349e-09
39.200000	1.68506e-09
39.150000	1.73676e-09
39.100000	1.79004e-09
39.050000	1.84495e-09
39.000000	1.90155e-09
38.950000	1.95988e-09
38.900000	2.01999e-09
38.850000	2.08195e-09
38.800000	2.1458e-09
38.750000	2.21161e-09
38.700000	2.27943e-09
38.650000	2.34932e-09
38.600000	2.42136e-09
38.550000	2.4956e-09
38.500000	2.57212e-09
38.450000	2.65097e-09
38.400000	2.73224e-09
38.350000	2.816e-09
38.300000	2.90232e-09
38.250000	2.99128e-09
38.200000	3.08296e-09
38.150000	3.17745e-09
38.100000	3.27482e-09
38.050000	3.37518e-09
38.000000	3.47861e-09
37.950000	3.58519e-09
37.900000	3.69504e-09
37.850000	3.80825e-09
37.800000	3.92492e-09
37.750000	4.04516e-09
37.700000	4.16907e-09
37.650000	4.29678e-09
37.600000	4.42838e-09
37.550000	4.56401e-09
37.500000	4.70379e-09
37.450000	4.84784e-09
37.400000	4.99629e-09
37.350000	5.14927e-09
37.300000	5.30694e-09
37.250000	5.46942e-09
37.200000	5.63686e-09
37.150000	5.80942e-09
37.100000	5.98725e-09
37.050000	6.17052e-09
37.000000	6.35938e-09
36.950000	6.55402e-09
36.900000	6.75459e-09
36.850000	6.96129e-09
36.800000	7.17431e-09
36.750000	7.39383e-09
36.700000	7.62005e-09
36.650000	7.85318e-09
36.600000	8.09342e-09
36.550000	8.341e-09
36.500000	8.59614e-09
36.450000	8.85906e-09
36.400000	9.13001e-09
36.350000	9.40923e-09
36.300000	9.69697e-09
36.250000	9.99349e-09
36.200000	1.0299e-08
36.150000	1.06139e-08
36.100000	1.09384e-08
36.050000	1.12728e-08
36.000000	1.16174e-08
35.950000	1.19725e-08
35.900000	1.23384e-08
35.850000	1.27155e-08
35.800000	1.31041e-08
35.750000	1.35045e-08
35.700000	1.39172e-08
35.650000	1.43424e-08
35.600000	1.47806e-08
35.550000	1.52321e-08
35.500000	1.56974e-08
35.450000	1.61769e-08
35.400000	1.6671e-08
35.350000	1.71801e-08
35.300000	1.77048e-08
35.250000	1.82454e-08
35.200000	1.88025e-08
35.150000	1.93766e-08
35.100000	1.99682e-08
35.050000	2.05777e-08
35.000000	2.12059e-08
34.950000	2.18531e-08
34.900000	2.25201e-08
34.850000	2.32074e-08
34.800000	2.39156e-08
34.750000	2.46453e-08
34.700000	2.53973e-08
34.650000	2.61721e-08
34.600000	2.69705e-08
34.550000	2.77932e-08
34.500000	2.8641e-08
34.450000	2.95145e-08
34.400000	3.04146e-08
34.350000	3.13421e-08
34.300000	3.22978e-08
34.250000	3.32825e-08
34.200000	3.42972e-08
34.150000	3.53427e-08
34.100000	3.642e-08
34.050000	3.75301e-08
34.000000	3.86739e-08
33.950000	3.98525e-08
33.900000	4.10669e-08
33.850000	4.23181e-08
33.800000	4.36074e-08
33.750000	4.49359e-08
33.700000	4.63047e-08
33.650000	4.77151e-08
33.600000	4.91684e-08
33.550000	5.06657e-08
33.500000	5.22085e-08
33.450000	5.37982e-08
33.400000	5.54361e-08
33.350000	5.71238e-08
33.300000	5.88626e-08
33.250000	6.06543e-08
33.200000	6.25003e-08
33.150000	6.44023e-08
33.100000	6.6362e-08
33.050000	6.83811e-08
33.000000	7.04615e-08
32.950000	7.2605e-08
32.900000	7.48135e-08
32.850000	7.70889e-08
32.800000	7.94334e-08
32.750000	8.18489e-08
32.700000	8.43376e-08
32.650000	8.69017e-08
32.600000	8.95436e-08
32.550000	9.22654e-08
32.500000	9.50698e-08
32.450000	9.79591e-08
32.400000	1.00936e-07
32.350000	1.04003e-07
32.300000	1.07163e-07
32.250000	1.10418e-07
32.200000	1.13772e-07
32.150000	1.17228e-07
32.100000	1.20788e-07
32.050000	1.24456e-07
32.000000	1.28235e-07
31.950000	1.32128e-07
31.900000	1.36139e-07
31.850000	1.40271e-07
31.800000	1.44529e-07
31.750000	1.48915e-07
31.700000	1.53433e-07
31.650000	1.58089e-07
31.600000	1.62885e-07
31.550000	1.67826e-07
31.500000	1.72916e-07
31.450000	1.7816e-07
31.400000	1.83562e-07
31.350000	1.89128e-07
31.300000	1.94862e-07
31.250000	2.00768e-07
31.200000	2.06854e-07
31.150000	2.13123e-07
31.100000	2.19581e-07
31.050000	2.26234e-07
31.000000	2.33088e-07
30.950000	2.40148e-07
30.900000	2.47422e-07
30.850000	2.54915e-07
30.800000	2.62634e-07
30.750000	2.70586e-07
30.700000	2.78777e-07
30.650000	2.87216e-07
30.600000	2.95908e-07
30.550000	3.04863e-07
30.500000	3.14088e-07
30.450000	3.2359e-07
30.400000	3.33379e-07
30.350000	3.43462e-07
30.300000	3.53849e-07
30.250000	3.64549e-07
30.200000	3.7557e-07
30.150000	3.86924e-07
30.100000	3.98619e-07
30.050000	4.10666e-07
30.000000	4.23076e-07
29.950000	4.35858e-07
29.900000	4.49025e-07
29.850000	4.62588e-07
29.800000	4.76559e-07
29.750000	4.90949e-07
29.700000	5.05772e-07
29.650000	5.2104e-07
29.600000	5.36767e-07
29.550000	5.52966e-07
29.500000	5.69651e-07
29.450000	5.86838e-07
29.400000	6.0454e-07
29.350000	6.22774e-07
29.300000	6.41555e-07
29.250000	6.60899e-07
29.200000	6.80823e-07
29.150000	7.01345e-07
29.100000	7.22482e-07
29.050000	7.44252e-07
29.000000	7.66675e-07
28.950000	7.8977e-07
28.900000	8.13557e-07
28.850000	8.38056e-07
28.800000	8.63289e-07
28.750000	8.89277e-07
28.700000	9.16043e-07
28.650000	9.4361e-07
28.600000	9.72002e-07
28.550000	1.00124e-06
28.500000	1.03136e-06
28.450000	1.06238e-06
28.400000	1.09432e-06
28.350000	1.12722e-06
28.300000	1.1611e-06
28.250000	1.19599e-06
28.200000	1.23193e-06
28.150000	1.26893e-06
28.100000	1.30705e-06
28.050000	1.3463e-06
28.000000	1.38672e-06
27.950000	1.42835e-06
27.900000	1.47121e-06
27.850000	1.51536e-06
27.800000	1.56082e-06
27.750000	1.60764e-06
27.700000	1.65585e-06
27.650000	1.7055e-06
27.600000	1.75663e-06
27.550000	1.80928e-06
27.500000	1.86349e-06
27.450000	1.91932e-06
27.400000	1.97681e-06
27.350000	2.03601e-06
27.300000	2.09697e-06
27.250000	2.15974e-06
27.200000	2.22438e-06
27.150000	2.29093e-06
27.100000	2.35946e-06
27.050000	2.43003e-06
27.000000	2.50269e-06
26.950000	2.57751e-06
26.900000	2.65454e-06
26.850000	2.73386e-06
26.800000	2.81554e-06
26.750000	2.89963e-06
26.700000	2.98621e-06
26.650000	3.07536e-06
26.600000	3.16714e-06
26.550000	3.26165e-06
26.500000	3.35895e-06
26.450000	3.45912e-06
26.400000	3.56226e-06
26.350000	3.66845e-06
26.300000	3.77777e-06
26.250000	3.89033e-06
26.200000	4.0062e-06
26.150000	4.1255e-06
26.100000	4.24832e-06
26.050000	4.37476e-06
26.000000	4.50492e-06
25.950000	4.63893e-06
25.900000	4.77688e-06
25.850000	4.91889e-06
25.800000	5.06509e-06
25.750000	5.21559e-06
25.700000	5.37051e-06
25.650000	5.52999e-06
25.600000	5.69416e-06
25.550000	5.86315e-06
25.500000	6.0371e-06
25.450000	6.21617e-06
25.400000	6.40048e-06
25.350000	6.5902e-06
25.300000	6.78549e-06
25.250000	6.98649e-06
25.200000	7.19339e-06
25.150000	7.40634e-06
25.100000	7.62553e-06
25.050000	7.85113e-06
25.000000	8.08332e-06
24.950000	8.3223e-06
24.900000	8.56827e-06
24.850000	8.82141e-06
24.800000	9.08194e-06
24.750000	9.35007e-06
24.700000	9.62602e-06
24.650000	9.91e-06
24.600000	1.02023e-05
24.550000	1.0503e-05
24.500000	1.08125e-05
24.450000	1.11311e-05
24.400000	1.14588e-05
24.350000	1.17961e-05
24.300000	1.21432e-05
24.250000	1.25004e-05
24.200000	1.28679e-05
24.150000	1.3246e-05
24.100000	1.36351e-05
24.050000	1.40355e-05
24.000000	1.44475e-05
23.950000	1.48713e-05
23.900000	1.53074e-05
23.850000	1.57561e-05
23.800000	1.62178e-05
23.750000	1.66927e-05
23.700000	1.71813e-05
23.650000	1.7684e-05
23.600000	1.82012e-05
23.550000	1.87332e-05
23.500000	1.92805e-05
23.450000	1.98436e-05
23.400000	2.04227e-05
23.350000	2.10185e-05
23.300000	2.16314e-05
23.250000	2.22618e-05
23.200000	2.29102e-05
23.150000	2.35771e-05
23.100000	2.42631e-05
23.050000	2.49687e-05
23.000000	2.56943e-05
22.950000	2.64406e-05
22.900000	2.72082e-05
22.850000	2.79976e-05
22.800000	2.88094e-05
22.750000	2.96442e-05
22.700000	3.05027e-05
22.650000	3.13855e-05
22.600000	3.22933e-05
22.550000	3.32267e-05
22.500000	3.41865e-05
22.450000	3.51733e-05
22.400000	3.61879e-05
22.350000	3.72311e-05
22.300000	3.83037e-05
22.250000	3.94063e-05
22.200000	4.05398e-05
22.150000	4.17051e-05
22.100000	4.2903e-05
22.050000	4.41344e-05
22.000000	4.54001e-05
21.950000	4.67011e-05
21.900000	4.80383e-05
21.850000	4.94127e-05
21.800000	5.08252e-05
21.750000	5.22769e-05
21.700000	5.37687e-05
21.650000	5.53018e-05
21.600000	5.68771e-05
21.550000	5.84959e-05
21.500000	6.01591e-05
21.450000	6.18681e-05
21.400000	6.36239e-05
21.350000	6.54277e-05
21.300000	6.72808e-05
21.250000	6.91844e-05
21.200000	7.11399e-05
21.150000	7.31484e-05
21.100000	7.52114e-05
21.050000	7.73302e-05
21.000000	7.95063e-05
20.950000	8.17409e-05
20.900000	8.40356e-05
20.850000	8.63919e-05
20.800000	8.88111e-05
20.750000	9.1295e-05
20.700000	9.3845e-05
20.650000	9.64627e-05
20.600000	9.91498e-05
20.550000	0.000101908
20.500000	0.000104739
20.450000	0.000107644
20.400000	0.000110625
20.350000	0.000113684
20.300000	0.000116822
20.250000	0.000120042
20.200000	0.000123345
20.150000	0.000126734
20.100000	0.000130209
20.050000	0.000133773
20.000000	0.000137427
19.950000	0.000141175
19.900000	0.000145017
19.850000	0.000148955
19.800000	0.000152992
19.750000	0.000157129
19.700000	0.000161369
19.650000	0.000165714
19.600000	0.000170164
19.550000	0.000174723
19.500000	0.000179393
19.450000	0.000184174
19.400000	0.00018907
19.350000	0.000194082
19.300000	0.000199211
19.250000	0.000204461
19.200000	0.000209832
19.150000	0.000215326
19.100000	0.000220945
19.050000	0.00022669
19.000000	0.000232563
18.950000	0.000238566
18.900000	0.000244699
18.850000	0.000250963
18.800000	0.00025736
18.750000	0.000263891
18.700000	0.000270555
18.650000	0.000277353
18.600000	0.000284285
18.550000	0.000291352
18.500000	0.000298552
18.450000	0.000305884
18.400000	0.000313348
18.350000	0.000320941
18.300000	0.000328661
18.250000	0.000336505
18.200000	0.00034447
18.150000	0.00035255
18.100000	0.00036074
18.050000	0.000369035
18.000000	0.000377425
17.950000	0.000385903
17.900000	0.000394456
17.850000	0.000403073
17.800000	0.000411738
17.750000	0.000420432
17.700000	0.000429135
17.650000	0.000437819
17.600000	0.000446453
17.550000	0.000454998
17.500000	0.000463405
17.450000	0.000471611
17.400000	0.000479531
17.350000	0.000487048
17.300000	0.000493982
17.250000	0.000500007
&
```
