## Supplementary material for "All-at-once RNA folding with 3D motif prediction framed by evolutionary information": RF00661_mir-31.cacofold.power

```
# Power analysis of CaCoFold structure 
#
# Powertype = SINGLE SUBSTITUTIONS
# covary  left_pos      right_pos    substitutions      power
#----------------------------------------------------------------
          5		136		43		0.83
          6		135		48		0.86
          7		134		37		0.80
          8		133		36		0.79
          9		132		21		0.61
          10		131		46		0.85
          11		130		58		0.89
          12		129		26		0.69
          13		128		2		0.00
          14		127		16		0.50
          15		126		2		0.00
          16		125		16		0.50
          17		124		11		0.35
          18		123		19		0.57
          19		122		3		0.02
          20		121		8		0.24
          21		120		5		0.11
          22		119		26		0.69
          23		118		47		0.85
          24		117		12		0.39
          25		116		13		0.42
          26		115		13		0.42
          27		114		0		0.00
          28		113		15		0.47
          29		112		0		0.00
          30		111		3		0.02
          31		110		2		0.00
#
# BPAIRS 27
# avg substitutions per BP  19.6
# BPAIRS expected to covary 11.9 +/- 2.0
# BPAIRS observed to covary 0
#
```
