## Supplementary material for "All-at-once RNA folding with 3D motif prediction framed by evolutionary information": RF00661_mir-31.helixcov

```
# RMs = 1 L = 141

# RM_HELIX NESTED 5-31 110-136, nbp = 26 nbp_cov = 0
# pvals: 0.446214,0.446214,0.713688,0.655614,0.393215,0.526027,0.829037,0.718108,0.441925,0.441925,0.441925,0.441925,0.429276,0.433242,0.437685,0.58661,0.441925,0.490385,0.441925,0.437685,0.454766,0.441925,0.441925,0.441925,0.437685,0.441925
# aggregated NONE
NESTED  ::::<<<<<<<<<<<<<<<<<-<<<<<<<<<_____________________________>>>>>>>>>->>>>>>>>>>>>>>>>>:::::
        ::::::::::::::::::::::::::::::::::::::::::::::::::::::::::::::::::::::::::::::::::::::::::::
```
