## Supplementary material for "All-at-once RNA folding with 3D motif prediction framed by evolutionary information": RF00661_mir-31.surv

```
0.550000	0.0384615
0.100000	0.0769231
0.050000	0.115385
0.000000	0.230769
-0.050000	0.615385
-0.100000	0.692308
-0.200000	0.730769
-0.600000	0.769231
-1.000000	0.807692
-1.650000	0.846154
-2.400000	0.884615
-3.050000	0.923077
-3.100000	0.961538
-4.600000	1
&
14.050000	0.000240385
14.000000	0.000480769
13.400000	0.000721154
12.850000	0.000961538
12.800000	0.00120192
12.550000	0.00144231
12.300000	0.00192308
12.100000	0.00216346
11.650000	0.00240385
11.450000	0.00264423
11.350000	0.00288462
11.100000	0.003125
10.800000	0.00360577
10.750000	0.00384615
10.550000	0.00408654
10.500000	0.00432692
10.250000	0.00456731
10.150000	0.00480769
10.100000	0.00528846
10.050000	0.00625
9.800000	0.00649038
9.750000	0.00721154
9.450000	0.00745192
9.350000	0.00793269
9.100000	0.00817308
9.050000	0.00841346
9.000000	0.00865385
8.900000	0.00913462
8.800000	0.0100962
8.700000	0.0105769
8.650000	0.0108173
8.600000	0.0112981
8.550000	0.0117788
8.450000	0.0120192
8.400000	0.0122596
8.300000	0.0127404
8.200000	0.0132212
8.150000	0.0139423
8.050000	0.0141827
7.950000	0.0146635
7.900000	0.0151442
7.850000	0.0153846
7.750000	0.0158654
7.700000	0.0161058
7.650000	0.0165865
7.550000	0.0170673
7.500000	0.0175481
7.450000	0.0177885
7.400000	0.0180288
7.300000	0.0185096
7.250000	0.0189904
7.200000	0.0194712
7.150000	0.0197115
7.050000	0.0199519
7.000000	0.0206731
6.950000	0.0209135
6.900000	0.0211538
6.850000	0.0216346
6.750000	0.0223558
6.700000	0.0230769
6.650000	0.0235577
6.600000	0.0240385
6.500000	0.0245192
6.450000	0.0247596
6.400000	0.0259615
6.350000	0.0262019
6.300000	0.0269231
6.250000	0.0274038
6.200000	0.0276442
6.100000	0.0288462
6.050000	0.0293269
6.000000	0.0300481
5.950000	0.0307692
5.900000	0.03125
5.850000	0.0314904
5.750000	0.0324519
5.700000	0.0326923
5.650000	0.0331731
5.600000	0.0336538
5.550000	0.0341346
5.500000	0.0348558
5.450000	0.0355769
5.400000	0.0358173
5.350000	0.0367788
5.300000	0.0379808
5.250000	0.0391827
5.200000	0.0394231
5.150000	0.040625
5.100000	0.0418269
5.050000	0.0427885
5.000000	0.0432692
4.950000	0.0442308
4.900000	0.0447115
4.850000	0.0454327
4.800000	0.0463942
4.750000	0.0475962
4.650000	0.0483173
4.600000	0.0492788
4.550000	0.0504808
4.500000	0.0509615
4.450000	0.0512019
4.400000	0.0526442
4.350000	0.0536058
4.300000	0.0545673
4.250000	0.0550481
4.200000	0.0560096
4.150000	0.0579327
4.100000	0.0596154
4.050000	0.0605769
4.000000	0.0622596
3.950000	0.0637019
3.900000	0.065625
3.850000	0.0668269
3.800000	0.0677885
3.750000	0.0692308
3.700000	0.0704327
3.650000	0.0713942
3.600000	0.0730769
3.550000	0.0757212
3.500000	0.078125
3.450000	0.0795673
3.400000	0.0807692
3.350000	0.0829327
3.300000	0.0853365
3.250000	0.0882212
3.200000	0.0899038
3.150000	0.0920673
3.100000	0.0932692
3.050000	0.0954327
3.000000	0.096875
2.950000	0.0985577
2.900000	0.10024
2.850000	0.102404
2.800000	0.104808
2.750000	0.107212
2.700000	0.110096
2.650000	0.112981
2.600000	0.114423
2.550000	0.117308
2.500000	0.121154
2.450000	0.123558
2.400000	0.126202
2.350000	0.127885
2.300000	0.13101
2.250000	0.133173
2.200000	0.134615
2.150000	0.136538
2.100000	0.139423
2.050000	0.141346
2.000000	0.145192
1.950000	0.147596
1.900000	0.14976
1.850000	0.153846
1.800000	0.157212
1.750000	0.160577
1.700000	0.164423
1.650000	0.167788
1.600000	0.170192
1.550000	0.173317
1.500000	0.176202
1.450000	0.179327
1.400000	0.180769
1.350000	0.182933
1.300000	0.185817
1.250000	0.189183
1.200000	0.19399
1.150000	0.198077
1.100000	0.202404
1.050000	0.205288
1.000000	0.208654
0.950000	0.213702
0.900000	0.217308
0.850000	0.220192
0.800000	0.222596
0.750000	0.227404
0.700000	0.231971
0.650000	0.235096
0.600000	0.238221
0.550000	0.240625
0.500000	0.24399
0.450000	0.247115
0.400000	0.251442
0.350000	0.259615
0.300000	0.26226
0.250000	0.267308
0.200000	0.277404
0.150000	0.282212
0.100000	0.297837
0.050000	0.323317
0.000000	0.380769
-0.050000	0.576923
-0.100000	0.615144
-0.150000	0.621154
-0.200000	0.62524
-0.250000	0.631971
-0.300000	0.635577
-0.350000	0.641827
-0.400000	0.647596
-0.450000	0.653365
-0.500000	0.657933
-0.550000	0.66274
-0.600000	0.669712
-0.650000	0.676202
-0.700000	0.683413
-0.750000	0.688221
-0.800000	0.692788
-0.850000	0.699519
-0.900000	0.70601
-0.950000	0.713702
-1.000000	0.720192
-1.050000	0.726923
-1.100000	0.735817
-1.150000	0.74399
-1.200000	0.751683
-1.250000	0.756731
-1.300000	0.763702
-1.350000	0.771154
-1.400000	0.777885
-1.450000	0.784615
-1.500000	0.789183
-1.550000	0.796394
-1.600000	0.801442
-1.650000	0.808413
-1.700000	0.8125
-1.750000	0.819231
-1.800000	0.826683
-1.850000	0.83125
-1.900000	0.836298
-1.950000	0.841827
-2.000000	0.845913
-2.050000	0.851683
-2.100000	0.85649
-2.150000	0.860096
-2.200000	0.86274
-2.250000	0.86899
-2.300000	0.873077
-2.350000	0.878846
-2.400000	0.883894
-2.450000	0.888702
-2.500000	0.892067
-2.550000	0.895673
-2.600000	0.897837
-2.650000	0.901442
-2.700000	0.905769
-2.750000	0.908173
-2.800000	0.91226
-2.850000	0.914423
-2.900000	0.916827
-2.950000	0.920192
-3.000000	0.922115
-3.050000	0.92476
-3.100000	0.927163
-3.150000	0.929327
-3.200000	0.931731
-3.250000	0.934135
-3.300000	0.9375
-3.350000	0.940625
-3.400000	0.942548
-3.450000	0.94375
-3.500000	0.945913
-3.550000	0.948798
-3.600000	0.95024
-3.650000	0.951683
-3.700000	0.952885
-3.750000	0.954087
-3.800000	0.95625
-3.850000	0.958413
-3.900000	0.960096
-3.950000	0.961538
-4.000000	0.96274
-4.050000	0.966106
-4.100000	0.96851
-4.150000	0.969952
-4.200000	0.971154
-4.250000	0.972356
-4.300000	0.973798
-4.350000	0.975
-4.400000	0.975481
-4.450000	0.977163
-4.500000	0.977404
-4.550000	0.978365
-4.600000	0.979087
-4.650000	0.980769
-4.700000	0.981731
-4.750000	0.983173
-4.800000	0.984375
-4.850000	0.984856
-4.900000	0.985096
-4.950000	0.985577
-5.000000	0.986058
-5.050000	0.986298
-5.100000	0.986779
-5.200000	0.987981
-5.250000	0.988462
-5.300000	0.988942
-5.400000	0.989423
-5.450000	0.990625
-5.500000	0.991106
-5.550000	0.991346
-5.700000	0.992067
-5.750000	0.992308
-5.800000	0.992788
-5.850000	0.993029
-5.900000	0.99351
-5.950000	0.99375
-6.000000	0.994471
-6.100000	0.994712
-6.150000	0.994952
-6.200000	0.995433
-6.250000	0.995673
-6.300000	0.995913
-6.350000	0.996154
-6.450000	0.996635
-6.550000	0.996875
-6.850000	0.997115
-6.900000	0.997356
-7.150000	0.997596
-7.200000	0.997837
-7.250000	0.998077
-7.350000	0.998317
-7.450000	0.998798
-7.750000	0.999038
-8.000000	0.999279
-8.100000	0.999519
-8.800000	0.99976
-9.750000	1
&
49.350000	1.19446e-05
43.850000	2.38892e-05
41.000000	3.58337e-05
37.900000	4.77783e-05
37.750000	7.16675e-05
37.200000	8.3612e-05
37.000000	9.55566e-05
36.600000	0.000107501
36.200000	0.000119446
36.000000	0.00013139
35.800000	0.000143335
35.650000	0.00015528
33.900000	0.000167224
33.500000	0.000179169
33.100000	0.000203058
32.350000	0.000215002
32.200000	0.000226947
32.150000	0.000238892
32.050000	0.000250836
31.950000	0.000262781
31.750000	0.000274725
31.650000	0.000298614
31.100000	0.000310559
31.000000	0.000322504
30.900000	0.000334448
30.700000	0.000358337
30.400000	0.000370282
30.200000	0.000394171
30.000000	0.000406116
29.900000	0.000430005
29.850000	0.000441949
29.800000	0.000453894
29.700000	0.000465839
29.650000	0.000489728
29.550000	0.000501672
29.500000	0.000525561
29.050000	0.000537506
29.000000	0.000549451
28.900000	0.000561395
28.850000	0.00057334
28.750000	0.000585284
28.650000	0.000609173
28.600000	0.000621118
28.550000	0.000633063
28.500000	0.000645007
28.450000	0.000656952
28.300000	0.000668896
28.150000	0.000680841
28.100000	0.000692785
27.900000	0.00070473
27.650000	0.000740564
27.550000	0.000752508
27.400000	0.000764453
27.350000	0.000776398
27.050000	0.000788342
26.950000	0.000800287
26.900000	0.000812231
26.850000	0.000824176
26.800000	0.00083612
26.750000	0.000848065
26.700000	0.00086001
26.650000	0.000871954
26.550000	0.000883899
26.500000	0.000895843
26.450000	0.000931677
26.350000	0.000955566
26.300000	0.000967511
26.250000	0.000979455
26.200000	0.00101529
26.150000	0.00103918
26.100000	0.00106307
26.050000	0.0010989
26.000000	0.00111085
25.900000	0.00113473
25.850000	0.00114668
25.800000	0.00117057
25.750000	0.00119446
25.700000	0.0012064
25.650000	0.00124224
25.550000	0.00125418
25.500000	0.00126613
25.450000	0.00129001
25.400000	0.0013139
25.300000	0.00132585
25.250000	0.00137363
25.200000	0.00140946
25.150000	0.00144529
25.100000	0.00148113
25.050000	0.00151696
25.000000	0.00152891
24.950000	0.00157668
24.900000	0.00160057
24.800000	0.00163641
24.700000	0.0016603
24.650000	0.00170807
24.600000	0.00173196
24.500000	0.00174391
24.350000	0.0017678
24.300000	0.00177974
24.250000	0.00181558
24.150000	0.00185141
24.100000	0.00186335
24.050000	0.00192308
24.000000	0.00193502
23.950000	0.00200669
23.900000	0.00201863
23.850000	0.00203058
23.700000	0.00206641
23.650000	0.00207836
23.600000	0.0020903
23.550000	0.00213808
23.500000	0.00215002
23.450000	0.00218586
23.400000	0.00222169
23.350000	0.00223364
23.300000	0.00224558
23.250000	0.00226947
23.200000	0.00231725
23.150000	0.00236503
23.100000	0.00238892
23.050000	0.0024128
23.000000	0.00244864
22.950000	0.00247253
22.850000	0.00250836
22.800000	0.00256808
22.750000	0.00258003
22.700000	0.00262781
22.650000	0.0026517
22.600000	0.00271142
22.550000	0.00274725
22.450000	0.00280698
22.400000	0.00284281
22.350000	0.00289059
22.300000	0.00292642
22.250000	0.00293837
22.200000	0.00295031
22.150000	0.0029742
22.100000	0.00302198
22.050000	0.0030817
22.000000	0.00309365
21.950000	0.00311753
21.900000	0.00315337
21.850000	0.00316531
21.800000	0.00320115
21.750000	0.00321309
21.700000	0.00327281
21.650000	0.00328476
21.600000	0.0032967
21.550000	0.00335643
21.500000	0.00344004
21.450000	0.00348782
21.400000	0.00352365
21.350000	0.00358337
21.300000	0.0036431
21.250000	0.00370282
21.200000	0.00378643
21.150000	0.00383421
21.100000	0.00389393
21.050000	0.00394171
21.000000	0.00395366
20.950000	0.0039656
20.900000	0.00402532
20.850000	0.00406116
20.800000	0.00408505
20.750000	0.00419255
20.700000	0.00420449
20.650000	0.00422838
20.600000	0.00431199
20.550000	0.00435977
20.500000	0.00443144
20.450000	0.00446727
20.400000	0.00453894
20.350000	0.00457477
20.300000	0.00461061
20.250000	0.00467033
20.200000	0.00471811
20.150000	0.00480172
20.100000	0.0048495
20.050000	0.00487339
20.000000	0.00492117
19.950000	0.004957
19.850000	0.00500478
19.800000	0.00508839
19.750000	0.00520784
19.700000	0.00530339
19.650000	0.00541089
19.600000	0.00547062
19.550000	0.00553034
19.500000	0.00556617
19.450000	0.00560201
19.400000	0.00563784
19.350000	0.00568562
19.300000	0.00570951
19.250000	0.00578118
19.200000	0.00586479
19.150000	0.00597229
19.100000	0.00600812
19.050000	0.00609173
19.000000	0.0061634
18.950000	0.00622312
18.900000	0.00629479
18.850000	0.00631868
18.800000	0.0063784
18.750000	0.00642618
18.700000	0.00647396
18.650000	0.00658146
18.600000	0.00662924
18.550000	0.00667702
18.500000	0.00676063
18.450000	0.00680841
18.400000	0.00684424
18.350000	0.00692785
18.300000	0.00703536
18.250000	0.00707119
18.200000	0.00710702
18.150000	0.00721452
18.100000	0.00731008
18.050000	0.00741758
18.000000	0.00753703
17.950000	0.00763258
17.900000	0.00769231
17.850000	0.00775203
17.800000	0.00784759
17.750000	0.0079312
17.700000	0.00801481
17.650000	0.0081462
17.600000	0.00824176
17.550000	0.00832537
17.500000	0.00845676
17.450000	0.00855232
17.400000	0.00867176
17.350000	0.0088151
17.250000	0.00887482
17.200000	0.00895843
17.150000	0.00908982
17.100000	0.00917344
17.050000	0.0092451
17.000000	0.00940038
16.950000	0.00954372
16.900000	0.00966316
16.850000	0.00973483
16.800000	0.009914
16.750000	0.00997372
16.700000	0.0100693
16.650000	0.0102126
16.600000	0.0103918
16.550000	0.010571
16.500000	0.0106904
16.450000	0.0107501
16.400000	0.0108696
16.350000	0.0109771
16.300000	0.0110965
16.250000	0.0112757
16.200000	0.0113951
16.150000	0.0115385
16.100000	0.0117057
16.050000	0.0118251
16.000000	0.0120282
15.950000	0.0122312
15.900000	0.0123387
15.850000	0.0124343
15.800000	0.012506
15.750000	0.0126493
15.700000	0.0128165
15.650000	0.0130196
15.600000	0.0131151
15.550000	0.0132465
15.500000	0.0134138
15.450000	0.0135213
15.400000	0.0136168
15.350000	0.0137243
15.300000	0.0138199
15.250000	0.0139752
15.200000	0.0141424
15.150000	0.0142977
15.100000	0.0144888
15.050000	0.014656
15.000000	0.0148352
14.950000	0.0150502
14.900000	0.0151935
14.850000	0.0153249
14.800000	0.0154682
14.750000	0.0156952
14.700000	0.0159341
14.650000	0.0160774
14.600000	0.0162566
14.550000	0.0164596
14.500000	0.0167463
14.450000	0.0169732
14.400000	0.0171763
14.350000	0.0173316
14.300000	0.0174988
14.250000	0.017678
14.200000	0.017893
14.150000	0.0182155
14.100000	0.0183708
14.050000	0.0185738
14.000000	0.0186694
13.950000	0.0188844
13.900000	0.0191591
13.850000	0.0194458
13.800000	0.0196966
13.750000	0.0199236
13.700000	0.0201027
13.650000	0.0203177
13.600000	0.0205208
13.550000	0.0208194
13.500000	0.0210463
13.450000	0.0213211
13.400000	0.02156
13.350000	0.0219661
13.300000	0.0222527
13.250000	0.0225991
13.200000	0.0229216
13.150000	0.023268
13.100000	0.0235786
13.050000	0.0238892
13.000000	0.0241519
12.950000	0.0244028
12.900000	0.0246656
12.850000	0.0249283
12.800000	0.0252628
12.750000	0.0256092
12.700000	0.0258958
12.650000	0.0261586
12.600000	0.0265409
12.550000	0.026732
12.500000	0.026947
12.450000	0.0271859
12.400000	0.0275084
12.350000	0.0278428
12.300000	0.0281534
12.250000	0.0284759
12.200000	0.0289059
12.150000	0.0292284
12.100000	0.0295389
12.050000	0.0298017
12.000000	0.0301123
11.950000	0.0304467
11.900000	0.0308051
11.850000	0.0312231
11.800000	0.031677
11.750000	0.0320234
11.700000	0.0323937
11.650000	0.0327281
11.600000	0.0331223
11.550000	0.0335284
11.500000	0.0339823
11.450000	0.0343884
11.400000	0.0347826
11.350000	0.0352007
11.300000	0.0356665
11.250000	0.0359771
11.200000	0.0365026
11.150000	0.0369326
11.100000	0.037279
11.050000	0.0376135
11.000000	0.038139
10.950000	0.0386049
10.900000	0.0391424
10.850000	0.0395724
10.800000	0.040086
10.750000	0.0405638
10.700000	0.041161
10.650000	0.0416627
10.600000	0.0422719
10.550000	0.0427855
10.500000	0.0432633
10.450000	0.0436216
10.400000	0.0440994
10.350000	0.0445294
10.300000	0.0450549
10.250000	0.0454969
10.200000	0.0460702
10.150000	0.0465958
10.100000	0.0468944
10.050000	0.0475275
10.000000	0.0480769
9.950000	0.0486264
9.900000	0.0491758
9.850000	0.0497611
9.800000	0.0505017
9.750000	0.0512542
9.700000	0.0518992
9.650000	0.0524606
9.600000	0.0531056
9.550000	0.0537984
9.500000	0.054312
9.450000	0.054957
9.400000	0.0555901
9.350000	0.056259
9.300000	0.0568562
9.250000	0.0574773
9.200000	0.0581223
9.150000	0.0587076
9.100000	0.0593287
9.050000	0.0600573
9.000000	0.0607262
8.950000	0.0613951
8.900000	0.062064
8.850000	0.0627688
8.800000	0.0635452
8.750000	0.0642977
8.700000	0.0651696
8.650000	0.0659699
8.600000	0.0666388
8.550000	0.0675585
8.500000	0.0685022
8.450000	0.0690635
8.400000	0.0699952
8.350000	0.0708313
8.300000	0.07156
8.250000	0.0722766
8.200000	0.0729336
8.150000	0.0738175
8.100000	0.0746894
8.050000	0.0756808
8.000000	0.076517
7.950000	0.0773053
7.900000	0.07801
7.850000	0.0791567
7.800000	0.0798853
7.750000	0.0807931
7.700000	0.0817009
7.650000	0.0827162
7.600000	0.0838032
7.550000	0.0849021
7.500000	0.085989
7.450000	0.0869207
7.400000	0.0878763
7.350000	0.0888079
7.300000	0.0897635
7.250000	0.0907668
7.200000	0.0919374
7.150000	0.0930124
7.100000	0.0942069
7.050000	0.0952461
7.000000	0.0964525
6.950000	0.0974439
6.900000	0.0985308
6.850000	0.0997253
6.800000	0.100812
6.750000	0.102138
6.700000	0.103416
6.650000	0.104575
6.600000	0.105506
6.550000	0.106665
6.500000	0.107895
6.450000	0.109185
6.400000	0.110368
6.350000	0.111574
6.300000	0.113139
6.250000	0.114501
6.200000	0.115767
6.150000	0.117081
6.100000	0.118323
6.050000	0.119601
6.000000	0.120772
5.950000	0.122062
5.900000	0.123447
5.850000	0.125024
5.800000	0.126409
5.750000	0.127723
5.700000	0.129037
5.650000	0.130363
5.600000	0.131808
5.550000	0.133493
5.500000	0.13483
5.450000	0.136371
5.400000	0.137924
5.350000	0.139692
5.300000	0.141221
5.250000	0.142917
5.200000	0.144649
5.150000	0.146237
5.100000	0.148005
5.050000	0.14963
5.000000	0.151386
4.950000	0.152914
4.900000	0.154455
4.850000	0.156259
4.800000	0.15786
4.750000	0.159627
4.700000	0.161407
4.650000	0.163247
4.600000	0.165325
4.550000	0.167308
4.500000	0.169195
4.450000	0.171058
4.400000	0.173149
4.350000	0.174904
4.300000	0.177078
4.250000	0.179145
4.200000	0.181187
4.150000	0.182991
4.100000	0.185129
4.050000	0.187339
4.000000	0.189513
3.950000	0.191543
3.900000	0.193705
3.850000	0.195915
3.800000	0.19791
3.750000	0.200084
3.700000	0.20215
3.650000	0.204539
3.600000	0.206665
3.550000	0.209341
3.500000	0.211347
3.450000	0.213605
3.400000	0.21591
3.350000	0.218311
3.300000	0.220533
3.250000	0.223292
3.200000	0.225812
3.150000	0.228261
3.100000	0.230745
3.050000	0.233421
3.000000	0.236037
2.950000	0.238832
2.900000	0.241472
2.850000	0.244243
2.800000	0.246823
2.750000	0.249666
2.700000	0.252413
2.650000	0.255256
2.600000	0.257979
2.550000	0.260631
2.500000	0.263378
2.450000	0.266054
2.400000	0.268669
2.350000	0.271464
2.300000	0.273973
2.250000	0.27666
2.200000	0.279443
2.150000	0.282573
2.100000	0.285738
2.050000	0.288581
2.000000	0.291782
1.950000	0.294756
1.900000	0.297862
1.850000	0.30092
1.800000	0.304563
1.750000	0.307788
1.700000	0.31112
1.650000	0.314441
1.600000	0.317917
1.550000	0.321524
1.500000	0.324845
1.450000	0.328082
1.400000	0.331665
1.350000	0.334878
1.300000	0.33802
1.250000	0.341687
1.200000	0.345258
1.150000	0.348734
1.100000	0.35258
1.050000	0.356092
1.000000	0.359878
0.950000	0.363438
0.900000	0.367045
0.850000	0.370377
0.800000	0.374188
0.750000	0.377938
0.700000	0.381522
0.650000	0.38501
0.600000	0.389023
0.550000	0.393215
0.500000	0.397575
0.450000	0.401278
0.400000	0.40516
0.350000	0.409185
0.300000	0.413091
0.250000	0.416794
0.200000	0.420999
0.150000	0.425299
0.100000	0.429276
0.050000	0.433242
0.000000	0.437685
-0.050000	0.441925
-0.100000	0.446214
-0.150000	0.450729
-0.200000	0.454766
-0.250000	0.459556
-0.300000	0.463724
-0.350000	0.468299
-0.400000	0.472312
-0.450000	0.476529
-0.500000	0.481474
-0.550000	0.485858
-0.600000	0.490385
-0.650000	0.494744
-0.700000	0.499128
-0.750000	0.503631
-0.800000	0.508063
-0.850000	0.512781
-0.900000	0.517105
-0.950000	0.521524
-1.000000	0.526027
-1.050000	0.531092
-1.100000	0.535511
-1.150000	0.53974
-1.200000	0.544613
-1.250000	0.549032
-1.300000	0.553763
-1.350000	0.558349
-1.400000	0.563187
-1.450000	0.568215
-1.500000	0.57291
-1.550000	0.577174
-1.600000	0.581844
-1.650000	0.58661
-1.700000	0.591531
-1.750000	0.596154
-1.800000	0.600979
-1.850000	0.605315
-1.900000	0.609747
-1.950000	0.613868
-2.000000	0.618765
-2.050000	0.623411
-2.100000	0.627867
-2.150000	0.632489
-2.200000	0.637542
-2.250000	0.642093
-2.300000	0.646632
-2.350000	0.65123
-2.400000	0.655614
-2.450000	0.65983
-2.500000	0.66413
-2.550000	0.668598
-2.600000	0.673053
-2.650000	0.677628
-2.700000	0.682119
-2.750000	0.686347
-2.800000	0.690671
-2.850000	0.695055
-2.900000	0.700012
-2.950000	0.704634
-3.000000	0.709257
-3.050000	0.713688
-3.100000	0.718108
-3.150000	0.722253
-3.200000	0.725872
-3.250000	0.730626
-3.300000	0.73501
-3.350000	0.739178
-3.400000	0.743466
-3.450000	0.747133
-3.500000	0.751111
-3.550000	0.75516
-3.600000	0.759197
-3.650000	0.762721
-3.700000	0.766364
-3.750000	0.770306
-3.800000	0.774032
-3.850000	0.778106
-3.900000	0.781593
-3.950000	0.785308
-4.000000	0.789166
-4.050000	0.792702
-4.100000	0.796022
-4.150000	0.799737
-4.200000	0.803237
-4.250000	0.806749
-4.300000	0.80983
-4.350000	0.812996
-4.400000	0.816006
-4.450000	0.81941
-4.500000	0.822324
-4.550000	0.825514
-4.600000	0.829037
-4.650000	0.832274
-4.700000	0.835392
-4.750000	0.838533
-4.800000	0.841495
-4.850000	0.844625
-4.900000	0.847802
-4.950000	0.850669
-5.000000	0.85338
-5.050000	0.856283
-5.100000	0.858982
-5.150000	0.861837
-5.200000	0.864596
-5.250000	0.867272
-5.300000	0.869673
-5.350000	0.872205
-5.400000	0.874725
-5.450000	0.876959
-5.500000	0.879623
-5.550000	0.882203
-5.600000	0.884699
-5.650000	0.886909
-5.700000	0.889357
-5.750000	0.891543
-5.800000	0.893884
-5.850000	0.895999
-5.900000	0.898423
-5.950000	0.900502
-6.000000	0.902449
-6.050000	0.904264
-6.100000	0.906474
-6.150000	0.908385
-6.200000	0.910416
-6.250000	0.912661
-6.300000	0.914656
-6.350000	0.916495
-6.400000	0.918168
-6.450000	0.920115
-6.500000	0.921882
-6.550000	0.923602
-6.600000	0.925442
-6.650000	0.92721
-6.700000	0.928822
-6.750000	0.930566
-6.800000	0.932047
-6.850000	0.93366
-6.900000	0.935189
-6.950000	0.936718
-7.000000	0.938163
-7.050000	0.939656
-7.100000	0.94091
-7.150000	0.942463
-7.200000	0.943837
-7.250000	0.945031
-7.300000	0.946297
-7.350000	0.947719
-7.400000	0.948973
-7.450000	0.950311
-7.500000	0.95166
-7.550000	0.952676
-7.600000	0.953858
-7.650000	0.954838
-7.700000	0.955805
-7.750000	0.957083
-7.800000	0.958146
-7.850000	0.959209
-7.900000	0.960237
-7.950000	0.961168
-8.000000	0.96216
-8.050000	0.963258
-8.100000	0.964357
-8.150000	0.965456
-8.200000	0.966376
-8.250000	0.967296
-8.300000	0.967989
-8.350000	0.968813
-8.400000	0.96972
-8.450000	0.970377
-8.500000	0.971333
-8.550000	0.972097
-8.600000	0.972719
-8.650000	0.973614
-8.700000	0.974391
-8.750000	0.975179
-8.800000	0.975836
-8.850000	0.976421
-8.900000	0.976935
-8.950000	0.977652
-9.000000	0.978297
-9.050000	0.978751
-9.100000	0.979503
-9.150000	0.98016
-9.200000	0.980721
-9.250000	0.98139
-9.300000	0.981892
-9.350000	0.982465
-9.400000	0.982919
-9.450000	0.983445
-9.500000	0.984018
-9.550000	0.984532
-9.600000	0.98501
-9.650000	0.985344
-9.700000	0.985774
-9.750000	0.986204
-9.800000	0.986527
-9.850000	0.987112
-9.900000	0.98747
-9.950000	1
&
109.150000	7.52783e-12
109.100000	7.61202e-12
109.050000	7.69714e-12
109.000000	7.78322e-12
108.950000	7.87026e-12
108.900000	7.95828e-12
108.850000	8.04728e-12
108.800000	8.13728e-12
108.750000	8.22828e-12
108.700000	8.3203e-12
108.650000	8.41335e-12
108.600000	8.50744e-12
108.550000	8.60259e-12
108.500000	8.6988e-12
108.450000	8.79608e-12
108.400000	8.89445e-12
108.350000	8.99393e-12
108.300000	9.09451e-12
108.250000	9.19623e-12
108.200000	9.29908e-12
108.150000	9.40308e-12
108.100000	9.50824e-12
108.050000	9.61458e-12
108.000000	9.72211e-12
107.950000	9.83085e-12
107.900000	9.9408e-12
107.850000	1.0052e-11
107.800000	1.01644e-11
107.750000	1.02781e-11
107.700000	1.0393e-11
107.650000	1.05093e-11
107.600000	1.06268e-11
107.550000	1.07457e-11
107.500000	1.08659e-11
107.450000	1.09874e-11
107.400000	1.11103e-11
107.350000	1.12345e-11
107.300000	1.13602e-11
107.250000	1.14873e-11
107.200000	1.16157e-11
107.150000	1.17457e-11
107.100000	1.1877e-11
107.050000	1.20099e-11
107.000000	1.21442e-11
106.950000	1.228e-11
106.900000	1.24174e-11
106.850000	1.25563e-11
106.800000	1.26967e-11
106.750000	1.28387e-11
106.700000	1.29823e-11
106.650000	1.31276e-11
106.600000	1.32744e-11
106.550000	1.34229e-11
106.500000	1.3573e-11
106.450000	1.37248e-11
106.400000	1.38783e-11
106.350000	1.40336e-11
106.300000	1.41906e-11
106.250000	1.43493e-11
106.200000	1.45098e-11
106.150000	1.46721e-11
106.100000	1.48362e-11
106.050000	1.50022e-11
106.000000	1.517e-11
105.950000	1.53397e-11
105.900000	1.55113e-11
105.850000	1.56848e-11
105.800000	1.58602e-11
105.750000	1.60376e-11
105.700000	1.6217e-11
105.650000	1.63984e-11
105.600000	1.65819e-11
105.550000	1.67674e-11
105.500000	1.69549e-11
105.450000	1.71446e-11
105.400000	1.73364e-11
105.350000	1.75303e-11
105.300000	1.77264e-11
105.250000	1.79247e-11
105.200000	1.81252e-11
105.150000	1.8328e-11
105.100000	1.8533e-11
105.050000	1.87403e-11
105.000000	1.895e-11
104.950000	1.91619e-11
104.900000	1.93763e-11
104.850000	1.95931e-11
104.800000	1.98123e-11
104.750000	2.00339e-11
104.700000	2.0258e-11
104.650000	2.04846e-11
104.600000	2.07138e-11
104.550000	2.09455e-11
104.500000	2.11798e-11
104.450000	2.14168e-11
104.400000	2.16564e-11
104.350000	2.18987e-11
104.300000	2.21436e-11
104.250000	2.23914e-11
104.200000	2.26419e-11
104.150000	2.28952e-11
104.100000	2.31513e-11
104.050000	2.34103e-11
104.000000	2.36722e-11
103.950000	2.39371e-11
103.900000	2.42049e-11
103.850000	2.44757e-11
103.800000	2.47495e-11
103.750000	2.50264e-11
103.700000	2.53064e-11
103.650000	2.55895e-11
103.600000	2.58758e-11
103.550000	2.61653e-11
103.500000	2.6458e-11
103.450000	2.67541e-11
103.400000	2.70534e-11
103.350000	2.73561e-11
103.300000	2.76621e-11
103.250000	2.79716e-11
103.200000	2.82846e-11
103.150000	2.8601e-11
103.100000	2.89211e-11
103.050000	2.92446e-11
103.000000	2.95718e-11
102.950000	2.99027e-11
102.900000	3.02373e-11
102.850000	3.05756e-11
102.800000	3.09177e-11
102.750000	3.12636e-11
102.700000	3.16134e-11
102.650000	3.19671e-11
102.600000	3.23248e-11
102.550000	3.26865e-11
102.500000	3.30522e-11
102.450000	3.34221e-11
102.400000	3.3796e-11
102.350000	3.41742e-11
102.300000	3.45566e-11
102.250000	3.49432e-11
102.200000	3.53342e-11
102.150000	3.57296e-11
102.100000	3.61294e-11
102.050000	3.65336e-11
102.000000	3.69424e-11
101.950000	3.73558e-11
101.900000	3.77738e-11
101.850000	3.81965e-11
101.800000	3.86239e-11
101.750000	3.90561e-11
101.700000	3.94931e-11
101.650000	3.9935e-11
101.600000	4.03819e-11
101.550000	4.08338e-11
101.500000	4.12907e-11
101.450000	4.17527e-11
101.400000	4.222e-11
101.350000	4.26924e-11
101.300000	4.31701e-11
101.250000	4.36532e-11
101.200000	4.41417e-11
101.150000	4.46357e-11
101.100000	4.51352e-11
101.050000	4.56402e-11
101.000000	4.6151e-11
100.950000	4.66674e-11
100.900000	4.71897e-11
100.850000	4.77178e-11
100.800000	4.82517e-11
100.750000	4.87917e-11
100.700000	4.93377e-11
100.650000	4.98899e-11
100.600000	5.04482e-11
100.550000	5.10127e-11
100.500000	5.15836e-11
100.450000	5.21609e-11
100.400000	5.27446e-11
100.350000	5.33349e-11
100.300000	5.39318e-11
100.250000	5.45354e-11
100.200000	5.51457e-11
100.150000	5.57628e-11
100.100000	5.63869e-11
100.050000	5.70179e-11
100.000000	5.76561e-11
99.950000	5.83013e-11
99.900000	5.89538e-11
99.850000	5.96136e-11
99.800000	6.02808e-11
99.750000	6.09554e-11
99.700000	6.16376e-11
99.650000	6.23275e-11
99.600000	6.3025e-11
99.550000	6.37304e-11
99.500000	6.44437e-11
99.450000	6.51649e-11
99.400000	6.58943e-11
99.350000	6.66318e-11
99.300000	6.73775e-11
99.250000	6.81316e-11
99.200000	6.88942e-11
99.150000	6.96653e-11
99.100000	7.0445e-11
99.050000	7.12334e-11
99.000000	7.20307e-11
98.950000	7.28369e-11
98.900000	7.36522e-11
98.850000	7.44765e-11
98.800000	7.53101e-11
98.750000	7.61531e-11
98.700000	7.70054e-11
98.650000	7.78674e-11
98.600000	7.87389e-11
98.550000	7.96202e-11
98.500000	8.05114e-11
98.450000	8.14126e-11
98.400000	8.23239e-11
98.350000	8.32454e-11
98.300000	8.41771e-11
98.250000	8.51194e-11
98.200000	8.60721e-11
98.150000	8.70356e-11
98.100000	8.80098e-11
98.050000	8.8995e-11
98.000000	8.99911e-11
97.950000	9.09985e-11
97.900000	9.20171e-11
97.850000	9.30471e-11
97.800000	9.40886e-11
97.750000	9.51419e-11
97.700000	9.62069e-11
97.650000	9.72838e-11
97.600000	9.83728e-11
97.550000	9.9474e-11
97.500000	1.00588e-10
97.450000	1.01714e-10
97.400000	1.02852e-10
97.350000	1.04003e-10
97.300000	1.05168e-10
97.250000	1.06345e-10
97.200000	1.07536e-10
97.150000	1.08739e-10
97.100000	1.09957e-10
97.050000	1.11188e-10
97.000000	1.12432e-10
96.950000	1.13691e-10
96.900000	1.14964e-10
96.850000	1.16251e-10
96.800000	1.17552e-10
96.750000	1.18868e-10
96.700000	1.20199e-10
96.650000	1.21544e-10
96.600000	1.22905e-10
96.550000	1.24281e-10
96.500000	1.25672e-10
96.450000	1.27079e-10
96.400000	1.28502e-10
96.350000	1.29941e-10
96.300000	1.31395e-10
96.250000	1.32867e-10
96.200000	1.34354e-10
96.150000	1.35858e-10
96.100000	1.37379e-10
96.050000	1.38917e-10
96.000000	1.40473e-10
95.950000	1.42045e-10
95.900000	1.43636e-10
95.850000	1.45244e-10
95.800000	1.4687e-10
95.750000	1.48514e-10
95.700000	1.50177e-10
95.650000	1.51859e-10
95.600000	1.53559e-10
95.550000	1.55278e-10
95.500000	1.57017e-10
95.450000	1.58775e-10
95.400000	1.60552e-10
95.350000	1.6235e-10
95.300000	1.64168e-10
95.250000	1.66006e-10
95.200000	1.67865e-10
95.150000	1.69744e-10
95.100000	1.71645e-10
95.050000	1.73567e-10
95.000000	1.7551e-10
94.950000	1.77475e-10
94.900000	1.79463e-10
94.850000	1.81472e-10
94.800000	1.83504e-10
94.750000	1.85559e-10
94.700000	1.87636e-10
94.650000	1.89738e-10
94.600000	1.91862e-10
94.550000	1.9401e-10
94.500000	1.96183e-10
94.450000	1.9838e-10
94.400000	2.00601e-10
94.350000	2.02847e-10
94.300000	2.05119e-10
94.250000	2.07416e-10
94.200000	2.09738e-10
94.150000	2.12087e-10
94.100000	2.14462e-10
94.050000	2.16864e-10
94.000000	2.19292e-10
93.950000	2.21748e-10
93.900000	2.24231e-10
93.850000	2.26742e-10
93.800000	2.29281e-10
93.750000	2.31849e-10
93.700000	2.34445e-10
93.650000	2.37071e-10
93.600000	2.39725e-10
93.550000	2.4241e-10
93.500000	2.45125e-10
93.450000	2.4787e-10
93.400000	2.50646e-10
93.350000	2.53453e-10
93.300000	2.56291e-10
93.250000	2.59161e-10
93.200000	2.62064e-10
93.150000	2.64999e-10
93.100000	2.67966e-10
93.050000	2.70967e-10
93.000000	2.74002e-10
92.950000	2.77071e-10
92.900000	2.80174e-10
92.850000	2.83312e-10
92.800000	2.86485e-10
92.750000	2.89693e-10
92.700000	2.92938e-10
92.650000	2.96219e-10
92.600000	2.99536e-10
92.550000	3.02891e-10
92.500000	3.06283e-10
92.450000	3.09714e-10
92.400000	3.13183e-10
92.350000	3.1669e-10
92.300000	3.20237e-10
92.250000	3.23824e-10
92.200000	3.27451e-10
92.150000	3.31119e-10
92.100000	3.34828e-10
92.050000	3.38578e-10
92.000000	3.4237e-10
91.950000	3.46205e-10
91.900000	3.50083e-10
91.850000	3.54004e-10
91.800000	3.57969e-10
91.750000	3.61979e-10
91.700000	3.66033e-10
91.650000	3.70133e-10
91.600000	3.74279e-10
91.550000	3.78472e-10
91.500000	3.82711e-10
91.450000	3.86998e-10
91.400000	3.91333e-10
91.350000	3.95716e-10
91.300000	4.00149e-10
91.250000	4.04631e-10
91.200000	4.09164e-10
91.150000	4.13747e-10
91.100000	4.18382e-10
91.050000	4.23069e-10
91.000000	4.27808e-10
90.950000	4.326e-10
90.900000	4.37446e-10
90.850000	4.42347e-10
90.800000	4.47302e-10
90.750000	4.52313e-10
90.700000	4.5738e-10
90.650000	4.62503e-10
90.600000	4.67685e-10
90.550000	4.72924e-10
90.500000	4.78222e-10
90.450000	4.83579e-10
90.400000	4.88997e-10
90.350000	4.94475e-10
90.300000	5.00014e-10
90.250000	5.05616e-10
90.200000	5.1128e-10
90.150000	5.17008e-10
90.100000	5.22801e-10
90.050000	5.28658e-10
90.000000	5.3458e-10
89.950000	5.40569e-10
89.900000	5.46626e-10
89.850000	5.5275e-10
89.800000	5.58943e-10
89.750000	5.65205e-10
89.700000	5.71537e-10
89.650000	5.77941e-10
89.600000	5.84416e-10
89.550000	5.90964e-10
89.500000	5.97585e-10
89.450000	6.0428e-10
89.400000	6.11051e-10
89.350000	6.17897e-10
89.300000	6.2482e-10
89.250000	6.31821e-10
89.200000	6.389e-10
89.150000	6.46059e-10
89.100000	6.53297e-10
89.050000	6.60617e-10
89.000000	6.68019e-10
88.950000	6.75504e-10
88.900000	6.83073e-10
88.850000	6.90727e-10
88.800000	6.98467e-10
88.750000	7.06293e-10
88.700000	7.14207e-10
88.650000	7.2221e-10
88.600000	7.30303e-10
88.550000	7.38486e-10
88.500000	7.46761e-10
88.450000	7.55129e-10
88.400000	7.6359e-10
88.350000	7.72147e-10
88.300000	7.80799e-10
88.250000	7.89549e-10
88.200000	7.98396e-10
88.150000	8.07343e-10
88.100000	8.1639e-10
88.050000	8.25539e-10
88.000000	8.3479e-10
87.950000	8.44145e-10
87.900000	8.53605e-10
87.850000	8.6317e-10
87.800000	8.72843e-10
87.750000	8.82625e-10
87.700000	8.92516e-10
87.650000	9.02518e-10
87.600000	9.12633e-10
87.550000	9.2286e-10
87.500000	9.33203e-10
87.450000	9.43661e-10
87.400000	9.54237e-10
87.350000	9.64931e-10
87.300000	9.75745e-10
87.250000	9.8668e-10
87.200000	9.97739e-10
87.150000	1.00892e-09
87.100000	1.02023e-09
87.050000	1.03166e-09
87.000000	1.04322e-09
86.950000	1.05492e-09
86.900000	1.06674e-09
86.850000	1.0787e-09
86.800000	1.09079e-09
86.750000	1.10301e-09
86.700000	1.11537e-09
86.650000	1.12788e-09
86.600000	1.14052e-09
86.550000	1.1533e-09
86.500000	1.16623e-09
86.450000	1.1793e-09
86.400000	1.19252e-09
86.350000	1.20588e-09
86.300000	1.2194e-09
86.250000	1.23307e-09
86.200000	1.24689e-09
86.150000	1.26087e-09
86.100000	1.275e-09
86.050000	1.28929e-09
86.000000	1.30374e-09
85.950000	1.31836e-09
85.900000	1.33313e-09
85.850000	1.34808e-09
85.800000	1.36319e-09
85.750000	1.37847e-09
85.700000	1.39392e-09
85.650000	1.40955e-09
85.600000	1.42535e-09
85.550000	1.44133e-09
85.500000	1.45748e-09
85.450000	1.47382e-09
85.400000	1.49034e-09
85.350000	1.50705e-09
85.300000	1.52394e-09
85.250000	1.54103e-09
85.200000	1.5583e-09
85.150000	1.57577e-09
85.100000	1.59344e-09
85.050000	1.6113e-09
85.000000	1.62937e-09
84.950000	1.64763e-09
84.900000	1.6661e-09
84.850000	1.68478e-09
84.800000	1.70367e-09
84.750000	1.72277e-09
84.700000	1.74208e-09
84.650000	1.76162e-09
84.600000	1.78137e-09
84.550000	1.80134e-09
84.500000	1.82153e-09
84.450000	1.84196e-09
84.400000	1.86261e-09
84.350000	1.88349e-09
84.300000	1.90461e-09
84.250000	1.92596e-09
84.200000	1.94756e-09
84.150000	1.96939e-09
84.100000	1.99147e-09
84.050000	2.0138e-09
84.000000	2.03638e-09
83.950000	2.05922e-09
83.900000	2.0823e-09
83.850000	2.10565e-09
83.800000	2.12926e-09
83.750000	2.15314e-09
83.700000	2.17728e-09
83.650000	2.20169e-09
83.600000	2.22638e-09
83.550000	2.25135e-09
83.500000	2.27659e-09
83.450000	2.30212e-09
83.400000	2.32793e-09
83.350000	2.35404e-09
83.300000	2.38044e-09
83.250000	2.40713e-09
83.200000	2.43412e-09
83.150000	2.46142e-09
83.100000	2.48902e-09
83.050000	2.51693e-09
83.000000	2.54516e-09
82.950000	2.5737e-09
82.900000	2.60256e-09
82.850000	2.63175e-09
82.800000	2.66126e-09
82.750000	2.6911e-09
82.700000	2.72128e-09
82.650000	2.7518e-09
82.600000	2.78266e-09
82.550000	2.81387e-09
82.500000	2.84543e-09
82.450000	2.87734e-09
82.400000	2.90961e-09
82.350000	2.94224e-09
82.300000	2.97524e-09
82.250000	3.00861e-09
82.200000	3.04235e-09
82.150000	3.07647e-09
82.100000	3.11098e-09
82.050000	3.14587e-09
82.000000	3.18115e-09
81.950000	3.21683e-09
81.900000	3.25291e-09
81.850000	3.2894e-09
81.800000	3.32629e-09
81.750000	3.3636e-09
81.700000	3.40133e-09
81.650000	3.43948e-09
81.600000	3.47806e-09
81.550000	3.51707e-09
81.500000	3.55652e-09
81.450000	3.59641e-09
81.400000	3.63675e-09
81.350000	3.67755e-09
81.300000	3.7188e-09
81.250000	3.76051e-09
81.200000	3.80269e-09
81.150000	3.84535e-09
81.100000	3.88849e-09
81.050000	3.93211e-09
81.000000	3.97621e-09
80.950000	4.02082e-09
80.900000	4.06592e-09
80.850000	4.11153e-09
80.800000	4.15766e-09
80.750000	4.2043e-09
80.700000	4.25146e-09
80.650000	4.29916e-09
80.600000	4.34739e-09
80.550000	4.39616e-09
80.500000	4.44548e-09
80.450000	4.49535e-09
80.400000	4.54578e-09
80.350000	4.59678e-09
80.300000	4.64835e-09
80.250000	4.7005e-09
80.200000	4.75324e-09
80.150000	4.80656e-09
80.100000	4.86049e-09
80.050000	4.91502e-09
80.000000	4.97017e-09
79.950000	5.02593e-09
79.900000	5.08232e-09
79.850000	5.13934e-09
79.800000	5.19701e-09
79.750000	5.25532e-09
79.700000	5.31428e-09
79.650000	5.37391e-09
79.600000	5.43421e-09
79.550000	5.49518e-09
79.500000	5.55684e-09
79.450000	5.61919e-09
79.400000	5.68224e-09
79.350000	5.746e-09
79.300000	5.81047e-09
79.250000	5.87567e-09
79.200000	5.9416e-09
79.150000	6.00828e-09
79.100000	6.0757e-09
79.050000	6.14388e-09
79.000000	6.21282e-09
78.950000	6.28254e-09
78.900000	6.35304e-09
78.850000	6.42433e-09
78.800000	6.49642e-09
78.750000	6.56932e-09
78.700000	6.64305e-09
78.650000	6.7176e-09
78.600000	6.79298e-09
78.550000	6.86922e-09
78.500000	6.94631e-09
78.450000	7.02426e-09
78.400000	7.10309e-09
78.350000	7.18281e-09
78.300000	7.26342e-09
78.250000	7.34494e-09
78.200000	7.42737e-09
78.150000	7.51073e-09
78.100000	7.59503e-09
78.050000	7.68027e-09
78.000000	7.76647e-09
77.950000	7.85363e-09
77.900000	7.94178e-09
77.850000	8.03092e-09
77.800000	8.12106e-09
77.750000	8.21221e-09
77.700000	8.30438e-09
77.650000	8.39759e-09
77.600000	8.49185e-09
77.550000	8.58717e-09
77.500000	8.68355e-09
77.450000	8.78102e-09
77.400000	8.87959e-09
77.350000	8.97926e-09
77.300000	9.08005e-09
77.250000	9.18198e-09
77.200000	9.28505e-09
77.150000	9.38928e-09
77.100000	9.49467e-09
77.050000	9.60126e-09
77.000000	9.70904e-09
76.950000	9.81803e-09
76.900000	9.92824e-09
76.850000	1.00397e-08
76.800000	1.01524e-08
76.750000	1.02664e-08
76.700000	1.03816e-08
76.650000	1.04982e-08
76.600000	1.0616e-08
76.550000	1.07352e-08
76.500000	1.08557e-08
76.450000	1.09776e-08
76.400000	1.11009e-08
76.350000	1.12255e-08
76.300000	1.13515e-08
76.250000	1.1479e-08
76.200000	1.16078e-08
76.150000	1.17382e-08
76.100000	1.187e-08
76.050000	1.20032e-08
76.000000	1.2138e-08
75.950000	1.22743e-08
75.900000	1.24121e-08
75.850000	1.25515e-08
75.800000	1.26924e-08
75.750000	1.28349e-08
75.700000	1.2979e-08
75.650000	1.31248e-08
75.600000	1.32721e-08
75.550000	1.34212e-08
75.500000	1.35719e-08
75.450000	1.37243e-08
75.400000	1.38784e-08
75.350000	1.40342e-08
75.300000	1.41918e-08
75.250000	1.43512e-08
75.200000	1.45124e-08
75.150000	1.46753e-08
75.100000	1.48401e-08
75.050000	1.50068e-08
75.000000	1.51753e-08
74.950000	1.53457e-08
74.900000	1.55181e-08
74.850000	1.56923e-08
74.800000	1.58686e-08
74.750000	1.60468e-08
74.700000	1.6227e-08
74.650000	1.64093e-08
74.600000	1.65935e-08
74.550000	1.67799e-08
74.500000	1.69684e-08
74.450000	1.7159e-08
74.400000	1.73517e-08
74.350000	1.75466e-08
74.300000	1.77436e-08
74.250000	1.79429e-08
74.200000	1.81445e-08
74.150000	1.83483e-08
74.100000	1.85544e-08
74.050000	1.87628e-08
74.000000	1.89735e-08
73.950000	1.91866e-08
73.900000	1.94022e-08
73.850000	1.96201e-08
73.800000	1.98405e-08
73.750000	2.00634e-08
73.700000	2.02887e-08
73.650000	2.05167e-08
73.600000	2.07471e-08
73.550000	2.09802e-08
73.500000	2.12159e-08
73.450000	2.14542e-08
73.400000	2.16952e-08
73.350000	2.1939e-08
73.300000	2.21854e-08
73.250000	2.24347e-08
73.200000	2.26867e-08
73.150000	2.29416e-08
73.100000	2.31993e-08
73.050000	2.346e-08
73.000000	2.37235e-08
72.950000	2.39901e-08
72.900000	2.42596e-08
72.850000	2.45322e-08
72.800000	2.48078e-08
72.750000	2.50865e-08
72.700000	2.53684e-08
72.650000	2.56534e-08
72.600000	2.59417e-08
72.550000	2.62331e-08
72.500000	2.65279e-08
72.450000	2.6826e-08
72.400000	2.71274e-08
72.350000	2.74322e-08
72.300000	2.77405e-08
72.250000	2.80522e-08
72.200000	2.83674e-08
72.150000	2.86862e-08
72.100000	2.90086e-08
72.050000	2.93345e-08
72.000000	2.96642e-08
71.950000	2.99975e-08
71.900000	3.03346e-08
71.850000	3.06755e-08
71.800000	3.10203e-08
71.750000	3.13689e-08
71.700000	3.17214e-08
71.650000	3.20779e-08
71.600000	3.24384e-08
71.550000	3.2803e-08
71.500000	3.31717e-08
71.450000	3.35445e-08
71.400000	3.39215e-08
71.350000	3.43028e-08
71.300000	3.46883e-08
71.250000	3.50782e-08
71.200000	3.54724e-08
71.150000	3.58711e-08
71.100000	3.62743e-08
71.050000	3.66821e-08
71.000000	3.70944e-08
70.950000	3.75113e-08
70.900000	3.7933e-08
70.850000	3.83594e-08
70.800000	3.87906e-08
70.750000	3.92266e-08
70.700000	3.96676e-08
70.650000	4.01135e-08
70.600000	4.05644e-08
70.550000	4.10204e-08
70.500000	4.14815e-08
70.450000	4.19479e-08
70.400000	4.24194e-08
70.350000	4.28963e-08
70.300000	4.33786e-08
70.250000	4.38663e-08
70.200000	4.43594e-08
70.150000	4.48581e-08
70.100000	4.53625e-08
70.050000	4.58725e-08
70.000000	4.63882e-08
69.950000	4.69098e-08
69.900000	4.74372e-08
69.850000	4.79706e-08
69.800000	4.85099e-08
69.750000	4.90554e-08
69.700000	4.96069e-08
69.650000	5.01647e-08
69.600000	5.07288e-08
69.550000	5.12992e-08
69.500000	5.1876e-08
69.450000	5.24594e-08
69.400000	5.30493e-08
69.350000	5.36458e-08
69.300000	5.4249e-08
69.250000	5.48591e-08
69.200000	5.5476e-08
69.150000	5.60999e-08
69.100000	5.67307e-08
69.050000	5.73687e-08
69.000000	5.80139e-08
68.950000	5.86663e-08
68.900000	5.93261e-08
68.850000	5.99933e-08
68.800000	6.06681e-08
68.750000	6.13504e-08
68.700000	6.20404e-08
68.650000	6.27382e-08
68.600000	6.34438e-08
68.550000	6.41574e-08
68.500000	6.4879e-08
68.450000	6.56087e-08
68.400000	6.63467e-08
68.350000	6.70929e-08
68.300000	6.78476e-08
68.250000	6.86108e-08
68.200000	6.93826e-08
68.150000	7.0163e-08
68.100000	7.09523e-08
68.050000	7.17504e-08
68.000000	7.25575e-08
67.950000	7.33738e-08
67.900000	7.41992e-08
67.850000	7.50339e-08
67.800000	7.5878e-08
67.750000	7.67316e-08
67.700000	7.75949e-08
67.650000	7.84678e-08
67.600000	7.93506e-08
67.550000	8.02434e-08
67.500000	8.11462e-08
67.450000	8.20591e-08
67.400000	8.29824e-08
67.350000	8.3916e-08
67.300000	8.48602e-08
67.250000	8.5815e-08
67.200000	8.67806e-08
67.150000	8.7757e-08
67.100000	8.87445e-08
67.050000	8.9743e-08
67.000000	9.07529e-08
66.950000	9.17741e-08
66.900000	9.28068e-08
66.850000	9.38511e-08
66.800000	9.49072e-08
66.750000	9.59752e-08
66.700000	9.70553e-08
66.650000	9.81475e-08
66.600000	9.9252e-08
66.550000	1.00369e-07
66.500000	1.01499e-07
66.450000	1.02641e-07
66.400000	1.03796e-07
66.350000	1.04964e-07
66.300000	1.06146e-07
66.250000	1.0734e-07
66.200000	1.08548e-07
66.150000	1.0977e-07
66.100000	1.11006e-07
66.050000	1.12255e-07
66.000000	1.13519e-07
65.950000	1.14796e-07
65.900000	1.16088e-07
65.850000	1.17395e-07
65.800000	1.18717e-07
65.750000	1.20053e-07
65.700000	1.21404e-07
65.650000	1.22771e-07
65.600000	1.24153e-07
65.550000	1.25551e-07
65.500000	1.26964e-07
65.450000	1.28393e-07
65.400000	1.29839e-07
65.350000	1.31301e-07
65.300000	1.32779e-07
65.250000	1.34274e-07
65.200000	1.35785e-07
65.150000	1.37314e-07
65.100000	1.3886e-07
65.050000	1.40424e-07
65.000000	1.42005e-07
64.950000	1.43604e-07
64.900000	1.45221e-07
64.850000	1.46856e-07
64.800000	1.48509e-07
64.750000	1.50182e-07
64.700000	1.51873e-07
64.650000	1.53583e-07
64.600000	1.55313e-07
64.550000	1.57062e-07
64.500000	1.5883e-07
64.450000	1.60619e-07
64.400000	1.62428e-07
64.350000	1.64257e-07
64.300000	1.66107e-07
64.250000	1.67978e-07
64.200000	1.69869e-07
64.150000	1.71783e-07
64.100000	1.73717e-07
64.050000	1.75674e-07
64.000000	1.77652e-07
63.950000	1.79653e-07
63.900000	1.81677e-07
63.850000	1.83723e-07
63.800000	1.85793e-07
63.750000	1.87886e-07
63.700000	1.90002e-07
63.650000	1.92142e-07
63.600000	1.94307e-07
63.550000	1.96496e-07
63.500000	1.98709e-07
63.450000	2.00948e-07
63.400000	2.03211e-07
63.350000	2.05501e-07
63.300000	2.07816e-07
63.250000	2.10157e-07
63.200000	2.12525e-07
63.150000	2.14919e-07
63.100000	2.17341e-07
63.050000	2.19789e-07
63.000000	2.22266e-07
62.950000	2.2477e-07
62.900000	2.27303e-07
62.850000	2.29864e-07
62.800000	2.32454e-07
62.750000	2.35073e-07
62.700000	2.37722e-07
62.650000	2.40401e-07
62.600000	2.4311e-07
62.550000	2.4585e-07
62.500000	2.4862e-07
62.450000	2.51422e-07
62.400000	2.54256e-07
62.350000	2.57121e-07
62.300000	2.60019e-07
62.250000	2.62949e-07
62.200000	2.65913e-07
62.150000	2.6891e-07
62.100000	2.71941e-07
62.050000	2.75006e-07
62.000000	2.78105e-07
61.950000	2.8124e-07
61.900000	2.8441e-07
61.850000	2.87616e-07
61.800000	2.90858e-07
61.750000	2.94137e-07
61.700000	2.97452e-07
61.650000	3.00806e-07
61.600000	3.04197e-07
61.550000	3.07626e-07
61.500000	3.11094e-07
61.450000	3.14601e-07
61.400000	3.18148e-07
61.350000	3.21735e-07
61.300000	3.25362e-07
61.250000	3.29031e-07
61.200000	3.3274e-07
61.150000	3.36492e-07
61.100000	3.40286e-07
61.050000	3.44123e-07
61.000000	3.48003e-07
60.950000	3.51927e-07
60.900000	3.55896e-07
60.850000	3.59909e-07
60.800000	3.63968e-07
60.750000	3.68072e-07
60.700000	3.72223e-07
60.650000	3.76421e-07
60.600000	3.80666e-07
60.550000	3.84959e-07
60.500000	3.893e-07
60.450000	3.93691e-07
60.400000	3.98131e-07
60.350000	4.02622e-07
60.300000	4.07163e-07
60.250000	4.11756e-07
60.200000	4.164e-07
60.150000	4.21097e-07
60.100000	4.25847e-07
60.050000	4.30651e-07
60.000000	4.35508e-07
59.950000	4.40421e-07
59.900000	4.4539e-07
59.850000	4.50414e-07
59.800000	4.55496e-07
59.750000	4.60634e-07
59.700000	4.65831e-07
59.650000	4.71087e-07
59.600000	4.76402e-07
59.550000	4.81777e-07
59.500000	4.87213e-07
59.450000	4.9271e-07
59.400000	4.9827e-07
59.350000	5.03892e-07
59.300000	5.09578e-07
59.250000	5.15328e-07
59.200000	5.21143e-07
59.150000	5.27024e-07
59.100000	5.32972e-07
59.050000	5.38986e-07
59.000000	5.45069e-07
58.950000	5.51221e-07
58.900000	5.57442e-07
58.850000	5.63733e-07
58.800000	5.70096e-07
58.750000	5.7653e-07
58.700000	5.83038e-07
58.650000	5.89619e-07
58.600000	5.96274e-07
58.550000	6.03005e-07
58.500000	6.09811e-07
58.450000	6.16695e-07
58.400000	6.23657e-07
58.350000	6.30697e-07
58.300000	6.37817e-07
58.250000	6.45018e-07
58.200000	6.523e-07
58.150000	6.59665e-07
58.100000	6.67112e-07
58.050000	6.74644e-07
58.000000	6.82262e-07
57.950000	6.89965e-07
57.900000	6.97756e-07
57.850000	7.05635e-07
57.800000	7.13603e-07
57.750000	7.21661e-07
57.700000	7.2981e-07
57.650000	7.38052e-07
57.600000	7.46387e-07
57.550000	7.54816e-07
57.500000	7.6334e-07
57.450000	7.71961e-07
57.400000	7.8068e-07
57.350000	7.89497e-07
57.300000	7.98415e-07
57.250000	8.07433e-07
57.200000	8.16553e-07
57.150000	8.25776e-07
57.100000	8.35104e-07
57.050000	8.44538e-07
57.000000	8.54078e-07
56.950000	8.63726e-07
56.900000	8.73484e-07
56.850000	8.83352e-07
56.800000	8.93332e-07
56.750000	9.03425e-07
56.700000	9.13632e-07
56.650000	9.23954e-07
56.600000	9.34394e-07
56.550000	9.44952e-07
56.500000	9.55629e-07
56.450000	9.66428e-07
56.400000	9.77348e-07
56.350000	9.88393e-07
56.300000	9.99562e-07
56.250000	1.01086e-06
56.200000	1.02228e-06
56.150000	1.03384e-06
56.100000	1.04552e-06
56.050000	1.05734e-06
56.000000	1.06929e-06
55.950000	1.08137e-06
55.900000	1.0936e-06
55.850000	1.10596e-06
55.800000	1.11846e-06
55.750000	1.1311e-06
55.700000	1.14389e-06
55.650000	1.15682e-06
55.600000	1.1699e-06
55.550000	1.18312e-06
55.500000	1.1965e-06
55.450000	1.21003e-06
55.400000	1.22371e-06
55.350000	1.23754e-06
55.300000	1.25154e-06
55.250000	1.26569e-06
55.200000	1.28e-06
55.150000	1.29448e-06
55.100000	1.30911e-06
55.050000	1.32392e-06
55.000000	1.33889e-06
54.950000	1.35403e-06
54.900000	1.36935e-06
54.850000	1.38483e-06
54.800000	1.4005e-06
54.750000	1.41634e-06
54.700000	1.43236e-06
54.650000	1.44856e-06
54.600000	1.46494e-06
54.550000	1.48152e-06
54.500000	1.49828e-06
54.450000	1.51523e-06
54.400000	1.53237e-06
54.350000	1.5497e-06
54.300000	1.56724e-06
54.250000	1.58497e-06
54.200000	1.6029e-06
54.150000	1.62104e-06
54.100000	1.63938e-06
54.050000	1.65793e-06
54.000000	1.67669e-06
53.950000	1.69567e-06
53.900000	1.71486e-06
53.850000	1.73426e-06
53.800000	1.75389e-06
53.750000	1.77374e-06
53.700000	1.79382e-06
53.650000	1.81412e-06
53.600000	1.83465e-06
53.550000	1.85542e-06
53.500000	1.87642e-06
53.450000	1.89766e-06
53.400000	1.91914e-06
53.350000	1.94087e-06
53.300000	1.96284e-06
53.250000	1.98507e-06
53.200000	2.00754e-06
53.150000	2.03027e-06
53.100000	2.05326e-06
53.050000	2.07651e-06
53.000000	2.10002e-06
52.950000	2.1238e-06
52.900000	2.14785e-06
52.850000	2.17217e-06
52.800000	2.19677e-06
52.750000	2.22165e-06
52.700000	2.24682e-06
52.650000	2.27226e-06
52.600000	2.298e-06
52.550000	2.32403e-06
52.500000	2.35035e-06
52.450000	2.37698e-06
52.400000	2.4039e-06
52.350000	2.43114e-06
52.300000	2.45868e-06
52.250000	2.48654e-06
52.200000	2.51471e-06
52.150000	2.5432e-06
52.100000	2.57202e-06
52.050000	2.60116e-06
52.000000	2.63063e-06
51.950000	2.66044e-06
51.900000	2.69059e-06
51.850000	2.72108e-06
51.800000	2.75192e-06
51.750000	2.78311e-06
51.700000	2.81466e-06
51.650000	2.84656e-06
51.600000	2.87882e-06
51.550000	2.91145e-06
51.500000	2.94446e-06
51.450000	2.97784e-06
51.400000	3.0116e-06
51.350000	3.04574e-06
51.300000	3.08027e-06
51.250000	3.11519e-06
51.200000	3.15051e-06
51.150000	3.18624e-06
51.100000	3.22237e-06
51.050000	3.25891e-06
51.000000	3.29586e-06
50.950000	3.33324e-06
50.900000	3.37104e-06
50.850000	3.40928e-06
50.800000	3.44794e-06
50.750000	3.48705e-06
50.700000	3.5266e-06
50.650000	3.56661e-06
50.600000	3.60707e-06
50.550000	3.64799e-06
50.500000	3.68937e-06
50.450000	3.73123e-06
50.400000	3.77356e-06
50.350000	3.81638e-06
50.300000	3.85968e-06
50.250000	3.90348e-06
50.200000	3.94777e-06
50.150000	3.99257e-06
50.100000	4.03788e-06
50.050000	4.08371e-06
50.000000	4.13006e-06
49.950000	4.17693e-06
49.900000	4.22434e-06
49.850000	4.27229e-06
49.800000	4.32079e-06
49.750000	4.36984e-06
49.700000	4.41945e-06
49.650000	4.46962e-06
49.600000	4.52037e-06
49.550000	4.5717e-06
49.500000	4.62361e-06
49.450000	4.67611e-06
49.400000	4.72921e-06
49.350000	4.78291e-06
49.300000	4.83723e-06
49.250000	4.89217e-06
49.200000	4.94773e-06
49.150000	5.00393e-06
49.100000	5.06077e-06
49.050000	5.11826e-06
49.000000	5.1764e-06
48.950000	5.2352e-06
48.900000	5.29468e-06
48.850000	5.35484e-06
48.800000	5.41568e-06
48.750000	5.47722e-06
48.700000	5.53945e-06
48.650000	5.6024e-06
48.600000	5.66607e-06
48.550000	5.73046e-06
48.500000	5.79559e-06
48.450000	5.86146e-06
48.400000	5.92809e-06
48.350000	5.99547e-06
48.300000	6.06363e-06
48.250000	6.13256e-06
48.200000	6.20228e-06
48.150000	6.2728e-06
48.100000	6.34412e-06
48.050000	6.41625e-06
48.000000	6.48921e-06
47.950000	6.56301e-06
47.900000	6.63764e-06
47.850000	6.71313e-06
47.800000	6.78948e-06
47.750000	6.86671e-06
47.700000	6.94482e-06
47.650000	7.02382e-06
47.600000	7.10372e-06
47.550000	7.18453e-06
47.500000	7.26627e-06
47.450000	7.34895e-06
47.400000	7.43257e-06
47.350000	7.51714e-06
47.300000	7.60268e-06
47.250000	7.6892e-06
47.200000	7.77671e-06
47.150000	7.86523e-06
47.100000	7.95475e-06
47.050000	8.0453e-06
47.000000	8.13688e-06
46.950000	8.22951e-06
46.900000	8.3232e-06
46.850000	8.41797e-06
46.800000	8.51381e-06
46.750000	8.61076e-06
46.700000	8.70881e-06
46.650000	8.80799e-06
46.600000	8.9083e-06
46.550000	9.00976e-06
46.500000	9.11239e-06
46.450000	9.21618e-06
46.400000	9.32117e-06
46.350000	9.42736e-06
46.300000	9.53476e-06
46.250000	9.6434e-06
46.200000	9.75328e-06
46.150000	9.86442e-06
46.100000	9.97683e-06
46.050000	1.00905e-05
46.000000	1.02055e-05
45.950000	1.03219e-05
45.900000	1.04395e-05
45.850000	1.05585e-05
45.800000	1.06789e-05
45.750000	1.08006e-05
45.700000	1.09238e-05
45.650000	1.10483e-05
45.600000	1.11743e-05
45.550000	1.13017e-05
45.500000	1.14306e-05
45.450000	1.1561e-05
45.400000	1.16929e-05
45.350000	1.18262e-05
45.300000	1.19612e-05
45.250000	1.20976e-05
45.200000	1.22356e-05
45.150000	1.23752e-05
45.100000	1.25165e-05
45.050000	1.26593e-05
45.000000	1.28038e-05
44.950000	1.29499e-05
44.900000	1.30977e-05
44.850000	1.32472e-05
44.800000	1.33984e-05
44.750000	1.35514e-05
44.700000	1.37061e-05
44.650000	1.38626e-05
44.600000	1.40209e-05
44.550000	1.4181e-05
44.500000	1.4343e-05
44.450000	1.45068e-05
44.400000	1.46725e-05
44.350000	1.48401e-05
44.300000	1.50096e-05
44.250000	1.51811e-05
44.200000	1.53546e-05
44.150000	1.553e-05
44.100000	1.57075e-05
44.050000	1.5887e-05
44.000000	1.60686e-05
43.950000	1.62522e-05
43.900000	1.6438e-05
43.850000	1.66259e-05
43.800000	1.6816e-05
43.750000	1.70083e-05
43.700000	1.72028e-05
43.650000	1.73995e-05
43.600000	1.75985e-05
43.550000	1.77998e-05
43.500000	1.80034e-05
43.450000	1.82093e-05
43.400000	1.84176e-05
43.350000	1.86284e-05
43.300000	1.88415e-05
43.250000	1.90571e-05
43.200000	1.92752e-05
43.150000	1.94958e-05
43.100000	1.9719e-05
43.050000	1.99447e-05
43.000000	2.0173e-05
42.950000	2.0404e-05
42.900000	2.06376e-05
42.850000	2.0874e-05
42.800000	2.1113e-05
42.750000	2.13548e-05
42.700000	2.15994e-05
42.650000	2.18469e-05
42.600000	2.20972e-05
42.550000	2.23503e-05
42.500000	2.26064e-05
42.450000	2.28655e-05
42.400000	2.31276e-05
42.350000	2.33927e-05
42.300000	2.36608e-05
42.250000	2.39321e-05
42.200000	2.42065e-05
42.150000	2.4484e-05
42.100000	2.47648e-05
42.050000	2.50488e-05
42.000000	2.53361e-05
41.950000	2.56267e-05
41.900000	2.59207e-05
41.850000	2.62181e-05
41.800000	2.6519e-05
41.750000	2.68233e-05
41.700000	2.71312e-05
41.650000	2.74426e-05
41.600000	2.77576e-05
41.550000	2.80763e-05
41.500000	2.83986e-05
41.450000	2.87247e-05
41.400000	2.90546e-05
41.350000	2.93883e-05
41.300000	2.97259e-05
41.250000	3.00674e-05
41.200000	3.04128e-05
41.150000	3.07623e-05
41.100000	3.11158e-05
41.050000	3.14734e-05
41.000000	3.18352e-05
40.950000	3.22012e-05
40.900000	3.25714e-05
40.850000	3.29459e-05
40.800000	3.33248e-05
40.750000	3.37081e-05
40.700000	3.40958e-05
40.650000	3.44881e-05
40.600000	3.48849e-05
40.550000	3.52863e-05
40.500000	3.56924e-05
40.450000	3.61032e-05
40.400000	3.65188e-05
40.350000	3.69392e-05
40.300000	3.73645e-05
40.250000	3.77948e-05
40.200000	3.82301e-05
40.150000	3.86704e-05
40.100000	3.91159e-05
40.050000	3.95666e-05
40.000000	4.00225e-05
39.950000	4.04838e-05
39.900000	4.09504e-05
39.850000	4.14224e-05
39.800000	4.19e-05
39.750000	4.23832e-05
39.700000	4.2872e-05
39.650000	4.33664e-05
39.600000	4.38667e-05
39.550000	4.43728e-05
39.500000	4.48848e-05
39.450000	4.54029e-05
39.400000	4.59269e-05
39.350000	4.64571e-05
39.300000	4.69935e-05
39.250000	4.75362e-05
39.200000	4.80852e-05
39.150000	4.86406e-05
39.100000	4.92025e-05
39.050000	4.97711e-05
39.000000	5.03463e-05
38.950000	5.09282e-05
38.900000	5.15169e-05
38.850000	5.21125e-05
38.800000	5.27152e-05
38.750000	5.33249e-05
38.700000	5.39417e-05
38.650000	5.45658e-05
38.600000	5.51972e-05
38.550000	5.5836e-05
38.500000	5.64824e-05
38.450000	5.71363e-05
38.400000	5.77979e-05
38.350000	5.84673e-05
38.300000	5.91445e-05
38.250000	5.98298e-05
38.200000	6.0523e-05
38.150000	6.12245e-05
38.100000	6.19342e-05
38.050000	6.26523e-05
38.000000	6.33788e-05
37.950000	6.41139e-05
37.900000	6.48576e-05
37.850000	6.56102e-05
37.800000	6.63716e-05
37.750000	6.7142e-05
37.700000	6.79215e-05
37.650000	6.87102e-05
37.600000	6.95082e-05
37.550000	7.03157e-05
37.500000	7.11327e-05
37.450000	7.19593e-05
37.400000	7.27958e-05
37.350000	7.36421e-05
37.300000	7.44985e-05
37.250000	7.5365e-05
37.200000	7.62418e-05
37.150000	7.7129e-05
37.100000	7.80267e-05
37.050000	7.8935e-05
37.000000	7.98542e-05
36.950000	8.07842e-05
36.900000	8.17253e-05
36.850000	8.26776e-05
36.800000	8.36412e-05
36.750000	8.46163e-05
36.700000	8.5603e-05
36.650000	8.66014e-05
36.600000	8.76118e-05
36.550000	8.86341e-05
36.500000	8.96687e-05
36.450000	9.07156e-05
36.400000	9.1775e-05
36.350000	9.28471e-05
36.300000	9.39319e-05
36.250000	9.50298e-05
36.200000	9.61407e-05
36.150000	9.7265e-05
36.100000	9.84027e-05
36.050000	9.95541e-05
36.000000	0.000100719
35.950000	0.000101898
35.900000	0.000103092
35.850000	0.000104299
35.800000	0.000105521
35.750000	0.000106758
35.700000	0.00010801
35.650000	0.000109277
35.600000	0.000110559
35.550000	0.000111856
35.500000	0.000113169
35.450000	0.000114498
35.400000	0.000115843
35.350000	0.000117204
35.300000	0.000118582
35.250000	0.000119976
35.200000	0.000121388
35.150000	0.000122816
35.100000	0.000124262
35.050000	0.000125725
35.000000	0.000127206
34.950000	0.000128705
34.900000	0.000130222
34.850000	0.000131758
34.800000	0.000133312
34.750000	0.000134885
34.700000	0.000136478
34.650000	0.00013809
34.600000	0.000139722
34.550000	0.000141373
34.500000	0.000143045
34.450000	0.000144738
34.400000	0.000146451
34.350000	0.000148185
34.300000	0.00014994
34.250000	0.000151717
34.200000	0.000153516
34.150000	0.000155338
34.100000	0.000157181
34.050000	0.000159048
34.000000	0.000160937
33.950000	0.00016285
33.900000	0.000164787
33.850000	0.000166747
33.800000	0.000168732
33.750000	0.000170742
33.700000	0.000172777
33.650000	0.000174837
33.600000	0.000176923
33.550000	0.000179035
33.500000	0.000181173
33.450000	0.000183339
33.400000	0.000185531
33.350000	0.000187751
33.300000	0.000189999
33.250000	0.000192275
33.200000	0.000194581
33.150000	0.000196915
33.100000	0.000199279
33.050000	0.000201673
33.000000	0.000204097
32.950000	0.000206552
32.900000	0.000209039
32.850000	0.000211558
32.800000	0.000214108
32.750000	0.000216692
32.700000	0.000219309
32.650000	0.000221959
32.600000	0.000224644
32.550000	0.000227363
32.500000	0.000230118
32.450000	0.000232909
32.400000	0.000235736
32.350000	0.000238601
32.300000	0.000241502
32.250000	0.000244442
32.200000	0.000247421
32.150000	0.000250439
32.100000	0.000253497
32.050000	0.000256596
32.000000	0.000259736
31.950000	0.000262919
31.900000	0.000266144
31.850000	0.000269413
31.800000	0.000272726
31.750000	0.000276084
31.700000	0.000279488
31.650000	0.000282938
31.600000	0.000286436
31.550000	0.000289983
31.500000	0.000293578
31.450000	0.000297224
31.400000	0.000300922
31.350000	0.000304671
31.300000	0.000308474
31.250000	0.000312331
31.200000	0.000316243
31.150000	0.000320213
31.100000	0.00032424
31.050000	0.000328326
31.000000	0.000332472
30.950000	0.000336681
30.900000	0.000340953
30.850000	0.00034529
30.800000	0.000349693
30.750000	0.000354165
30.700000	0.000358707
30.650000	0.000363321
30.600000	0.000368009
30.550000	0.000372774
30.500000	0.000377618
30.450000	0.000382543
30.400000	0.000387553
30.350000	0.00039265
30.300000	0.000397839
30.250000	0.000403122
30.200000	0.000408504
30.150000	0.00041399
30.100000	0.000419586
30.050000	0.000425297
30.000000	0.000431132
29.950000	0.000437098
29.900000	0.000443207
29.850000	0.000449472
29.800000	0.00045591
29.750000	0.000462544
29.700000	0.000469405
29.650000	0.000476544
29.600000	0.000484045
29.550000	0.000492092
&
```
