## Supplementary material for "All-at-once RNA folding with 3D motif prediction framed by evolutionary information": RF00662_mir-132.cacofold.helixcov

```
# RMs = 1 L = 93

# RM_HELIX NESTED 1-44 50-91, nbp = 38 nbp_cov = 0
# pvals: 0.713625,0.786443,0.371286,0.437469,0.335923,0.773119,0.577045,0.602175,0.777907,0.397182,0.432339,0.416826,0.416826,0.0426813,0.416826,0.416826,0.416826,0.416826,0.416826,0.402326,0.244008,0.416826,0.416826,0.416826,0.416826,0.416826,0.416826,0.416826,0.407127,0.416826,0.416826,0.544979,0.719111,0.488824,0.837661,0.753639,0.244008,0.0946922
# aggregated NONE
NESTED  <<<<<<<<<<<<<<<<<<<-<<<<<<<-<<<<<<<<<<<<_____>>>>>>>>>>>>>>>>>>>->>>>>>>>>>>>>>>>>>>::
        ::::::::::::::::::::::::::::::::::::::::::::::::::::::::::::::::::::::::::::::::::::::
```
