## Supplementary material for "All-at-once RNA folding with 3D motif prediction framed by evolutionary information": RF00662_mir-132.cacofold.power

```
# Power analysis of CaCoFold structure 
#
# Powertype = SINGLE SUBSTITUTIONS
# covary  left_pos      right_pos    substitutions      power
#----------------------------------------------------------------
          1		91		21		0.61
          2		90		21		0.61
          3		89		20		0.59
          4		88		10		0.32
          5		87		23		0.64
          6		86		25		0.67
          7		85		16		0.50
          8		84		5		0.11
          9		83		27		0.70
          10		82		23		0.64
          11		81		12		0.39
          12		80		0		0.00
          13		79		0		0.00
          14		78		15		0.47
          15		77		0		0.00
          16		76		0		0.00
          17		75		10		0.32
          18		74		0		0.00
          19		73		5		0.11
          21		71		9		0.28
          22		70		9		0.28
          23		69		0		0.00
          24		68		0		0.00
          25		67		11		0.35
          26		66		1		0.00
          27		65		0		0.00
          29		64		1		0.00
          30		63		0		0.00
          31		62		1		0.00
          32		61		0		0.00
          33		60		10		0.32
          34		59		19		0.57
          35		58		23		0.64
          36		57		36		0.79
          41		56		14		0.45
          42		55		22		0.63
          43		51		25		0.67
          44		50		27		0.70
#
# BPAIRS 38
# avg substitutions per BP  11.6
# BPAIRS expected to covary 12.4 +/- 2.3
# BPAIRS observed to covary 0
#
```
