## Supplementary material for "All-at-once RNA folding with 3D motif prediction framed by evolutionary information": RF00662_mir-132.helixcov

```
# RMs = 2 L = 93

# RM_HELIX NESTED 23-33 60-69, nbp = 10 nbp_cov = 0
# pvals: 0.416826,0.416826,0.416826,0.416826,0.416826,0.416826,0.416826,0.407127,0.416826,0.416826
# aggregated NONE
NESTED  ::::::::::::::::::::::<<<<<-<<<<<___________________>>>>>>>>>>::::::::::::::::::::::::
        ::::::::::::::::::::::::::::::::::::::::::::::::::::::::::::::::::::::::::::::::::::::

# RM_HELIX NESTED 12-18 74-80, nbp = 6 nbp_cov = 0
# pvals: 0.416826,0.416826,0.416826,0.416826,0.416826,0.416826
# aggregated NONE
NESTED  :::::::::::<<-<<<<________________________________________________>>>>->>:::::::::::::
        ::::::::::::::::::::::::::::::::::::::::::::::::::::::::::::::::::::::::::::::::::::::
```
