## Supplementary material for "All-at-once RNA folding with 3D motif prediction framed by evolutionary information": RF00662_mir-132.surv

```
0.050000	0.0625
-0.050000	1
&
11.400000	0.000274801
11.050000	0.000549602
10.400000	0.000824402
10.250000	0.0010992
10.200000	0.001374
9.700000	0.0016488
9.250000	0.00192361
9.200000	0.00219841
8.900000	0.00247321
8.700000	0.00302281
8.500000	0.00329761
8.100000	0.00384721
8.050000	0.00439681
7.900000	0.00467161
7.750000	0.00494641
7.600000	0.00522121
7.500000	0.00549602
7.250000	0.00577082
7.150000	0.00604562
7.000000	0.00659522
6.900000	0.00687002
6.850000	0.00714482
6.750000	0.00741962
6.600000	0.00824402
6.450000	0.00851882
6.400000	0.00879362
6.300000	0.00961803
6.250000	0.00989283
6.200000	0.0101676
6.100000	0.0104424
6.050000	0.0107172
6.000000	0.0118164
5.850000	0.0129156
5.800000	0.0131904
5.750000	0.01374
5.700000	0.0142896
5.650000	0.0148392
5.600000	0.015114
5.500000	0.0153888
5.450000	0.0159384
5.400000	0.0162132
5.350000	0.016488
5.300000	0.0167628
5.200000	0.0173124
5.150000	0.0175872
5.100000	0.0181369
5.000000	0.0189613
4.950000	0.0192361
4.850000	0.0195109
4.800000	0.0197857
4.750000	0.0203353
4.700000	0.0206101
4.650000	0.0217093
4.600000	0.0225337
4.550000	0.0230833
4.500000	0.0244573
4.450000	0.0247321
4.400000	0.0255565
4.350000	0.0266557
4.300000	0.0272053
4.250000	0.0277549
4.200000	0.0288541
4.150000	0.0296785
4.000000	0.0302281
3.950000	0.0307777
3.900000	0.0313273
3.850000	0.0318769
3.800000	0.0329761
3.750000	0.0338005
3.700000	0.0340753
3.650000	0.0343501
3.600000	0.0351745
3.550000	0.0354493
3.500000	0.0365485
3.450000	0.0370981
3.400000	0.0381973
3.300000	0.0390217
3.250000	0.0403957
3.200000	0.0409453
3.150000	0.0412201
3.100000	0.0423193
3.050000	0.0436933
3.000000	0.0445177
2.950000	0.0467161
2.900000	0.0475405
2.850000	0.0478153
2.800000	0.0486397
2.750000	0.0491893
2.700000	0.0505633
2.650000	0.0519373
2.600000	0.0541358
2.550000	0.0555098
2.500000	0.0563342
2.450000	0.0574334
2.400000	0.0585326
2.350000	0.060731
2.300000	0.0626546
2.250000	0.064853
2.200000	0.0656774
2.150000	0.0678758
2.100000	0.0692498
2.050000	0.0706238
2.000000	0.0725474
1.950000	0.0739214
1.900000	0.0750206
1.850000	0.0766694
1.800000	0.078593
1.750000	0.0802418
1.700000	0.0818906
1.650000	0.0832646
1.600000	0.084089
1.550000	0.086837
1.500000	0.0890354
1.450000	0.0912339
1.400000	0.0942567
1.350000	0.0961803
1.300000	0.0992031
1.250000	0.102775
1.200000	0.104699
1.150000	0.107722
1.100000	0.11102
1.050000	0.113493
1.000000	0.116241
0.950000	0.121187
0.900000	0.123386
0.850000	0.128882
0.800000	0.13108
0.750000	0.133004
0.700000	0.135477
0.650000	0.140423
0.600000	0.142072
0.550000	0.145644
0.500000	0.148942
0.450000	0.153064
0.400000	0.156362
0.350000	0.161858
0.300000	0.165155
0.250000	0.167903
0.200000	0.174224
0.150000	0.185765
0.100000	0.198131
0.050000	0.232756
0.000000	0.347348
-0.050000	0.733443
-0.100000	0.75845
-0.150000	0.763946
-0.200000	0.771366
-0.250000	0.777411
-0.300000	0.781808
-0.350000	0.787579
-0.400000	0.793625
-0.450000	0.797747
-0.500000	0.803792
-0.550000	0.810662
-0.600000	0.815883
-0.650000	0.82083
-0.700000	0.827425
-0.750000	0.830723
-0.800000	0.835394
-0.850000	0.838967
-0.900000	0.847211
-0.950000	0.852432
-1.000000	0.856004
-1.050000	0.861775
-1.100000	0.866447
-1.150000	0.870569
-1.200000	0.875515
-1.250000	0.879088
-1.300000	0.882935
-1.350000	0.886232
-1.400000	0.890904
-1.450000	0.89695
-1.500000	0.900247
-1.550000	0.904919
-1.600000	0.91014
-1.650000	0.912888
-1.700000	0.916186
-1.750000	0.919483
-1.800000	0.921407
-1.850000	0.925804
-1.900000	0.928002
-1.950000	0.930475
-2.000000	0.932949
-2.050000	0.935147
-2.100000	0.937345
-2.150000	0.938994
-2.200000	0.941742
-2.250000	0.943941
-2.300000	0.946139
-2.350000	0.947513
-2.400000	0.949437
-2.450000	0.95136
-2.500000	0.953559
-2.550000	0.954658
-2.600000	0.957131
-2.650000	0.957955
-2.700000	0.960978
-2.750000	0.962627
-2.800000	0.964001
-2.850000	0.964551
-2.900000	0.96565
-2.950000	0.9662
-3.000000	0.968123
-3.050000	0.969222
-3.100000	0.971146
-3.150000	0.972245
-3.200000	0.973619
-3.250000	0.974718
-3.300000	0.976092
-3.350000	0.977466
-3.400000	0.978016
-3.450000	0.978291
-3.500000	0.979665
-3.550000	0.980489
-3.600000	0.980764
-3.650000	0.981314
-3.700000	0.982962
-3.750000	0.984062
-3.800000	0.985985
-3.850000	0.98681
-3.900000	0.987634
-3.950000	0.988458
-4.000000	0.988733
-4.050000	0.990107
-4.100000	0.990932
-4.200000	0.991481
-4.250000	0.991756
-4.300000	0.992031
-4.400000	0.99258
-4.450000	0.992855
-4.500000	0.99313
-4.600000	0.993954
-4.650000	0.994229
-4.700000	0.994779
-4.750000	0.995878
-4.800000	0.996153
-5.000000	0.996428
-5.200000	0.996702
-5.350000	0.996977
-5.500000	0.997252
-5.550000	0.997527
-5.650000	0.997802
-5.800000	0.998076
-6.050000	0.998351
-6.100000	0.998626
-6.200000	0.998901
-6.550000	0.999176
-6.650000	1
&
37.350000	1.36799e-05
37.000000	2.73598e-05
35.300000	4.10397e-05
34.750000	5.47196e-05
33.300000	6.83995e-05
32.750000	8.20793e-05
32.600000	9.57592e-05
32.050000	0.000109439
31.950000	0.000123119
31.900000	0.000136799
31.600000	0.000150479
31.300000	0.000164159
30.950000	0.000177839
30.450000	0.000191518
29.600000	0.000205198
29.250000	0.000218878
29.150000	0.000232558
28.800000	0.000246238
28.700000	0.000259918
28.650000	0.000287278
28.600000	0.000300958
28.450000	0.000314637
28.400000	0.000328317
28.350000	0.000341997
28.300000	0.000355677
28.250000	0.000369357
28.150000	0.000383037
27.750000	0.000396717
27.650000	0.000424077
27.550000	0.000437756
27.500000	0.000451436
27.300000	0.000465116
27.150000	0.000492476
27.100000	0.000519836
27.050000	0.000533516
26.850000	0.000560876
26.800000	0.000574555
26.750000	0.000588235
26.600000	0.000601915
26.500000	0.000615595
26.300000	0.000629275
26.150000	0.000642955
26.100000	0.000656635
25.900000	0.000670315
25.800000	0.000683995
25.750000	0.000697674
25.700000	0.000711354
25.600000	0.000725034
25.450000	0.000752394
25.300000	0.000779754
24.950000	0.000793434
24.900000	0.000807114
24.850000	0.000820793
24.800000	0.000861833
24.750000	0.000889193
24.700000	0.000902873
24.650000	0.000916553
24.600000	0.000943912
24.500000	0.000971272
24.350000	0.000998632
24.300000	0.00101231
24.150000	0.00102599
24.050000	0.00106703
24.000000	0.00108071
23.950000	0.00109439
23.900000	0.00114911
23.800000	0.00116279
23.700000	0.00120383
23.600000	0.00124487
23.500000	0.00125855
23.450000	0.00127223
23.350000	0.00128591
23.300000	0.00129959
23.250000	0.00131327
23.200000	0.00134063
23.150000	0.00138167
23.100000	0.00139535
23.050000	0.00142271
23.000000	0.00143639
22.900000	0.00146375
22.850000	0.00150479
22.750000	0.00154583
22.700000	0.00155951
22.600000	0.00158687
22.550000	0.00161423
22.500000	0.00165527
22.450000	0.00166895
22.400000	0.00168263
22.300000	0.00175103
22.250000	0.00177839
22.200000	0.00180575
22.150000	0.00181943
22.100000	0.00183311
22.050000	0.00186047
22.000000	0.00187415
21.950000	0.0019015
21.900000	0.00191518
21.800000	0.00195622
21.750000	0.00199726
21.700000	0.00202462
21.650000	0.0020383
21.600000	0.00209302
21.550000	0.00212038
21.500000	0.00214774
21.450000	0.00222982
21.400000	0.00225718
21.350000	0.00227086
21.300000	0.0023119
21.250000	0.00233926
21.200000	0.00236662
21.150000	0.0023803
21.100000	0.00239398
21.050000	0.00243502
21.000000	0.0024487
20.950000	0.00247606
20.900000	0.00253078
20.850000	0.00257182
20.800000	0.00262654
20.750000	0.00268126
20.700000	0.0027223
20.650000	0.00280438
20.600000	0.00281806
20.550000	0.0028591
20.500000	0.00291382
20.450000	0.00294118
20.400000	0.0029959
20.350000	0.00303694
20.300000	0.00311902
20.250000	0.00314637
20.200000	0.00317373
20.150000	0.00321477
20.100000	0.00325581
20.050000	0.00331053
20.000000	0.00337893
19.950000	0.00344733
19.900000	0.00348837
19.850000	0.00352941
19.800000	0.00355677
19.750000	0.00363885
19.700000	0.00367989
19.650000	0.00369357
19.600000	0.00373461
19.550000	0.00374829
19.500000	0.00377565
19.450000	0.00380301
19.400000	0.00385773
19.350000	0.00387141
19.300000	0.00389877
19.250000	0.00393981
19.200000	0.00398085
19.150000	0.00406293
19.100000	0.00417237
19.050000	0.00425445
19.000000	0.00433653
18.950000	0.00436389
18.900000	0.00444596
18.850000	0.00454172
18.800000	0.00459644
18.750000	0.00466484
18.700000	0.00467852
18.650000	0.00474692
18.600000	0.00478796
18.550000	0.00484268
18.500000	0.00492476
18.450000	0.00495212
18.400000	0.00499316
18.350000	0.00507524
18.300000	0.00514364
18.250000	0.00521204
18.200000	0.0052394
18.150000	0.00533516
18.100000	0.00541724
18.050000	0.00547196
18.000000	0.005513
17.950000	0.00559508
17.900000	0.00564979
17.850000	0.00573187
17.800000	0.00582763
17.750000	0.00589603
17.700000	0.00596443
17.650000	0.00603283
17.600000	0.00610123
17.550000	0.00611491
17.500000	0.00618331
17.450000	0.00622435
17.400000	0.00632011
17.350000	0.00641587
17.300000	0.00644323
17.250000	0.00656635
17.200000	0.00663475
17.150000	0.00670315
17.100000	0.00681259
17.050000	0.00690834
17.000000	0.00696306
16.950000	0.00705882
16.900000	0.00711354
16.850000	0.0072777
16.800000	0.00742818
16.750000	0.0075513
16.700000	0.00770178
16.650000	0.0078249
16.600000	0.00792066
16.550000	0.0080301
16.500000	0.00813953
16.450000	0.00827633
16.400000	0.00835841
16.350000	0.00839945
16.300000	0.00853625
16.250000	0.00872777
16.200000	0.00882353
16.150000	0.00889193
16.100000	0.00898769
16.050000	0.00911081
16.000000	0.00931601
15.950000	0.00946648
15.900000	0.00953488
15.850000	0.00968536
15.800000	0.00987688
15.750000	0.00997264
15.700000	0.0101915
15.650000	0.0103146
15.600000	0.0103967
15.550000	0.0104788
15.500000	0.0106156
15.450000	0.0106977
15.400000	0.0108345
15.350000	0.0109439
15.300000	0.0110397
15.250000	0.0111354
15.200000	0.0112449
15.150000	0.011409
15.100000	0.0116005
15.050000	0.01171
15.000000	0.0118468
14.950000	0.012052
14.900000	0.0121888
14.850000	0.0123119
14.800000	0.0124761
14.750000	0.0126813
14.700000	0.0127633
14.650000	0.0128728
14.600000	0.0130233
14.550000	0.0131737
14.500000	0.0134473
14.450000	0.0136525
14.400000	0.0137893
14.350000	0.0138851
14.300000	0.0140356
14.250000	0.0141724
14.200000	0.0142408
14.150000	0.0143912
14.100000	0.0146101
14.050000	0.0147196
14.000000	0.014788
13.950000	0.0149932
13.900000	0.015212
13.850000	0.0154309
13.800000	0.0155404
13.750000	0.0157592
13.700000	0.0160055
13.650000	0.0161696
13.600000	0.0162654
13.550000	0.0164706
13.500000	0.0167031
13.450000	0.0169494
13.400000	0.0171272
13.350000	0.0173735
13.300000	0.017606
13.250000	0.0178386
13.200000	0.0180848
13.150000	0.018249
13.100000	0.0183995
13.050000	0.0186457
13.000000	0.0188919
12.950000	0.0193023
12.900000	0.0194802
12.850000	0.0197401
12.800000	0.0199179
12.750000	0.0202189
12.700000	0.0204378
12.650000	0.020643
12.600000	0.0209713
12.550000	0.0211902
12.500000	0.0213953
12.450000	0.0216142
12.400000	0.0219699
12.350000	0.0222572
12.300000	0.0225581
12.250000	0.0229959
12.200000	0.0233653
12.150000	0.0236252
12.100000	0.0238577
12.050000	0.024145
12.000000	0.0245007
11.950000	0.0247469
11.900000	0.0250889
11.850000	0.0253488
11.800000	0.0256088
11.750000	0.0259508
11.700000	0.0262107
11.650000	0.026539
11.600000	0.026881
11.550000	0.0271819
11.500000	0.0275923
11.450000	0.0278933
11.400000	0.028249
11.350000	0.0286047
11.300000	0.0289193
11.250000	0.0292613
11.200000	0.0297264
11.150000	0.0300821
11.100000	0.0304651
11.050000	0.0308618
11.000000	0.0312996
10.950000	0.0316142
10.900000	0.0319152
10.850000	0.0322435
10.800000	0.0326129
10.750000	0.0329959
10.700000	0.0335294
10.650000	0.033844
10.600000	0.0342955
10.550000	0.0347059
10.500000	0.0350342
10.450000	0.0355814
10.400000	0.0359644
10.350000	0.0364706
10.300000	0.0368536
10.250000	0.0372503
10.200000	0.0377018
10.150000	0.038249
10.100000	0.0387141
10.050000	0.0392476
10.000000	0.0395896
9.950000	0.0401231
9.900000	0.0406566
9.850000	0.0410534
9.800000	0.0416689
9.750000	0.0422161
9.700000	0.0426813
9.650000	0.0432148
9.600000	0.043844
9.550000	0.0443502
9.500000	0.04487
9.450000	0.0455404
9.400000	0.0461149
9.350000	0.0466347
9.300000	0.047264
9.250000	0.0478386
9.200000	0.0483995
9.150000	0.0488782
9.100000	0.0494528
9.050000	0.05
9.000000	0.0506566
8.950000	0.0513269
8.900000	0.0521067
8.850000	0.0526676
8.800000	0.0533379
8.750000	0.0540356
8.700000	0.0546238
8.650000	0.0552941
8.600000	0.0559234
8.550000	0.0565253
8.500000	0.0573187
8.450000	0.057948
8.400000	0.0585636
8.350000	0.0592886
8.300000	0.0598632
8.250000	0.0606566
8.200000	0.0612175
8.150000	0.0618605
8.100000	0.0625445
8.050000	0.0632695
8.000000	0.0639672
7.950000	0.0646785
7.900000	0.065554
7.850000	0.0663885
7.800000	0.0673461
7.750000	0.0681259
7.700000	0.068974
7.650000	0.0698222
7.600000	0.0707387
7.550000	0.0715869
7.500000	0.072435
7.450000	0.0731053
7.400000	0.0739672
7.350000	0.0746785
7.300000	0.075513
7.250000	0.0764432
7.200000	0.0770725
7.150000	0.0778659
7.100000	0.0788098
7.050000	0.0797811
7.000000	0.0808345
6.950000	0.08171
6.900000	0.0826676
6.850000	0.0834747
6.800000	0.0843639
6.750000	0.0851436
6.700000	0.0860055
6.650000	0.0869494
6.600000	0.087948
6.550000	0.0891655
6.500000	0.0902873
6.450000	0.0916279
6.400000	0.0925308
6.350000	0.0937073
6.300000	0.0946922
6.250000	0.0958413
6.200000	0.0969494
6.150000	0.0982763
6.100000	0.0995075
6.050000	0.10067
6.000000	0.101792
5.950000	0.102955
5.900000	0.104405
5.850000	0.105663
5.800000	0.106908
5.750000	0.108071
5.700000	0.109398
5.650000	0.110698
5.600000	0.112134
5.550000	0.113434
5.500000	0.114938
5.450000	0.116279
5.400000	0.117661
5.350000	0.119111
5.300000	0.120534
5.250000	0.121847
5.200000	0.123311
5.150000	0.124938
5.100000	0.12643
5.050000	0.12788
5.000000	0.129685
4.950000	0.130999
4.900000	0.13223
4.850000	0.133557
4.800000	0.13513
4.750000	0.136895
4.700000	0.138509
4.650000	0.140287
4.600000	0.141888
4.550000	0.143653
4.500000	0.145144
4.450000	0.147073
4.400000	0.148755
4.350000	0.150315
4.300000	0.152161
4.250000	0.1542
4.200000	0.155896
4.150000	0.157893
4.100000	0.159822
4.050000	0.161737
4.000000	0.163625
3.950000	0.165691
3.900000	0.16751
3.850000	0.169357
3.800000	0.171601
3.750000	0.173899
3.700000	0.175814
3.650000	0.178003
3.600000	0.179973
3.550000	0.181737
3.500000	0.183789
3.450000	0.1858
3.400000	0.187989
3.350000	0.19
3.300000	0.191929
3.250000	0.194131
3.200000	0.196443
3.150000	0.198659
3.100000	0.201176
3.050000	0.203598
3.000000	0.206005
2.950000	0.208317
2.900000	0.210752
2.850000	0.213105
2.800000	0.215841
2.750000	0.218454
2.700000	0.220793
2.650000	0.223694
2.600000	0.226758
2.550000	0.229343
2.500000	0.232558
2.450000	0.235486
2.400000	0.238495
2.350000	0.241094
2.300000	0.244008
2.250000	0.24658
2.200000	0.249562
2.150000	0.252312
2.100000	0.255294
2.050000	0.258003
2.000000	0.261026
1.950000	0.263707
1.900000	0.266908
1.850000	0.270055
1.800000	0.273201
1.750000	0.276416
1.700000	0.280027
1.650000	0.283228
1.600000	0.286936
1.550000	0.290055
1.500000	0.293242
1.450000	0.296361
1.400000	0.299863
1.350000	0.303502
1.300000	0.307237
1.250000	0.31078
1.200000	0.314432
1.150000	0.317893
1.100000	0.321341
1.050000	0.324679
1.000000	0.328263
0.950000	0.331874
0.900000	0.335923
0.850000	0.339261
0.800000	0.343201
0.750000	0.347059
0.700000	0.350725
0.650000	0.354624
0.600000	0.35855
0.550000	0.362613
0.500000	0.366744
0.450000	0.371286
0.400000	0.375581
0.350000	0.37959
0.300000	0.383776
0.250000	0.388454
0.200000	0.392736
0.150000	0.397182
0.100000	0.402326
0.050000	0.407127
0.000000	0.411984
-0.050000	0.416826
-0.100000	0.422367
-0.150000	0.427305
-0.200000	0.432339
-0.250000	0.437469
-0.300000	0.442134
-0.350000	0.44751
-0.400000	0.453584
-0.450000	0.459672
-0.500000	0.464938
-0.550000	0.470958
-0.600000	0.477305
-0.650000	0.483269
-0.700000	0.488824
-0.750000	0.49472
-0.800000	0.500766
-0.850000	0.506895
-0.900000	0.512695
-0.950000	0.51933
-1.000000	0.52591
-1.050000	0.532326
-1.100000	0.538878
-1.150000	0.544979
-1.200000	0.551423
-1.250000	0.557743
-1.300000	0.564637
-1.350000	0.571135
-1.400000	0.577045
-1.450000	0.583297
-1.500000	0.589713
-1.550000	0.596129
-1.600000	0.602175
-1.650000	0.608358
-1.700000	0.614692
-1.750000	0.620711
-1.800000	0.627127
-1.850000	0.633488
-1.900000	0.639685
-1.950000	0.645855
-2.000000	0.651778
-2.050000	0.657592
-2.100000	0.663283
-2.150000	0.669056
-2.200000	0.674569
-2.250000	0.680506
-2.300000	0.686074
-2.350000	0.691491
-2.400000	0.6971
-2.450000	0.702845
-2.500000	0.708454
-2.550000	0.713625
-2.600000	0.719111
-2.650000	0.724049
-2.700000	0.729097
-2.750000	0.734227
-2.800000	0.739316
-2.850000	0.744131
-2.900000	0.74844
-2.950000	0.753639
-3.000000	0.758249
-3.050000	0.763242
-3.100000	0.768167
-3.150000	0.773119
-3.200000	0.777907
-3.250000	0.78223
-3.300000	0.786443
-3.350000	0.79078
-3.400000	0.795048
-3.450000	0.79974
-3.500000	0.803885
-3.550000	0.807907
-3.600000	0.811778
-3.650000	0.815458
-3.700000	0.81959
-3.750000	0.823283
-3.800000	0.827264
-3.850000	0.830944
-3.900000	0.834337
-3.950000	0.837661
-4.000000	0.841218
-4.050000	0.844555
-4.100000	0.848194
-4.150000	0.850958
-4.200000	0.854419
-4.250000	0.857073
-4.300000	0.860068
-4.350000	0.863037
-4.400000	0.866033
-4.450000	0.868878
-4.500000	0.871806
-4.550000	0.874624
-4.600000	0.87751
-4.650000	0.880219
-4.700000	0.88301
-4.750000	0.885609
-4.800000	0.88844
-4.850000	0.890821
-4.900000	0.893215
-4.950000	0.895363
-5.000000	0.897811
-5.050000	0.899932
-5.100000	0.902202
-5.150000	0.90461
-5.200000	0.906689
-5.250000	0.908947
-5.300000	0.911272
-5.350000	0.913461
-5.400000	0.915349
-5.450000	0.91725
-5.500000	0.919453
-5.550000	0.921546
-5.600000	0.923488
-5.650000	0.925568
-5.700000	0.927387
-5.750000	0.929425
-5.800000	0.93093
-5.850000	0.932695
-5.900000	0.934487
-5.950000	0.936238
-6.000000	0.937934
-6.050000	0.939384
-6.100000	0.94067
-6.150000	0.942202
-6.200000	0.943393
-6.250000	0.945021
-6.300000	0.946375
-6.350000	0.947729
-6.400000	0.949343
-6.450000	0.950876
-6.500000	0.952148
-6.550000	0.953584
-6.600000	0.955007
-6.650000	0.956293
-6.700000	0.957524
-6.750000	0.958564
-6.800000	0.959508
-6.850000	0.960698
-6.900000	0.961806
-6.950000	0.962777
-7.000000	0.964036
-7.050000	0.964897
-7.100000	0.965882
-7.150000	0.966772
-7.200000	0.967497
-7.250000	0.968331
-7.300000	0.969302
-7.350000	0.97015
-7.400000	0.971026
-7.450000	0.97186
-7.500000	0.972804
-7.550000	0.973461
-7.600000	0.974254
-7.650000	0.974993
-7.700000	0.975828
-7.750000	0.976689
-7.800000	0.977305
-7.850000	0.977989
-7.900000	0.978796
-7.950000	0.979357
-8.000000	0.979959
-8.050000	0.980588
-8.100000	0.981163
-8.150000	0.981929
-8.200000	0.982503
-8.250000	0.983051
-8.300000	0.983543
-8.350000	0.983995
-8.400000	0.984528
-8.450000	0.984774
-8.500000	0.985267
-8.550000	0.985691
-8.600000	0.986238
-8.650000	0.986676
-8.700000	0.987127
-8.750000	0.987551
-8.800000	0.987934
-8.850000	0.988304
-8.900000	0.988728
-8.950000	0.989097
-9.000000	0.98948
-9.050000	0.98985
-9.100000	0.99015
-9.150000	0.990492
-9.200000	0.990903
-9.250000	0.991218
-9.300000	0.991436
-9.350000	0.991669
-9.400000	0.99197
-9.450000	0.99223
-9.500000	0.992462
-9.550000	0.992695
-9.600000	0.992927
-9.650000	0.993242
-9.700000	0.993516
-9.750000	0.993762
-9.800000	0.994022
-9.850000	0.994282
-9.900000	0.994473
-9.950000	1
&
85.150000	1.01663e-12
85.100000	1.03448e-12
85.050000	1.05263e-12
85.000000	1.0711e-12
84.950000	1.0899e-12
84.900000	1.10903e-12
84.850000	1.12849e-12
84.800000	1.14829e-12
84.750000	1.16844e-12
84.700000	1.18895e-12
84.650000	1.20981e-12
84.600000	1.23104e-12
84.550000	1.25265e-12
84.500000	1.27463e-12
84.450000	1.297e-12
84.400000	1.31976e-12
84.350000	1.34292e-12
84.300000	1.36648e-12
84.250000	1.39046e-12
84.200000	1.41486e-12
84.150000	1.43969e-12
84.100000	1.46496e-12
84.050000	1.49066e-12
84.000000	1.51682e-12
83.950000	1.54344e-12
83.900000	1.57052e-12
83.850000	1.59808e-12
83.800000	1.62613e-12
83.750000	1.65466e-12
83.700000	1.6837e-12
83.650000	1.71324e-12
83.600000	1.74331e-12
83.550000	1.7739e-12
83.500000	1.80503e-12
83.450000	1.8367e-12
83.400000	1.86893e-12
83.350000	1.90172e-12
83.300000	1.93509e-12
83.250000	1.96905e-12
83.200000	2.0036e-12
83.150000	2.03876e-12
83.100000	2.07454e-12
83.050000	2.11094e-12
83.000000	2.14798e-12
82.950000	2.18567e-12
82.900000	2.22402e-12
82.850000	2.26305e-12
82.800000	2.30276e-12
82.750000	2.34317e-12
82.700000	2.38428e-12
82.650000	2.42612e-12
82.600000	2.46869e-12
82.550000	2.51201e-12
82.500000	2.55608e-12
82.450000	2.60094e-12
82.400000	2.64657e-12
82.350000	2.69301e-12
82.300000	2.74027e-12
82.250000	2.78835e-12
82.200000	2.83727e-12
82.150000	2.88706e-12
82.100000	2.93772e-12
82.050000	2.98926e-12
82.000000	3.04171e-12
81.950000	3.09508e-12
81.900000	3.14939e-12
81.850000	3.20465e-12
81.800000	3.26088e-12
81.750000	3.3181e-12
81.700000	3.37632e-12
81.650000	3.43556e-12
81.600000	3.49584e-12
81.550000	3.55717e-12
81.500000	3.61959e-12
81.450000	3.6831e-12
81.400000	3.74772e-12
81.350000	3.81348e-12
81.300000	3.88039e-12
81.250000	3.94847e-12
81.200000	4.01775e-12
81.150000	4.08824e-12
81.100000	4.15997e-12
81.050000	4.23296e-12
81.000000	4.30723e-12
80.950000	4.3828e-12
80.900000	4.4597e-12
80.850000	4.53795e-12
80.800000	4.61757e-12
80.750000	4.69858e-12
80.700000	4.78102e-12
80.650000	4.8649e-12
80.600000	4.95026e-12
80.550000	5.03711e-12
80.500000	5.12548e-12
80.450000	5.21541e-12
80.400000	5.30691e-12
80.350000	5.40002e-12
80.300000	5.49476e-12
80.250000	5.59117e-12
80.200000	5.68926e-12
80.150000	5.78908e-12
80.100000	5.89064e-12
80.050000	5.99399e-12
80.000000	6.09915e-12
79.950000	6.20616e-12
79.900000	6.31504e-12
79.850000	6.42583e-12
79.800000	6.53857e-12
79.750000	6.65328e-12
79.700000	6.77001e-12
79.650000	6.88878e-12
79.600000	7.00964e-12
79.550000	7.13262e-12
79.500000	7.25775e-12
79.450000	7.38508e-12
79.400000	7.51464e-12
79.350000	7.64648e-12
79.300000	7.78062e-12
79.250000	7.91712e-12
79.200000	8.05602e-12
79.150000	8.19735e-12
79.100000	8.34116e-12
79.050000	8.48749e-12
79.000000	8.63639e-12
78.950000	8.7879e-12
78.900000	8.94207e-12
78.850000	9.09894e-12
78.800000	9.25857e-12
78.750000	9.42099e-12
78.700000	9.58627e-12
78.650000	9.75444e-12
78.600000	9.92556e-12
78.550000	1.00997e-11
78.500000	1.02769e-11
78.450000	1.04571e-11
78.400000	1.06406e-11
78.350000	1.08273e-11
78.300000	1.10172e-11
78.250000	1.12105e-11
78.200000	1.14071e-11
78.150000	1.16072e-11
78.100000	1.18109e-11
78.050000	1.2018e-11
78.000000	1.22289e-11
77.950000	1.24434e-11
77.900000	1.26617e-11
77.850000	1.28838e-11
77.800000	1.31098e-11
77.750000	1.33398e-11
77.700000	1.35738e-11
77.650000	1.38119e-11
77.600000	1.40542e-11
77.550000	1.43007e-11
77.500000	1.45516e-11
77.450000	1.48068e-11
77.400000	1.50666e-11
77.350000	1.53308e-11
77.300000	1.55998e-11
77.250000	1.58734e-11
77.200000	1.61519e-11
77.150000	1.64352e-11
77.100000	1.67235e-11
77.050000	1.70168e-11
77.000000	1.73153e-11
76.950000	1.76191e-11
76.900000	1.79281e-11
76.850000	1.82426e-11
76.800000	1.85626e-11
76.750000	1.88882e-11
76.700000	1.92195e-11
76.650000	1.95566e-11
76.600000	1.98997e-11
76.550000	2.02487e-11
76.500000	2.06039e-11
76.450000	2.09653e-11
76.400000	2.1333e-11
76.350000	2.17072e-11
76.300000	2.2088e-11
76.250000	2.24754e-11
76.200000	2.28696e-11
76.150000	2.32708e-11
76.100000	2.36789e-11
76.050000	2.40943e-11
76.000000	2.45169e-11
75.950000	2.49469e-11
75.900000	2.53845e-11
75.850000	2.58297e-11
75.800000	2.62828e-11
75.750000	2.67438e-11
75.700000	2.72128e-11
75.650000	2.76901e-11
75.600000	2.81758e-11
75.550000	2.867e-11
75.500000	2.91729e-11
75.450000	2.96845e-11
75.400000	3.02052e-11
75.350000	3.0735e-11
75.300000	3.1274e-11
75.250000	3.18225e-11
75.200000	3.23807e-11
75.150000	3.29486e-11
75.100000	3.35265e-11
75.050000	3.41145e-11
75.000000	3.47128e-11
74.950000	3.53216e-11
74.900000	3.59411e-11
74.850000	3.65715e-11
74.800000	3.72129e-11
74.750000	3.78656e-11
74.700000	3.85297e-11
74.650000	3.92054e-11
74.600000	3.9893e-11
74.550000	4.05927e-11
74.500000	4.13046e-11
74.450000	4.2029e-11
74.400000	4.27661e-11
74.350000	4.35161e-11
74.300000	4.42793e-11
74.250000	4.50559e-11
74.200000	4.58461e-11
74.150000	4.66501e-11
74.100000	4.74682e-11
74.050000	4.83007e-11
74.000000	4.91478e-11
73.950000	5.00097e-11
73.900000	5.08868e-11
73.850000	5.17792e-11
73.800000	5.26873e-11
73.750000	5.36113e-11
73.700000	5.45514e-11
73.650000	5.55081e-11
73.600000	5.64816e-11
73.550000	5.74721e-11
73.500000	5.848e-11
73.450000	5.95055e-11
73.400000	6.05491e-11
73.350000	6.16109e-11
73.300000	6.26913e-11
73.250000	6.37907e-11
73.200000	6.49094e-11
73.150000	6.60477e-11
73.100000	6.72059e-11
73.050000	6.83845e-11
73.000000	6.95837e-11
72.950000	7.08039e-11
72.900000	7.20455e-11
72.850000	7.33089e-11
72.800000	7.45945e-11
72.750000	7.59026e-11
72.700000	7.72336e-11
72.650000	7.85879e-11
72.600000	7.9966e-11
72.550000	8.13683e-11
72.500000	8.27951e-11
72.450000	8.4247e-11
72.400000	8.57243e-11
72.350000	8.72275e-11
72.300000	8.87571e-11
72.250000	9.03134e-11
72.200000	9.18971e-11
72.150000	9.35085e-11
72.100000	9.51482e-11
72.050000	9.68166e-11
72.000000	9.85143e-11
71.950000	1.00242e-10
71.900000	1.01999e-10
71.850000	1.03788e-10
71.800000	1.05608e-10
71.750000	1.0746e-10
71.700000	1.09344e-10
71.650000	1.11261e-10
71.600000	1.13212e-10
71.550000	1.15197e-10
71.500000	1.17217e-10
71.450000	1.19272e-10
71.400000	1.21364e-10
71.350000	1.23492e-10
71.300000	1.25657e-10
71.250000	1.2786e-10
71.200000	1.30102e-10
71.150000	1.32383e-10
71.100000	1.34704e-10
71.050000	1.37066e-10
71.000000	1.39469e-10
70.950000	1.41915e-10
70.900000	1.44403e-10
70.850000	1.46935e-10
70.800000	1.49511e-10
70.750000	1.52133e-10
70.700000	1.548e-10
70.650000	1.57514e-10
70.600000	1.60276e-10
70.550000	1.63086e-10
70.500000	1.65945e-10
70.450000	1.68855e-10
70.400000	1.71815e-10
70.350000	1.74827e-10
70.300000	1.77893e-10
70.250000	1.81011e-10
70.200000	1.84185e-10
70.150000	1.87414e-10
70.100000	1.907e-10
70.050000	1.94043e-10
70.000000	1.97445e-10
69.950000	2.00907e-10
69.900000	2.04429e-10
69.850000	2.08013e-10
69.800000	2.1166e-10
69.750000	2.15371e-10
69.700000	2.19147e-10
69.650000	2.22988e-10
69.600000	2.26898e-10
69.550000	2.30876e-10
69.500000	2.34923e-10
69.450000	2.39042e-10
69.400000	2.43232e-10
69.350000	2.47496e-10
69.300000	2.51835e-10
69.250000	2.5625e-10
69.200000	2.60742e-10
69.150000	2.65313e-10
69.100000	2.69964e-10
69.050000	2.74697e-10
69.000000	2.79513e-10
68.950000	2.84413e-10
68.900000	2.89398e-10
68.850000	2.94472e-10
68.800000	2.99634e-10
68.750000	3.04886e-10
68.700000	3.10231e-10
68.650000	3.15669e-10
68.600000	3.21203e-10
68.550000	3.26834e-10
68.500000	3.32563e-10
68.450000	3.38393e-10
68.400000	3.44324e-10
68.350000	3.5036e-10
68.300000	3.56502e-10
68.250000	3.62751e-10
68.200000	3.6911e-10
68.150000	3.7558e-10
68.100000	3.82163e-10
68.050000	3.88862e-10
68.000000	3.95679e-10
67.950000	4.02614e-10
67.900000	4.09672e-10
67.850000	4.16853e-10
67.800000	4.24159e-10
67.750000	4.31594e-10
67.700000	4.39159e-10
67.650000	4.46857e-10
67.600000	4.5469e-10
67.550000	4.6266e-10
67.500000	4.70769e-10
67.450000	4.79021e-10
67.400000	4.87417e-10
67.350000	4.9596e-10
67.300000	5.04653e-10
67.250000	5.13499e-10
67.200000	5.22499e-10
67.150000	5.31657e-10
67.100000	5.40975e-10
67.050000	5.50457e-10
67.000000	5.60105e-10
66.950000	5.69922e-10
66.900000	5.79911e-10
66.850000	5.90075e-10
66.800000	6.00417e-10
66.750000	6.10941e-10
66.700000	6.21648e-10
66.650000	6.32544e-10
66.600000	6.4363e-10
66.550000	6.5491e-10
66.500000	6.66389e-10
66.450000	6.78068e-10
66.400000	6.89952e-10
66.350000	7.02044e-10
66.300000	7.14348e-10
66.250000	7.26867e-10
66.200000	7.39606e-10
66.150000	7.52568e-10
66.100000	7.65757e-10
66.050000	7.79178e-10
66.000000	7.92833e-10
65.950000	8.06728e-10
65.900000	8.20866e-10
65.850000	8.35252e-10
65.800000	8.49889e-10
65.750000	8.64784e-10
65.700000	8.79939e-10
65.650000	8.95359e-10
65.600000	9.1105e-10
65.550000	9.27016e-10
65.500000	9.43261e-10
65.450000	9.59791e-10
65.400000	9.76611e-10
65.350000	9.93725e-10
65.300000	1.01114e-09
65.250000	1.02886e-09
65.200000	1.04689e-09
65.150000	1.06523e-09
65.100000	1.0839e-09
65.050000	1.10289e-09
65.000000	1.12222e-09
64.950000	1.14189e-09
64.900000	1.1619e-09
64.850000	1.18226e-09
64.800000	1.20297e-09
64.750000	1.22405e-09
64.700000	1.2455e-09
64.650000	1.26733e-09
64.600000	1.28953e-09
64.550000	1.31213e-09
64.500000	1.33512e-09
64.450000	1.35852e-09
64.400000	1.38232e-09
64.350000	1.40654e-09
64.300000	1.43119e-09
64.250000	1.45626e-09
64.200000	1.48178e-09
64.150000	1.50774e-09
64.100000	1.53416e-09
64.050000	1.56104e-09
64.000000	1.5884e-09
63.950000	1.61623e-09
63.900000	1.64454e-09
63.850000	1.67336e-09
63.800000	1.70268e-09
63.750000	1.73251e-09
63.700000	1.76287e-09
63.650000	1.79375e-09
63.600000	1.82518e-09
63.550000	1.85716e-09
63.500000	1.8897e-09
63.450000	1.92281e-09
63.400000	1.95649e-09
63.350000	1.99077e-09
63.300000	2.02565e-09
63.250000	2.06114e-09
63.200000	2.09725e-09
63.150000	2.134e-09
63.100000	2.17138e-09
63.050000	2.20942e-09
63.000000	2.24813e-09
62.950000	2.28752e-09
62.900000	2.32759e-09
62.850000	2.36837e-09
62.800000	2.40986e-09
62.750000	2.45208e-09
62.700000	2.49504e-09
62.650000	2.53875e-09
62.600000	2.58322e-09
62.550000	2.62848e-09
62.500000	2.67452e-09
62.450000	2.72138e-09
62.400000	2.76905e-09
62.350000	2.81756e-09
62.300000	2.86692e-09
62.250000	2.91714e-09
62.200000	2.96824e-09
62.150000	3.02024e-09
62.100000	3.07315e-09
62.050000	3.12698e-09
62.000000	3.18176e-09
61.950000	3.23749e-09
61.900000	3.2942e-09
61.850000	3.35191e-09
61.800000	3.41062e-09
61.750000	3.47036e-09
61.700000	3.53115e-09
61.650000	3.59301e-09
61.600000	3.65594e-09
61.550000	3.71998e-09
61.500000	3.78514e-09
61.450000	3.85144e-09
61.400000	3.9189e-09
61.350000	3.98755e-09
61.300000	4.05739e-09
61.250000	4.12846e-09
61.200000	4.20077e-09
61.150000	4.27435e-09
61.100000	4.34922e-09
61.050000	4.42539e-09
61.000000	4.5029e-09
60.950000	4.58177e-09
60.900000	4.66202e-09
60.850000	4.74367e-09
60.800000	4.82676e-09
60.750000	4.9113e-09
60.700000	4.99731e-09
60.650000	5.08484e-09
60.600000	5.17389e-09
60.550000	5.26451e-09
60.500000	5.35671e-09
60.450000	5.45053e-09
60.400000	5.54599e-09
60.350000	5.64311e-09
60.300000	5.74194e-09
60.250000	5.8425e-09
60.200000	5.94482e-09
60.150000	6.04894e-09
60.100000	6.15487e-09
60.050000	6.26266e-09
60.000000	6.37233e-09
59.950000	6.48393e-09
59.900000	6.59748e-09
59.850000	6.71301e-09
59.800000	6.83057e-09
59.750000	6.95019e-09
59.700000	7.0719e-09
59.650000	7.19574e-09
59.600000	7.32175e-09
59.550000	7.44997e-09
59.500000	7.58042e-09
59.450000	7.71317e-09
59.400000	7.84823e-09
59.350000	7.98566e-09
59.300000	8.1255e-09
59.250000	8.26778e-09
59.200000	8.41256e-09
59.150000	8.55986e-09
59.100000	8.70975e-09
59.050000	8.86226e-09
59.000000	9.01744e-09
58.950000	9.17533e-09
58.900000	9.33599e-09
58.850000	9.49946e-09
58.800000	9.66579e-09
58.750000	9.83503e-09
58.700000	1.00072e-08
58.650000	1.01825e-08
58.600000	1.03607e-08
58.550000	1.05421e-08
58.500000	1.07267e-08
58.450000	1.09145e-08
58.400000	1.11056e-08
58.350000	1.13001e-08
58.300000	1.14979e-08
58.250000	1.16992e-08
58.200000	1.1904e-08
58.150000	1.21125e-08
58.100000	1.23245e-08
58.050000	1.25403e-08
58.000000	1.27598e-08
57.950000	1.29832e-08
57.900000	1.32105e-08
57.850000	1.34418e-08
57.800000	1.36771e-08
57.750000	1.39166e-08
57.700000	1.41602e-08
57.650000	1.44081e-08
57.600000	1.46603e-08
57.550000	1.4917e-08
57.500000	1.51781e-08
57.450000	1.54438e-08
57.400000	1.57141e-08
57.350000	1.59892e-08
57.300000	1.62691e-08
57.250000	1.65539e-08
57.200000	1.68437e-08
57.150000	1.71385e-08
57.100000	1.74386e-08
57.050000	1.77438e-08
57.000000	1.80544e-08
56.950000	1.83704e-08
56.900000	1.8692e-08
56.850000	1.90192e-08
56.800000	1.93521e-08
56.750000	1.96908e-08
56.700000	2.00355e-08
56.650000	2.03862e-08
56.600000	2.0743e-08
56.550000	2.11061e-08
56.500000	2.14755e-08
56.450000	2.18514e-08
56.400000	2.22338e-08
56.350000	2.2623e-08
56.300000	2.30189e-08
56.250000	2.34218e-08
56.200000	2.38317e-08
56.150000	2.42488e-08
56.100000	2.46732e-08
56.050000	2.5105e-08
56.000000	2.55444e-08
55.950000	2.59915e-08
55.900000	2.64463e-08
55.850000	2.69092e-08
55.800000	2.73801e-08
55.750000	2.78593e-08
55.700000	2.83468e-08
55.650000	2.88429e-08
55.600000	2.93476e-08
55.550000	2.98612e-08
55.500000	3.03838e-08
55.450000	3.09155e-08
55.400000	3.14565e-08
55.350000	3.2007e-08
55.300000	3.25671e-08
55.250000	3.3137e-08
55.200000	3.37168e-08
55.150000	3.43068e-08
55.100000	3.49071e-08
55.050000	3.55179e-08
55.000000	3.61394e-08
54.950000	3.67718e-08
54.900000	3.74152e-08
54.850000	3.80699e-08
54.800000	3.8736e-08
54.750000	3.94138e-08
54.700000	4.01034e-08
54.650000	4.08051e-08
54.600000	4.15191e-08
54.550000	4.22455e-08
54.500000	4.29846e-08
54.450000	4.37367e-08
54.400000	4.45019e-08
54.350000	4.52805e-08
54.300000	4.60727e-08
54.250000	4.68788e-08
54.200000	4.7699e-08
54.150000	4.85335e-08
54.100000	4.93826e-08
54.050000	5.02465e-08
54.000000	5.11255e-08
53.950000	5.202e-08
53.900000	5.293e-08
53.850000	5.3856e-08
53.800000	5.47981e-08
53.750000	5.57567e-08
53.700000	5.67321e-08
53.650000	5.77246e-08
53.600000	5.87343e-08
53.550000	5.97618e-08
53.500000	6.08072e-08
53.450000	6.18708e-08
53.400000	6.29531e-08
53.350000	6.40543e-08
53.300000	6.51747e-08
53.250000	6.63148e-08
53.200000	6.74747e-08
53.150000	6.8655e-08
53.100000	6.98558e-08
53.050000	7.10777e-08
53.000000	7.23209e-08
52.950000	7.35858e-08
52.900000	7.48729e-08
52.850000	7.61824e-08
52.800000	7.75149e-08
52.750000	7.88706e-08
52.700000	8.025e-08
52.650000	8.16535e-08
52.600000	8.30816e-08
52.550000	8.45346e-08
52.500000	8.6013e-08
52.450000	8.75173e-08
52.400000	8.90478e-08
52.350000	9.06051e-08
52.300000	9.21896e-08
52.250000	9.38018e-08
52.200000	9.54422e-08
52.150000	9.71113e-08
52.100000	9.88095e-08
52.050000	1.00537e-07
52.000000	1.02295e-07
51.950000	1.04084e-07
51.900000	1.05904e-07
51.850000	1.07756e-07
51.800000	1.0964e-07
51.750000	1.11558e-07
51.700000	1.13508e-07
51.650000	1.15493e-07
51.600000	1.17512e-07
51.550000	1.19567e-07
51.500000	1.21658e-07
51.450000	1.23785e-07
51.400000	1.25949e-07
51.350000	1.28151e-07
51.300000	1.30392e-07
51.250000	1.32671e-07
51.200000	1.34991e-07
51.150000	1.37351e-07
51.100000	1.39752e-07
51.050000	1.42196e-07
51.000000	1.44682e-07
50.950000	1.47211e-07
50.900000	1.49785e-07
50.850000	1.52403e-07
50.800000	1.55067e-07
50.750000	1.57778e-07
50.700000	1.60536e-07
50.650000	1.63343e-07
50.600000	1.66198e-07
50.550000	1.69103e-07
50.500000	1.72059e-07
50.450000	1.75067e-07
50.400000	1.78127e-07
50.350000	1.8124e-07
50.300000	1.84408e-07
50.250000	1.87632e-07
50.200000	1.90911e-07
50.150000	1.94248e-07
50.100000	1.97643e-07
50.050000	2.01098e-07
50.000000	2.04612e-07
49.950000	2.08188e-07
49.900000	2.11827e-07
49.850000	2.15529e-07
49.800000	2.19296e-07
49.750000	2.23129e-07
49.700000	2.27028e-07
49.650000	2.30996e-07
49.600000	2.35032e-07
49.550000	2.3914e-07
49.500000	2.43319e-07
49.450000	2.47571e-07
49.400000	2.51897e-07
49.350000	2.56299e-07
49.300000	2.60778e-07
49.250000	2.65334e-07
49.200000	2.69971e-07
49.150000	2.74688e-07
49.100000	2.79488e-07
49.050000	2.84371e-07
49.000000	2.8934e-07
48.950000	2.94396e-07
48.900000	2.9954e-07
48.850000	3.04773e-07
48.800000	3.10098e-07
48.750000	3.15516e-07
48.700000	3.21028e-07
48.650000	3.26637e-07
48.600000	3.32344e-07
48.550000	3.3815e-07
48.500000	3.44057e-07
48.450000	3.50068e-07
48.400000	3.56183e-07
48.350000	3.62406e-07
48.300000	3.68737e-07
48.250000	3.75178e-07
48.200000	3.81732e-07
48.150000	3.884e-07
48.100000	3.95184e-07
48.050000	4.02087e-07
48.000000	4.09111e-07
47.950000	4.16257e-07
47.900000	4.23527e-07
47.850000	4.30925e-07
47.800000	4.38451e-07
47.750000	4.46109e-07
47.700000	4.53901e-07
47.650000	4.61828e-07
47.600000	4.69894e-07
47.550000	4.78101e-07
47.500000	4.86451e-07
47.450000	4.94946e-07
47.400000	5.0359e-07
47.350000	5.12384e-07
47.300000	5.21332e-07
47.250000	5.30436e-07
47.200000	5.39699e-07
47.150000	5.49123e-07
47.100000	5.58712e-07
47.050000	5.68468e-07
47.000000	5.78394e-07
46.950000	5.88493e-07
46.900000	5.98769e-07
46.850000	6.09224e-07
46.800000	6.19861e-07
46.750000	6.30683e-07
46.700000	6.41695e-07
46.650000	6.52898e-07
46.600000	6.64297e-07
46.550000	6.75895e-07
46.500000	6.87695e-07
46.450000	6.997e-07
46.400000	7.11915e-07
46.350000	7.24343e-07
46.300000	7.36988e-07
46.250000	7.49853e-07
46.200000	7.62943e-07
46.150000	7.7626e-07
46.100000	7.8981e-07
46.050000	8.03597e-07
46.000000	8.17623e-07
45.950000	8.31895e-07
45.900000	8.46414e-07
45.850000	8.61188e-07
45.800000	8.76218e-07
45.750000	8.91511e-07
45.700000	9.0707e-07
45.650000	9.22901e-07
45.600000	9.39007e-07
45.550000	9.55394e-07
45.500000	9.72067e-07
45.450000	9.89031e-07
45.400000	1.00629e-06
45.350000	1.02385e-06
45.300000	1.04172e-06
45.250000	1.05989e-06
45.200000	1.07839e-06
45.150000	1.0972e-06
45.100000	1.11635e-06
45.050000	1.13583e-06
45.000000	1.15564e-06
44.950000	1.17581e-06
44.900000	1.19632e-06
44.850000	1.21719e-06
44.800000	1.23843e-06
44.750000	1.26003e-06
44.700000	1.28201e-06
44.650000	1.30438e-06
44.600000	1.32713e-06
44.550000	1.35028e-06
44.500000	1.37384e-06
44.450000	1.3978e-06
44.400000	1.42218e-06
44.350000	1.44699e-06
44.300000	1.47223e-06
44.250000	1.49791e-06
44.200000	1.52403e-06
44.150000	1.55061e-06
44.100000	1.57766e-06
44.050000	1.60517e-06
44.000000	1.63316e-06
43.950000	1.66165e-06
43.900000	1.69062e-06
43.850000	1.7201e-06
43.800000	1.7501e-06
43.750000	1.78062e-06
43.700000	1.81167e-06
43.650000	1.84325e-06
43.600000	1.87539e-06
43.550000	1.90809e-06
43.500000	1.94136e-06
43.450000	1.97521e-06
43.400000	2.00965e-06
43.350000	2.04468e-06
43.300000	2.08033e-06
43.250000	2.11659e-06
43.200000	2.15349e-06
43.150000	2.19103e-06
43.100000	2.22923e-06
43.050000	2.26808e-06
43.000000	2.30762e-06
42.950000	2.34784e-06
42.900000	2.38876e-06
42.850000	2.4304e-06
42.800000	2.47276e-06
42.750000	2.51585e-06
42.700000	2.5597e-06
42.650000	2.60431e-06
42.600000	2.64969e-06
42.550000	2.69587e-06
42.500000	2.74285e-06
42.450000	2.79064e-06
42.400000	2.83927e-06
42.350000	2.88874e-06
42.300000	2.93908e-06
42.250000	2.99029e-06
42.200000	3.04239e-06
42.150000	3.09539e-06
42.100000	3.14932e-06
42.050000	3.20418e-06
42.000000	3.26e-06
41.950000	3.3168e-06
41.900000	3.37457e-06
41.850000	3.43336e-06
41.800000	3.49316e-06
41.750000	3.55401e-06
41.700000	3.61591e-06
41.650000	3.67889e-06
41.600000	3.74296e-06
41.550000	3.80815e-06
41.500000	3.87447e-06
41.450000	3.94194e-06
41.400000	4.01059e-06
41.350000	4.08043e-06
41.300000	4.15148e-06
41.250000	4.22377e-06
41.200000	4.29732e-06
41.150000	4.37214e-06
41.100000	4.44826e-06
41.050000	4.52571e-06
41.000000	4.6045e-06
40.950000	4.68466e-06
40.900000	4.76622e-06
40.850000	4.84919e-06
40.800000	4.9336e-06
40.750000	5.01948e-06
40.700000	5.10685e-06
40.650000	5.19573e-06
40.600000	5.28617e-06
40.550000	5.37817e-06
40.500000	5.47177e-06
40.450000	5.56699e-06
40.400000	5.66387e-06
40.350000	5.76244e-06
40.300000	5.86271e-06
40.250000	5.96472e-06
40.200000	6.06851e-06
40.150000	6.1741e-06
40.100000	6.28152e-06
40.050000	6.3908e-06
40.000000	6.50198e-06
39.950000	6.61509e-06
39.900000	6.73017e-06
39.850000	6.84724e-06
39.800000	6.96635e-06
39.750000	7.08752e-06
39.700000	7.21079e-06
39.650000	7.33621e-06
39.600000	7.46379e-06
39.550000	7.5936e-06
39.500000	7.72565e-06
39.450000	7.86e-06
39.400000	7.99667e-06
39.350000	8.13572e-06
39.300000	8.27718e-06
39.250000	8.42109e-06
39.200000	8.5675e-06
39.150000	8.71644e-06
39.100000	8.86797e-06
39.050000	9.02213e-06
39.000000	9.17896e-06
38.950000	9.33851e-06
38.900000	9.50083e-06
38.850000	9.66595e-06
38.800000	9.83395e-06
38.750000	1.00048e-05
38.700000	1.01787e-05
38.650000	1.03556e-05
38.600000	1.05355e-05
38.550000	1.07186e-05
38.500000	1.09048e-05
38.450000	1.10943e-05
38.400000	1.1287e-05
38.350000	1.14831e-05
38.300000	1.16826e-05
38.250000	1.18855e-05
38.200000	1.2092e-05
38.150000	1.2302e-05
38.100000	1.25157e-05
38.050000	1.2733e-05
38.000000	1.29541e-05
37.950000	1.31791e-05
37.900000	1.34079e-05
37.850000	1.36407e-05
37.800000	1.38776e-05
37.750000	1.41185e-05
37.700000	1.43636e-05
37.650000	1.4613e-05
37.600000	1.48666e-05
37.550000	1.51247e-05
37.500000	1.53872e-05
37.450000	1.56543e-05
37.400000	1.59259e-05
37.350000	1.62023e-05
37.300000	1.64835e-05
37.250000	1.67695e-05
37.200000	1.70605e-05
37.150000	1.73565e-05
37.100000	1.76576e-05
37.050000	1.79639e-05
37.000000	1.82755e-05
36.950000	1.85925e-05
36.900000	1.8915e-05
36.850000	1.9243e-05
36.800000	1.95767e-05
36.750000	1.99162e-05
36.700000	2.02616e-05
36.650000	2.06129e-05
36.600000	2.09703e-05
36.550000	2.13338e-05
36.500000	2.17037e-05
36.450000	2.20799e-05
36.400000	2.24626e-05
36.350000	2.28519e-05
36.300000	2.3248e-05
36.250000	2.36509e-05
36.200000	2.40607e-05
36.150000	2.44776e-05
36.100000	2.49017e-05
36.050000	2.53331e-05
36.000000	2.5772e-05
35.950000	2.62184e-05
35.900000	2.66726e-05
35.850000	2.71345e-05
35.800000	2.76045e-05
35.750000	2.80825e-05
35.700000	2.85688e-05
35.650000	2.90634e-05
35.600000	2.95666e-05
35.550000	3.00784e-05
35.500000	3.05991e-05
35.450000	3.11287e-05
35.400000	3.16675e-05
35.350000	3.22155e-05
35.300000	3.2773e-05
35.250000	3.33401e-05
35.200000	3.39169e-05
35.150000	3.45037e-05
35.100000	3.51006e-05
35.050000	3.57077e-05
35.000000	3.63253e-05
34.950000	3.69535e-05
34.900000	3.75926e-05
34.850000	3.82426e-05
34.800000	3.89038e-05
34.750000	3.95763e-05
34.700000	4.02605e-05
34.650000	4.09563e-05
34.600000	4.16642e-05
34.550000	4.23842e-05
34.500000	4.31166e-05
34.450000	4.38615e-05
34.400000	4.46193e-05
34.350000	4.53901e-05
34.300000	4.61741e-05
34.250000	4.69715e-05
34.200000	4.77827e-05
34.150000	4.86077e-05
34.100000	4.9447e-05
34.050000	5.03006e-05
34.000000	5.11688e-05
33.950000	5.2052e-05
33.900000	5.29503e-05
33.850000	5.3864e-05
33.800000	5.47933e-05
33.750000	5.57386e-05
33.700000	5.67e-05
33.650000	5.7678e-05
33.600000	5.86727e-05
33.550000	5.96844e-05
33.500000	6.07134e-05
33.450000	6.176e-05
33.400000	6.28246e-05
33.350000	6.39073e-05
33.300000	6.50086e-05
33.250000	6.61287e-05
33.200000	6.72679e-05
33.150000	6.84266e-05
33.100000	6.96051e-05
33.050000	7.08037e-05
33.000000	7.20228e-05
32.950000	7.32628e-05
32.900000	7.45238e-05
32.850000	7.58064e-05
32.800000	7.71109e-05
32.750000	7.84376e-05
32.700000	7.9787e-05
32.650000	8.11593e-05
32.600000	8.2555e-05
32.550000	8.39745e-05
32.500000	8.54182e-05
32.450000	8.68864e-05
32.400000	8.83796e-05
32.350000	8.98983e-05
32.300000	9.14427e-05
32.250000	9.30134e-05
32.200000	9.46108e-05
32.150000	9.62354e-05
32.100000	9.78875e-05
32.050000	9.95677e-05
32.000000	0.000101276
31.950000	0.000103014
31.900000	0.000104781
31.850000	0.000106578
31.800000	0.000108406
31.750000	0.000110264
31.700000	0.000112154
31.650000	0.000114076
31.600000	0.000116031
31.550000	0.000118018
31.500000	0.00012004
31.450000	0.000122095
31.400000	0.000124185
31.350000	0.00012631
31.300000	0.000128471
31.250000	0.000130669
31.200000	0.000132903
31.150000	0.000135176
31.100000	0.000137486
31.050000	0.000139835
31.000000	0.000142224
30.950000	0.000144653
30.900000	0.000147123
30.850000	0.000149634
30.800000	0.000152187
30.750000	0.000154783
30.700000	0.000157423
30.650000	0.000160107
30.600000	0.000162836
30.550000	0.00016561
30.500000	0.00016843
30.450000	0.000171298
30.400000	0.000174214
30.350000	0.000177178
30.300000	0.000180191
30.250000	0.000183255
30.200000	0.000186369
30.150000	0.000189535
30.100000	0.000192754
30.050000	0.000196026
30.000000	0.000199352
29.950000	0.000202733
29.900000	0.00020617
29.850000	0.000209664
29.800000	0.000213215
29.750000	0.000216825
29.700000	0.000220494
29.650000	0.000224223
29.600000	0.000228014
29.550000	0.000231866
29.500000	0.000235782
29.450000	0.000239761
29.400000	0.000243805
29.350000	0.000247915
29.300000	0.000252091
29.250000	0.000256336
29.200000	0.000260648
29.150000	0.000265031
29.100000	0.000269484
29.050000	0.000274008
29.000000	0.000278605
28.950000	0.000283276
28.900000	0.000288021
28.850000	0.000292842
28.800000	0.000297738
28.750000	0.000302713
28.700000	0.000307765
28.650000	0.000312897
28.600000	0.000318109
28.550000	0.000323403
28.500000	0.000328778
28.450000	0.000334236
28.400000	0.000339779
28.350000	0.000345405
28.300000	0.000351118
28.250000	0.000356916
28.200000	0.000362801
28.150000	0.000368774
28.100000	0.000374834
28.050000	0.000380984
28.000000	0.000387222
27.950000	0.000393549
27.900000	0.000399966
27.850000	0.000406471
27.800000	0.000413066
27.750000	0.000419749
27.700000	0.00042652
27.650000	0.000433377
27.600000	0.000440318
27.550000	0.000447343
27.500000	0.000454447
27.450000	0.000461626
27.400000	0.000468875
27.350000	0.000476186
27.300000	0.00048355
27.250000	0.00049095
27.200000	0.000498363
27.150000	0.000505751
27.100000	0.000513028
&
```
