## Supplementary material for "All-at-once RNA folding with 3D motif prediction framed by evolutionary information": RF00663_mir-183.cacofold.helixcov

```
# RMs = 1 L = 74

# RM_HELIX NESTED 1-30 45-74, nbp = 27 nbp_cov = 0
# pvals: 0.216753,0.734876,0.332655,0.941836,0.680452,0.615679,0.680452,0.332655,0.332655,0.332655,0.332655,0.332655,0.332655,0.235728,0.235728,0.502666,0.332655,0.332655,0.235728,0.332655,0.615679,0.235728,0.332655,0.332655,0.332655,0.332655,0.332655
# aggregated NONE
NESTED  <<<<<<<<<<<<<-<<<<<--<<<<<<<<<______________>>>>>>>>>>>>-->>->>>>>>>>>>>>>
        ::::::::::::::::::::::::::::::::::::::::::::::::::::::::::::::::::::::::::
```
