## Supplementary material for "All-at-once RNA folding with 3D motif prediction framed by evolutionary information": RF00663_mir-183.cacofold.power

```
# Power analysis of CaCoFold structure 
#
# Powertype = SINGLE SUBSTITUTIONS
# covary  left_pos      right_pos    substitutions      power
#----------------------------------------------------------------
          1		74		6		0.16
          2		73		9		0.28
          3		72		0		0.00
          4		71		7		0.20
          5		70		2		0.00
          6		69		2		0.00
          7		68		5		0.11
          8		67		0		0.00
          9		66		0		0.00
          10		65		1		0.00
          11		64		0		0.00
          12		63		0		0.00
          13		62		0		0.00
          15		60		2		0.00
          16		59		3		0.02
          17		56		2		0.00
          18		55		4		0.07
          19		54		3		0.02
          22		53		3		0.02
          23		52		0		0.00
          24		51		3		0.02
          25		50		2		0.00
          26		49		0		0.00
          27		48		0		0.00
          28		47		0		0.00
          29		46		0		0.00
          30		45		0		0.00
#
# BPAIRS 27
# avg substitutions per BP  2.0
# BPAIRS expected to covary 0.9 +/- 0.8
# BPAIRS observed to covary 0
#
```
