## Supplementary material for "All-at-once RNA folding with 3D motif prediction framed by evolutionary information": RF00663_mir-183.helixcov

```
# RMs = 3 L = 74

# RM_HELIX NESTED 22-30 45-53, nbp = 9 nbp_cov = 0
# pvals: 0.235728,0.332655,0.615679,0.235728,0.332655,0.332655,0.332655,0.332655,0.332655
# aggregated NONE
NESTED  :::::::::::::::::::::<<<<<<<<<______________>>>>>>>>>:::::::::::::::::::::
        ::::::::::::::::::::::::::::::::::::::::::::::::::::::::::::::::::::::::::

# RM_HELIX NESTED 16-18 55-57, nbp = 3 nbp_cov = 0
# pvals: 0.332655,0.502666,0.332655
# aggregated NONE
NESTED  :::::::::::::::<<<____________________________________>>>:::::::::::::::::
        ::::::::::::::::::::::::::::::::::::::::::::::::::::::::::::::::::::::::::

# RM_HELIX NESTED 3-13 62-72, nbp = 10 nbp_cov = 0
# pvals: 0.332655,0.941836,0.680452,0.615679,0.332655,0.332655,0.332655,0.332655,0.332655,0.332655
# aggregated NONE
NESTED  ::<<<<-<<<<<<________________________________________________>>>>>>->>>>::
        ::::::::::::::::::::::::::::::::::::::::::::::::::::::::::::::::::::::::::
```
