## Supplementary material for "All-at-once RNA folding with 3D motif prediction framed by evolutionary information": RF00663_mir-183.surv

```
0.003603	0.0454545
0.000000	0.0909091
-0.050000	0.772727
-0.350000	0.818182
-0.650000	0.909091
-0.850000	0.954545
-2.650000	1
&
10.700000	0.000373274
10.450000	0.000746547
9.850000	0.00149309
9.750000	0.00186637
9.550000	0.00223964
9.300000	0.00261292
8.950000	0.00298619
8.100000	0.00335946
8.000000	0.00373274
7.750000	0.00410601
7.650000	0.00447928
7.500000	0.00485256
7.100000	0.00522583
6.800000	0.0055991
6.650000	0.00597238
6.600000	0.00634565
6.450000	0.00671892
6.350000	0.0070922
6.250000	0.00746547
6.000000	0.00783875
5.950000	0.00858529
5.800000	0.00895857
5.150000	0.00933184
4.650000	0.0100784
4.600000	0.0108249
4.500000	0.0126913
4.450000	0.0138111
4.300000	0.0145577
4.250000	0.0160508
4.200000	0.016424
4.150000	0.0171706
4.100000	0.0175439
4.050000	0.0179171
3.950000	0.0182904
3.900000	0.019037
3.850000	0.0201568
3.750000	0.0209033
3.700000	0.0220231
3.650000	0.0223964
3.600000	0.0235162
3.550000	0.0238895
3.500000	0.0246361
3.450000	0.0250093
3.400000	0.0257559
3.350000	0.0265024
3.300000	0.0268757
3.250000	0.0276222
3.150000	0.0287421
3.100000	0.0294886
3.050000	0.0306084
2.950000	0.0309817
2.900000	0.031355
2.850000	0.0321015
2.800000	0.0324748
2.750000	0.0328481
2.700000	0.0339679
2.650000	0.0347144
2.600000	0.0350877
2.550000	0.0358343
2.500000	0.0362075
2.450000	0.0365808
2.400000	0.0373274
2.350000	0.0377006
2.300000	0.0391937
2.250000	0.0399403
2.200000	0.0410601
2.150000	0.0421799
2.100000	0.0425532
2.050000	0.0432997
2.000000	0.0440463
1.950000	0.0455394
1.900000	0.0459127
1.850000	0.0470325
1.800000	0.047779
1.750000	0.0488988
1.700000	0.0492721
1.650000	0.0496454
1.600000	0.0507652
1.550000	0.0522583
1.500000	0.0544979
1.450000	0.0563643
1.400000	0.058604
1.350000	0.0593505
1.300000	0.0608436
1.200000	0.0615901
1.150000	0.0623367
1.100000	0.0634565
1.050000	0.0645763
1.000000	0.0660694
0.950000	0.0679358
0.900000	0.0701754
0.850000	0.0720418
0.800000	0.0746547
0.750000	0.0761478
0.700000	0.0780142
0.650000	0.0795073
0.550000	0.0798806
0.500000	0.0813736
0.450000	0.0824935
0.400000	0.0839866
0.350000	0.0851064
0.300000	0.0869728
0.250000	0.0892124
0.200000	0.0921986
0.150000	0.0951848
0.100000	0.0970511
0.050000	0.112729
0.000000	0.251213
-0.050000	0.776782
-0.100000	0.792087
-0.150000	0.804031
-0.200000	0.81075
-0.250000	0.815976
-0.300000	0.821948
-0.350000	0.830161
-0.400000	0.837626
-0.450000	0.847704
-0.500000	0.853677
-0.550000	0.860396
-0.600000	0.869354
-0.650000	0.874207
-0.700000	0.880926
-0.750000	0.888391
-0.800000	0.894364
-0.850000	0.902949
-0.900000	0.908921
-0.950000	0.912281
-1.000000	0.91676
-1.050000	0.918626
-1.100000	0.921239
-1.150000	0.924599
-1.200000	0.928705
-1.250000	0.933184
-1.300000	0.93505
-1.350000	0.936917
-1.400000	0.942889
-1.450000	0.946995
-1.500000	0.950728
-1.550000	0.954461
-1.600000	0.95782
-1.650000	0.961553
-1.700000	0.964166
-1.750000	0.965286
-1.800000	0.967152
-1.850000	0.969765
-1.900000	0.971258
-1.950000	0.973498
-2.000000	0.974991
-2.050000	0.97611
-2.100000	0.976857
-2.150000	0.97947
-2.200000	0.979843
-2.250000	0.980216
-2.300000	0.981336
-2.350000	0.982456
-2.400000	0.984696
-2.450000	0.986189
-2.500000	0.986935
-2.550000	0.987682
-2.700000	0.988055
-2.800000	0.988802
-2.850000	0.989922
-2.900000	0.990668
-2.950000	0.991041
-3.000000	0.991788
-3.050000	0.992908
-3.100000	0.993654
-3.150000	0.994028
-3.200000	0.994774
-3.250000	0.995521
-3.400000	0.995894
-3.450000	0.996267
-3.500000	0.997014
-3.800000	0.997387
-3.900000	0.99776
-4.050000	0.998134
-4.300000	0.998507
-4.400000	0.99888
-4.600000	0.999253
-5.150000	0.999627
-5.300000	1
&
39.150000	1.85117e-05
35.600000	3.70233e-05
32.700000	5.5535e-05
31.600000	7.40466e-05
30.100000	9.25583e-05
29.550000	0.000129582
29.050000	0.000148093
28.350000	0.000166605
27.250000	0.000185117
27.150000	0.000203628
26.800000	0.00022214
26.200000	0.000240652
25.900000	0.000259163
25.800000	0.000277675
25.750000	0.000296187
25.050000	0.000314698
24.900000	0.00033321
24.600000	0.000370233
24.000000	0.000388745
23.950000	0.000407257
23.850000	0.000425768
23.750000	0.00044428
23.700000	0.000462792
23.600000	0.000481303
23.300000	0.000499815
23.050000	0.000518327
22.350000	0.000536838
22.000000	0.00055535
21.900000	0.000573862
21.250000	0.000592373
21.200000	0.000610885
20.900000	0.000629397
20.850000	0.000647908
20.800000	0.00066642
20.650000	0.000703443
20.450000	0.000721955
20.400000	0.000740466
20.300000	0.000758978
20.200000	0.000796001
20.050000	0.000814513
20.000000	0.000833025
19.900000	0.000851536
19.850000	0.000870048
19.750000	0.000925583
19.600000	0.000944095
19.550000	0.00099963
19.450000	0.00101814
19.400000	0.00103665
19.350000	0.00107368
19.200000	0.0011107
19.100000	0.00112921
18.950000	0.00116623
18.900000	0.00120326
18.800000	0.00122177
18.750000	0.00124028
18.650000	0.00125879
18.600000	0.00129582
18.550000	0.00133284
18.300000	0.00135135
18.250000	0.00136986
18.200000	0.0014254
18.150000	0.00144391
18.100000	0.00146242
18.000000	0.00149944
17.900000	0.00151796
17.750000	0.00153647
17.700000	0.00157349
17.650000	0.001592
17.600000	0.00161051
17.550000	0.00166605
17.500000	0.00170307
17.450000	0.0017401
17.400000	0.00175861
17.350000	0.00179563
17.300000	0.00181414
17.250000	0.00185117
17.150000	0.0019067
17.050000	0.00192521
17.000000	0.00196224
16.950000	0.00198075
16.900000	0.00199926
16.850000	0.00201777
16.750000	0.00203628
16.700000	0.00205479
16.600000	0.00207331
16.550000	0.00211033
16.450000	0.00216586
16.350000	0.00218438
16.300000	0.0022214
16.250000	0.00223991
16.200000	0.00227693
16.150000	0.00229545
16.100000	0.00231396
16.050000	0.00235098
15.950000	0.00236949
15.900000	0.002388
15.850000	0.00240652
15.800000	0.00242503
15.700000	0.00244354
15.650000	0.00248056
15.600000	0.0025361
15.550000	0.00255461
15.500000	0.00257312
15.450000	0.00262866
15.400000	0.00268419
15.250000	0.00272121
15.200000	0.00273973
15.150000	0.00279526
15.100000	0.00283228
15.050000	0.00288782
15.000000	0.00296187
14.950000	0.00303591
14.900000	0.00309145
14.850000	0.00310996
14.800000	0.00312847
14.750000	0.00314698
14.700000	0.00318401
14.650000	0.00322103
14.600000	0.00327656
14.550000	0.00331359
14.450000	0.00336912
14.400000	0.00344317
14.350000	0.00348019
14.250000	0.00355424
14.200000	0.00360977
14.150000	0.00368382
14.100000	0.00372084
14.050000	0.00379489
14.000000	0.00385043
13.950000	0.00386894
13.900000	0.00399852
13.850000	0.00407257
13.800000	0.00416512
13.750000	0.00422066
13.700000	0.00423917
13.650000	0.00429471
13.600000	0.00431322
13.550000	0.00440578
13.500000	0.00447982
13.450000	0.00451685
13.400000	0.00457238
13.350000	0.0046094
13.300000	0.00462792
13.250000	0.00468345
13.200000	0.00477601
13.150000	0.00485006
13.100000	0.00494261
13.050000	0.0050722
13.000000	0.00514624
12.950000	0.00520178
12.900000	0.00527582
12.850000	0.00540541
12.800000	0.00553499
12.750000	0.00562755
12.700000	0.00570159
12.650000	0.00573862
12.600000	0.00581266
12.550000	0.00584969
12.500000	0.00590522
12.450000	0.00605331
12.400000	0.00609034
12.350000	0.00612736
12.300000	0.00627545
12.250000	0.0063495
12.200000	0.00646057
12.150000	0.00653462
12.100000	0.00664569
12.050000	0.00681229
12.000000	0.00686783
11.950000	0.00696039
11.900000	0.00708997
11.850000	0.00725657
11.800000	0.00744169
11.750000	0.00755276
11.700000	0.00760829
11.650000	0.00764532
11.600000	0.00775639
11.550000	0.00788597
11.500000	0.00792299
11.450000	0.00799704
11.400000	0.00816364
11.350000	0.00831174
11.300000	0.00840429
11.250000	0.00864495
11.200000	0.0087375
11.150000	0.00886709
11.100000	0.00899667
11.050000	0.00925583
11.000000	0.00934839
10.950000	0.00949648
10.900000	0.00962606
10.850000	0.00981118
10.800000	0.00994076
10.750000	0.0100518
10.700000	0.010274
10.650000	0.0104221
10.600000	0.0105516
10.550000	0.0107368
10.500000	0.0109959
10.450000	0.011107
10.400000	0.0112366
10.350000	0.0114587
10.300000	0.0116809
10.250000	0.011903
10.200000	0.0120696
10.150000	0.0122362
10.100000	0.0125509
10.050000	0.0127545
10.000000	0.0128841
9.950000	0.0130692
9.900000	0.0133284
9.850000	0.0136986
9.800000	0.0139393
9.750000	0.0140133
9.700000	0.0143095
9.650000	0.0145502
9.600000	0.0148278
9.550000	0.0151981
9.500000	0.0154572
9.450000	0.0156794
9.400000	0.0159571
9.350000	0.0161977
9.300000	0.0163828
9.250000	0.016716
9.200000	0.0169567
9.150000	0.0171048
9.100000	0.0173825
9.050000	0.0175861
9.000000	0.0177527
8.950000	0.018234
8.900000	0.0184376
8.850000	0.0187893
8.800000	0.018993
8.750000	0.0192706
8.700000	0.0194743
8.650000	0.019789
8.600000	0.0201037
8.550000	0.0203258
8.500000	0.0205294
8.450000	0.0208441
8.400000	0.0212699
8.350000	0.0215476
8.300000	0.0217882
8.250000	0.0221399
8.200000	0.0224732
8.150000	0.0228619
8.100000	0.0231766
8.050000	0.0235098
8.000000	0.0238986
7.950000	0.0243428
7.900000	0.0246205
7.850000	0.0250278
7.800000	0.0254165
7.750000	0.0258053
7.700000	0.0261385
7.650000	0.0266013
7.600000	0.02699
7.550000	0.0273973
7.500000	0.027786
7.450000	0.0281562
7.400000	0.0286931
7.350000	0.0290633
7.300000	0.0295261
7.250000	0.0299148
7.200000	0.0303406
7.150000	0.0308219
7.100000	0.0312477
7.050000	0.031766
7.000000	0.0322103
6.950000	0.032599
6.900000	0.0330803
6.850000	0.0335987
6.800000	0.0340615
6.750000	0.0343947
6.700000	0.03495
6.650000	0.0354313
6.600000	0.0360237
6.550000	0.0365235
6.500000	0.0370048
6.450000	0.0374306
6.400000	0.0376897
6.350000	0.0383747
6.300000	0.038893
6.250000	0.0394113
6.200000	0.039726
6.150000	0.0403554
6.100000	0.0408182
6.050000	0.0414291
6.000000	0.0420215
5.950000	0.0427064
5.900000	0.0432062
5.850000	0.0437616
5.800000	0.0443539
5.750000	0.0449463
5.700000	0.0456683
5.650000	0.0461866
5.600000	0.0467049
5.550000	0.0473713
5.500000	0.0481488
5.450000	0.0489448
5.400000	0.0494076
5.350000	0.0499445
5.300000	0.0504813
5.250000	0.0511107
5.200000	0.0518512
5.150000	0.052425
5.100000	0.0533321
5.050000	0.0538504
5.000000	0.0545909
4.950000	0.0554239
4.900000	0.0562569
4.850000	0.0569974
4.800000	0.0578489
4.750000	0.0585709
4.700000	0.059552
4.650000	0.0602555
4.600000	0.0612366
4.550000	0.0622732
4.500000	0.0631248
4.450000	0.0638282
4.400000	0.0647538
4.350000	0.0657164
4.300000	0.0666605
4.250000	0.0675491
4.200000	0.0683451
4.150000	0.0691966
4.100000	0.0701037
4.050000	0.0711403
4.000000	0.072214
3.950000	0.0734543
3.900000	0.0742688
3.850000	0.0751573
3.800000	0.0760459
3.750000	0.0768234
3.700000	0.0774898
3.650000	0.0782118
3.600000	0.0791003
3.550000	0.0801555
3.500000	0.0813402
3.450000	0.0824509
3.400000	0.0833765
3.350000	0.0843576
3.300000	0.0855609
3.250000	0.0867827
3.200000	0.0878563
3.150000	0.0891337
3.100000	0.0899852
3.050000	0.0911884
3.000000	0.0921696
2.950000	0.0934284
2.900000	0.0948538
2.850000	0.0961496
2.800000	0.0972418
2.750000	0.0982969
2.700000	0.0995742
2.650000	0.100889
2.600000	0.102295
2.550000	0.103573
2.500000	0.104665
2.450000	0.106127
2.400000	0.107312
2.350000	0.108423
2.300000	0.109811
2.250000	0.111107
2.200000	0.112532
2.150000	0.11381
2.100000	0.114883
2.050000	0.116161
2.000000	0.117919
1.950000	0.119086
1.900000	0.120696
1.850000	0.12288
1.800000	0.124843
1.750000	0.126712
1.700000	0.128378
1.650000	0.129767
1.600000	0.131377
1.550000	0.133247
1.500000	0.135228
1.450000	0.137449
1.400000	0.139319
1.350000	0.14117
1.300000	0.142984
1.250000	0.144761
1.200000	0.146946
1.150000	0.149167
1.100000	0.151388
1.050000	0.153776
1.000000	0.156275
0.950000	0.158515
0.900000	0.160515
0.850000	0.162884
0.800000	0.165309
0.750000	0.167456
0.700000	0.169974
0.650000	0.172473
0.600000	0.174917
0.550000	0.177879
0.500000	0.180285
0.450000	0.184061
0.400000	0.187134
0.350000	0.190133
0.300000	0.19328
0.250000	0.197353
0.200000	0.201536
0.150000	0.206312
0.100000	0.211588
0.050000	0.216753
0.000000	0.235728
-0.050000	0.332655
-0.100000	0.380322
-0.150000	0.414032
-0.200000	0.439356
-0.250000	0.461181
-0.300000	0.48184
-0.350000	0.502666
-0.400000	0.523288
-0.450000	0.541873
-0.500000	0.560755
-0.550000	0.579841
-0.600000	0.597316
-0.650000	0.615679
-0.700000	0.633043
-0.750000	0.649315
-0.800000	0.665716
-0.850000	0.680452
-0.900000	0.69515
-0.950000	0.708663
-1.000000	0.721548
-1.050000	0.734876
-1.100000	0.746983
-1.150000	0.757867
-1.200000	0.768882
-1.250000	0.779952
-1.300000	0.789985
-1.350000	0.800111
-1.400000	0.809422
-1.450000	0.818252
-1.500000	0.826305
-1.550000	0.834857
-1.600000	0.84254
-1.650000	0.849593
-1.700000	0.856609
-1.750000	0.863532
-1.800000	0.869585
-1.850000	0.875528
-1.900000	0.881303
-1.950000	0.887079
-2.000000	0.89191
-2.050000	0.896797
-2.100000	0.901444
-2.150000	0.906257
-2.200000	0.9107
-2.250000	0.914772
-2.300000	0.918882
-2.350000	0.922843
-2.400000	0.92612
-2.450000	0.929322
-2.500000	0.932747
-2.550000	0.935802
-2.600000	0.938782
-2.650000	0.941836
-2.700000	0.944558
-2.750000	0.946668
-2.800000	0.949334
-2.850000	0.951833
-2.900000	0.954017
-2.950000	0.956201
-3.000000	0.958034
-3.050000	0.960033
-3.100000	0.962125
-3.150000	0.963865
-3.200000	0.965383
-3.250000	0.967123
-3.300000	0.968234
-3.350000	0.969696
-3.400000	0.970918
-3.450000	0.972029
-3.500000	0.973121
-3.550000	0.974417
-3.600000	0.975583
-3.650000	0.97686
-3.700000	0.977842
-3.750000	0.978804
-3.800000	0.979711
-3.850000	0.9806
-3.900000	0.981636
-3.950000	0.982266
-4.000000	0.983228
-4.050000	0.983839
-4.100000	0.984635
-4.150000	0.985191
-4.200000	0.985913
-4.250000	0.986598
-4.300000	0.987208
-4.350000	0.987727
-4.400000	0.98843
-4.450000	0.989097
-4.500000	0.989726
-4.550000	0.990244
-4.600000	0.990707
-4.650000	0.99117
-4.700000	0.991577
-4.750000	0.99191
-4.800000	0.992244
-4.850000	0.992595
-4.900000	0.99278
-4.950000	0.99304
-5.000000	0.993391
-5.050000	0.993688
-5.100000	0.994002
-5.150000	0.994317
-5.200000	0.994595
-5.250000	0.994965
-5.300000	0.995113
-5.350000	0.995391
-5.400000	0.995557
-5.450000	0.995798
-5.500000	0.995927
-5.550000	0.996205
-5.600000	0.996409
-5.650000	0.996538
-5.700000	0.99676
-5.750000	0.996909
-5.800000	0.997057
-5.850000	0.997112
-5.900000	0.997205
-5.950000	0.997297
-6.000000	0.997371
-6.050000	0.997556
-6.100000	0.997686
-6.150000	0.997908
-6.200000	0.997982
-6.250000	0.998056
-6.300000	0.998223
-6.350000	0.998278
-6.400000	0.998427
-6.450000	0.998501
-6.500000	0.998538
-6.550000	0.998593
-6.600000	0.998667
-6.650000	0.998686
-6.700000	0.998778
-6.750000	0.998834
-6.800000	0.998871
-6.850000	0.998908
-6.900000	0.998945
-6.950000	0.998982
-7.000000	0.999019
-7.050000	0.999074
-7.150000	0.999111
-7.200000	0.999148
-7.250000	0.999204
-7.300000	0.99926
-7.350000	0.999297
-7.400000	0.999352
-7.450000	0.999408
-7.550000	0.999445
-7.600000	0.999482
-7.650000	0.9995
-7.850000	0.999519
-8.000000	0.999537
-8.100000	0.999556
-8.200000	0.999593
-8.300000	0.999611
-8.350000	0.999648
-8.400000	0.999685
-8.450000	0.999704
-8.500000	0.999722
-8.600000	0.999741
-8.800000	0.999778
-8.950000	0.999796
-9.000000	0.999815
-9.050000	0.999852
-9.250000	0.99987
-9.650000	0.999889
-9.750000	0.999907
-9.850000	0.999944
-9.950000	1
&
88.750000	1.78629e-13
88.700000	1.81831e-13
88.650000	1.8509e-13
88.600000	1.88407e-13
88.550000	1.91784e-13
88.500000	1.95221e-13
88.450000	1.98719e-13
88.400000	2.0228e-13
88.350000	2.05905e-13
88.300000	2.09595e-13
88.250000	2.13351e-13
88.200000	2.17174e-13
88.150000	2.21065e-13
88.100000	2.25026e-13
88.050000	2.29058e-13
88.000000	2.33162e-13
87.950000	2.3734e-13
87.900000	2.41592e-13
87.850000	2.4592e-13
87.800000	2.50326e-13
87.750000	2.54811e-13
87.700000	2.59376e-13
87.650000	2.64022e-13
87.600000	2.68752e-13
87.550000	2.73566e-13
87.500000	2.78467e-13
87.450000	2.83455e-13
87.400000	2.88532e-13
87.350000	2.93701e-13
87.300000	2.98961e-13
87.250000	3.04316e-13
87.200000	3.09766e-13
87.150000	3.15314e-13
87.100000	3.20962e-13
87.050000	3.2671e-13
87.000000	3.32561e-13
86.950000	3.38517e-13
86.900000	3.44579e-13
86.850000	3.50749e-13
86.800000	3.5703e-13
86.750000	3.63424e-13
86.700000	3.69931e-13
86.650000	3.76555e-13
86.600000	3.83298e-13
86.550000	3.90161e-13
86.500000	3.97147e-13
86.450000	4.04257e-13
86.400000	4.11495e-13
86.350000	4.18862e-13
86.300000	4.26361e-13
86.250000	4.33994e-13
86.200000	4.41764e-13
86.150000	4.49672e-13
86.100000	4.57722e-13
86.050000	4.65916e-13
86.000000	4.74256e-13
85.950000	4.82745e-13
85.900000	4.91386e-13
85.850000	5.00181e-13
85.800000	5.09134e-13
85.750000	5.18247e-13
85.700000	5.27522e-13
85.650000	5.36963e-13
85.600000	5.46573e-13
85.550000	5.56355e-13
85.500000	5.66312e-13
85.450000	5.76446e-13
85.400000	5.86762e-13
85.350000	5.97262e-13
85.300000	6.0795e-13
85.250000	6.18828e-13
85.200000	6.29901e-13
85.150000	6.41172e-13
85.100000	6.52645e-13
85.050000	6.64322e-13
85.000000	6.76208e-13
84.950000	6.88306e-13
84.900000	7.0062e-13
84.850000	7.13155e-13
84.800000	7.25913e-13
84.750000	7.38899e-13
84.700000	7.52117e-13
84.650000	7.65572e-13
84.600000	7.79266e-13
84.550000	7.93206e-13
84.500000	8.07394e-13
84.450000	8.21836e-13
84.400000	8.36535e-13
84.350000	8.51497e-13
84.300000	8.66727e-13
84.250000	8.82228e-13
84.200000	8.98006e-13
84.150000	9.14066e-13
84.100000	9.30413e-13
84.050000	9.47052e-13
84.000000	9.63988e-13
83.950000	9.81226e-13
83.900000	9.98772e-13
83.850000	1.01663e-12
83.800000	1.03481e-12
83.750000	1.05331e-12
83.700000	1.07215e-12
83.650000	1.09132e-12
83.600000	1.11083e-12
83.550000	1.13069e-12
83.500000	1.1509e-12
83.450000	1.17148e-12
83.400000	1.19242e-12
83.350000	1.21374e-12
83.300000	1.23543e-12
83.250000	1.25752e-12
83.200000	1.28e-12
83.150000	1.30287e-12
83.100000	1.32616e-12
83.050000	1.34987e-12
83.000000	1.37399e-12
82.950000	1.39855e-12
82.900000	1.42355e-12
82.850000	1.44899e-12
82.800000	1.47488e-12
82.750000	1.50124e-12
82.700000	1.52807e-12
82.650000	1.55538e-12
82.600000	1.58317e-12
82.550000	1.61146e-12
82.500000	1.64025e-12
82.450000	1.66956e-12
82.400000	1.69939e-12
82.350000	1.72976e-12
82.300000	1.76066e-12
82.250000	1.79212e-12
82.200000	1.82413e-12
82.150000	1.85672e-12
82.100000	1.88989e-12
82.050000	1.92365e-12
82.000000	1.95802e-12
81.950000	1.99299e-12
81.900000	2.02859e-12
81.850000	2.06483e-12
81.800000	2.10171e-12
81.750000	2.13925e-12
81.700000	2.17746e-12
81.650000	2.21635e-12
81.600000	2.25593e-12
81.550000	2.29622e-12
81.500000	2.33723e-12
81.450000	2.37897e-12
81.400000	2.42145e-12
81.350000	2.46469e-12
81.300000	2.5087e-12
81.250000	2.5535e-12
81.200000	2.5991e-12
81.150000	2.6455e-12
81.100000	2.69274e-12
81.050000	2.74082e-12
81.000000	2.78975e-12
80.950000	2.83956e-12
80.900000	2.89025e-12
80.850000	2.94185e-12
80.800000	2.99436e-12
80.750000	3.04782e-12
80.700000	3.10222e-12
80.650000	3.1576e-12
80.600000	3.21396e-12
80.550000	3.27133e-12
80.500000	3.32972e-12
80.450000	3.38915e-12
80.400000	3.44963e-12
80.350000	3.5112e-12
80.300000	3.57386e-12
80.250000	3.63764e-12
80.200000	3.70256e-12
80.150000	3.76863e-12
80.100000	3.83588e-12
80.050000	3.90433e-12
80.000000	3.974e-12
79.950000	4.0449e-12
79.900000	4.11707e-12
79.850000	4.19053e-12
79.800000	4.2653e-12
79.750000	4.34139e-12
79.700000	4.41884e-12
79.650000	4.49768e-12
79.600000	4.57791e-12
79.550000	4.65958e-12
79.500000	4.74269e-12
79.450000	4.82729e-12
79.400000	4.9134e-12
79.350000	5.00104e-12
79.300000	5.09024e-12
79.250000	5.18102e-12
79.200000	5.27343e-12
79.150000	5.36748e-12
79.100000	5.4632e-12
79.050000	5.56063e-12
79.000000	5.65979e-12
78.950000	5.76072e-12
78.900000	5.86344e-12
78.850000	5.96799e-12
78.800000	6.07441e-12
78.750000	6.18272e-12
78.700000	6.29295e-12
78.650000	6.40515e-12
78.600000	6.51934e-12
78.550000	6.63557e-12
78.500000	6.75387e-12
78.450000	6.87427e-12
78.400000	6.99681e-12
78.350000	7.12153e-12
78.300000	7.24848e-12
78.250000	7.37768e-12
78.200000	7.50918e-12
78.150000	7.64302e-12
78.100000	7.77924e-12
78.050000	7.91789e-12
78.000000	8.059e-12
77.950000	8.20262e-12
77.900000	8.3488e-12
77.850000	8.49758e-12
77.800000	8.649e-12
77.750000	8.80312e-12
77.700000	8.95998e-12
77.650000	9.11963e-12
77.600000	9.28211e-12
77.550000	9.44749e-12
77.500000	9.61581e-12
77.450000	9.78712e-12
77.400000	9.96148e-12
77.350000	1.01389e-11
77.300000	1.03196e-11
77.250000	1.05034e-11
77.200000	1.06905e-11
77.150000	1.08809e-11
77.100000	1.10747e-11
77.050000	1.1272e-11
77.000000	1.14727e-11
76.950000	1.16771e-11
76.900000	1.1885e-11
76.850000	1.20967e-11
76.800000	1.23121e-11
76.750000	1.25313e-11
76.700000	1.27545e-11
76.650000	1.29816e-11
76.600000	1.32127e-11
76.550000	1.3448e-11
76.500000	1.36874e-11
76.450000	1.39311e-11
76.400000	1.41792e-11
76.350000	1.44316e-11
76.300000	1.46885e-11
76.250000	1.495e-11
76.200000	1.52161e-11
76.150000	1.5487e-11
76.100000	1.57626e-11
76.050000	1.60432e-11
76.000000	1.63288e-11
75.950000	1.66194e-11
75.900000	1.69152e-11
75.850000	1.72162e-11
75.800000	1.75226e-11
75.750000	1.78344e-11
75.700000	1.81518e-11
75.650000	1.84748e-11
75.600000	1.88035e-11
75.550000	1.91381e-11
75.500000	1.94786e-11
75.450000	1.98252e-11
75.400000	2.01779e-11
75.350000	2.05369e-11
75.300000	2.09023e-11
75.250000	2.12741e-11
75.200000	2.16525e-11
75.150000	2.20377e-11
75.100000	2.24297e-11
75.050000	2.28287e-11
75.000000	2.32347e-11
74.950000	2.3648e-11
74.900000	2.40686e-11
74.850000	2.44966e-11
74.800000	2.49323e-11
74.750000	2.53756e-11
74.700000	2.58269e-11
74.650000	2.62862e-11
74.600000	2.67536e-11
74.550000	2.72293e-11
74.500000	2.77134e-11
74.450000	2.82061e-11
74.400000	2.87076e-11
74.350000	2.9218e-11
74.300000	2.97374e-11
74.250000	3.02661e-11
74.200000	3.08041e-11
74.150000	3.13517e-11
74.100000	3.1909e-11
74.050000	3.24761e-11
74.000000	3.30534e-11
73.950000	3.36408e-11
73.900000	3.42387e-11
73.850000	3.48472e-11
73.800000	3.54665e-11
73.750000	3.60968e-11
73.700000	3.67382e-11
73.650000	3.7391e-11
73.600000	3.80554e-11
73.550000	3.87316e-11
73.500000	3.94197e-11
73.450000	4.01201e-11
73.400000	4.08329e-11
73.350000	4.15583e-11
73.300000	4.22966e-11
73.250000	4.30479e-11
73.200000	4.38126e-11
73.150000	4.45909e-11
73.100000	4.53829e-11
73.050000	4.6189e-11
73.000000	4.70093e-11
72.950000	4.78442e-11
72.900000	4.86939e-11
72.850000	4.95586e-11
72.800000	5.04387e-11
72.750000	5.13344e-11
72.700000	5.22459e-11
72.650000	5.31736e-11
72.600000	5.41177e-11
72.550000	5.50786e-11
72.500000	5.60564e-11
72.450000	5.70516e-11
72.400000	5.80644e-11
72.350000	5.90952e-11
72.300000	6.01442e-11
72.250000	6.12118e-11
72.200000	6.22983e-11
72.150000	6.34041e-11
72.100000	6.45294e-11
72.050000	6.56747e-11
72.000000	6.68402e-11
71.950000	6.80264e-11
71.900000	6.92336e-11
71.850000	7.04622e-11
71.800000	7.17125e-11
71.750000	7.29849e-11
71.700000	7.42799e-11
71.650000	7.55978e-11
71.600000	7.6939e-11
71.550000	7.8304e-11
71.500000	7.96931e-11
71.450000	8.11068e-11
71.400000	8.25456e-11
71.350000	8.40098e-11
71.300000	8.54999e-11
71.250000	8.70164e-11
71.200000	8.85597e-11
71.150000	9.01303e-11
71.100000	9.17287e-11
71.050000	9.33554e-11
71.000000	9.50109e-11
70.950000	9.66957e-11
70.900000	9.84103e-11
70.850000	1.00155e-10
70.800000	1.01931e-10
70.750000	1.03738e-10
70.700000	1.05577e-10
70.650000	1.07449e-10
70.600000	1.09354e-10
70.550000	1.11292e-10
70.500000	1.13265e-10
70.450000	1.15273e-10
70.400000	1.17316e-10
70.350000	1.19395e-10
70.300000	1.21511e-10
70.250000	1.23664e-10
70.200000	1.25856e-10
70.150000	1.28086e-10
70.100000	1.30356e-10
70.050000	1.32666e-10
70.000000	1.35016e-10
69.950000	1.37408e-10
69.900000	1.39843e-10
69.850000	1.4232e-10
69.800000	1.44842e-10
69.750000	1.47407e-10
69.700000	1.50018e-10
69.650000	1.52676e-10
69.600000	1.5538e-10
69.550000	1.58132e-10
69.500000	1.60933e-10
69.450000	1.63783e-10
69.400000	1.66683e-10
69.350000	1.69635e-10
69.300000	1.72639e-10
69.250000	1.75696e-10
69.200000	1.78807e-10
69.150000	1.81972e-10
69.100000	1.85194e-10
69.050000	1.88473e-10
69.000000	1.91809e-10
68.950000	1.95205e-10
68.900000	1.9866e-10
68.850000	2.02177e-10
68.800000	2.05755e-10
68.750000	2.09397e-10
68.700000	2.13103e-10
68.650000	2.16874e-10
68.600000	2.20712e-10
68.550000	2.24618e-10
68.500000	2.28593e-10
68.450000	2.32638e-10
68.400000	2.36754e-10
68.350000	2.40943e-10
68.300000	2.45205e-10
68.250000	2.49543e-10
68.200000	2.53958e-10
68.150000	2.5845e-10
68.100000	2.63022e-10
68.050000	2.67674e-10
68.000000	2.72409e-10
67.950000	2.77226e-10
67.900000	2.82129e-10
67.850000	2.87119e-10
67.800000	2.92196e-10
67.750000	2.97363e-10
67.700000	3.02621e-10
67.650000	3.07972e-10
67.600000	3.13417e-10
67.550000	3.18958e-10
67.500000	3.24597e-10
67.450000	3.30335e-10
67.400000	3.36175e-10
67.350000	3.42117e-10
67.300000	3.48164e-10
67.250000	3.54318e-10
67.200000	3.6058e-10
67.150000	3.66952e-10
67.100000	3.73437e-10
67.050000	3.80037e-10
67.000000	3.86752e-10
66.950000	3.93586e-10
66.900000	4.0054e-10
66.850000	4.07617e-10
66.800000	4.14818e-10
66.750000	4.22146e-10
66.700000	4.29604e-10
66.650000	4.37193e-10
66.600000	4.44915e-10
66.550000	4.52773e-10
66.500000	4.6077e-10
66.450000	4.68908e-10
66.400000	4.77189e-10
66.350000	4.85616e-10
66.300000	4.94191e-10
66.250000	5.02917e-10
66.200000	5.11797e-10
66.150000	5.20833e-10
66.100000	5.30029e-10
66.050000	5.39386e-10
66.000000	5.48908e-10
65.950000	5.58597e-10
65.900000	5.68457e-10
65.850000	5.78491e-10
65.800000	5.88701e-10
65.750000	5.99091e-10
65.700000	6.09664e-10
65.650000	6.20422e-10
65.600000	6.3137e-10
65.550000	6.42511e-10
65.500000	6.53848e-10
65.450000	6.65384e-10
65.400000	6.77123e-10
65.350000	6.89068e-10
65.300000	7.01224e-10
65.250000	7.13593e-10
65.200000	7.2618e-10
65.150000	7.38988e-10
65.100000	7.52022e-10
65.050000	7.65284e-10
65.000000	7.7878e-10
64.950000	7.92513e-10
64.900000	8.06488e-10
64.850000	8.20708e-10
64.800000	8.35179e-10
64.750000	8.49903e-10
64.700000	8.64887e-10
64.650000	8.80133e-10
64.600000	8.95648e-10
64.550000	9.11435e-10
64.500000	9.275e-10
64.450000	9.43847e-10
64.400000	9.60481e-10
64.350000	9.77408e-10
64.300000	9.94632e-10
64.250000	1.01216e-09
64.200000	1.02999e-09
64.150000	1.04814e-09
64.100000	1.06661e-09
64.050000	1.0854e-09
64.000000	1.10452e-09
63.950000	1.12397e-09
63.900000	1.14377e-09
63.850000	1.16392e-09
63.800000	1.18442e-09
63.750000	1.20528e-09
63.700000	1.2265e-09
63.650000	1.2481e-09
63.600000	1.27008e-09
63.550000	1.29244e-09
63.500000	1.31519e-09
63.450000	1.33835e-09
63.400000	1.36191e-09
63.350000	1.38588e-09
63.300000	1.41028e-09
63.250000	1.4351e-09
63.200000	1.46036e-09
63.150000	1.48606e-09
63.100000	1.51221e-09
63.050000	1.53883e-09
63.000000	1.5659e-09
62.950000	1.59346e-09
62.900000	1.62149e-09
62.850000	1.65002e-09
62.800000	1.67905e-09
62.750000	1.70858e-09
62.700000	1.73864e-09
62.650000	1.76922e-09
62.600000	1.80034e-09
62.550000	1.832e-09
62.500000	1.86422e-09
62.450000	1.897e-09
62.400000	1.93036e-09
62.350000	1.9643e-09
62.300000	1.99884e-09
62.250000	2.03398e-09
62.200000	2.06973e-09
62.150000	2.10612e-09
62.100000	2.14314e-09
62.050000	2.18081e-09
62.000000	2.21914e-09
61.950000	2.25814e-09
61.900000	2.29782e-09
61.850000	2.3382e-09
61.800000	2.37929e-09
61.750000	2.42109e-09
61.700000	2.46363e-09
61.650000	2.50691e-09
61.600000	2.55095e-09
61.550000	2.59576e-09
61.500000	2.64135e-09
61.450000	2.68775e-09
61.400000	2.73495e-09
61.350000	2.78298e-09
61.300000	2.83185e-09
61.250000	2.88158e-09
61.200000	2.93217e-09
61.150000	2.98366e-09
61.100000	3.03604e-09
61.050000	3.08934e-09
61.000000	3.14357e-09
60.950000	3.19874e-09
60.900000	3.25489e-09
60.850000	3.31201e-09
60.800000	3.37014e-09
60.750000	3.42928e-09
60.700000	3.48945e-09
60.650000	3.55068e-09
60.600000	3.61298e-09
60.550000	3.67636e-09
60.500000	3.74086e-09
60.450000	3.80648e-09
60.400000	3.87324e-09
60.350000	3.94118e-09
60.300000	4.0103e-09
60.250000	4.08063e-09
60.200000	4.15219e-09
60.150000	4.22499e-09
60.100000	4.29907e-09
60.050000	4.37444e-09
60.000000	4.45113e-09
59.950000	4.52916e-09
59.900000	4.60855e-09
59.850000	4.68933e-09
59.800000	4.77152e-09
59.750000	4.85514e-09
59.700000	4.94022e-09
59.650000	5.02679e-09
59.600000	5.11487e-09
59.550000	5.20449e-09
59.500000	5.29567e-09
59.450000	5.38844e-09
59.400000	5.48283e-09
59.350000	5.57886e-09
59.300000	5.67657e-09
59.250000	5.77599e-09
59.200000	5.87714e-09
59.150000	5.98005e-09
59.100000	6.08476e-09
59.050000	6.1913e-09
59.000000	6.29969e-09
58.950000	6.40997e-09
58.900000	6.52218e-09
58.850000	6.63634e-09
58.800000	6.75249e-09
58.750000	6.87067e-09
58.700000	6.9909e-09
58.650000	7.11323e-09
58.600000	7.2377e-09
58.550000	7.36433e-09
58.500000	7.49317e-09
58.450000	7.62425e-09
58.400000	7.75762e-09
58.350000	7.8933e-09
58.300000	8.03136e-09
58.250000	8.17181e-09
58.200000	8.31472e-09
58.150000	8.46011e-09
58.100000	8.60803e-09
58.050000	8.75853e-09
58.000000	8.91164e-09
57.950000	9.06743e-09
57.900000	9.22592e-09
57.850000	9.38717e-09
57.800000	9.55123e-09
57.750000	9.71814e-09
57.700000	9.88796e-09
57.650000	1.00607e-08
57.600000	1.02365e-08
57.550000	1.04153e-08
57.500000	1.05973e-08
57.450000	1.07824e-08
57.400000	1.09707e-08
57.350000	1.11623e-08
57.300000	1.13573e-08
57.250000	1.15556e-08
57.200000	1.17574e-08
57.150000	1.19626e-08
57.100000	1.21715e-08
57.050000	1.2384e-08
57.000000	1.26001e-08
56.950000	1.28201e-08
56.900000	1.30438e-08
56.850000	1.32714e-08
56.800000	1.3503e-08
56.750000	1.37386e-08
56.700000	1.39783e-08
56.650000	1.42222e-08
56.600000	1.44703e-08
56.550000	1.47227e-08
56.500000	1.49795e-08
56.450000	1.52408e-08
56.400000	1.55065e-08
56.350000	1.57769e-08
56.300000	1.6052e-08
56.250000	1.63319e-08
56.200000	1.66166e-08
56.150000	1.69063e-08
56.100000	1.72009e-08
56.050000	1.75007e-08
56.000000	1.78057e-08
55.950000	1.8116e-08
55.900000	1.84317e-08
55.850000	1.87528e-08
55.800000	1.90795e-08
55.750000	1.94119e-08
55.700000	1.975e-08
55.650000	2.0094e-08
55.600000	2.0444e-08
55.550000	2.08e-08
55.500000	2.11622e-08
55.450000	2.15307e-08
55.400000	2.19055e-08
55.350000	2.22868e-08
55.300000	2.26748e-08
55.250000	2.30695e-08
55.200000	2.3471e-08
55.150000	2.38794e-08
55.100000	2.42949e-08
55.050000	2.47177e-08
55.000000	2.51477e-08
54.950000	2.55852e-08
54.900000	2.60302e-08
54.850000	2.6483e-08
54.800000	2.69436e-08
54.750000	2.74121e-08
54.700000	2.78888e-08
54.650000	2.83737e-08
54.600000	2.8867e-08
54.550000	2.93688e-08
54.500000	2.98793e-08
54.450000	3.03987e-08
54.400000	3.0927e-08
54.350000	3.14644e-08
54.300000	3.20111e-08
54.250000	3.25673e-08
54.200000	3.31331e-08
54.150000	3.37087e-08
54.100000	3.42942e-08
54.050000	3.48898e-08
54.000000	3.54958e-08
53.950000	3.61121e-08
53.900000	3.67392e-08
53.850000	3.7377e-08
53.800000	3.80259e-08
53.750000	3.8686e-08
53.700000	3.93574e-08
53.650000	4.00405e-08
53.600000	4.07353e-08
53.550000	4.14422e-08
53.500000	4.21612e-08
53.450000	4.28927e-08
53.400000	4.36367e-08
53.350000	4.43936e-08
53.300000	4.51636e-08
53.250000	4.59468e-08
53.200000	4.67435e-08
53.150000	4.7554e-08
53.100000	4.83784e-08
53.050000	4.92171e-08
53.000000	5.00702e-08
52.950000	5.0938e-08
52.900000	5.18207e-08
52.850000	5.27187e-08
52.800000	5.36321e-08
52.750000	5.45613e-08
52.700000	5.55065e-08
52.650000	5.64679e-08
52.600000	5.74459e-08
52.550000	5.84408e-08
52.500000	5.94527e-08
52.450000	6.04821e-08
52.400000	6.15292e-08
52.350000	6.25943e-08
52.300000	6.36778e-08
52.250000	6.47799e-08
52.200000	6.59009e-08
52.150000	6.70412e-08
52.100000	6.82012e-08
52.050000	6.93811e-08
52.000000	7.05812e-08
51.950000	7.1802e-08
51.900000	7.30438e-08
51.850000	7.43069e-08
51.800000	7.55918e-08
51.750000	7.68987e-08
51.700000	7.8228e-08
51.650000	7.95802e-08
51.600000	8.09557e-08
51.550000	8.23547e-08
51.500000	8.37778e-08
51.450000	8.52253e-08
51.400000	8.66976e-08
51.350000	8.81953e-08
51.300000	8.97186e-08
51.250000	9.12681e-08
51.200000	9.28441e-08
51.150000	9.44472e-08
51.100000	9.60778e-08
51.050000	9.77364e-08
51.000000	9.94234e-08
50.950000	1.01139e-07
50.900000	1.02885e-07
50.850000	1.0466e-07
50.800000	1.06466e-07
50.750000	1.08302e-07
50.700000	1.1017e-07
50.650000	1.1207e-07
50.600000	1.14003e-07
50.550000	1.15969e-07
50.500000	1.17968e-07
50.450000	1.20002e-07
50.400000	1.2207e-07
50.350000	1.24174e-07
50.300000	1.26314e-07
50.250000	1.28491e-07
50.200000	1.30705e-07
50.150000	1.32956e-07
50.100000	1.35246e-07
50.050000	1.37576e-07
50.000000	1.39945e-07
49.950000	1.42354e-07
49.900000	1.44805e-07
49.850000	1.47298e-07
49.800000	1.49833e-07
49.750000	1.52412e-07
49.700000	1.55035e-07
49.650000	1.57702e-07
49.600000	1.60416e-07
49.550000	1.63175e-07
49.500000	1.65982e-07
49.450000	1.68836e-07
49.400000	1.71739e-07
49.350000	1.74692e-07
49.300000	1.77695e-07
49.250000	1.8075e-07
49.200000	1.83856e-07
49.150000	1.87016e-07
49.100000	1.90229e-07
49.050000	1.93497e-07
49.000000	1.96821e-07
48.950000	2.00202e-07
48.900000	2.0364e-07
48.850000	2.07137e-07
48.800000	2.10693e-07
48.750000	2.1431e-07
48.700000	2.17989e-07
48.650000	2.2173e-07
48.600000	2.25535e-07
48.550000	2.29404e-07
48.500000	2.3334e-07
48.450000	2.37343e-07
48.400000	2.41413e-07
48.350000	2.45553e-07
48.300000	2.49763e-07
48.250000	2.54045e-07
48.200000	2.584e-07
48.150000	2.62829e-07
48.100000	2.67333e-07
48.050000	2.71914e-07
48.000000	2.76572e-07
47.950000	2.8131e-07
47.900000	2.86128e-07
47.850000	2.91028e-07
47.800000	2.96011e-07
47.750000	3.01079e-07
47.700000	3.06233e-07
47.650000	3.11475e-07
47.600000	3.16805e-07
47.550000	3.22226e-07
47.500000	3.27738e-07
47.450000	3.33345e-07
47.400000	3.39046e-07
47.350000	3.44844e-07
47.300000	3.5074e-07
47.250000	3.56736e-07
47.200000	3.62834e-07
47.150000	3.69035e-07
47.100000	3.75342e-07
47.050000	3.81755e-07
47.000000	3.88276e-07
46.950000	3.94908e-07
46.900000	4.01653e-07
46.850000	4.08511e-07
46.800000	4.15486e-07
46.750000	4.22578e-07
46.700000	4.29791e-07
46.650000	4.37125e-07
46.600000	4.44584e-07
46.550000	4.52168e-07
46.500000	4.59881e-07
46.450000	4.67724e-07
46.400000	4.757e-07
46.350000	4.8381e-07
46.300000	4.92058e-07
46.250000	5.00445e-07
46.200000	5.08973e-07
46.150000	5.17645e-07
46.100000	5.26464e-07
46.050000	5.35431e-07
46.000000	5.4455e-07
45.950000	5.53822e-07
45.900000	5.63251e-07
45.850000	5.72839e-07
45.800000	5.82588e-07
45.750000	5.92502e-07
45.700000	6.02583e-07
45.650000	6.12833e-07
45.600000	6.23257e-07
45.550000	6.33855e-07
45.500000	6.44633e-07
45.450000	6.55591e-07
45.400000	6.66734e-07
45.350000	6.78065e-07
45.300000	6.89586e-07
45.250000	7.01301e-07
45.200000	7.13212e-07
45.150000	7.25324e-07
45.100000	7.3764e-07
45.050000	7.50163e-07
45.000000	7.62896e-07
44.950000	7.75842e-07
44.900000	7.89007e-07
44.850000	8.02392e-07
44.800000	8.16002e-07
44.750000	8.2984e-07
44.700000	8.4391e-07
44.650000	8.58217e-07
44.600000	8.72763e-07
44.550000	8.87553e-07
44.500000	9.02591e-07
44.450000	9.17882e-07
44.400000	9.33428e-07
44.350000	9.49235e-07
44.300000	9.65306e-07
44.250000	9.81647e-07
44.200000	9.98261e-07
44.150000	1.01515e-06
44.100000	1.03233e-06
44.050000	1.04979e-06
44.000000	1.06754e-06
43.950000	1.08559e-06
43.900000	1.10395e-06
43.850000	1.12261e-06
43.800000	1.14158e-06
43.750000	1.16086e-06
43.700000	1.18047e-06
43.650000	1.20041e-06
43.600000	1.22068e-06
43.550000	1.24129e-06
43.500000	1.26224e-06
43.450000	1.28354e-06
43.400000	1.3052e-06
43.350000	1.32722e-06
43.300000	1.3496e-06
43.250000	1.37236e-06
43.200000	1.39549e-06
43.150000	1.41902e-06
43.100000	1.44293e-06
43.050000	1.46724e-06
43.000000	1.49196e-06
42.950000	1.51708e-06
42.900000	1.54263e-06
42.850000	1.5686e-06
42.800000	1.595e-06
42.750000	1.62184e-06
42.700000	1.64912e-06
42.650000	1.67686e-06
42.600000	1.70506e-06
42.550000	1.73373e-06
42.500000	1.76287e-06
42.450000	1.7925e-06
42.400000	1.82261e-06
42.350000	1.85323e-06
42.300000	1.88436e-06
42.250000	1.916e-06
42.200000	1.94816e-06
42.150000	1.98086e-06
42.100000	2.01409e-06
42.050000	2.04788e-06
42.000000	2.08223e-06
41.950000	2.11714e-06
41.900000	2.15264e-06
41.850000	2.18872e-06
41.800000	2.22539e-06
41.750000	2.26267e-06
41.700000	2.30057e-06
41.650000	2.33909e-06
41.600000	2.37825e-06
41.550000	2.41806e-06
41.500000	2.45852e-06
41.450000	2.49965e-06
41.400000	2.54145e-06
41.350000	2.58395e-06
41.300000	2.62715e-06
41.250000	2.67105e-06
41.200000	2.71568e-06
41.150000	2.76105e-06
41.100000	2.80716e-06
41.050000	2.85403e-06
41.000000	2.90167e-06
40.950000	2.95009e-06
40.900000	2.99931e-06
40.850000	3.04934e-06
40.800000	3.10019e-06
40.750000	3.15187e-06
40.700000	3.2044e-06
40.650000	3.25779e-06
40.600000	3.31206e-06
40.550000	3.36722e-06
40.500000	3.42328e-06
40.450000	3.48026e-06
40.400000	3.53818e-06
40.350000	3.59704e-06
40.300000	3.65687e-06
40.250000	3.71767e-06
40.200000	3.77947e-06
40.150000	3.84227e-06
40.100000	3.90611e-06
40.050000	3.97099e-06
40.000000	4.03692e-06
39.950000	4.10394e-06
39.900000	4.17204e-06
39.850000	4.24126e-06
39.800000	4.3116e-06
39.750000	4.3831e-06
39.700000	4.45575e-06
39.650000	4.52959e-06
39.600000	4.60463e-06
39.550000	4.6809e-06
39.500000	4.7584e-06
39.450000	4.83716e-06
39.400000	4.91721e-06
39.350000	4.99855e-06
39.300000	5.08122e-06
39.250000	5.16522e-06
39.200000	5.25059e-06
39.150000	5.33735e-06
39.100000	5.42551e-06
39.050000	5.5151e-06
39.000000	5.60614e-06
38.950000	5.69866e-06
38.900000	5.79267e-06
38.850000	5.88821e-06
38.800000	5.98529e-06
38.750000	6.08394e-06
38.700000	6.18418e-06
38.650000	6.28604e-06
38.600000	6.38955e-06
38.550000	6.49473e-06
38.500000	6.6016e-06
38.450000	6.7102e-06
38.400000	6.82054e-06
38.350000	6.93267e-06
38.300000	7.0466e-06
38.250000	7.16236e-06
38.200000	7.27999e-06
38.150000	7.39951e-06
38.100000	7.52094e-06
38.050000	7.64433e-06
38.000000	7.7697e-06
37.950000	7.89708e-06
37.900000	8.02651e-06
37.850000	8.15801e-06
37.800000	8.29162e-06
37.750000	8.42736e-06
37.700000	8.56528e-06
37.650000	8.70541e-06
37.600000	8.84778e-06
37.550000	8.99242e-06
37.500000	9.13938e-06
37.450000	9.28868e-06
37.400000	9.44036e-06
37.350000	9.59447e-06
37.300000	9.75103e-06
37.250000	9.91009e-06
37.200000	1.00717e-05
37.150000	1.02358e-05
37.100000	1.04026e-05
37.050000	1.0572e-05
37.000000	1.07442e-05
36.950000	1.0919e-05
36.900000	1.10966e-05
36.850000	1.12771e-05
36.800000	1.14604e-05
36.750000	1.16466e-05
36.700000	1.18358e-05
36.650000	1.20279e-05
36.600000	1.22231e-05
36.550000	1.24214e-05
36.500000	1.26228e-05
36.450000	1.28274e-05
36.400000	1.30352e-05
36.350000	1.32463e-05
36.300000	1.34608e-05
36.250000	1.36786e-05
36.200000	1.38998e-05
36.150000	1.41245e-05
36.100000	1.43528e-05
36.050000	1.45846e-05
36.000000	1.48201e-05
35.950000	1.50593e-05
35.900000	1.53022e-05
35.850000	1.55489e-05
35.800000	1.57995e-05
35.750000	1.60541e-05
35.700000	1.63126e-05
35.650000	1.65751e-05
35.600000	1.68418e-05
35.550000	1.71126e-05
35.500000	1.73876e-05
35.450000	1.76669e-05
35.400000	1.79506e-05
35.350000	1.82387e-05
35.300000	1.85313e-05
35.250000	1.88284e-05
35.200000	1.91301e-05
35.150000	1.94365e-05
35.100000	1.97477e-05
35.050000	2.00637e-05
35.000000	2.03846e-05
34.950000	2.07105e-05
34.900000	2.10413e-05
34.850000	2.13774e-05
34.800000	2.17186e-05
34.750000	2.2065e-05
34.700000	2.24168e-05
34.650000	2.2774e-05
34.600000	2.31367e-05
34.550000	2.3505e-05
34.500000	2.3879e-05
34.450000	2.42587e-05
34.400000	2.46442e-05
34.350000	2.50356e-05
34.300000	2.54331e-05
34.250000	2.58366e-05
34.200000	2.62462e-05
34.150000	2.66622e-05
34.100000	2.70845e-05
34.050000	2.75132e-05
34.000000	2.79484e-05
33.950000	2.83903e-05
33.900000	2.88389e-05
33.850000	2.92943e-05
33.800000	2.97566e-05
33.750000	3.0226e-05
33.700000	3.07024e-05
33.650000	3.11861e-05
33.600000	3.1677e-05
33.550000	3.21754e-05
33.500000	3.26813e-05
33.450000	3.31948e-05
33.400000	3.37161e-05
33.350000	3.42452e-05
33.300000	3.47823e-05
33.250000	3.53274e-05
33.200000	3.58807e-05
33.150000	3.64423e-05
33.100000	3.70122e-05
33.050000	3.75908e-05
33.000000	3.81779e-05
32.950000	3.87738e-05
32.900000	3.93786e-05
32.850000	3.99924e-05
32.800000	4.06153e-05
32.750000	4.12475e-05
32.700000	4.1889e-05
32.650000	4.254e-05
32.600000	4.32007e-05
32.550000	4.38712e-05
32.500000	4.45515e-05
32.450000	4.52419e-05
32.400000	4.59424e-05
32.350000	4.66532e-05
32.300000	4.73745e-05
32.250000	4.81063e-05
32.200000	4.88489e-05
32.150000	4.96023e-05
32.100000	5.03668e-05
32.050000	5.11424e-05
32.000000	5.19293e-05
31.950000	5.27276e-05
31.900000	5.35376e-05
31.850000	5.43593e-05
31.800000	5.51929e-05
31.750000	5.60385e-05
31.700000	5.68964e-05
31.650000	5.77667e-05
31.600000	5.86495e-05
31.550000	5.9545e-05
31.500000	6.04533e-05
31.450000	6.13747e-05
31.400000	6.23093e-05
31.350000	6.32572e-05
31.300000	6.42186e-05
31.250000	6.51938e-05
31.200000	6.61828e-05
31.150000	6.71858e-05
31.100000	6.82031e-05
31.050000	6.92348e-05
31.000000	7.0281e-05
30.950000	7.1342e-05
30.900000	7.24179e-05
30.850000	7.3509e-05
30.800000	7.46153e-05
30.750000	7.57371e-05
30.700000	7.68746e-05
30.650000	7.8028e-05
30.600000	7.91974e-05
30.550000	8.03831e-05
30.500000	8.15852e-05
30.450000	8.28039e-05
30.400000	8.40395e-05
30.350000	8.5292e-05
30.300000	8.65618e-05
30.250000	8.7849e-05
30.200000	8.91539e-05
30.150000	9.04765e-05
30.100000	9.18172e-05
30.050000	9.31761e-05
30.000000	9.45535e-05
29.950000	9.59495e-05
29.900000	9.73643e-05
29.850000	9.87982e-05
29.800000	0.000100251
29.750000	0.000101724
29.700000	0.000103216
29.650000	0.000104729
29.600000	0.000106261
29.550000	0.000107813
29.500000	0.000109387
29.450000	0.000110981
29.400000	0.000112596
29.350000	0.000114232
29.300000	0.000115889
29.250000	0.000117568
29.200000	0.000119269
29.150000	0.000120992
29.100000	0.000122737
29.050000	0.000124505
29.000000	0.000126296
28.950000	0.000128109
28.900000	0.000129945
28.850000	0.000131805
28.800000	0.000133689
28.750000	0.000135596
28.700000	0.000137527
28.650000	0.000139482
28.600000	0.000141462
28.550000	0.000143467
28.500000	0.000145496
28.450000	0.00014755
28.400000	0.00014963
28.350000	0.000151735
28.300000	0.000153865
28.250000	0.000156022
28.200000	0.000158204
28.150000	0.000160413
28.100000	0.000162648
28.050000	0.00016491
28.000000	0.000167199
27.950000	0.000169515
27.900000	0.000171858
27.850000	0.000174228
27.800000	0.000176626
27.750000	0.000179052
27.700000	0.000181506
27.650000	0.000183987
27.600000	0.000186497
27.550000	0.000189035
27.500000	0.000191602
27.450000	0.000194197
27.400000	0.000196822
27.350000	0.000199475
27.300000	0.000202157
27.250000	0.000204868
27.200000	0.000207609
27.150000	0.000210379
27.100000	0.000213178
27.050000	0.000216007
27.000000	0.000218866
26.950000	0.000221755
26.900000	0.000224673
26.850000	0.000227621
26.800000	0.000230599
26.750000	0.000233606
26.700000	0.000236644
26.650000	0.000239711
26.600000	0.000242809
26.550000	0.000245936
26.500000	0.000249093
26.450000	0.00025228
26.400000	0.000255497
26.350000	0.000258743
26.300000	0.000262019
26.250000	0.000265324
26.200000	0.000268659
26.150000	0.000272023
26.100000	0.000275415
26.050000	0.000278837
26.000000	0.000282287
25.950000	0.000285765
25.900000	0.000289272
25.850000	0.000292806
25.800000	0.000296368
25.750000	0.000299957
25.700000	0.000303573
25.650000	0.000307216
25.600000	0.000310884
25.550000	0.000314578
25.500000	0.000318297
25.450000	0.000322041
25.400000	0.000325809
25.350000	0.000329601
25.300000	0.000333415
25.250000	0.000337252
25.200000	0.00034111
25.150000	0.00034499
25.100000	0.000348889
25.050000	0.000352807
25.000000	0.000356744
24.950000	0.000360699
24.900000	0.00036467
24.850000	0.000368657
24.800000	0.000372658
24.750000	0.000376672
24.700000	0.000380699
24.650000	0.000384736
24.600000	0.000388783
24.550000	0.000392838
24.500000	0.0003969
24.450000	0.000400967
24.400000	0.000405038
24.350000	0.000409111
24.300000	0.000413184
24.250000	0.000417255
24.200000	0.000421323
24.150000	0.000425384
24.100000	0.000429438
24.050000	0.000433482
24.000000	0.000437514
23.950000	0.00044153
23.900000	0.000445529
23.850000	0.000449507
23.800000	0.000453463
23.750000	0.000457392
23.700000	0.000461291
23.650000	0.000465158
23.600000	0.000468988
23.550000	0.000472779
23.500000	0.000476525
23.450000	0.000480224
23.400000	0.00048387
23.350000	0.000487459
23.300000	0.000490986
23.250000	0.000494447
23.200000	0.000497835
23.150000	0.000501145
23.100000	0.000504371
23.050000	0.000507506
23.000000	0.000510543
22.950000	0.000513476
22.900000	0.000516295
22.850000	0.000518992
22.800000	0.000521559
22.750000	0.000523984
22.700000	0.000526256
22.650000	0.000528363
22.600000	0.000530291
22.550000	0.000532023
22.500000	0.000533541
22.450000	0.000534821
22.400000	0.000535834
22.350000	0.000536536
&
```
