## Supplementary material for "All-at-once RNA folding with 3D motif prediction framed by evolutionary information": RF00664_mir-223.cacofold.helixcov

```
# RMs = 2 L = 112

# RM_HELIX NESTED 53-60 68-75, nbp = 8 nbp_cov = 0
# pvals: 0.362848,0.362848,0.362848,0.362848,0.274196,0.362848,0.148535,0.998967
# aggregated NONE
NESTED  ::::::::::::::::::::::::::::::::::::::::::::::::<<<<<<<<_____>>>>>>>>:::::::::::::::::::::::::::::::::::::
        ::::::::::::::::::::::::::::::::::::::::::::::::::::::::::::::::::::::::::::::::::::::::::::::::::::::::::

# RM_HELIX NESTED 15-46 76-108, nbp = 31 nbp_cov = 0
# pvals: 0.646514,0.171896,0.881707,0.228041,0.143468,0.218652,0.0953639,0.362848,0.241572,0.362848,0.926721,0.362848,0.362848,0.362848,0.362848,0.662507,0.274196,0.362848,0.362848,0.362848,0.362848,0.362848,0.362848,0.362848,0.362848,0.362848,0.274196,0.362848,0.362848,0.362848,0.362848
# aggregated NONE
NESTED  ::::::::::<<<<<<<<<<<<<<-<<<<<<<<<<<<<<<<<___________________________>>>>>>>>>>>>>>>>>->>>>>>>>>>>->>>::::
        ::::::::::::::::::::::::::::::::::::::::::::::::::::::::::::::::::::::::::::::::::::::::::::::::::::::::::
```
