## Supplementary material for "All-at-once RNA folding with 3D motif prediction framed by evolutionary information": RF00664_mir-223.cacofold.power

```
# Power analysis of CaCoFold structure 
#
# Powertype = SINGLE SUBSTITUTIONS
# covary  left_pos      right_pos    substitutions      power
#----------------------------------------------------------------
          15		108		7		0.20
          16		107		5		0.11
          17		106		7		0.20
          18		104		4		0.07
          19		103		9		0.28
          20		102		5		0.11
          21		101		5		0.11
          22		100		7		0.20
          23		99		18		0.55
          24		98		2		0.00
          25		97		8		0.24
          26		96		0		0.00
          27		95		0		0.00
          28		94		5		0.11
          30		92		0		0.00
          31		91		4		0.07
          32		90		2		0.00
          33		89		0		0.00
          34		88		0		0.00
          35		87		0		0.00
          36		86		0		0.00
          37		85		0		0.00
          38		84		0		0.00
          39		83		0		0.00
          40		82		0		0.00
          41		81		1		0.00
          42		80		2		0.00
          43		79		3		0.02
          44		78		0		0.00
          45		77		0		0.00
          46		76		0		0.00
          53		75		0		0.00
          54		74		0		0.00
          55		73		0		0.00
          56		72		0		0.00
          57		71		2		0.00
          58		70		0		0.00
          59		69		16		0.50
          60		68		16		0.50
#
# BPAIRS 39
# avg substitutions per BP  3.3
# BPAIRS expected to covary 3.3 +/- 1.5
# BPAIRS observed to covary 0
#
```
