## Supplementary material for "All-at-once RNA folding with 3D motif prediction framed by evolutionary information": RF00664_mir-223.power

```
# Power analysis of given structure 
#
# Powertype = SINGLE SUBSTITUTIONS
# covary  left_pos      right_pos    substitutions      power
#----------------------------------------------------------------
          24		98		2		0.00
          25		97		8		0.24
          26		96		0		0.00
          27		95		0		0.00
          30		92		0		0.00
          32		90		2		0.00
          33		89		0		0.00
          34		88		0		0.00
          35		87		0		0.00
          36		86		0		0.00
          37		85		0		0.00
          38		84		0		0.00
          39		83		0		0.00
          40		82		0		0.00
          41		81		1		0.00
          42		80		2		0.00
          43		79		3		0.02
          44		78		0		0.00
          45		77		0		0.00
          52		76		1		0.00
          53		75		0		0.00
          54		74		0		0.00
          55		73		0		0.00
          57		71		2		0.00
          58		70		0		0.00
#
# BPAIRS 25
# avg substitutions per BP  0.8
# BPAIRS expected to covary 0.3 +/- 0.4
# BPAIRS observed to covary 0
#
```
