## Supplementary material for "All-at-once RNA folding with 3D motif prediction framed by evolutionary information": RF00664_mir-223.surv

```
0.047185	0.04
0.000000	0.12
-0.050000	0.96
-2.300000	1
&
12.050000	0.000180505
10.050000	0.000361011
9.950000	0.000541516
9.900000	0.000722022
8.600000	0.000902527
8.450000	0.00108303
8.300000	0.00126354
8.100000	0.00144404
8.050000	0.00162455
7.650000	0.00180505
7.550000	0.00198556
7.400000	0.00216606
7.300000	0.00234657
7.250000	0.00252708
7.200000	0.00270758
7.150000	0.00288809
7.100000	0.0032491
7.050000	0.0034296
7.000000	0.00361011
6.950000	0.00397112
6.650000	0.00415162
6.600000	0.00451264
6.550000	0.00487365
6.350000	0.00505415
6.300000	0.00577617
6.250000	0.00595668
6.200000	0.00631769
6.150000	0.00685921
6.000000	0.00740072
5.950000	0.00758123
5.900000	0.00776173
5.850000	0.00812274
5.750000	0.00830325
5.700000	0.00884477
5.650000	0.00902527
5.550000	0.00938628
5.500000	0.00974729
5.450000	0.0101083
5.400000	0.0106498
5.350000	0.0108303
5.300000	0.0110108
5.250000	0.0113718
5.150000	0.0117329
5.100000	0.0122744
5.050000	0.0124549
5.000000	0.0137184
4.900000	0.0144404
4.850000	0.0146209
4.800000	0.0148014
4.750000	0.0151625
4.650000	0.0155235
4.600000	0.015704
4.550000	0.0158845
4.500000	0.0162455
4.450000	0.016426
4.350000	0.0169675
4.300000	0.017509
4.250000	0.01787
4.200000	0.0184116
4.150000	0.0185921
4.100000	0.0187726
4.050000	0.0194946
4.000000	0.0200361
3.950000	0.0202166
3.900000	0.0207581
3.850000	0.0209386
3.750000	0.0218412
3.700000	0.0227437
3.650000	0.0229242
3.600000	0.0236462
3.550000	0.0245487
3.500000	0.0247292
3.450000	0.0252708
3.400000	0.0259928
3.350000	0.0270758
3.300000	0.0272563
3.250000	0.0277978
3.200000	0.0285199
3.150000	0.0290614
3.050000	0.0292419
3.000000	0.0296029
2.950000	0.0297834
2.900000	0.0301444
2.850000	0.0305054
2.800000	0.0314079
2.750000	0.031769
2.700000	0.0326715
2.650000	0.0337545
2.600000	0.0350181
2.550000	0.0357401
2.500000	0.0364621
2.450000	0.0379061
2.400000	0.0389892
2.350000	0.0395307
2.300000	0.0409747
2.250000	0.0418773
2.200000	0.0433213
2.150000	0.0442238
2.100000	0.0449458
2.050000	0.0460289
2.000000	0.0465704
1.950000	0.0476534
1.900000	0.0487365
1.850000	0.0490975
1.800000	0.0501805
1.750000	0.0509025
1.700000	0.0519856
1.650000	0.0532491
1.600000	0.0550542
1.550000	0.0564982
1.500000	0.0575812
1.450000	0.0586643
1.400000	0.0597473
1.350000	0.0611913
1.300000	0.0617329
1.250000	0.0622744
1.200000	0.0640794
1.150000	0.0649819
1.100000	0.065343
1.050000	0.066065
1.000000	0.0673285
0.950000	0.0689531
0.900000	0.0714801
0.850000	0.0731047
0.800000	0.0754513
0.750000	0.0767148
0.700000	0.0788809
0.650000	0.0803249
0.600000	0.0815884
0.550000	0.0833935
0.500000	0.0866426
0.450000	0.0891697
0.400000	0.0904332
0.350000	0.0924188
0.300000	0.0951264
0.250000	0.0972924
0.200000	0.106859
0.150000	0.126895
0.100000	0.138989
0.050000	0.150542
0.000000	0.2287
-0.050000	0.775271
-0.100000	0.797653
-0.150000	0.80361
-0.200000	0.808664
-0.250000	0.815523
-0.300000	0.820397
-0.350000	0.826354
-0.400000	0.832671
-0.450000	0.838267
-0.500000	0.844043
-0.550000	0.850903
-0.600000	0.85704
-0.650000	0.863538
-0.700000	0.869134
-0.750000	0.876895
-0.800000	0.883032
-0.850000	0.888989
-0.900000	0.893863
-0.950000	0.897834
-1.000000	0.902888
-1.050000	0.907762
-1.100000	0.912816
-1.150000	0.918231
-1.200000	0.921119
-1.250000	0.925993
-1.300000	0.929964
-1.350000	0.933032
-1.400000	0.938448
-1.450000	0.941516
-1.500000	0.945487
-1.550000	0.948917
-1.600000	0.952527
-1.650000	0.955957
-1.700000	0.958303
-1.750000	0.961191
-1.800000	0.963177
-1.850000	0.966245
-1.900000	0.968231
-1.950000	0.970397
-2.000000	0.9713
-2.050000	0.973646
-2.100000	0.974729
-2.150000	0.976715
-2.200000	0.978159
-2.250000	0.979603
-2.300000	0.981408
-2.350000	0.983574
-2.400000	0.985199
-2.450000	0.986101
-2.500000	0.987184
-2.550000	0.988087
-2.600000	0.98935
-2.650000	0.990614
-2.700000	0.991155
-2.750000	0.991697
-2.800000	0.992058
-2.850000	0.992419
-2.900000	0.993321
-2.950000	0.993682
-3.000000	0.994224
-3.050000	0.994585
-3.100000	0.994765
-3.150000	0.994946
-3.200000	0.995668
-3.250000	0.996029
-3.300000	0.996209
-3.400000	0.99639
-3.450000	0.997112
-3.500000	0.997653
-3.550000	0.997834
-3.650000	0.998014
-3.700000	0.998195
-3.750000	0.998375
-3.800000	0.998556
-3.850000	0.998736
-3.900000	0.998917
-4.000000	0.999097
-4.300000	0.999278
-4.500000	0.999458
-4.600000	0.999639
-4.750000	0.999819
-5.600000	1
&
24.400000	8.98473e-06
23.350000	1.79695e-05
23.050000	2.69542e-05
22.850000	3.59389e-05
22.650000	4.49236e-05
22.550000	5.39084e-05
22.500000	6.28931e-05
22.450000	7.18778e-05
22.250000	8.08625e-05
21.400000	8.98473e-05
20.950000	9.8832e-05
20.850000	0.000107817
20.300000	0.000116801
20.250000	0.000125786
19.950000	0.000134771
19.850000	0.000143756
19.800000	0.00015274
19.700000	0.00017071
19.600000	0.000179695
19.550000	0.000188679
19.450000	0.000197664
19.400000	0.000206649
19.250000	0.000215633
19.150000	0.000224618
19.050000	0.000233603
18.900000	0.000242588
18.850000	0.000251572
18.700000	0.000260557
18.400000	0.000269542
18.350000	0.000287511
18.250000	0.000305481
18.150000	0.000314465
18.050000	0.00032345
17.950000	0.000332435
17.900000	0.00034142
17.850000	0.000359389
17.800000	0.000368374
17.750000	0.000386343
17.700000	0.000404313
17.650000	0.000413297
17.400000	0.000422282
17.250000	0.000431267
17.200000	0.000449236
17.050000	0.000467206
16.900000	0.00047619
16.850000	0.000521114
16.750000	0.000539084
16.700000	0.000575022
16.650000	0.000584007
16.600000	0.000610961
16.550000	0.000619946
16.450000	0.000628931
16.350000	0.0006469
16.300000	0.000673854
16.250000	0.000700809
16.150000	0.000709793
16.050000	0.000718778
16.000000	0.000745732
15.950000	0.000763702
15.750000	0.000772686
15.700000	0.000781671
15.650000	0.000790656
15.600000	0.00081761
15.550000	0.000826595
15.500000	0.000844564
15.400000	0.000862534
15.350000	0.000889488
15.300000	0.000916442
15.200000	0.000925427
15.150000	0.000961366
15.100000	0.000997305
15.050000	0.00102426
15.000000	0.00105121
14.950000	0.00106918
14.900000	0.00110512
14.850000	0.00113208
14.800000	0.00115903
14.750000	0.00116801
14.700000	0.00119497
14.650000	0.00120395
14.600000	0.00121294
14.550000	0.00126685
14.500000	0.00130279
14.450000	0.00131177
14.400000	0.00133872
14.350000	0.00134771
14.300000	0.00139263
14.250000	0.00141959
14.200000	0.00149146
14.150000	0.00150045
14.100000	0.00154537
14.050000	0.00160827
14.000000	0.00161725
13.950000	0.00168913
13.900000	0.00171608
13.850000	0.00174304
13.800000	0.00180593
13.750000	0.00184187
13.700000	0.00185085
13.650000	0.00189578
13.600000	0.00193172
13.550000	0.00194969
13.500000	0.00196765
13.450000	0.00200359
13.400000	0.00202156
13.350000	0.00206649
13.300000	0.00211141
13.250000	0.0021743
13.200000	0.00219227
13.150000	0.00221024
13.100000	0.00230009
13.050000	0.00234501
13.000000	0.00238095
12.950000	0.00239892
12.900000	0.00242588
12.850000	0.0024708
12.800000	0.00250674
12.750000	0.0025876
12.700000	0.00269542
12.650000	0.00278527
12.600000	0.00281222
12.550000	0.00283917
12.500000	0.00292004
12.450000	0.0030009
12.400000	0.00303684
12.350000	0.00309973
12.300000	0.00314465
12.250000	0.00318059
12.200000	0.00321653
12.150000	0.00327044
12.100000	0.00331536
12.050000	0.00337826
12.000000	0.00339623
11.950000	0.00348607
11.900000	0.00353998
11.850000	0.00359389
11.800000	0.00366577
11.750000	0.00371968
11.700000	0.00378257
11.650000	0.00384546
11.600000	0.00391734
11.550000	0.00397125
11.500000	0.00402516
11.450000	0.00408805
11.400000	0.00415993
11.350000	0.00428571
11.300000	0.00433064
11.250000	0.00442947
11.200000	0.00451932
11.150000	0.00460916
11.100000	0.00465409
11.050000	0.00473495
11.000000	0.00479784
10.950000	0.00497754
10.900000	0.00504043
10.850000	0.00513028
10.800000	0.00519317
10.750000	0.005292
10.700000	0.00537287
10.650000	0.00549865
10.600000	0.00555256
10.550000	0.00564241
10.500000	0.00575022
10.450000	0.00589398
10.400000	0.00599281
10.350000	0.00607367
10.300000	0.00615454
10.250000	0.00628032
10.200000	0.00638814
10.150000	0.00649596
10.100000	0.00663073
10.050000	0.0067655
10.000000	0.00681941
9.950000	0.00687332
9.900000	0.00698113
9.850000	0.00710692
9.800000	0.00719677
9.750000	0.00730458
9.700000	0.00742138
9.650000	0.00753819
9.600000	0.00768194
9.550000	0.00775382
9.500000	0.00783468
9.450000	0.00799641
9.400000	0.00815813
9.350000	0.00832884
9.300000	0.00849057
9.250000	0.00866128
9.200000	0.00881402
9.150000	0.00899371
9.100000	0.00919137
9.050000	0.00941599
9.000000	0.00960467
8.950000	0.00981132
8.900000	0.00997305
8.850000	0.0102246
8.800000	0.0104403
8.750000	0.0107547
8.700000	0.0110063
8.650000	0.0112399
8.600000	0.0114376
8.550000	0.01177
8.500000	0.0120485
8.450000	0.0122552
8.400000	0.0124798
8.350000	0.0127673
8.300000	0.0130997
8.250000	0.013558
8.200000	0.0138095
8.150000	0.0143217
8.100000	0.0146721
8.050000	0.0150314
8.000000	0.0153819
7.950000	0.0157233
7.900000	0.0160647
7.850000	0.016451
7.800000	0.0167835
7.750000	0.0171968
7.700000	0.0175112
7.650000	0.0178706
7.600000	0.0182929
7.550000	0.0187781
7.500000	0.0193711
7.450000	0.0198562
7.400000	0.0202156
7.350000	0.0206469
7.300000	0.0211321
7.250000	0.0215903
7.200000	0.0221473
7.150000	0.0226774
7.100000	0.0232165
7.050000	0.0237466
7.000000	0.0242947
6.950000	0.0247529
6.900000	0.0252022
6.850000	0.0257323
6.800000	0.0262534
6.750000	0.0268284
6.700000	0.0273585
6.650000	0.0278796
6.600000	0.0284546
6.550000	0.0290925
6.500000	0.0295508
6.450000	0.0301348
6.400000	0.0306918
6.350000	0.0312309
6.300000	0.0318509
6.250000	0.032327
6.200000	0.0328482
6.150000	0.0334681
6.100000	0.0340701
6.050000	0.034717
6.000000	0.0353279
5.950000	0.035894
5.900000	0.0366397
5.850000	0.0373315
5.800000	0.0378437
5.750000	0.0383827
5.700000	0.038814
5.650000	0.0395058
5.600000	0.0401707
5.550000	0.0407817
5.500000	0.0414465
5.450000	0.0421204
5.400000	0.0427403
5.350000	0.0433603
5.300000	0.0439802
5.250000	0.0446002
5.200000	0.0452111
5.150000	0.0460018
5.100000	0.0466577
5.050000	0.0473046
5.000000	0.0480144
4.950000	0.048832
4.900000	0.0496137
4.850000	0.0505211
4.800000	0.0513297
4.750000	0.0520575
4.700000	0.0529021
4.650000	0.0536568
4.600000	0.0544744
4.550000	0.0554268
4.500000	0.0563702
4.450000	0.0574214
4.400000	0.058221
4.350000	0.0591195
4.300000	0.060027
4.250000	0.0609344
4.200000	0.0620665
4.150000	0.0630907
4.100000	0.0640881
4.050000	0.0652022
4.000000	0.0662264
3.950000	0.0671968
3.900000	0.0682031
3.850000	0.0692453
3.800000	0.0703235
3.750000	0.0715274
3.700000	0.0726595
3.650000	0.0738095
3.600000	0.0751303
3.550000	0.0762713
3.500000	0.0774483
3.450000	0.0787871
3.400000	0.0801348
3.350000	0.0813028
3.300000	0.0825157
3.250000	0.0838634
3.200000	0.085283
3.150000	0.0866846
3.100000	0.0881042
3.050000	0.0894969
3.000000	0.0907547
2.950000	0.092363
2.900000	0.0938185
2.850000	0.0953639
2.800000	0.0966846
2.750000	0.0981851
2.700000	0.0999641
2.650000	0.101456
2.600000	0.102965
2.550000	0.104438
2.500000	0.10602
2.450000	0.107727
2.400000	0.109155
2.350000	0.1108
2.300000	0.112462
2.250000	0.11434
2.200000	0.115804
2.150000	0.117251
2.100000	0.11903
2.050000	0.120638
2.000000	0.122417
1.950000	0.123998
1.900000	0.125705
1.850000	0.127332
1.800000	0.129254
1.750000	0.131006
1.700000	0.133055
1.650000	0.135022
1.600000	0.137071
1.550000	0.138985
1.500000	0.141078
1.450000	0.143468
1.400000	0.14575
1.350000	0.148535
1.300000	0.151204
1.250000	0.154115
1.200000	0.157107
1.150000	0.159973
1.100000	0.162866
1.050000	0.165831
1.000000	0.168751
0.950000	0.171896
0.900000	0.175085
0.850000	0.178446
0.800000	0.181527
0.750000	0.184816
0.700000	0.188275
0.650000	0.191824
0.600000	0.195481
0.550000	0.198814
0.500000	0.202615
0.450000	0.206226
0.400000	0.209793
0.350000	0.21407
0.300000	0.218652
0.250000	0.223217
0.200000	0.228041
0.150000	0.233567
0.100000	0.241572
0.050000	0.251321
0.000000	0.274196
-0.050000	0.362848
-0.100000	0.407376
-0.150000	0.436613
-0.200000	0.457844
-0.250000	0.476137
-0.300000	0.493603
-0.350000	0.510629
-0.400000	0.527296
-0.450000	0.544753
-0.500000	0.562237
-0.550000	0.57956
-0.600000	0.59673
-0.650000	0.613297
-0.700000	0.630216
-0.750000	0.646514
-0.800000	0.662507
-0.850000	0.678032
-0.900000	0.693118
-0.950000	0.70743
-1.000000	0.721186
-1.050000	0.734061
-1.100000	0.746819
-1.150000	0.758697
-1.200000	0.770099
-1.250000	0.781536
-1.300000	0.791572
-1.350000	0.80177
-1.400000	0.811986
-1.450000	0.82106
-1.500000	0.829919
-1.550000	0.838149
-1.600000	0.846631
-1.650000	0.854304
-1.700000	0.861366
-1.750000	0.868796
-1.800000	0.875355
-1.850000	0.881707
-1.900000	0.888149
-1.950000	0.893594
-2.000000	0.899155
-2.050000	0.904007
-2.100000	0.908922
-2.150000	0.913684
-2.200000	0.918553
-2.250000	0.922713
-2.300000	0.926721
-2.350000	0.930476
-2.400000	0.934034
-2.450000	0.937628
-2.500000	0.940898
-2.550000	0.943872
-2.600000	0.946864
-2.650000	0.95
-2.700000	0.953136
-2.750000	0.955633
-2.800000	0.95814
-2.850000	0.960377
-2.900000	0.96283
-2.950000	0.964852
-3.000000	0.966774
-3.050000	0.968571
-3.100000	0.970494
-3.150000	0.972381
-3.200000	0.974079
-3.250000	0.975633
-3.300000	0.977215
-3.350000	0.97858
-3.400000	0.979964
-3.450000	0.981285
-3.500000	0.982354
-3.550000	0.983378
-3.600000	0.984178
-3.650000	0.985058
-3.700000	0.986038
-3.750000	0.986873
-3.800000	0.987781
-3.850000	0.988544
-3.900000	0.9892
-3.950000	0.989829
-4.000000	0.990512
-4.050000	0.991123
-4.100000	0.991617
-4.150000	0.992138
-4.200000	0.992561
-4.250000	0.993073
-4.300000	0.993567
-4.350000	0.993872
-4.400000	0.994205
-4.450000	0.994591
-4.500000	0.994897
-4.550000	0.995157
-4.600000	0.995472
-4.650000	0.99575
-4.700000	0.996002
-4.750000	0.99628
-4.800000	0.996514
-4.850000	0.996801
-4.900000	0.997044
-4.950000	0.997206
-5.000000	0.997385
-5.050000	0.997565
-5.100000	0.997772
-5.150000	0.997916
-5.200000	0.998059
-5.250000	0.99823
-5.300000	0.998401
-5.350000	0.998518
-5.400000	0.998652
-5.450000	0.998742
-5.500000	0.998832
-5.550000	0.998913
-5.600000	0.998967
-5.650000	0.999021
-5.700000	0.999084
-5.750000	0.999128
-5.800000	0.999182
-5.850000	0.999245
-5.900000	0.999326
-5.950000	0.999389
-6.000000	0.999434
-6.050000	0.999479
-6.100000	0.999506
-6.150000	0.999578
-6.200000	0.999632
-6.250000	0.999668
-6.300000	0.999686
-6.350000	0.999695
-6.400000	0.999721
-6.450000	0.999748
-6.500000	0.999793
-6.550000	0.999811
-6.650000	0.999829
-6.700000	0.999847
-6.800000	0.999856
-6.900000	0.999874
-6.950000	0.999892
-7.050000	0.99991
-7.100000	0.999919
-7.150000	0.999928
-7.200000	0.999937
-7.250000	0.999946
-7.350000	0.999955
-7.400000	0.999964
-7.500000	0.999973
-8.300000	0.999982
-8.350000	0.999991
-8.650000	1
&
59.250000	3.21457e-14
59.200000	3.30993e-14
59.150000	3.40812e-14
59.100000	3.50922e-14
59.050000	3.61331e-14
59.000000	3.72049e-14
58.950000	3.83084e-14
58.900000	3.94447e-14
58.850000	4.06146e-14
58.800000	4.18192e-14
58.750000	4.30596e-14
58.700000	4.43366e-14
58.650000	4.56515e-14
58.600000	4.70054e-14
58.550000	4.83994e-14
58.500000	4.98347e-14
58.450000	5.13125e-14
58.400000	5.28341e-14
58.350000	5.44008e-14
58.300000	5.60139e-14
58.250000	5.76748e-14
58.200000	5.9385e-14
58.150000	6.11457e-14
58.100000	6.29587e-14
58.050000	6.48253e-14
58.000000	6.67473e-14
57.950000	6.87262e-14
57.900000	7.07637e-14
57.850000	7.28615e-14
57.800000	7.50215e-14
57.750000	7.72455e-14
57.700000	7.95353e-14
57.650000	8.1893e-14
57.600000	8.43205e-14
57.550000	8.68199e-14
57.500000	8.93933e-14
57.450000	9.20429e-14
57.400000	9.4771e-14
57.350000	9.75798e-14
57.300000	1.00472e-13
57.250000	1.0345e-13
57.200000	1.06515e-13
57.150000	1.09672e-13
57.100000	1.12922e-13
57.050000	1.16269e-13
57.000000	1.19714e-13
56.950000	1.23261e-13
56.900000	1.26914e-13
56.850000	1.30674e-13
56.800000	1.34546e-13
56.750000	1.38533e-13
56.700000	1.42637e-13
56.650000	1.46863e-13
56.600000	1.51215e-13
56.550000	1.55695e-13
56.500000	1.60307e-13
56.450000	1.65056e-13
56.400000	1.69946e-13
56.350000	1.7498e-13
56.300000	1.80164e-13
56.250000	1.855e-13
56.200000	1.90995e-13
56.150000	1.96652e-13
56.100000	2.02477e-13
56.050000	2.08474e-13
56.000000	2.14649e-13
55.950000	2.21006e-13
55.900000	2.27551e-13
55.850000	2.3429e-13
55.800000	2.41229e-13
55.750000	2.48372e-13
55.700000	2.55727e-13
55.650000	2.633e-13
55.600000	2.71097e-13
55.550000	2.79124e-13
55.500000	2.87389e-13
55.450000	2.95898e-13
55.400000	3.04659e-13
55.350000	3.13679e-13
55.300000	3.22966e-13
55.250000	3.32527e-13
55.200000	3.42372e-13
55.150000	3.52507e-13
55.100000	3.62943e-13
55.050000	3.73687e-13
55.000000	3.84748e-13
54.950000	3.96137e-13
54.900000	4.07863e-13
54.850000	4.19935e-13
54.800000	4.32364e-13
54.750000	4.45161e-13
54.700000	4.58336e-13
54.650000	4.71901e-13
54.600000	4.85867e-13
54.550000	5.00245e-13
54.500000	5.15049e-13
54.450000	5.3029e-13
54.400000	5.45982e-13
54.350000	5.62138e-13
54.300000	5.78772e-13
54.250000	5.95897e-13
54.200000	6.13528e-13
54.150000	6.3168e-13
54.100000	6.50369e-13
54.050000	6.6961e-13
54.000000	6.8942e-13
53.950000	7.09816e-13
53.900000	7.30814e-13
53.850000	7.52433e-13
53.800000	7.7469e-13
53.750000	7.97605e-13
53.700000	8.21198e-13
53.650000	8.45487e-13
53.600000	8.70494e-13
53.550000	8.9624e-13
53.500000	9.22747e-13
53.450000	9.50037e-13
53.400000	9.78133e-13
53.350000	1.00706e-12
53.300000	1.03684e-12
53.250000	1.0675e-12
53.200000	1.09907e-12
53.150000	1.13156e-12
53.100000	1.16502e-12
53.050000	1.19947e-12
53.000000	1.23493e-12
52.950000	1.27144e-12
52.900000	1.30903e-12
52.850000	1.34773e-12
52.800000	1.38757e-12
52.750000	1.42859e-12
52.700000	1.47082e-12
52.650000	1.5143e-12
52.600000	1.55906e-12
52.550000	1.60514e-12
52.500000	1.65259e-12
52.450000	1.70143e-12
52.400000	1.75172e-12
52.350000	1.80349e-12
52.300000	1.85678e-12
52.250000	1.91166e-12
52.200000	1.96815e-12
52.150000	2.02631e-12
52.100000	2.08618e-12
52.050000	2.14782e-12
52.000000	2.21129e-12
51.950000	2.27662e-12
51.900000	2.34388e-12
51.850000	2.41313e-12
51.800000	2.48442e-12
51.750000	2.55782e-12
51.700000	2.63338e-12
51.650000	2.71117e-12
51.600000	2.79126e-12
51.550000	2.87371e-12
51.500000	2.95859e-12
51.450000	3.04597e-12
51.400000	3.13594e-12
51.350000	3.22856e-12
51.300000	3.32391e-12
51.250000	3.42207e-12
51.200000	3.52313e-12
51.150000	3.62716e-12
51.100000	3.73427e-12
51.050000	3.84454e-12
51.000000	3.95805e-12
50.950000	4.07492e-12
50.900000	4.19523e-12
50.850000	4.31909e-12
50.800000	4.4466e-12
50.750000	4.57788e-12
50.700000	4.71302e-12
50.650000	4.85215e-12
50.600000	4.99538e-12
50.550000	5.14283e-12
50.500000	5.29463e-12
50.450000	5.4509e-12
50.400000	5.61178e-12
50.350000	5.7774e-12
50.300000	5.94791e-12
50.250000	6.12344e-12
50.200000	6.30414e-12
50.150000	6.49017e-12
50.100000	6.68168e-12
50.050000	6.87884e-12
50.000000	7.0818e-12
49.950000	7.29075e-12
49.900000	7.50585e-12
49.850000	7.7273e-12
49.800000	7.95526e-12
49.750000	8.18994e-12
49.700000	8.43154e-12
49.650000	8.68026e-12
49.600000	8.9363e-12
49.550000	9.19988e-12
49.500000	9.47123e-12
49.450000	9.75057e-12
49.400000	1.00381e-11
49.350000	1.03342e-11
49.300000	1.06389e-11
49.250000	1.09527e-11
49.200000	1.12756e-11
49.150000	1.16081e-11
49.100000	1.19504e-11
49.050000	1.23027e-11
49.000000	1.26655e-11
48.950000	1.30389e-11
48.900000	1.34233e-11
48.850000	1.3819e-11
48.800000	1.42263e-11
48.750000	1.46457e-11
48.700000	1.50774e-11
48.650000	1.55218e-11
48.600000	1.59793e-11
48.550000	1.64503e-11
48.500000	1.69351e-11
48.450000	1.74342e-11
48.400000	1.79479e-11
48.350000	1.84768e-11
48.300000	1.90213e-11
48.250000	1.95817e-11
48.200000	2.01587e-11
48.150000	2.07526e-11
48.100000	2.1364e-11
48.050000	2.19934e-11
48.000000	2.26414e-11
47.950000	2.33083e-11
47.900000	2.39949e-11
47.850000	2.47017e-11
47.800000	2.54293e-11
47.750000	2.61783e-11
47.700000	2.69493e-11
47.650000	2.77429e-11
47.600000	2.85599e-11
47.550000	2.9401e-11
47.500000	3.02667e-11
47.450000	3.1158e-11
47.400000	3.20754e-11
47.350000	3.30198e-11
47.300000	3.3992e-11
47.250000	3.49927e-11
47.200000	3.60229e-11
47.150000	3.70833e-11
47.100000	3.81749e-11
47.050000	3.92986e-11
47.000000	4.04553e-11
46.950000	4.1646e-11
46.900000	4.28717e-11
46.850000	4.41334e-11
46.800000	4.54322e-11
46.750000	4.67692e-11
46.700000	4.81454e-11
46.650000	4.95621e-11
46.600000	5.10204e-11
46.550000	5.25215e-11
46.500000	5.40667e-11
46.450000	5.56573e-11
46.400000	5.72946e-11
46.350000	5.89801e-11
46.300000	6.0715e-11
46.250000	6.25008e-11
46.200000	6.43391e-11
46.150000	6.62314e-11
46.100000	6.81793e-11
46.050000	7.01843e-11
46.000000	7.22482e-11
45.950000	7.43727e-11
45.900000	7.65596e-11
45.850000	7.88107e-11
45.800000	8.11278e-11
45.750000	8.35129e-11
45.700000	8.59681e-11
45.650000	8.84953e-11
45.600000	9.10967e-11
45.550000	9.37744e-11
45.500000	9.65307e-11
45.450000	9.93679e-11
45.400000	1.02288e-10
45.350000	1.05294e-10
45.300000	1.08389e-10
45.250000	1.11574e-10
45.200000	1.14852e-10
45.150000	1.18227e-10
45.100000	1.217e-10
45.050000	1.25276e-10
45.000000	1.28956e-10
44.950000	1.32745e-10
44.900000	1.36644e-10
44.850000	1.40658e-10
44.800000	1.44789e-10
44.750000	1.49042e-10
44.700000	1.53419e-10
44.650000	1.57924e-10
44.600000	1.62562e-10
44.550000	1.67336e-10
44.500000	1.72249e-10
44.450000	1.77307e-10
44.400000	1.82512e-10
44.350000	1.87871e-10
44.300000	1.93386e-10
44.250000	1.99063e-10
44.200000	2.04906e-10
44.150000	2.1092e-10
44.100000	2.17111e-10
44.050000	2.23483e-10
44.000000	2.30041e-10
43.950000	2.36792e-10
43.900000	2.43741e-10
43.850000	2.50893e-10
43.800000	2.58254e-10
43.750000	2.65831e-10
43.700000	2.7363e-10
43.650000	2.81657e-10
43.600000	2.89919e-10
43.550000	2.98423e-10
43.500000	3.07176e-10
43.450000	3.16186e-10
43.400000	3.25459e-10
43.350000	3.35003e-10
43.300000	3.44827e-10
43.250000	3.54938e-10
43.200000	3.65345e-10
43.150000	3.76057e-10
43.100000	3.87082e-10
43.050000	3.98429e-10
43.000000	4.10109e-10
42.950000	4.2213e-10
42.900000	4.34503e-10
42.850000	4.47238e-10
42.800000	4.60345e-10
42.750000	4.73836e-10
42.700000	4.87721e-10
42.650000	5.02013e-10
42.600000	5.16722e-10
42.550000	5.31861e-10
42.500000	5.47443e-10
42.450000	5.6348e-10
42.400000	5.79986e-10
42.350000	5.96975e-10
42.300000	6.1446e-10
42.250000	6.32456e-10
42.200000	6.50978e-10
42.150000	6.70041e-10
42.100000	6.89661e-10
42.050000	7.09855e-10
42.000000	7.30639e-10
41.950000	7.52029e-10
41.900000	7.74045e-10
41.850000	7.96704e-10
41.800000	8.20024e-10
41.750000	8.44026e-10
41.700000	8.68728e-10
41.650000	8.94152e-10
41.600000	9.20318e-10
41.550000	9.47248e-10
41.500000	9.74964e-10
41.450000	1.00349e-09
41.400000	1.03285e-09
41.350000	1.06306e-09
41.300000	1.09416e-09
41.250000	1.12616e-09
41.200000	1.1591e-09
41.150000	1.193e-09
41.100000	1.22789e-09
41.050000	1.2638e-09
41.000000	1.30075e-09
40.950000	1.33878e-09
40.900000	1.37792e-09
40.850000	1.41821e-09
40.800000	1.45966e-09
40.750000	1.50233e-09
40.700000	1.54624e-09
40.650000	1.59143e-09
40.600000	1.63794e-09
40.550000	1.6858e-09
40.500000	1.73506e-09
40.450000	1.78576e-09
40.400000	1.83793e-09
40.350000	1.89162e-09
40.300000	1.94688e-09
40.250000	2.00375e-09
40.200000	2.06227e-09
40.150000	2.1225e-09
40.100000	2.18448e-09
40.050000	2.24827e-09
40.000000	2.31392e-09
39.950000	2.38148e-09
39.900000	2.45101e-09
39.850000	2.52256e-09
39.800000	2.59619e-09
39.750000	2.67197e-09
39.700000	2.74995e-09
39.650000	2.83021e-09
39.600000	2.9128e-09
39.550000	2.99779e-09
39.500000	3.08525e-09
39.450000	3.17527e-09
39.400000	3.2679e-09
39.350000	3.36322e-09
39.300000	3.46132e-09
39.250000	3.56227e-09
39.200000	3.66616e-09
39.150000	3.77307e-09
39.100000	3.88308e-09
39.050000	3.9963e-09
39.000000	4.11281e-09
38.950000	4.2327e-09
38.900000	4.35608e-09
38.850000	4.48305e-09
38.800000	4.61371e-09
38.750000	4.74816e-09
38.700000	4.88652e-09
38.650000	5.0289e-09
38.600000	5.17542e-09
38.550000	5.32619e-09
38.500000	5.48135e-09
38.450000	5.641e-09
38.400000	5.8053e-09
38.350000	5.97437e-09
38.300000	6.14834e-09
38.250000	6.32737e-09
38.200000	6.51159e-09
38.150000	6.70116e-09
38.100000	6.89623e-09
38.050000	7.09697e-09
38.000000	7.30353e-09
37.950000	7.51608e-09
37.900000	7.7348e-09
37.850000	7.95986e-09
37.800000	8.19145e-09
37.750000	8.42976e-09
37.700000	8.67498e-09
37.650000	8.92731e-09
37.600000	9.18695e-09
37.550000	9.45413e-09
37.500000	9.72904e-09
37.450000	1.00119e-08
37.400000	1.0303e-08
37.350000	1.06025e-08
37.300000	1.09107e-08
37.250000	1.12279e-08
37.200000	1.15542e-08
37.150000	1.18899e-08
37.100000	1.22354e-08
37.050000	1.25909e-08
37.000000	1.29567e-08
36.950000	1.33331e-08
36.900000	1.37204e-08
36.850000	1.41189e-08
36.800000	1.45289e-08
36.750000	1.49508e-08
36.700000	1.53849e-08
36.650000	1.58315e-08
36.600000	1.62911e-08
36.550000	1.6764e-08
36.500000	1.72505e-08
36.450000	1.77511e-08
36.400000	1.82662e-08
36.350000	1.87962e-08
36.300000	1.93415e-08
36.250000	1.99026e-08
36.200000	2.04799e-08
36.150000	2.10738e-08
36.100000	2.1685e-08
36.050000	2.23138e-08
36.000000	2.29607e-08
35.950000	2.36263e-08
35.900000	2.43112e-08
35.850000	2.50159e-08
35.800000	2.57408e-08
35.750000	2.64868e-08
35.700000	2.72542e-08
35.650000	2.80438e-08
35.600000	2.88562e-08
35.550000	2.9692e-08
35.500000	3.0552e-08
35.450000	3.14367e-08
35.400000	3.2347e-08
35.350000	3.32835e-08
35.300000	3.4247e-08
35.250000	3.52383e-08
35.200000	3.62582e-08
35.150000	3.73075e-08
35.100000	3.8387e-08
35.050000	3.94976e-08
35.000000	4.06403e-08
34.950000	4.18158e-08
34.900000	4.30252e-08
34.850000	4.42695e-08
34.800000	4.55495e-08
34.750000	4.68665e-08
34.700000	4.82213e-08
34.650000	4.96151e-08
34.600000	5.10491e-08
34.550000	5.25243e-08
34.500000	5.40419e-08
34.450000	5.56033e-08
34.400000	5.72095e-08
34.350000	5.88619e-08
34.300000	6.05618e-08
34.250000	6.23106e-08
34.200000	6.41097e-08
34.150000	6.59605e-08
34.100000	6.78644e-08
34.050000	6.98231e-08
34.000000	7.18381e-08
33.950000	7.39109e-08
33.900000	7.60432e-08
33.850000	7.82368e-08
33.800000	8.04934e-08
33.750000	8.28147e-08
33.700000	8.52027e-08
33.650000	8.76591e-08
33.600000	9.01861e-08
33.550000	9.27856e-08
33.500000	9.54596e-08
33.450000	9.82103e-08
33.400000	1.0104e-07
33.350000	1.03951e-07
33.300000	1.06945e-07
33.250000	1.10025e-07
33.200000	1.13193e-07
33.150000	1.16452e-07
33.100000	1.19804e-07
33.050000	1.23252e-07
33.000000	1.26799e-07
32.950000	1.30448e-07
32.900000	1.34201e-07
32.850000	1.38061e-07
32.800000	1.42032e-07
32.750000	1.46117e-07
32.700000	1.50318e-07
32.650000	1.54639e-07
32.600000	1.59084e-07
32.550000	1.63656e-07
32.500000	1.68359e-07
32.450000	1.73196e-07
32.400000	1.78172e-07
32.350000	1.83289e-07
32.300000	1.88553e-07
32.250000	1.93966e-07
32.200000	1.99535e-07
32.150000	2.05262e-07
32.100000	2.11153e-07
32.050000	2.17212e-07
32.000000	2.23444e-07
31.950000	2.29853e-07
31.900000	2.36446e-07
31.850000	2.43226e-07
31.800000	2.50199e-07
31.750000	2.57372e-07
31.700000	2.64748e-07
31.650000	2.72335e-07
31.600000	2.80138e-07
31.550000	2.88162e-07
31.500000	2.96416e-07
31.450000	3.04904e-07
31.400000	3.13634e-07
31.350000	3.22612e-07
31.300000	3.31845e-07
31.250000	3.41342e-07
31.200000	3.51108e-07
31.150000	3.61151e-07
31.100000	3.7148e-07
31.050000	3.82103e-07
31.000000	3.93027e-07
30.950000	4.04262e-07
30.900000	4.15815e-07
30.850000	4.27696e-07
30.800000	4.39915e-07
30.750000	4.5248e-07
30.700000	4.65402e-07
30.650000	4.7869e-07
30.600000	4.92354e-07
30.550000	5.06406e-07
30.500000	5.20856e-07
30.450000	5.35716e-07
30.400000	5.50996e-07
30.350000	5.6671e-07
30.300000	5.82868e-07
30.250000	5.99483e-07
30.200000	6.16568e-07
30.150000	6.34137e-07
30.100000	6.52202e-07
30.050000	6.70778e-07
30.000000	6.89879e-07
29.950000	7.0952e-07
29.900000	7.29716e-07
29.850000	7.50482e-07
29.800000	7.71834e-07
29.750000	7.93789e-07
29.700000	8.16364e-07
29.650000	8.39575e-07
29.600000	8.63441e-07
29.550000	8.8798e-07
29.500000	9.1321e-07
29.450000	9.39152e-07
29.400000	9.65824e-07
29.350000	9.93247e-07
29.300000	1.02144e-06
29.250000	1.05043e-06
29.200000	1.08024e-06
29.150000	1.11088e-06
29.100000	1.14238e-06
29.050000	1.17477e-06
29.000000	1.20807e-06
28.950000	1.24231e-06
28.900000	1.2775e-06
28.850000	1.31369e-06
28.800000	1.35089e-06
28.750000	1.38913e-06
28.700000	1.42845e-06
28.650000	1.46887e-06
28.600000	1.51042e-06
28.550000	1.55314e-06
28.500000	1.59705e-06
28.450000	1.64219e-06
28.400000	1.6886e-06
28.350000	1.7363e-06
28.300000	1.78534e-06
28.250000	1.83575e-06
28.200000	1.88757e-06
28.150000	1.94083e-06
28.100000	1.99559e-06
28.050000	2.05187e-06
28.000000	2.10972e-06
27.950000	2.16919e-06
27.900000	2.23031e-06
27.850000	2.29314e-06
27.800000	2.35772e-06
27.750000	2.4241e-06
27.700000	2.49233e-06
27.650000	2.56245e-06
27.600000	2.63453e-06
27.550000	2.70861e-06
27.500000	2.78475e-06
27.450000	2.863e-06
27.400000	2.94343e-06
27.350000	3.0261e-06
27.300000	3.11105e-06
27.250000	3.19837e-06
27.200000	3.2881e-06
27.150000	3.38032e-06
27.100000	3.4751e-06
27.050000	3.5725e-06
27.000000	3.67259e-06
26.950000	3.77546e-06
26.900000	3.88117e-06
26.850000	3.9898e-06
26.800000	4.10143e-06
26.750000	4.21615e-06
26.700000	4.33403e-06
26.650000	4.45516e-06
26.600000	4.57964e-06
26.550000	4.70754e-06
26.500000	4.83897e-06
26.450000	4.97401e-06
26.400000	5.11277e-06
26.350000	5.25535e-06
26.300000	5.40185e-06
26.250000	5.55237e-06
26.200000	5.70702e-06
26.150000	5.86592e-06
26.100000	6.02918e-06
26.050000	6.19691e-06
26.000000	6.36924e-06
25.950000	6.54629e-06
25.900000	6.72818e-06
25.850000	6.91505e-06
25.800000	7.10703e-06
25.750000	7.30425e-06
25.700000	7.50685e-06
25.650000	7.71499e-06
25.600000	7.9288e-06
25.550000	8.14843e-06
25.500000	8.37405e-06
25.450000	8.60581e-06
25.400000	8.84387e-06
25.350000	9.0884e-06
25.300000	9.33957e-06
25.250000	9.59757e-06
25.200000	9.86256e-06
25.150000	1.01347e-05
25.100000	1.04143e-05
25.050000	1.07014e-05
25.000000	1.09963e-05
24.950000	1.12991e-05
24.900000	1.16102e-05
24.850000	1.19296e-05
24.800000	1.22576e-05
24.750000	1.25945e-05
24.700000	1.29405e-05
24.650000	1.32958e-05
24.600000	1.36606e-05
24.550000	1.40352e-05
24.500000	1.44199e-05
24.450000	1.48149e-05
24.400000	1.52205e-05
24.350000	1.56369e-05
24.300000	1.60645e-05
24.250000	1.65035e-05
24.200000	1.69542e-05
24.150000	1.7417e-05
24.100000	1.78921e-05
24.050000	1.83798e-05
24.000000	1.88806e-05
23.950000	1.93946e-05
23.900000	1.99223e-05
23.850000	2.0464e-05
23.800000	2.102e-05
23.750000	2.15908e-05
23.700000	2.21767e-05
23.650000	2.2778e-05
23.600000	2.33952e-05
23.550000	2.40287e-05
23.500000	2.46789e-05
23.450000	2.53462e-05
23.400000	2.6031e-05
23.350000	2.67338e-05
23.300000	2.74551e-05
23.250000	2.81952e-05
23.200000	2.89546e-05
23.150000	2.97339e-05
23.100000	3.05336e-05
23.050000	3.1354e-05
23.000000	3.21959e-05
22.950000	3.30596e-05
22.900000	3.39457e-05
22.850000	3.48548e-05
22.800000	3.57874e-05
22.750000	3.67441e-05
22.700000	3.77256e-05
22.650000	3.87323e-05
22.600000	3.97649e-05
22.550000	4.08241e-05
22.500000	4.19104e-05
22.450000	4.30245e-05
22.400000	4.41672e-05
22.350000	4.5339e-05
22.300000	4.65407e-05
22.250000	4.7773e-05
22.200000	4.90365e-05
22.150000	5.03322e-05
22.100000	5.16606e-05
22.050000	5.30225e-05
22.000000	5.44189e-05
21.950000	5.58503e-05
21.900000	5.73177e-05
21.850000	5.88219e-05
21.800000	6.03638e-05
21.750000	6.19441e-05
21.700000	6.35638e-05
21.650000	6.52237e-05
21.600000	6.69249e-05
21.550000	6.86681e-05
21.500000	7.04544e-05
21.450000	7.22846e-05
21.400000	7.41598e-05
21.350000	7.6081e-05
21.300000	7.80491e-05
21.250000	8.00652e-05
21.200000	8.21303e-05
21.150000	8.42455e-05
21.100000	8.64118e-05
21.050000	8.86304e-05
21.000000	9.09022e-05
20.950000	9.32285e-05
20.900000	9.56104e-05
20.850000	9.80489e-05
20.800000	0.000100545
20.750000	0.000103101
20.700000	0.000105716
20.650000	0.000108393
20.600000	0.000111133
20.550000	0.000113937
20.500000	0.000116805
20.450000	0.00011974
20.400000	0.000122742
20.350000	0.000125813
20.300000	0.000128954
20.250000	0.000132167
20.200000	0.000135452
20.150000	0.000138811
20.100000	0.000142245
20.050000	0.000145755
20.000000	0.000149343
19.950000	0.00015301
19.900000	0.000156757
19.850000	0.000160586
19.800000	0.000164497
19.750000	0.000168492
19.700000	0.000172573
19.650000	0.000176739
19.600000	0.000180993
19.550000	0.000185335
19.500000	0.000189767
19.450000	0.00019429
19.400000	0.000198905
19.350000	0.000203612
19.300000	0.000208413
19.250000	0.000213308
19.200000	0.000218299
19.150000	0.000223386
19.100000	0.00022857
19.050000	0.000233851
19.000000	0.000239229
18.950000	0.000244706
18.900000	0.000250282
18.850000	0.000255956
18.800000	0.000261728
18.750000	0.0002676
18.700000	0.000273569
18.650000	0.000279636
18.600000	0.0002858
18.550000	0.00029206
18.500000	0.000298416
18.450000	0.000304865
18.400000	0.000311406
18.350000	0.000318037
18.300000	0.000324757
18.250000	0.000331561
18.200000	0.000338448
18.150000	0.000345414
18.100000	0.000352455
18.050000	0.000359566
18.000000	0.000366743
17.950000	0.000373979
17.900000	0.00038127
17.850000	0.000388607
17.800000	0.000395982
17.750000	0.000403387
17.700000	0.000410811
17.650000	0.000418244
17.600000	0.000425673
17.550000	0.000433084
17.500000	0.000440461
17.450000	0.000447786
17.400000	0.000455038
17.350000	0.000462195
17.300000	0.000469231
17.250000	0.000476115
17.200000	0.000482811
17.150000	0.000489277
17.100000	0.000495465
17.050000	0.000501313
17.000000	0.000506744
16.950000	0.000511657
16.900000	0.000515908
16.850000	0.000519261
&
```
