## Supplementary material for "All-at-once RNA folding with 3D motif prediction framed by evolutionary information": RF00665_mir-290.cacofold.helixcov

```
# RMs = 1 L = 76

# RM_HELIX NESTED 1-32 42-76, nbp = 31 nbp_cov = 0
# pvals: 0.475507,0.514865,0.28528,0.425569,0.361139,0.425569,0.498965,0.741863,0.410704,0.402257,0.410704,0.410704,0.595818,0.242195,0.37735,0.075735,0.276501,0.410704,0.859337,0.60441,0.410704,0.410704,0.402257,0.410704,0.410704,0.394762,0.468758,0.640994,0.180952,0.418137,0.764451
# aggregated NONE
NESTED  <<<<<<<<<<<<<<<<<<<<<<<<<<<<<<<________>>>>>>>>>>>>>>>>>>>>>>>>>>>>>>>
        ::::::::::::::::::::::::::::::::::::::::::::::::::::::::::::::::::::::
```
