## Supplementary material for "All-at-once RNA folding with 3D motif prediction framed by evolutionary information": RF00665_mir-290.cacofold.power

```
# Power analysis of CaCoFold structure 
#
# Powertype = SINGLE SUBSTITUTIONS
# covary  left_pos      right_pos    substitutions      power
#----------------------------------------------------------------
          1		76		2		0.00
          2		75		19		0.57
          3		74		15		0.47
          4		73		22		0.63
          5		72		18		0.55
          6		71		18		0.55
          7		69		5		0.11
          8		68		8		0.24
          10		67		4		0.07
          11		66		2		0.00
          12		65		0		0.00
          13		64		0		0.00
          14		63		11		0.35
          15		62		12		0.39
          16		61		20		0.59
          17		60		5		0.11
          18		59		9		0.28
          19		58		0		0.00
          20		57		19		0.57
          21		56		12		0.39
          22		55		2		0.00
          23		54		0		0.00
          24		53		6		0.16
          25		52		1		0.00
          26		51		2		0.00
          27		47		9		0.28
          28		46		2		0.00
          29		45		10		0.32
          30		44		15		0.47
          31		43		17		0.52
          32		42		21		0.61
#
# BPAIRS 31
# avg substitutions per BP  9.2
# BPAIRS expected to covary 8.2 +/- 2.1
# BPAIRS observed to covary 0
#
```
