## Supplementary material for "All-at-once RNA folding with 3D motif prediction framed by evolutionary information": RF00665_mir-290.helixcov

```
# RMs = 2 L = 76

# RM_HELIX NESTED 16-30 44-61, nbp = 14 nbp_cov = 0
# pvals: 0.37735,0.075735,0.276501,0.410704,0.859337,0.60441,0.410704,0.410704,0.402257,0.410704,0.410704,0.468758,0.640994,0.180952
# aggregated NONE
NESTED  ::::::::::::::<<<<<<<<<<<-<<<____________>>>->>>>>>>>>>>::::::::::::::
        ::::::::::::::::::::::::::::::::::::::::::::::::::::::::::::::::::::::

# RM_HELIX NESTED 4-13 64-73, nbp = 9 nbp_cov = 0
# pvals: 0.425569,0.361139,0.425569,0.498965,0.741863,0.410704,0.402257,0.410704,0.410704
# aggregated NONE
NESTED  :::<<<<<<<<<______________________________________________>>>>>>>>>:::
        ::::::::::::::::::::::::::::::::::::::::::::::::::::::::::::::::::::::
```
