## Supplementary material for "All-at-once RNA folding with 3D motif prediction framed by evolutionary information": RF00665_mir-290.surv

```
5.150000	0.0434783
2.600000	0.0869565
1.250000	0.130435
0.350000	0.173913
0.200000	0.217391
0.000000	0.304348
-0.050000	0.652174
-0.150000	0.73913
-0.450000	0.782609
-0.650000	0.826087
-1.250000	0.869565
-1.450000	0.913043
-2.050000	0.956522
-2.950000	1
&
18.150000	0.00041806
14.000000	0.00083612
11.650000	0.00125418
11.250000	0.00167224
9.900000	0.0020903
9.500000	0.00250836
9.150000	0.00292642
9.100000	0.00334448
8.850000	0.00376254
8.750000	0.00459866
8.600000	0.00501672
8.550000	0.00543478
8.000000	0.00585284
7.950000	0.0062709
7.900000	0.00668896
7.650000	0.00710702
7.600000	0.00752508
7.500000	0.00877926
7.350000	0.00919732
7.300000	0.00961538
7.000000	0.0100334
6.850000	0.0108696
6.800000	0.0112876
6.650000	0.0117057
6.600000	0.0121237
6.350000	0.0125418
6.300000	0.0129599
6.250000	0.013796
6.150000	0.0146321
6.050000	0.0154682
5.950000	0.0163043
5.850000	0.0175585
5.800000	0.0188127
5.750000	0.0200669
5.700000	0.0204849
5.650000	0.020903
5.550000	0.0213211
5.500000	0.0221572
5.350000	0.0229933
5.300000	0.0234114
5.200000	0.0246656
5.150000	0.0250836
5.100000	0.0255017
5.050000	0.0267559
4.900000	0.0284281
4.850000	0.0292642
4.800000	0.0301003
4.750000	0.0309365
4.700000	0.0317726
4.650000	0.0334448
4.600000	0.0338629
4.550000	0.0342809
4.500000	0.0367893
4.450000	0.0372074
4.400000	0.0376254
4.350000	0.0392977
4.250000	0.0401338
4.200000	0.041388
4.150000	0.0422241
4.050000	0.0430602
4.000000	0.0455686
3.950000	0.0459866
3.900000	0.0472408
3.850000	0.0476589
3.800000	0.0493311
3.700000	0.0497492
3.650000	0.0510033
3.600000	0.0514214
3.550000	0.0522575
3.500000	0.0535117
3.450000	0.0547659
3.400000	0.0551839
3.350000	0.0568562
3.300000	0.0589465
3.250000	0.0593645
3.200000	0.0606187
3.150000	0.0614548
3.100000	0.0631271
3.050000	0.0635452
3.000000	0.0643813
2.950000	0.0656355
2.900000	0.0664716
2.850000	0.0673077
2.800000	0.0685619
2.750000	0.0702341
2.700000	0.0727425
2.650000	0.0748328
2.600000	0.0756689
2.550000	0.0781773
2.500000	0.0794314
2.450000	0.0819398
2.400000	0.083194
2.350000	0.0848662
2.300000	0.0869565
2.250000	0.0894649
2.200000	0.0919732
2.150000	0.0953177
2.100000	0.100334
2.050000	0.103261
2.000000	0.104933
1.950000	0.108278
1.900000	0.112458
1.850000	0.113294
1.800000	0.115385
1.750000	0.118729
1.700000	0.12291
1.650000	0.126254
1.600000	0.128344
1.550000	0.133361
1.500000	0.13587
1.450000	0.138378
1.400000	0.14005
1.350000	0.143813
1.300000	0.146739
1.250000	0.149247
1.200000	0.153428
1.150000	0.158027
1.100000	0.160953
1.050000	0.162625
1.000000	0.16597
0.950000	0.170151
0.900000	0.173913
0.850000	0.178094
0.800000	0.18102
0.750000	0.185619
0.700000	0.189381
0.650000	0.193144
0.600000	0.197742
0.550000	0.203177
0.500000	0.206522
0.450000	0.210702
0.400000	0.216555
0.350000	0.224916
0.300000	0.227425
0.250000	0.231187
0.200000	0.23704
0.150000	0.243729
0.100000	0.249582
0.050000	0.255017
0.000000	0.366221
-0.050000	0.628763
-0.100000	0.636288
-0.150000	0.641722
-0.200000	0.649666
-0.250000	0.658445
-0.300000	0.667642
-0.350000	0.675585
-0.400000	0.684365
-0.450000	0.697742
-0.500000	0.709866
-0.550000	0.720736
-0.600000	0.732023
-0.650000	0.738712
-0.700000	0.746656
-0.750000	0.755435
-0.800000	0.761706
-0.850000	0.772575
-0.900000	0.777592
-0.950000	0.785953
-1.000000	0.796405
-1.050000	0.800585
-1.100000	0.805184
-1.150000	0.812291
-1.200000	0.818562
-1.250000	0.824833
-1.300000	0.833612
-1.350000	0.841973
-1.400000	0.84699
-1.450000	0.853261
-1.500000	0.858278
-1.550000	0.864548
-1.600000	0.865385
-1.650000	0.869147
-1.700000	0.873328
-1.750000	0.877926
-1.800000	0.882525
-1.850000	0.886706
-1.900000	0.890468
-1.950000	0.894649
-2.000000	0.899666
-2.050000	0.904682
-2.100000	0.906773
-2.150000	0.909699
-2.200000	0.91388
-2.250000	0.916388
-2.300000	0.920569
-2.350000	0.925167
-2.400000	0.928094
-2.450000	0.93102
-2.500000	0.935201
-2.550000	0.938127
-2.600000	0.940635
-2.650000	0.942726
-2.700000	0.944816
-2.750000	0.948997
-2.800000	0.952759
-2.850000	0.954431
-2.900000	0.958194
-2.950000	0.959866
-3.000000	0.960284
-3.050000	0.961538
-3.100000	0.962793
-3.150000	0.964047
-3.200000	0.964465
-3.250000	0.966555
-3.300000	0.966973
-3.350000	0.969064
-3.400000	0.97199
-3.450000	0.97408
-3.500000	0.974916
-3.550000	0.975753
-3.600000	0.977007
-3.650000	0.977425
-3.700000	0.978261
-3.750000	0.979515
-3.800000	0.980351
-3.850000	0.980769
-3.950000	0.981605
-4.000000	0.982023
-4.050000	0.98286
-4.150000	0.983696
-4.200000	0.984114
-4.250000	0.985786
-4.350000	0.986204
-4.400000	0.987458
-4.450000	0.987876
-4.550000	0.988712
-4.600000	0.989548
-4.650000	0.989967
-4.700000	0.990385
-4.750000	0.991221
-5.000000	0.991639
-5.050000	0.992475
-5.100000	0.993729
-5.150000	0.994147
-5.200000	0.994565
-5.250000	0.994983
-5.300000	0.995819
-5.400000	0.996237
-5.500000	0.997492
-5.550000	0.99791
-5.650000	0.998328
-5.950000	0.998746
-6.350000	0.999164
-6.650000	0.999582
-6.750000	1
&
25.000000	2.07039e-05
24.550000	4.14079e-05
22.950000	6.21118e-05
22.450000	8.28157e-05
22.150000	0.00010352
22.000000	0.000124224
21.750000	0.000144928
21.550000	0.000165631
21.500000	0.000186335
21.350000	0.000207039
21.150000	0.000227743
21.100000	0.000248447
21.000000	0.000269151
20.150000	0.000289855
19.900000	0.000310559
19.750000	0.000331263
19.600000	0.000351967
19.500000	0.000372671
18.950000	0.000393375
18.800000	0.000414079
18.650000	0.000434783
18.550000	0.00047619
18.500000	0.000538302
18.450000	0.000559006
18.400000	0.00057971
18.300000	0.000600414
18.250000	0.000621118
18.200000	0.000641822
18.050000	0.000662526
17.850000	0.000724638
17.750000	0.000745342
17.700000	0.000766046
17.600000	0.000807453
17.450000	0.000828157
17.400000	0.000848861
17.350000	0.000890269
17.300000	0.000931677
17.250000	0.000993789
17.200000	0.0010352
17.150000	0.0010766
17.100000	0.00111801
17.050000	0.00113872
17.000000	0.00115942
16.950000	0.00120083
16.900000	0.00122153
16.800000	0.00124224
16.750000	0.00126294
16.700000	0.00128364
16.600000	0.00130435
16.550000	0.00132505
16.500000	0.00136646
16.450000	0.00138716
16.300000	0.00140787
16.250000	0.00144928
16.200000	0.00149068
16.150000	0.00153209
16.100000	0.0015735
16.050000	0.0015942
15.950000	0.00167702
15.850000	0.00171843
15.750000	0.00175983
15.700000	0.00182195
15.650000	0.00186335
15.600000	0.00190476
15.500000	0.00192547
15.450000	0.00194617
15.400000	0.00198758
15.350000	0.00204969
15.300000	0.0020911
15.250000	0.00215321
15.150000	0.00217391
15.100000	0.00219462
15.050000	0.00225673
15.000000	0.00229814
14.950000	0.00236025
14.900000	0.00244306
14.850000	0.00248447
14.800000	0.00254658
14.750000	0.0026087
14.700000	0.00267081
14.650000	0.00271222
14.600000	0.00279503
14.550000	0.00281573
14.500000	0.00287785
14.450000	0.00291925
14.400000	0.00298137
14.350000	0.00302277
14.300000	0.00310559
14.250000	0.00312629
14.200000	0.00320911
14.150000	0.00325052
14.100000	0.00329193
14.050000	0.00333333
14.000000	0.00335404
13.950000	0.00343685
13.900000	0.00349896
13.850000	0.00360248
13.800000	0.0036853
13.750000	0.00376812
13.700000	0.00385093
13.650000	0.00389234
13.600000	0.00393375
13.550000	0.00401656
13.500000	0.00405797
13.450000	0.00412008
13.400000	0.0042029
13.350000	0.00424431
13.300000	0.00434783
13.250000	0.00436853
13.200000	0.00447205
13.150000	0.00457557
13.100000	0.00465839
13.050000	0.0047205
13.000000	0.00478261
12.950000	0.00488613
12.900000	0.00498965
12.850000	0.00501035
12.800000	0.00519669
12.750000	0.00530021
12.700000	0.00532091
12.650000	0.00540373
12.600000	0.00552795
12.550000	0.00554865
12.500000	0.00559006
12.450000	0.00565217
12.400000	0.00571429
12.350000	0.00587992
12.300000	0.00594203
12.250000	0.00606625
12.200000	0.00608696
12.150000	0.00614907
12.100000	0.00627329
12.050000	0.00652174
12.000000	0.00658385
11.950000	0.00670807
11.900000	0.00687371
11.850000	0.00695652
11.800000	0.00703934
11.750000	0.00716356
11.700000	0.00724638
11.650000	0.00730849
11.600000	0.00745342
11.550000	0.00753623
11.500000	0.00766046
11.450000	0.00778468
11.400000	0.0079089
11.350000	0.00807453
11.300000	0.00821946
11.250000	0.0084472
11.200000	0.00859213
11.150000	0.00867495
11.100000	0.00873706
11.050000	0.00884058
11.000000	0.00898551
10.950000	0.00923395
10.900000	0.00939959
10.850000	0.00958592
10.800000	0.00975155
10.750000	0.00987578
10.700000	0.0101242
10.650000	0.0102484
10.600000	0.0105383
10.550000	0.0106625
10.500000	0.0108282
10.450000	0.0110973
10.400000	0.0112008
10.350000	0.0113458
10.300000	0.0115528
10.250000	0.0117184
10.200000	0.0119048
10.150000	0.0120497
10.100000	0.0123188
10.050000	0.0125673
10.000000	0.0127122
9.950000	0.01294
9.900000	0.0131056
9.850000	0.0135197
9.800000	0.0136853
9.750000	0.0140994
9.700000	0.0143478
9.650000	0.0144928
9.600000	0.0146584
9.550000	0.0148861
9.500000	0.015176
9.450000	0.0153623
9.400000	0.0156522
9.350000	0.0157971
9.300000	0.0160248
9.250000	0.0163147
9.200000	0.0166874
9.150000	0.0169979
9.100000	0.0173913
9.050000	0.0176605
9.000000	0.0179503
8.950000	0.0181159
8.900000	0.0185093
8.850000	0.0187164
8.800000	0.0189027
8.750000	0.0192547
8.700000	0.019648
8.650000	0.0200207
8.600000	0.0203727
8.550000	0.0208282
8.500000	0.0212629
8.450000	0.0217391
8.400000	0.0221532
8.350000	0.0226708
8.300000	0.0231263
8.250000	0.0235611
8.200000	0.0241201
8.150000	0.0245549
8.100000	0.0250311
8.050000	0.0254244
8.000000	0.0258178
7.950000	0.0261491
7.900000	0.0267288
7.850000	0.0271636
7.800000	0.0276812
7.750000	0.0282816
7.700000	0.0289234
7.650000	0.0292754
7.600000	0.0298965
7.550000	0.0303934
7.500000	0.030911
7.450000	0.0315114
7.400000	0.0323188
7.350000	0.0328986
7.300000	0.0334576
7.250000	0.0340994
7.200000	0.0347619
7.150000	0.0355694
7.100000	0.0362526
7.050000	0.03706
7.000000	0.0377226
6.950000	0.0385921
6.900000	0.0393168
6.850000	0.0401035
6.800000	0.0407453
6.750000	0.0415942
6.700000	0.0426294
6.650000	0.0435404
6.600000	0.0443064
6.550000	0.0449482
6.500000	0.045942
6.450000	0.0467081
6.400000	0.0474534
6.350000	0.0484472
6.300000	0.049089
6.250000	0.0501035
6.200000	0.0510973
6.150000	0.0521325
6.100000	0.0530228
6.050000	0.0542443
6.000000	0.0553416
5.950000	0.0564803
5.900000	0.0574948
5.850000	0.0586542
5.800000	0.0597101
5.750000	0.0607453
5.700000	0.0616356
5.650000	0.0629814
5.600000	0.064265
5.550000	0.0652588
5.500000	0.0662112
5.450000	0.067619
5.400000	0.0689027
5.350000	0.0700621
5.300000	0.0712215
5.250000	0.0725259
5.200000	0.0740787
5.150000	0.075735
5.100000	0.0769565
5.050000	0.0783644
5.000000	0.0796066
4.950000	0.0808075
4.900000	0.0824431
4.850000	0.0840994
4.800000	0.0853623
4.750000	0.0870393
4.700000	0.08853
4.650000	0.0900207
4.600000	0.09147
4.550000	0.0928778
4.500000	0.0945756
4.450000	0.0964596
4.400000	0.0983023
4.350000	0.0997723
4.300000	0.101511
4.250000	0.103313
4.200000	0.10501
4.150000	0.106853
4.100000	0.108509
4.050000	0.110538
4.000000	0.112547
3.950000	0.114472
3.900000	0.116273
3.850000	0.118302
3.800000	0.120373
3.750000	0.122505
3.700000	0.124679
3.650000	0.127039
3.600000	0.129213
3.550000	0.13118
3.500000	0.133313
3.450000	0.135818
3.400000	0.138323
3.350000	0.140766
3.300000	0.143188
3.250000	0.145714
3.200000	0.148033
3.150000	0.15058
3.100000	0.152981
3.050000	0.155797
3.000000	0.158406
2.950000	0.16118
2.900000	0.163872
2.850000	0.166605
2.800000	0.169565
2.750000	0.172298
2.700000	0.174928
2.650000	0.177971
2.600000	0.180952
2.550000	0.184182
2.500000	0.187412
2.450000	0.190476
2.400000	0.193478
2.350000	0.196832
2.300000	0.200041
2.250000	0.203209
2.200000	0.206605
2.150000	0.209669
2.100000	0.213023
2.050000	0.216542
2.000000	0.219979
1.950000	0.223478
1.900000	0.226936
1.850000	0.23058
1.800000	0.234513
1.750000	0.238551
1.700000	0.242195
1.650000	0.245776
1.600000	0.249586
1.550000	0.253251
1.500000	0.256998
1.450000	0.260766
1.400000	0.264327
1.350000	0.268385
1.300000	0.272836
1.250000	0.276501
1.200000	0.281056
1.150000	0.28528
1.100000	0.289565
1.050000	0.29381
1.000000	0.297888
0.950000	0.302919
0.900000	0.30706
0.850000	0.311946
0.800000	0.316315
0.750000	0.321097
0.700000	0.325839
0.650000	0.330414
0.600000	0.335383
0.550000	0.339896
0.500000	0.345093
0.450000	0.35029
0.400000	0.355818
0.350000	0.361139
0.300000	0.36646
0.250000	0.371925
0.200000	0.37735
0.150000	0.383354
0.100000	0.388364
0.050000	0.394762
0.000000	0.402257
-0.050000	0.410704
-0.100000	0.418137
-0.150000	0.425569
-0.200000	0.432981
-0.250000	0.440248
-0.300000	0.447101
-0.350000	0.454472
-0.400000	0.461222
-0.450000	0.468758
-0.500000	0.475507
-0.550000	0.482795
-0.600000	0.490807
-0.650000	0.498965
-0.700000	0.507039
-0.750000	0.514865
-0.800000	0.522671
-0.850000	0.531594
-0.900000	0.541035
-0.950000	0.549524
-1.000000	0.558157
-1.050000	0.566749
-1.100000	0.576812
-1.150000	0.586046
-1.200000	0.595818
-1.250000	0.60441
-1.300000	0.613623
-1.350000	0.622464
-1.400000	0.631242
-1.450000	0.640994
-1.500000	0.649938
-1.550000	0.658778
-1.600000	0.667391
-1.650000	0.675466
-1.700000	0.684306
-1.750000	0.693023
-1.800000	0.701325
-1.850000	0.709586
-1.900000	0.718137
-1.950000	0.726418
-2.000000	0.734286
-2.050000	0.741863
-2.100000	0.749358
-2.150000	0.756749
-2.200000	0.764451
-2.250000	0.771822
-2.300000	0.779213
-2.350000	0.785611
-2.400000	0.792526
-2.450000	0.799337
-2.500000	0.806253
-2.550000	0.812609
-2.600000	0.819027
-2.650000	0.824886
-2.700000	0.830207
-2.750000	0.836977
-2.800000	0.842588
-2.850000	0.84853
-2.900000	0.853706
-2.950000	0.859337
-3.000000	0.864783
-3.050000	0.869607
-3.100000	0.874493
-3.150000	0.878944
-3.200000	0.883789
-3.250000	0.888364
-3.300000	0.892795
-3.350000	0.897391
-3.400000	0.900807
-3.450000	0.904431
-3.500000	0.908054
-3.550000	0.911801
-3.600000	0.914886
-3.650000	0.918675
-3.700000	0.922443
-3.750000	0.925611
-3.800000	0.928468
-3.850000	0.931387
-3.900000	0.934224
-3.950000	0.937019
-4.000000	0.940021
-4.050000	0.942319
-4.100000	0.945135
-4.150000	0.947412
-4.200000	0.949752
-4.250000	0.952298
-4.300000	0.953913
-4.350000	0.956066
-4.400000	0.958054
-4.450000	0.959814
-4.500000	0.961781
-4.550000	0.96323
-4.600000	0.964762
-4.650000	0.966584
-4.700000	0.968054
-4.750000	0.96942
-4.800000	0.970973
-4.850000	0.972174
-4.900000	0.97323
-4.950000	0.974327
-5.000000	0.975424
-5.050000	0.976542
-5.100000	0.977723
-5.150000	0.978965
-5.200000	0.979938
-5.250000	0.980973
-5.300000	0.981905
-5.350000	0.982981
-5.400000	0.98381
-5.450000	0.984472
-5.500000	0.985135
-5.550000	0.985735
-5.600000	0.98648
-5.650000	0.987039
-5.700000	0.987619
-5.750000	0.988302
-5.800000	0.988986
-5.850000	0.989524
-5.900000	0.990062
-5.950000	0.990373
-6.000000	0.990704
-6.050000	0.991118
-6.100000	0.991594
-6.150000	0.991925
-6.200000	0.99236
-6.250000	0.992733
-6.300000	0.993085
-6.350000	0.993458
-6.400000	0.993789
-6.450000	0.994182
-6.500000	0.99441
-6.550000	0.994596
-6.600000	0.994886
-6.650000	0.995155
-6.700000	0.9953
-6.750000	0.995466
-6.800000	0.995797
-6.850000	0.996046
-6.900000	0.99619
-6.950000	0.99646
-7.000000	0.996625
-7.050000	0.996729
-7.100000	0.996853
-7.150000	0.99706
-7.200000	0.997205
-7.250000	0.997412
-7.300000	0.997598
-7.350000	0.997702
-7.400000	0.997826
-7.450000	0.997867
-7.500000	0.99793
-7.550000	0.998033
-7.600000	0.998157
-7.650000	0.998199
-7.700000	0.998302
-7.750000	0.998344
-7.800000	0.998406
-7.850000	0.998447
-7.900000	0.99853
-7.950000	0.998551
-8.000000	0.998571
-8.050000	0.998654
-8.100000	0.998758
-8.150000	0.998778
-8.200000	0.998799
-8.250000	0.998861
-8.300000	0.998923
-8.350000	0.998986
-8.400000	0.999027
-8.450000	0.99911
-8.500000	0.999172
-8.550000	0.999213
-8.600000	0.999275
-8.650000	0.999317
-8.700000	0.999358
-8.750000	0.999441
-8.800000	0.999482
-8.850000	0.999503
-8.900000	0.999524
-8.950000	0.999545
-9.100000	0.999565
-9.150000	0.999586
-9.350000	0.999627
-9.450000	0.999648
-9.600000	0.99971
-9.650000	0.999752
-9.750000	0.999772
-9.900000	0.999793
-9.950000	1
&
60.450000	2.66969e-12
60.400000	2.73228e-12
60.350000	2.79633e-12
60.300000	2.86189e-12
60.250000	2.92899e-12
60.200000	2.99766e-12
60.150000	3.06793e-12
60.100000	3.13986e-12
60.050000	3.21347e-12
60.000000	3.2888e-12
59.950000	3.3659e-12
59.900000	3.44481e-12
59.850000	3.52557e-12
59.800000	3.60822e-12
59.750000	3.6928e-12
59.700000	3.77937e-12
59.650000	3.86797e-12
59.600000	3.95864e-12
59.550000	4.05144e-12
59.500000	4.14641e-12
59.450000	4.24361e-12
59.400000	4.34308e-12
59.350000	4.44489e-12
59.300000	4.54908e-12
59.250000	4.65572e-12
59.200000	4.76485e-12
59.150000	4.87654e-12
59.100000	4.99085e-12
59.050000	5.10783e-12
59.000000	5.22756e-12
58.950000	5.35009e-12
58.900000	5.47549e-12
58.850000	5.60383e-12
58.800000	5.73518e-12
58.750000	5.86961e-12
58.700000	6.00718e-12
58.650000	6.14798e-12
58.600000	6.29208e-12
58.550000	6.43956e-12
58.500000	6.59049e-12
58.450000	6.74495e-12
58.400000	6.90304e-12
58.350000	7.06482e-12
58.300000	7.2304e-12
58.250000	7.39986e-12
58.200000	7.57329e-12
58.150000	7.75078e-12
58.100000	7.93243e-12
58.050000	8.11833e-12
58.000000	8.30859e-12
57.950000	8.50331e-12
57.900000	8.70259e-12
57.850000	8.90654e-12
57.800000	9.11526e-12
57.750000	9.32888e-12
57.700000	9.5475e-12
57.650000	9.77124e-12
57.600000	1.00002e-11
57.550000	1.02346e-11
57.500000	1.04744e-11
57.450000	1.07199e-11
57.400000	1.09711e-11
57.350000	1.12281e-11
57.300000	1.14913e-11
57.250000	1.17605e-11
57.200000	1.20361e-11
57.150000	1.23181e-11
57.100000	1.26068e-11
57.050000	1.29022e-11
57.000000	1.32045e-11
56.950000	1.35139e-11
56.900000	1.38306e-11
56.850000	1.41546e-11
56.800000	1.44863e-11
56.750000	1.48257e-11
56.700000	1.51731e-11
56.650000	1.55286e-11
56.600000	1.58924e-11
56.550000	1.62648e-11
56.500000	1.66459e-11
56.450000	1.70359e-11
56.400000	1.7435e-11
56.350000	1.78435e-11
56.300000	1.82615e-11
56.250000	1.86894e-11
56.200000	1.91272e-11
56.150000	1.95754e-11
56.100000	2.0034e-11
56.050000	2.05033e-11
56.000000	2.09837e-11
55.950000	2.14752e-11
55.900000	2.19783e-11
55.850000	2.24932e-11
55.800000	2.30202e-11
55.750000	2.35594e-11
55.700000	2.41113e-11
55.650000	2.46762e-11
55.600000	2.52542e-11
55.550000	2.58458e-11
55.500000	2.64513e-11
55.450000	2.70709e-11
55.400000	2.7705e-11
55.350000	2.8354e-11
55.300000	2.90182e-11
55.250000	2.96979e-11
55.200000	3.03935e-11
55.150000	3.11055e-11
55.100000	3.18341e-11
55.050000	3.25797e-11
55.000000	3.33428e-11
54.950000	3.41238e-11
54.900000	3.49231e-11
54.850000	3.5741e-11
54.800000	3.65782e-11
54.750000	3.74349e-11
54.700000	3.83117e-11
54.650000	3.9209e-11
54.600000	4.01273e-11
54.550000	4.10671e-11
54.500000	4.20289e-11
54.450000	4.30132e-11
54.400000	4.40206e-11
54.350000	4.50516e-11
54.300000	4.61067e-11
54.250000	4.71865e-11
54.200000	4.82915e-11
54.150000	4.94225e-11
54.100000	5.05799e-11
54.050000	5.17644e-11
54.000000	5.29766e-11
53.950000	5.42172e-11
53.900000	5.54868e-11
53.850000	5.67862e-11
53.800000	5.81159e-11
53.750000	5.94768e-11
53.700000	6.08696e-11
53.650000	6.22949e-11
53.600000	6.37536e-11
53.550000	6.52465e-11
53.500000	6.67743e-11
53.450000	6.83378e-11
53.400000	6.9938e-11
53.350000	7.15756e-11
53.300000	7.32515e-11
53.250000	7.49666e-11
53.200000	7.67219e-11
53.150000	7.85183e-11
53.100000	8.03566e-11
53.050000	8.22381e-11
53.000000	8.41635e-11
52.950000	8.6134e-11
52.900000	8.81506e-11
52.850000	9.02144e-11
52.800000	9.23266e-11
52.750000	9.44881e-11
52.700000	9.67002e-11
52.650000	9.89641e-11
52.600000	1.01281e-10
52.550000	1.03652e-10
52.500000	1.06079e-10
52.450000	1.08562e-10
52.400000	1.11103e-10
52.350000	1.13704e-10
52.300000	1.16366e-10
52.250000	1.1909e-10
52.200000	1.21878e-10
52.150000	1.24731e-10
52.100000	1.2765e-10
52.050000	1.30638e-10
52.000000	1.33696e-10
51.950000	1.36826e-10
51.900000	1.40029e-10
51.850000	1.43306e-10
51.800000	1.46661e-10
51.750000	1.50093e-10
51.700000	1.53606e-10
51.650000	1.57202e-10
51.600000	1.60881e-10
51.550000	1.64647e-10
51.500000	1.685e-10
51.450000	1.72444e-10
51.400000	1.7648e-10
51.350000	1.8061e-10
51.300000	1.84837e-10
51.250000	1.89163e-10
51.200000	1.9359e-10
51.150000	1.98121e-10
51.100000	2.02757e-10
51.050000	2.07502e-10
51.000000	2.12358e-10
50.950000	2.17328e-10
50.900000	2.22414e-10
50.850000	2.27618e-10
50.800000	2.32945e-10
50.750000	2.38396e-10
50.700000	2.43974e-10
50.650000	2.49683e-10
50.600000	2.55526e-10
50.550000	2.61505e-10
50.500000	2.67624e-10
50.450000	2.73886e-10
50.400000	2.80295e-10
50.350000	2.86853e-10
50.300000	2.93565e-10
50.250000	3.00434e-10
50.200000	3.07463e-10
50.150000	3.14657e-10
50.100000	3.22019e-10
50.050000	3.29553e-10
50.000000	3.37263e-10
49.950000	3.45154e-10
49.900000	3.53229e-10
49.850000	3.61493e-10
49.800000	3.6995e-10
49.750000	3.78605e-10
49.700000	3.87462e-10
49.650000	3.96526e-10
49.600000	4.05802e-10
49.550000	4.15295e-10
49.500000	4.2501e-10
49.450000	4.34952e-10
49.400000	4.45127e-10
49.350000	4.55539e-10
49.300000	4.66195e-10
49.250000	4.771e-10
49.200000	4.8826e-10
49.150000	4.99681e-10
49.100000	5.11369e-10
49.050000	5.2333e-10
49.000000	5.3557e-10
48.950000	5.48097e-10
48.900000	5.60917e-10
48.850000	5.74036e-10
48.800000	5.87462e-10
48.750000	6.01201e-10
48.700000	6.15262e-10
48.650000	6.29651e-10
48.600000	6.44377e-10
48.550000	6.59447e-10
48.500000	6.74869e-10
48.450000	6.90652e-10
48.400000	7.06803e-10
48.350000	7.23332e-10
48.300000	7.40248e-10
48.250000	7.57558e-10
48.200000	7.75273e-10
48.150000	7.93402e-10
48.100000	8.11955e-10
48.050000	8.30941e-10
48.000000	8.50371e-10
47.950000	8.70255e-10
47.900000	8.90604e-10
47.850000	9.11428e-10
47.800000	9.32739e-10
47.750000	9.54547e-10
47.700000	9.76865e-10
47.650000	9.99705e-10
47.600000	1.02308e-09
47.550000	1.047e-09
47.500000	1.07148e-09
47.450000	1.09653e-09
47.400000	1.12216e-09
47.350000	1.1484e-09
47.300000	1.17524e-09
47.250000	1.20272e-09
47.200000	1.23083e-09
47.150000	1.25961e-09
47.100000	1.28905e-09
47.050000	1.31919e-09
47.000000	1.35002e-09
46.950000	1.38158e-09
46.900000	1.41388e-09
46.850000	1.44692e-09
46.800000	1.48075e-09
46.750000	1.51536e-09
46.700000	1.55078e-09
46.650000	1.58702e-09
46.600000	1.62412e-09
46.550000	1.66208e-09
46.500000	1.70092e-09
46.450000	1.74067e-09
46.400000	1.78136e-09
46.350000	1.82299e-09
46.300000	1.86559e-09
46.250000	1.90919e-09
46.200000	1.95381e-09
46.150000	1.99947e-09
46.100000	2.04619e-09
46.050000	2.09401e-09
46.000000	2.14294e-09
45.950000	2.19302e-09
45.900000	2.24427e-09
45.850000	2.29671e-09
45.800000	2.35037e-09
45.750000	2.40529e-09
45.700000	2.46149e-09
45.650000	2.51901e-09
45.600000	2.57786e-09
45.550000	2.6381e-09
45.500000	2.69973e-09
45.450000	2.76281e-09
45.400000	2.82736e-09
45.350000	2.89341e-09
45.300000	2.96101e-09
45.250000	3.03018e-09
45.200000	3.10097e-09
45.150000	3.17342e-09
45.100000	3.24755e-09
45.050000	3.32341e-09
45.000000	3.40105e-09
44.950000	3.4805e-09
44.900000	3.5618e-09
44.850000	3.645e-09
44.800000	3.73014e-09
44.750000	3.81727e-09
44.700000	3.90643e-09
44.650000	3.99767e-09
44.600000	4.09104e-09
44.550000	4.18659e-09
44.500000	4.28437e-09
44.450000	4.38443e-09
44.400000	4.48683e-09
44.350000	4.59162e-09
44.300000	4.69885e-09
44.250000	4.80858e-09
44.200000	4.92088e-09
44.150000	5.03579e-09
44.100000	5.15339e-09
44.050000	5.27373e-09
44.000000	5.39688e-09
43.950000	5.5229e-09
43.900000	5.65186e-09
43.850000	5.78383e-09
43.800000	5.91888e-09
43.750000	6.05708e-09
43.700000	6.1985e-09
43.650000	6.34322e-09
43.600000	6.49132e-09
43.550000	6.64287e-09
43.500000	6.79796e-09
43.450000	6.95667e-09
43.400000	7.11907e-09
43.350000	7.28527e-09
43.300000	7.45534e-09
43.250000	7.62938e-09
43.200000	7.80747e-09
43.150000	7.98973e-09
43.100000	8.17623e-09
43.050000	8.36708e-09
43.000000	8.56238e-09
42.950000	8.76224e-09
42.900000	8.96675e-09
42.850000	9.17604e-09
42.800000	9.3902e-09
42.750000	9.60936e-09
42.700000	9.83363e-09
42.650000	1.00631e-08
42.600000	1.0298e-08
42.550000	1.05383e-08
42.500000	1.07842e-08
42.450000	1.10359e-08
42.400000	1.12934e-08
42.350000	1.1557e-08
42.300000	1.18266e-08
42.250000	1.21026e-08
42.200000	1.2385e-08
42.150000	1.2674e-08
42.100000	1.29697e-08
42.050000	1.32723e-08
42.000000	1.3582e-08
41.950000	1.38988e-08
41.900000	1.42231e-08
41.850000	1.45549e-08
41.800000	1.48945e-08
41.750000	1.5242e-08
41.700000	1.55975e-08
41.650000	1.59614e-08
41.600000	1.63337e-08
41.550000	1.67147e-08
41.500000	1.71046e-08
41.450000	1.75036e-08
41.400000	1.79118e-08
41.350000	1.83296e-08
41.300000	1.87571e-08
41.250000	1.91946e-08
41.200000	1.96423e-08
41.150000	2.01004e-08
41.100000	2.05692e-08
41.050000	2.10488e-08
41.000000	2.15397e-08
40.950000	2.2042e-08
40.900000	2.2556e-08
40.850000	2.3082e-08
40.800000	2.36202e-08
40.750000	2.4171e-08
40.700000	2.47346e-08
40.650000	2.53113e-08
40.600000	2.59014e-08
40.550000	2.65053e-08
40.500000	2.71233e-08
40.450000	2.77556e-08
40.400000	2.84027e-08
40.350000	2.90649e-08
40.300000	2.97424e-08
40.250000	3.04358e-08
40.200000	3.11452e-08
40.150000	3.18712e-08
40.100000	3.26141e-08
40.050000	3.33743e-08
40.000000	3.41522e-08
39.950000	3.49482e-08
39.900000	3.57628e-08
39.850000	3.65963e-08
39.800000	3.74492e-08
39.750000	3.8322e-08
39.700000	3.9215e-08
39.650000	4.01289e-08
39.600000	4.1064e-08
39.550000	4.20209e-08
39.500000	4.30001e-08
39.450000	4.4002e-08
39.400000	4.50273e-08
39.350000	4.60765e-08
39.300000	4.715e-08
39.250000	4.82485e-08
39.200000	4.93726e-08
39.150000	5.05229e-08
39.100000	5.16999e-08
39.050000	5.29043e-08
39.000000	5.41367e-08
38.950000	5.53978e-08
38.900000	5.66882e-08
38.850000	5.80086e-08
38.800000	5.93598e-08
38.750000	6.07424e-08
38.700000	6.21572e-08
38.650000	6.36048e-08
38.600000	6.50862e-08
38.550000	6.66019e-08
38.500000	6.8153e-08
38.450000	6.97401e-08
38.400000	7.13641e-08
38.350000	7.30259e-08
38.300000	7.47263e-08
38.250000	7.64663e-08
38.200000	7.82467e-08
38.150000	8.00686e-08
38.100000	8.19327e-08
38.050000	8.38403e-08
38.000000	8.57921e-08
37.950000	8.77894e-08
37.900000	8.98331e-08
37.850000	9.19243e-08
37.800000	9.40641e-08
37.750000	9.62536e-08
37.700000	9.8494e-08
37.650000	1.00787e-07
37.600000	1.03132e-07
37.550000	1.05533e-07
37.500000	1.07989e-07
37.450000	1.10502e-07
37.400000	1.13073e-07
37.350000	1.15705e-07
37.300000	1.18397e-07
37.250000	1.21152e-07
37.200000	1.23971e-07
37.150000	1.26856e-07
37.100000	1.29807e-07
37.050000	1.32827e-07
37.000000	1.35918e-07
36.950000	1.3908e-07
36.900000	1.42315e-07
36.850000	1.45626e-07
36.800000	1.49013e-07
36.750000	1.52479e-07
36.700000	1.56026e-07
36.650000	1.59655e-07
36.600000	1.63368e-07
36.550000	1.67168e-07
36.500000	1.71056e-07
36.450000	1.75034e-07
36.400000	1.79104e-07
36.350000	1.83269e-07
36.300000	1.87531e-07
36.250000	1.91891e-07
36.200000	1.96353e-07
36.150000	2.00918e-07
36.100000	2.05589e-07
36.050000	2.10369e-07
36.000000	2.1526e-07
35.950000	2.20264e-07
35.900000	2.25384e-07
35.850000	2.30623e-07
35.800000	2.35984e-07
35.750000	2.41469e-07
35.700000	2.47081e-07
35.650000	2.52824e-07
35.600000	2.58699e-07
35.550000	2.64711e-07
35.500000	2.70863e-07
35.450000	2.77157e-07
35.400000	2.83597e-07
35.350000	2.90186e-07
35.300000	2.96929e-07
35.250000	3.03827e-07
35.200000	3.10886e-07
35.150000	3.18108e-07
35.100000	3.25498e-07
35.050000	3.33059e-07
35.000000	3.40796e-07
34.950000	3.48712e-07
34.900000	3.56811e-07
34.850000	3.65098e-07
34.800000	3.73577e-07
34.750000	3.82253e-07
34.700000	3.9113e-07
34.650000	4.00212e-07
34.600000	4.09505e-07
34.550000	4.19014e-07
34.500000	4.28742e-07
34.450000	4.38696e-07
34.400000	4.48881e-07
34.350000	4.59302e-07
34.300000	4.69964e-07
34.250000	4.80873e-07
34.200000	4.92035e-07
34.150000	5.03455e-07
34.100000	5.1514e-07
34.050000	5.27095e-07
34.000000	5.39327e-07
33.950000	5.51843e-07
33.900000	5.64648e-07
33.850000	5.7775e-07
33.800000	5.91155e-07
33.750000	6.04871e-07
33.700000	6.18904e-07
33.650000	6.33262e-07
33.600000	6.47952e-07
33.550000	6.62982e-07
33.500000	6.7836e-07
33.450000	6.94094e-07
33.400000	7.10192e-07
33.350000	7.26662e-07
33.300000	7.43514e-07
33.250000	7.60755e-07
33.200000	7.78395e-07
33.150000	7.96444e-07
33.100000	8.1491e-07
33.050000	8.33803e-07
33.000000	8.53132e-07
32.950000	8.72909e-07
32.900000	8.93143e-07
32.850000	9.13846e-07
32.800000	9.35026e-07
32.750000	9.56697e-07
32.700000	9.78868e-07
32.650000	1.00155e-06
32.600000	1.02476e-06
32.550000	1.0485e-06
32.500000	1.0728e-06
32.450000	1.09765e-06
32.400000	1.12308e-06
32.350000	1.1491e-06
32.300000	1.17572e-06
32.250000	1.20295e-06
32.200000	1.23081e-06
32.150000	1.25932e-06
32.100000	1.28848e-06
32.050000	1.31832e-06
32.000000	1.34884e-06
31.950000	1.38007e-06
31.900000	1.41203e-06
31.850000	1.44472e-06
31.800000	1.47816e-06
31.750000	1.51238e-06
31.700000	1.54738e-06
31.650000	1.5832e-06
31.600000	1.61984e-06
31.550000	1.65732e-06
31.500000	1.69568e-06
31.450000	1.73491e-06
31.400000	1.77505e-06
31.350000	1.81612e-06
31.300000	1.85813e-06
31.250000	1.90112e-06
31.200000	1.94509e-06
31.150000	1.99008e-06
31.100000	2.03611e-06
31.050000	2.08319e-06
31.000000	2.13136e-06
30.950000	2.18065e-06
30.900000	2.23107e-06
30.850000	2.28265e-06
30.800000	2.33542e-06
30.750000	2.3894e-06
30.700000	2.44463e-06
30.650000	2.50113e-06
30.600000	2.55893e-06
30.550000	2.61807e-06
30.500000	2.67856e-06
30.450000	2.74045e-06
30.400000	2.80376e-06
30.350000	2.86853e-06
30.300000	2.9348e-06
30.250000	3.00258e-06
30.200000	3.07193e-06
30.150000	3.14287e-06
30.100000	3.21545e-06
30.050000	3.2897e-06
30.000000	3.36565e-06
29.950000	3.44335e-06
29.900000	3.52284e-06
29.850000	3.60415e-06
29.800000	3.68734e-06
29.750000	3.77244e-06
29.700000	3.85949e-06
29.650000	3.94855e-06
29.600000	4.03965e-06
29.550000	4.13284e-06
29.500000	4.22818e-06
29.450000	4.32571e-06
29.400000	4.42548e-06
29.350000	4.52754e-06
29.300000	4.63194e-06
29.250000	4.73874e-06
29.200000	4.84799e-06
29.150000	4.95976e-06
29.100000	5.07408e-06
29.050000	5.19103e-06
29.000000	5.31067e-06
28.950000	5.43305e-06
28.900000	5.55824e-06
28.850000	5.68629e-06
28.800000	5.81729e-06
28.750000	5.95129e-06
28.700000	6.08836e-06
28.650000	6.22858e-06
28.600000	6.37201e-06
28.550000	6.51873e-06
28.500000	6.66881e-06
28.450000	6.82232e-06
28.400000	6.97936e-06
28.350000	7.13999e-06
28.300000	7.3043e-06
28.250000	7.47238e-06
28.200000	7.6443e-06
28.150000	7.82015e-06
28.100000	8.00004e-06
28.050000	8.18403e-06
28.000000	8.37224e-06
27.950000	8.56476e-06
27.900000	8.76167e-06
27.850000	8.96309e-06
27.800000	9.16912e-06
27.750000	9.37986e-06
27.700000	9.59541e-06
27.650000	9.81589e-06
27.600000	1.00414e-05
27.550000	1.02721e-05
27.500000	1.0508e-05
27.450000	1.07493e-05
27.400000	1.09962e-05
27.350000	1.12486e-05
27.300000	1.15069e-05
27.250000	1.1771e-05
27.200000	1.20411e-05
27.150000	1.23175e-05
27.100000	1.26001e-05
27.050000	1.28891e-05
27.000000	1.31848e-05
26.950000	1.34872e-05
26.900000	1.37964e-05
26.850000	1.41128e-05
26.800000	1.44363e-05
26.750000	1.47672e-05
26.700000	1.51056e-05
26.650000	1.54518e-05
26.600000	1.58058e-05
26.550000	1.61678e-05
26.500000	1.65381e-05
26.450000	1.69168e-05
26.400000	1.73042e-05
26.350000	1.77003e-05
26.300000	1.81055e-05
26.250000	1.85198e-05
26.200000	1.89435e-05
26.150000	1.93769e-05
26.100000	1.98201e-05
26.050000	2.02734e-05
26.000000	2.0737e-05
25.950000	2.1211e-05
25.900000	2.16959e-05
25.850000	2.21917e-05
25.800000	2.26987e-05
25.750000	2.32173e-05
25.700000	2.37476e-05
25.650000	2.42899e-05
25.600000	2.48445e-05
25.550000	2.54116e-05
25.500000	2.59916e-05
25.450000	2.65846e-05
25.400000	2.71911e-05
25.350000	2.78113e-05
25.300000	2.84456e-05
25.250000	2.90941e-05
25.200000	2.97573e-05
25.150000	3.04355e-05
25.100000	3.11289e-05
25.050000	3.1838e-05
25.000000	3.25632e-05
24.950000	3.33046e-05
24.900000	3.40628e-05
24.850000	3.4838e-05
24.800000	3.56307e-05
24.750000	3.64413e-05
24.700000	3.727e-05
24.650000	3.81175e-05
24.600000	3.89839e-05
24.550000	3.98699e-05
24.500000	4.07758e-05
24.450000	4.1702e-05
24.400000	4.2649e-05
24.350000	4.36172e-05
24.300000	4.46072e-05
24.250000	4.56193e-05
24.200000	4.66541e-05
24.150000	4.77121e-05
24.100000	4.87938e-05
24.050000	4.98997e-05
24.000000	5.10304e-05
23.950000	5.21863e-05
23.900000	5.3368e-05
23.850000	5.45761e-05
23.800000	5.58112e-05
23.750000	5.70738e-05
23.700000	5.83646e-05
23.650000	5.96842e-05
23.600000	6.10331e-05
23.550000	6.24121e-05
23.500000	6.38217e-05
23.450000	6.52626e-05
23.400000	6.67356e-05
23.350000	6.82413e-05
23.300000	6.97804e-05
23.250000	7.13536e-05
23.200000	7.29617e-05
23.150000	7.46054e-05
23.100000	7.62854e-05
23.050000	7.80027e-05
23.000000	7.97578e-05
22.950000	8.15517e-05
22.900000	8.33852e-05
22.850000	8.52591e-05
22.800000	8.71743e-05
22.750000	8.91316e-05
22.700000	9.1132e-05
22.650000	9.31763e-05
22.600000	9.52656e-05
22.550000	9.74006e-05
22.500000	9.95824e-05
22.450000	0.000101812
22.400000	0.00010409
22.350000	0.000106418
22.300000	0.000108797
22.250000	0.000111228
22.200000	0.000113712
22.150000	0.00011625
22.100000	0.000118843
22.050000	0.000121492
22.000000	0.000124198
21.950000	0.000126964
21.900000	0.000129789
21.850000	0.000132675
21.800000	0.000135623
21.750000	0.000138635
21.700000	0.000141711
21.650000	0.000144854
21.600000	0.000148064
21.550000	0.000151343
21.500000	0.000154691
21.450000	0.000158111
21.400000	0.000161604
21.350000	0.000165172
21.300000	0.000168814
21.250000	0.000172534
21.200000	0.000176333
21.150000	0.000180212
21.100000	0.000184172
21.050000	0.000188216
21.000000	0.000192344
20.950000	0.000196558
20.900000	0.00020086
20.850000	0.000205252
20.800000	0.000209734
20.750000	0.000214309
20.700000	0.000218978
20.650000	0.000223743
20.600000	0.000228606
20.550000	0.000233568
20.500000	0.00023863
20.450000	0.000243795
20.400000	0.000249064
20.350000	0.000254438
20.300000	0.00025992
20.250000	0.000265511
20.200000	0.000271212
20.150000	0.000277025
20.100000	0.000282952
20.050000	0.000288993
20.000000	0.000295151
19.950000	0.000301427
19.900000	0.000307823
19.850000	0.000314338
19.800000	0.000320975
19.750000	0.000327735
19.700000	0.000334619
19.650000	0.000341626
19.600000	0.000348759
19.550000	0.000356017
19.500000	0.000363401
19.450000	0.000370911
19.400000	0.000378546
19.350000	0.000386305
19.300000	0.000394188
19.250000	0.000402194
19.200000	0.000410318
19.150000	0.00041856
19.100000	0.000426915
19.050000	0.000435379
19.000000	0.000443945
18.950000	0.000452605
18.900000	0.000461351
18.850000	0.000470168
18.800000	0.000479042
18.750000	0.000487951
18.700000	0.000496866
18.650000	0.000505745
18.600000	0.000514528
18.550000	0.000523114
18.500000	0.000531303
&
```
