## Supplementary material for "All-at-once RNA folding with 3D motif prediction framed by evolutionary information": RF00666_mir-32.cacofold.helixcov

```
# RMs = 1 L = 70

# RM_HELIX NESTED 1-28 44-70, nbp = 27 nbp_cov = 0
# pvals: 0.9553,0.9553,0.00236025,0.930331,0.9553,0.916605,0.916605,0.916605,0.916605,0.916605,0.916605,0.916605,0.916605,0.916605,0.916605,0.916605,0.916605,0.916605,0.916605,0.916605,0.916605,0.916605,0.916605,0.916605,0.916605,0.916605,0.00973085
# aggregated NONE
NESTED  <<<<<<<<<<<<<<<-<<<<<<<<<<<<_______________>>>>>>>>>>>>>>>>>>>>>>>>>>>
        ::::::::::::::::::::::::::::::::::::::::::::::::::::::::::::::::::::::
```
