## Supplementary material for "All-at-once RNA folding with 3D motif prediction framed by evolutionary information": RF00666_mir-32.helixcov

```
# RMs = 1 L = 70

# RM_HELIX NESTED 6-28 44-65, nbp = 22 nbp_cov = 0
# pvals: 0.916605,0.916605,0.916605,0.916605,0.916605,0.916605,0.916605,0.916605,0.916605,0.916605,0.916605,0.916605,0.916605,0.916605,0.916605,0.916605,0.916605,0.916605,0.916605,0.916605,0.916605,0.00973085
# aggregated NONE
NESTED  :::::<<<<<<<<<<-<<<<<<<<<<<<_______________>>>>>>>>>>>>>>>>>>>>>>:::::
        ::::::::::::::::::::::::::::::::::::::::::::::::::::::::::::::::::::::
```
