## Supplementary material for "All-at-once RNA folding with 3D motif prediction framed by evolutionary information": RF00666_mir-32.surv

```
2.247789	0.0454545
-0.032580	1
&
6.072924	0.000417885
5.374101	0.000835771
5.190200	0.00125366
5.006299	0.00208943
4.417817	0.00250731
3.866115	0.0029252
3.792555	0.00334308
3.535094	0.00417885
3.498314	0.00459674
3.204072	0.00501463
3.167292	0.00543251
3.020172	0.0058504
2.909831	0.00626828
2.394909	0.00668617
2.321349	0.00710405
2.284569	0.00752194
1.879987	0.00793982
1.696086	0.00835771
1.548966	0.0087756
1.438625	0.00919348
1.217944	0.00961137
1.070824	0.0100293
0.997264	0.0104471
0.923703	0.010865
0.850143	0.0112829
0.703022	0.0121187
0.666242	0.0125366
0.519122	0.0129545
0.482342	0.0133723
0.408781	0.0137902
0.372001	0.0150439
0.335221	0.0162975
0.298441	0.0167154
0.224881	0.0171333
0.188100	0.0175512
0.151320	0.0179691
0.114540	0.0188048
0.077760	0.0192227
0.040980	0.02173
0.004200	0.0651901
-0.032580	0.938989
-0.069361	0.94066
-0.106141	0.948182
-0.142921	0.953615
-0.179701	0.95654
-0.216481	0.960719
-0.253261	0.963644
-0.290042	0.967823
-0.326822	0.97033
-0.363602	0.973673
-0.400382	0.978688
-0.437162	0.979524
-0.510722	0.983702
-0.547503	0.984538
-0.584283	0.985792
-0.694623	0.987046
-0.768183	0.987881
-0.804964	0.988299
-0.841744	0.988717
-0.915304	0.989553
-0.952084	0.990389
-0.988864	0.991224
-1.025644	0.992478
-1.099205	0.992896
-1.135985	0.993732
-1.209545	0.99415
-1.246325	0.994567
-1.283105	0.995403
-1.356666	0.995821
-1.540566	0.996239
-1.650907	0.997075
-1.871588	0.997493
-2.423290	0.997911
-2.496850	0.998328
-2.607191	0.998746
-2.901432	0.999164
-3.011772	0.999582
-3.637035	1
&
12.178428	2.07039e-05
12.141648	8.28157e-05
11.406045	0.000124224
11.295704	0.000144928
11.038243	0.000165631
11.001463	0.000186335
10.891123	0.000207039
10.596882	0.000227743
10.523321	0.000248447
10.486541	0.000269151
10.081960	0.000289855
9.934839	0.000310559
9.861279	0.000331263
8.353293	0.000351967
8.316513	0.000393375
8.242952	0.000414079
8.206172	0.000434783
8.095832	0.000455487
8.022271	0.00047619
7.985491	0.000559006
7.948711	0.00057971
7.801591	0.000600414
7.507349	0.000641822
7.397009	0.000662526
6.992427	0.00068323
6.624626	0.000703934
6.551066	0.000745342
6.514285	0.000807453
6.477505	0.000848861
6.440725	0.000890269
6.403945	0.000910973
6.367165	0.000973085
6.330385	0.00101449
6.256824	0.0010352
6.220044	0.00109731
6.109704	0.00111801
5.815463	0.00113872
5.741902	0.00118012
5.668342	0.00122153
5.521222	0.00124224
5.484441	0.00130435
5.447661	0.00132505
5.410881	0.00136646
5.374101	0.00142857
5.337321	0.00146998
5.300541	0.0015735
5.263761	0.0015942
5.226980	0.00169772
5.190200	0.00175983
5.153420	0.00188406
5.116640	0.00192547
5.079860	0.00217391
5.043080	0.00223602
5.006299	0.00236025
4.969519	0.00252588
4.932739	0.0026087
4.895959	0.0026501
4.859179	0.00271222
4.822399	0.00279503
4.748838	0.00281573
4.712058	0.00285714
4.675278	0.00287785
4.638498	0.00289855
4.491377	0.00291925
4.417817	0.00293996
4.381037	0.00296066
4.307477	0.00304348
4.160356	0.00310559
4.123576	0.00312629
4.013236	0.003147
3.976455	0.00318841
3.939675	0.00329193
3.902895	0.00339545
3.866115	0.00351967
3.829335	0.00358178
3.792555	0.00364389
3.755775	0.0036646
3.682214	0.00376812
3.645434	0.00380952
3.608654	0.00383023
3.571874	0.00389234
3.498314	0.00393375
3.461533	0.00397516
3.314413	0.00438923
3.277633	0.00480331
3.240852	0.00554865
3.204072	0.00606625
3.167292	0.00643892
3.130512	0.00695652
3.093732	0.00708075
3.056952	0.00718427
3.020172	0.0073499
2.983391	0.00745342
2.946611	0.00753623
2.909831	0.00768116
2.873051	0.00784679
2.836271	0.00797101
2.799491	0.00799172
2.762711	0.00811594
2.725930	0.00824017
2.689150	0.00834369
2.652370	0.00836439
2.615590	0.0084265
2.578810	0.00848861
2.542030	0.00855072
2.505250	0.00865424
2.468469	0.00884058
2.431689	0.00898551
2.394909	0.00915114
2.358129	0.00925466
2.321349	0.0094617
2.284569	0.00954451
2.247789	0.00973085
2.211008	0.00983437
2.174228	0.00989648
2.137448	0.0099793
2.100668	0.0100414
2.063888	0.0101242
2.027108	0.0101449
1.990328	0.0101656
1.953547	0.0101863
1.916767	0.0102484
1.879987	0.0103106
1.843207	0.010352
1.806427	0.0103727
1.732867	0.0104762
1.696086	0.0105176
1.659306	0.0106832
1.622526	0.0107039
1.585746	0.0108489
1.548966	0.0108696
1.512186	0.0109731
1.475405	0.0112422
1.438625	0.0114493
1.401845	0.0116356
1.365065	0.0121118
1.328285	0.0122153
1.291505	0.0126294
1.254725	0.0127329
1.217944	0.0130849
1.181164	0.0132919
1.144384	0.0135404
1.107604	0.0136439
1.070824	0.0136646
1.034044	0.0138923
0.997264	0.0140166
0.960483	0.0142443
0.923703	0.0145342
0.886923	0.0147619
0.850143	0.0150518
0.813363	0.0152588
0.776583	0.0154865
0.739803	0.015735
0.703022	0.0160041
0.666242	0.0161698
0.629462	0.0164389
0.592682	0.0165839
0.555902	0.0169151
0.519122	0.0171014
0.482342	0.0173499
0.445561	0.0175776
0.408781	0.0177847
0.372001	0.0179503
0.335221	0.0181573
0.298441	0.0182609
0.261661	0.0184058
0.224881	0.0187371
0.188100	0.0190476
0.151320	0.0197308
0.114540	0.0208282
0.077760	0.0219669
0.040980	0.0249275
0.004200	0.0916149
-0.032580	0.916605
-0.069361	0.920973
-0.106141	0.930331
-0.142921	0.935487
-0.179701	0.943706
-0.216481	0.947743
-0.253261	0.951843
-0.290042	0.9553
-0.326822	0.958634
-0.363602	0.963789
-0.400382	0.968654
-0.437162	0.970807
-0.473942	0.97323
-0.510722	0.975756
-0.547503	0.977764
-0.584283	0.978861
-0.621063	0.98
-0.657843	0.981201
-0.694623	0.982981
-0.731403	0.984369
-0.768183	0.985839
-0.804964	0.98706
-0.841744	0.987723
-0.878524	0.988696
-0.915304	0.989648
-0.952084	0.990248
-0.988864	0.990518
-1.025644	0.991035
-1.062425	0.991346
-1.099205	0.991656
-1.135985	0.991925
-1.172765	0.992236
-1.209545	0.992422
-1.246325	0.992795
-1.283105	0.993188
-1.319886	0.993395
-1.356666	0.993561
-1.393446	0.993913
-1.430226	0.994079
-1.467006	0.994286
-1.503786	0.994493
-1.540566	0.994783
-1.577347	0.994948
-1.614127	0.995176
-1.650907	0.995342
-1.687687	0.99559
-1.724467	0.995776
-1.761247	0.995942
-1.798027	0.996004
-1.834808	0.996046
-1.871588	0.996232
-1.908368	0.996294
-1.945148	0.996398
-1.981928	0.996563
-2.018708	0.996729
-2.055489	0.99706
-2.092269	0.997391
-2.129049	0.997536
-2.165829	0.997681
-2.202609	0.997785
-2.239389	0.997805
-2.276169	0.997909
-2.312950	0.99793
-2.349730	0.997992
-2.386510	0.998095
-2.423290	0.998157
-2.460070	0.998219
-2.496850	0.998364
-2.533630	0.998427
-2.607191	0.998509
-2.680751	0.998592
-2.717531	0.99882
-2.754311	0.998841
-2.791091	0.998861
-2.827872	0.998882
-2.938212	0.998903
-2.974992	0.998923
-3.048552	0.998986
-3.122113	0.999027
-3.158893	0.999089
-3.195673	0.999151
-3.306013	0.999255
-3.342794	0.999379
-3.379574	0.999482
-3.416354	0.999524
-3.453134	0.999586
-3.489914	0.999669
-3.526694	0.99971
-3.563474	0.999793
-3.600255	0.999834
-3.673815	0.999855
-3.710595	0.999938
-3.784155	0.999959
-5.365702	1
&
34.687877	1.18534e-09
34.651097	1.20729e-09
34.614317	1.22966e-09
34.577537	1.25243e-09
34.540757	1.27563e-09
34.503976	1.29925e-09
34.467196	1.32332e-09
34.430416	1.34783e-09
34.393636	1.37279e-09
34.356856	1.39821e-09
34.320076	1.42411e-09
34.283296	1.45048e-09
34.246515	1.47734e-09
34.209735	1.5047e-09
34.172955	1.53257e-09
34.136175	1.56095e-09
34.099395	1.58986e-09
34.062615	1.6193e-09
34.025835	1.64929e-09
33.989054	1.67983e-09
33.952274	1.71093e-09
33.915494	1.74262e-09
33.878714	1.77489e-09
33.841934	1.80775e-09
33.805154	1.84123e-09
33.768374	1.87532e-09
33.731593	1.91004e-09
33.694813	1.94541e-09
33.658033	1.98143e-09
33.621253	2.01812e-09
33.584473	2.05549e-09
33.547693	2.09354e-09
33.510913	2.13231e-09
33.474132	2.17179e-09
33.437352	2.212e-09
33.400572	2.25295e-09
33.363792	2.29466e-09
33.327012	2.33715e-09
33.290232	2.38041e-09
33.253451	2.42448e-09
33.216671	2.46937e-09
33.179891	2.51508e-09
33.143111	2.56165e-09
33.106331	2.60907e-09
33.069551	2.65737e-09
33.032771	2.70656e-09
32.995990	2.75667e-09
32.959210	2.8077e-09
32.922430	2.85967e-09
32.885650	2.91261e-09
32.848870	2.96652e-09
32.812090	3.02143e-09
32.775310	3.07736e-09
32.738529	3.13432e-09
32.701749	3.19234e-09
32.664969	3.25143e-09
32.628189	3.31161e-09
32.591409	3.37291e-09
32.554629	3.43533e-09
32.517849	3.49892e-09
32.481068	3.56368e-09
32.444288	3.62963e-09
32.407508	3.69681e-09
32.370728	3.76523e-09
32.333948	3.83492e-09
32.297168	3.90589e-09
32.260388	3.97817e-09
32.223607	4.0518e-09
32.186827	4.12678e-09
32.150047	4.20315e-09
32.113267	4.28094e-09
32.076487	4.36016e-09
32.039707	4.44084e-09
32.002927	4.52302e-09
31.966146	4.60672e-09
31.929366	4.69197e-09
31.892586	4.77879e-09
31.855806	4.86721e-09
31.819026	4.95728e-09
31.782246	5.049e-09
31.745466	5.14243e-09
31.708685	5.23758e-09
31.671905	5.33449e-09
31.635125	5.43319e-09
31.598345	5.53371e-09
31.561565	5.6361e-09
31.524785	5.74038e-09
31.488004	5.84658e-09
31.451224	5.95475e-09
31.414444	6.06492e-09
31.377664	6.17712e-09
31.340884	6.2914e-09
31.304104	6.40779e-09
31.267324	6.52634e-09
31.230543	6.64707e-09
31.193763	6.77004e-09
31.156983	6.89528e-09
31.120203	7.02283e-09
31.083423	7.15274e-09
31.046643	7.28505e-09
31.009863	7.41981e-09
30.973082	7.55706e-09
30.936302	7.69684e-09
30.899522	7.83921e-09
30.862742	7.98421e-09
30.825962	8.13189e-09
30.789182	8.2823e-09
30.752402	8.43549e-09
30.715621	8.59151e-09
30.678841	8.75041e-09
30.642061	8.91225e-09
30.605281	9.07708e-09
30.568501	9.24496e-09
30.531721	9.41593e-09
30.494941	9.59007e-09
30.458160	9.76743e-09
30.421380	9.94806e-09
30.384600	1.0132e-08
30.347820	1.03194e-08
30.311040	1.05102e-08
30.274260	1.07046e-08
30.237480	1.09025e-08
30.200699	1.11041e-08
30.163919	1.13095e-08
30.127139	1.15186e-08
30.090359	1.17316e-08
30.053579	1.19485e-08
30.016799	1.21694e-08
29.980019	1.23944e-08
29.943238	1.26236e-08
29.906458	1.2857e-08
29.869678	1.30947e-08
29.832898	1.33368e-08
29.796118	1.35834e-08
29.759338	1.38345e-08
29.722557	1.40903e-08
29.685777	1.43508e-08
29.648997	1.46161e-08
29.612217	1.48863e-08
29.575437	1.51615e-08
29.538657	1.54417e-08
29.501877	1.57272e-08
29.465096	1.60179e-08
29.428316	1.6314e-08
29.391536	1.66155e-08
29.354756	1.69227e-08
29.317976	1.72355e-08
29.281196	1.75541e-08
29.244416	1.78785e-08
29.207635	1.8209e-08
29.170855	1.85455e-08
29.134075	1.88883e-08
29.097295	1.92374e-08
29.060515	1.95929e-08
29.023735	1.9955e-08
28.986955	2.03238e-08
28.950174	2.06994e-08
28.913394	2.10819e-08
28.876614	2.14715e-08
28.839834	2.18683e-08
28.803054	2.22724e-08
28.766274	2.2684e-08
28.729494	2.31032e-08
28.692713	2.35301e-08
28.655933	2.39649e-08
28.619153	2.44077e-08
28.582373	2.48587e-08
28.545593	2.5318e-08
28.508813	2.57858e-08
28.472033	2.62622e-08
28.435252	2.67475e-08
28.398472	2.72416e-08
28.361692	2.77449e-08
28.324912	2.82575e-08
28.288132	2.87796e-08
28.251352	2.93112e-08
28.214572	2.98527e-08
28.177791	3.04042e-08
28.141011	3.09659e-08
28.104231	3.15379e-08
28.067451	3.21205e-08
28.030671	3.27138e-08
27.993891	3.33181e-08
27.957110	3.39335e-08
27.920330	3.45603e-08
27.883550	3.51987e-08
27.846770	3.58488e-08
27.809990	3.65109e-08
27.773210	3.71853e-08
27.736430	3.78721e-08
27.699649	3.85715e-08
27.662869	3.92839e-08
27.626089	4.00094e-08
27.589309	4.07482e-08
27.552529	4.15008e-08
27.515749	4.22672e-08
27.478969	4.30477e-08
27.442188	4.38426e-08
27.405408	4.46522e-08
27.368628	4.54767e-08
27.331848	4.63164e-08
27.295068	4.71717e-08
27.258288	4.80426e-08
27.221508	4.89297e-08
27.184727	4.98331e-08
27.147947	5.07532e-08
27.111167	5.16902e-08
27.074387	5.26445e-08
27.037607	5.36165e-08
27.000827	5.46063e-08
26.964047	5.56144e-08
26.927266	5.66411e-08
26.890486	5.76867e-08
26.853706	5.87516e-08
26.816926	5.98361e-08
26.780146	6.09406e-08
26.743366	6.20655e-08
26.706586	6.32111e-08
26.669805	6.43778e-08
26.633025	6.55661e-08
26.596245	6.67763e-08
26.559465	6.80087e-08
26.522685	6.92639e-08
26.485905	7.05422e-08
26.449125	7.18441e-08
26.412344	7.317e-08
26.375564	7.45203e-08
26.338784	7.58955e-08
26.302004	7.7296e-08
26.265224	7.87224e-08
26.228444	8.0175e-08
26.191663	8.16545e-08
26.154883	8.31611e-08
26.118103	8.46956e-08
26.081323	8.62583e-08
26.044543	8.78498e-08
26.007763	8.94707e-08
25.970983	9.11214e-08
25.934202	9.28025e-08
25.897422	9.45146e-08
25.860642	9.62583e-08
25.823862	9.8034e-08
25.787082	9.98425e-08
25.750302	1.01684e-07
25.713522	1.0356e-07
25.676741	1.0547e-07
25.639961	1.07416e-07
25.603181	1.09397e-07
25.566401	1.11415e-07
25.529621	1.1347e-07
25.492841	1.15563e-07
25.456061	1.17694e-07
25.419280	1.19865e-07
25.382500	1.22075e-07
25.345720	1.24327e-07
25.308940	1.26619e-07
25.272160	1.28954e-07
25.235380	1.31332e-07
25.198600	1.33754e-07
25.161819	1.36221e-07
25.125039	1.38732e-07
25.088259	1.4129e-07
25.051479	1.43895e-07
25.014699	1.46549e-07
24.977919	1.49251e-07
24.941139	1.52002e-07
24.904358	1.54805e-07
24.867578	1.57659e-07
24.830798	1.60565e-07
24.794018	1.63525e-07
24.757238	1.66539e-07
24.720458	1.69609e-07
24.683678	1.72736e-07
24.646897	1.7592e-07
24.610117	1.79162e-07
24.573337	1.82465e-07
24.536557	1.85828e-07
24.499777	1.89253e-07
24.462997	1.92741e-07
24.426216	1.96293e-07
24.389436	1.9991e-07
24.352656	2.03594e-07
24.315876	2.07346e-07
24.279096	2.11167e-07
24.242316	2.15058e-07
24.205536	2.19021e-07
24.168755	2.23057e-07
24.131975	2.27166e-07
24.095195	2.31352e-07
24.058415	2.35614e-07
24.021635	2.39955e-07
23.984855	2.44376e-07
23.948075	2.48878e-07
23.911294	2.53463e-07
23.874514	2.58132e-07
23.837734	2.62887e-07
23.800954	2.6773e-07
23.764174	2.72661e-07
23.727394	2.77684e-07
23.690614	2.82798e-07
23.653833	2.88007e-07
23.617053	2.93311e-07
23.580273	2.98713e-07
23.543493	3.04214e-07
23.506713	3.09817e-07
23.469933	3.15522e-07
23.433153	3.21332e-07
23.396372	3.2725e-07
23.359592	3.33275e-07
23.322812	3.39412e-07
23.286032	3.45661e-07
23.249252	3.52026e-07
23.212472	3.58507e-07
23.175692	3.65107e-07
23.138911	3.71829e-07
23.102131	3.78674e-07
23.065351	3.85645e-07
23.028571	3.92744e-07
22.991791	3.99973e-07
22.955011	4.07336e-07
22.918231	4.14833e-07
22.881450	4.22469e-07
22.844670	4.30244e-07
22.807890	4.38163e-07
22.771110	4.46227e-07
22.734330	4.54439e-07
22.697550	4.62801e-07
22.660769	4.71318e-07
22.623989	4.79991e-07
22.587209	4.88823e-07
22.550429	4.97817e-07
22.513649	5.06977e-07
22.476869	5.16304e-07
22.440089	5.25803e-07
22.403308	5.35477e-07
22.366528	5.45328e-07
22.329748	5.5536e-07
22.292968	5.65576e-07
22.256188	5.7598e-07
22.219408	5.86574e-07
22.182628	5.97363e-07
22.145847	6.0835e-07
22.109067	6.19539e-07
22.072287	6.30933e-07
22.035507	6.42537e-07
21.998727	6.54353e-07
21.961947	6.66386e-07
21.925167	6.7864e-07
21.888386	6.91119e-07
21.851606	7.03826e-07
21.814826	7.16767e-07
21.778046	7.29946e-07
21.741266	7.43366e-07
21.704486	7.57032e-07
21.667706	7.70949e-07
21.630925	7.85121e-07
21.594145	7.99553e-07
21.557365	8.1425e-07
21.520585	8.29217e-07
21.483805	8.44458e-07
21.447025	8.59978e-07
21.410245	8.75783e-07
21.373464	8.91878e-07
21.336684	9.08268e-07
21.299904	9.24958e-07
21.263124	9.41955e-07
21.226344	9.59263e-07
21.189564	9.76888e-07
21.152784	9.94837e-07
21.116003	1.01311e-06
21.079223	1.03173e-06
21.042443	1.05068e-06
21.005663	1.06998e-06
20.968883	1.08964e-06
20.932103	1.10965e-06
20.895322	1.13003e-06
20.858542	1.15079e-06
20.821762	1.17192e-06
20.784982	1.19345e-06
20.748202	1.21536e-06
20.711422	1.23768e-06
20.674642	1.26041e-06
20.637861	1.28355e-06
20.601081	1.30712e-06
20.564301	1.33112e-06
20.527521	1.35556e-06
20.490741	1.38044e-06
20.453961	1.40578e-06
20.417181	1.43159e-06
20.380400	1.45787e-06
20.343620	1.48463e-06
20.306840	1.51187e-06
20.270060	1.53962e-06
20.233280	1.56788e-06
20.196500	1.59665e-06
20.159720	1.62595e-06
20.122939	1.65579e-06
20.086159	1.68617e-06
20.049379	1.71711e-06
20.012599	1.74861e-06
19.975819	1.78069e-06
19.939039	1.81336e-06
19.902259	1.84662e-06
19.865478	1.88049e-06
19.828698	1.91499e-06
19.791918	1.95011e-06
19.755138	1.98588e-06
19.718358	2.0223e-06
19.681578	2.05938e-06
19.644798	2.09715e-06
19.608017	2.1356e-06
19.571237	2.17476e-06
19.534457	2.21463e-06
19.497677	2.25524e-06
19.460897	2.29658e-06
19.424117	2.33868e-06
19.387337	2.38155e-06
19.350556	2.4252e-06
19.313776	2.46966e-06
19.276996	2.51492e-06
19.240216	2.56101e-06
19.203436	2.60794e-06
19.166656	2.65573e-06
19.129875	2.70439e-06
19.093095	2.75394e-06
19.056315	2.8044e-06
19.019535	2.85578e-06
18.982755	2.9081e-06
18.945975	2.96137e-06
18.909195	3.01561e-06
18.872414	3.07084e-06
18.835634	3.12709e-06
18.798854	3.18436e-06
18.762074	3.24267e-06
18.725294	3.30205e-06
18.688514	3.36251e-06
18.651734	3.42408e-06
18.614953	3.48677e-06
18.578173	3.5506e-06
18.541393	3.6156e-06
18.504613	3.68178e-06
18.467833	3.74917e-06
18.431053	3.81779e-06
18.394273	3.88766e-06
18.357492	3.95881e-06
18.320712	4.03125e-06
18.283932	4.10501e-06
18.247152	4.18012e-06
18.210372	4.2566e-06
18.173592	4.33447e-06
18.136812	4.41376e-06
18.100031	4.4945e-06
18.063251	4.5767e-06
18.026471	4.66041e-06
17.989691	4.74564e-06
17.952911	4.83242e-06
17.916131	4.92078e-06
17.879351	5.01076e-06
17.842570	5.10237e-06
17.805790	5.19565e-06
17.769010	5.29063e-06
17.732230	5.38733e-06
17.695450	5.4858e-06
17.658670	5.58606e-06
17.621890	5.68815e-06
17.585109	5.79209e-06
17.548329	5.89793e-06
17.511549	6.00569e-06
17.474769	6.11541e-06
17.437989	6.22712e-06
17.401209	6.34087e-06
17.364428	6.45669e-06
17.327648	6.57462e-06
17.290868	6.69469e-06
17.254088	6.81694e-06
17.217308	6.94141e-06
17.180528	7.06815e-06
17.143748	7.19719e-06
17.106967	7.32858e-06
17.070187	7.46235e-06
17.033407	7.59856e-06
16.996627	7.73724e-06
16.959847	7.87844e-06
16.923067	8.0222e-06
16.886287	8.16857e-06
16.849506	8.31761e-06
16.812726	8.46935e-06
16.775946	8.62384e-06
16.739166	8.78114e-06
16.702386	8.94129e-06
16.665606	9.10435e-06
16.628826	9.27037e-06
16.592045	9.4394e-06
16.555265	9.6115e-06
16.518485	9.78672e-06
16.481705	9.96511e-06
16.444925	1.01467e-05
16.408145	1.03317e-05
16.371365	1.052e-05
16.334584	1.07116e-05
16.297804	1.09068e-05
16.261024	1.11055e-05
16.224244	1.13078e-05
16.187464	1.15138e-05
16.150684	1.17235e-05
16.113904	1.1937e-05
16.077123	1.21543e-05
16.040343	1.23756e-05
16.003563	1.2601e-05
15.966783	1.28303e-05
15.930003	1.30639e-05
15.893223	1.33016e-05
15.856443	1.35437e-05
15.819662	1.37901e-05
15.782882	1.40411e-05
15.746102	1.42965e-05
15.709322	1.45565e-05
15.672542	1.48213e-05
15.635762	1.50909e-05
15.598981	1.53653e-05
15.562201	1.56447e-05
15.525421	1.59291e-05
15.488641	1.62186e-05
15.451861	1.65134e-05
15.415081	1.68136e-05
15.378301	1.71191e-05
15.341520	1.74301e-05
15.304740	1.77468e-05
15.267960	1.80692e-05
15.231180	1.83974e-05
15.194400	1.87315e-05
15.157620	1.90717e-05
15.120840	1.94179e-05
15.084059	1.97705e-05
15.047279	2.01293e-05
15.010499	2.04947e-05
14.973719	2.08666e-05
14.936939	2.12452e-05
14.900159	2.16307e-05
14.863379	2.20231e-05
14.826598	2.24225e-05
14.789818	2.28292e-05
14.753038	2.32431e-05
14.716258	2.36646e-05
14.679478	2.40936e-05
14.642698	2.45303e-05
14.605918	2.49748e-05
14.569137	2.54274e-05
14.532357	2.58881e-05
14.495577	2.63571e-05
14.458797	2.68345e-05
14.422017	2.73204e-05
14.385237	2.78151e-05
14.348457	2.83187e-05
14.311676	2.88314e-05
14.274896	2.93532e-05
14.238116	2.98844e-05
14.201336	3.04251e-05
14.164556	3.09755e-05
14.127776	3.15358e-05
14.090996	3.21061e-05
14.054215	3.26867e-05
14.017435	3.32776e-05
13.980655	3.38791e-05
13.943875	3.44914e-05
13.907095	3.51147e-05
13.870315	3.57491e-05
13.833534	3.63949e-05
13.796754	3.70522e-05
13.759974	3.77213e-05
13.723194	3.84023e-05
13.686414	3.90955e-05
13.649634	3.98011e-05
13.612854	4.05193e-05
13.576073	4.12503e-05
13.539293	4.19943e-05
13.502513	4.27517e-05
13.465733	4.35225e-05
13.428953	4.43071e-05
13.392173	4.51057e-05
13.355393	4.59185e-05
13.318612	4.67458e-05
13.281832	4.75878e-05
13.245052	4.84449e-05
13.208272	4.93171e-05
13.171492	5.02049e-05
13.134712	5.11085e-05
13.097932	5.20282e-05
13.061151	5.29641e-05
13.024371	5.39168e-05
12.987591	5.48863e-05
12.950811	5.5873e-05
12.914031	5.68773e-05
12.877251	5.78994e-05
12.840471	5.89396e-05
12.803690	5.99982e-05
12.766910	6.10756e-05
12.730130	6.2172e-05
12.693350	6.32879e-05
12.656570	6.44235e-05
12.619790	6.55792e-05
12.583010	6.67554e-05
12.546229	6.79523e-05
12.509449	6.91703e-05
12.472669	7.04099e-05
12.435889	7.16713e-05
12.399109	7.2955e-05
12.362329	7.42613e-05
12.325549	7.55907e-05
12.288768	7.69434e-05
12.251988	7.832e-05
12.215208	7.97207e-05
12.178428	8.11461e-05
12.141648	8.25966e-05
12.104868	8.40725e-05
12.068087	8.55743e-05
12.031307	8.71025e-05
11.994527	8.86575e-05
11.957747	9.02397e-05
11.920967	9.18496e-05
11.884187	9.34877e-05
11.847407	9.51545e-05
11.810626	9.68504e-05
11.773846	9.85759e-05
11.737066	0.000100331
11.700286	0.000102118
11.663506	0.000103935
11.626726	0.000105784
11.589946	0.000107665
11.553165	0.000109579
11.516385	0.000111527
11.479605	0.000113508
11.442825	0.000115523
11.406045	0.000117573
11.369265	0.000119659
11.332485	0.000121781
11.295704	0.00012394
11.258924	0.000126136
11.222144	0.00012837
11.185364	0.000130642
11.148584	0.000132954
11.111804	0.000135305
11.075024	0.000137697
11.038243	0.00014013
11.001463	0.000142605
10.964683	0.000145122
10.927903	0.000147682
10.891123	0.000150286
10.854343	0.000152935
10.817563	0.000155628
10.780782	0.000158368
10.744002	0.000161154
10.707222	0.000163988
10.670442	0.00016687
10.633662	0.0001698
10.596882	0.00017278
10.560102	0.000175811
10.523321	0.000178893
10.486541	0.000182027
10.449761	0.000185213
10.412981	0.000188453
10.376201	0.000191748
10.339421	0.000195097
10.302640	0.000198503
10.265860	0.000201965
10.229080	0.000205485
10.192300	0.000209064
10.155520	0.000212702
10.118740	0.0002164
10.081960	0.000220159
10.045179	0.00022398
10.008399	0.000227864
9.971619	0.000231812
9.934839	0.000235824
9.898059	0.000239902
9.861279	0.000244046
9.824499	0.000248258
9.787718	0.000252537
9.750938	0.000256886
9.714158	0.000261304
9.677378	0.000265794
9.640598	0.000270354
9.603818	0.000274988
9.567038	0.000279695
9.530257	0.000284476
9.493477	0.000289332
9.456697	0.000294264
9.419917	0.000299273
9.383137	0.00030436
9.346357	0.000309525
9.309577	0.000314769
9.272796	0.000320093
9.236016	0.000325497
9.199236	0.000330983
9.162456	0.000336551
9.125676	0.000342201
9.088896	0.000347934
9.052116	0.000353751
9.015335	0.000359651
8.978555	0.000365636
8.941775	0.000371705
8.904995	0.000377859
8.868215	0.000384098
8.831435	0.000390421
8.794655	0.000396829
8.757874	0.000403321
8.721094	0.000409897
8.684314	0.000416555
8.647534	0.000423295
8.610754	0.000430116
8.573974	0.000437016
8.537193	0.000443994
8.500413	0.000451045
8.463633	0.000458169
8.426853	0.000465361
8.390073	0.000472616
8.353293	0.00047993
8.316513	0.000487296
8.279732	0.000494706
8.242952	0.000502149
8.206172	0.000509613
8.169392	0.00051708
8.132612	0.000524528
8.095832	0.000531926
8.059052	0.000539227
8.022271	0.000546353
7.985491	0.000553151
&
```
