## Supplementary material for "All-at-once RNA folding with 3D motif prediction framed by evolutionary information": RF00667_mir-33.cacofold.power

```
# Power analysis of CaCoFold structure 
#
# Powertype = SINGLE SUBSTITUTIONS
# covary  left_pos      right_pos    substitutions      power
#----------------------------------------------------------------
          1		90		2		0.00
          2		89		46		0.85
          3		88		32		0.76
          4		87		59		0.89
          5		86		27		0.70
          6		85		14		0.45
          7		84		23		0.64
          8		82		0		0.00
          9		81		1		0.00
          10		80		4		0.07
          11		79		7		0.20
          12		78		0		0.00
          13		77		0		0.00
          14		76		22		0.63
          15		75		36		0.79
          16		74		3		0.02
          19		71		15		0.47
          20		70		12		0.39
          21		69		0		0.00
          22		68		10		0.32
          23		67		1		0.00
          24		66		2		0.00
          25		65		11		0.35
          26		64		19		0.57
          27		63		29		0.73
          28		62		20		0.59
          29		61		37		0.80
#
# BPAIRS 27
# avg substitutions per BP  16.0
# BPAIRS expected to covary 10.2 +/- 1.9
# BPAIRS observed to covary 0
#
```
