## Supplementary material for "All-at-once RNA folding with 3D motif prediction framed by evolutionary information": RF00667_mir-33.helixcov

```
# RMs = 2 L = 90

# RM_HELIX NESTED 19-27 63-71, nbp = 8 nbp_cov = 0
# pvals: 0.422918,0.422918,0.418853,0.422918,0.418853,0.45338,0.546197,0.26328
# aggregated NONE
NESTED  ::::::::::::::::::<-<<<<<<<________________>>>>>>>->:::::::::::::::::::
        :::::::::::::::::::::::::::::::::::::::::::::::::::::::::::::::::::::::

# RM_HELIX NESTED 1-16 74-90, nbp = 15 nbp_cov = 0
# pvals: 0.45338,0.682676,0.192233,0.599256,0.486901,0.422918,0.422918,0.422918,0.422918,0.422918,0.422918,0.422918,0.162354,0.268491,0.418853
# aggregated NONE
NESTED  <<<<-<<<<<<<<<<<______________________________________>>>>>>>>>>-->>>>>
        :::::::::::::::::::::::::::::::::::::::::::::::::::::::::::::::::::::::
```
