## Supplementary material for "All-at-once RNA folding with 3D motif prediction framed by evolutionary information": RF00667_mir-33.surv

```
4.500000	0.0434783
3.700000	0.0869565
2.250000	0.130435
2.150000	0.173913
0.000000	0.304348
-0.050000	0.73913
-0.400000	0.826087
-0.750000	0.869565
-1.350000	0.913043
-1.850000	0.956522
-2.650000	1
&
13.850000	0.000406174
12.300000	0.000812348
12.000000	0.00121852
11.950000	0.0016247
11.750000	0.00203087
11.600000	0.00243704
11.000000	0.00284322
10.500000	0.00324939
9.600000	0.00365556
9.500000	0.00406174
9.400000	0.00446791
9.200000	0.00528026
9.100000	0.00568643
9.050000	0.00609261
9.000000	0.00649878
8.900000	0.00690496
8.850000	0.00731113
8.750000	0.0077173
8.700000	0.00852965
8.350000	0.00893582
8.000000	0.009342
7.850000	0.00974817
7.750000	0.0101543
7.600000	0.0105605
7.550000	0.0113729
7.500000	0.011779
7.300000	0.0121852
7.250000	0.0125914
7.150000	0.0134037
6.950000	0.0150284
6.900000	0.0154346
6.850000	0.0158408
6.750000	0.016247
6.700000	0.0170593
6.650000	0.0174655
6.600000	0.0178716
6.500000	0.0190902
6.450000	0.0199025
6.300000	0.0203087
6.200000	0.021121
6.100000	0.0215272
6.050000	0.0219334
5.900000	0.0227457
5.850000	0.0231519
5.800000	0.0239643
5.750000	0.0243704
5.650000	0.0251828
5.600000	0.0259951
5.550000	0.0268075
5.450000	0.028026
5.400000	0.0284322
5.350000	0.0292445
5.300000	0.0300569
5.250000	0.0308692
5.150000	0.0312754
5.100000	0.0316816
5.000000	0.0333063
4.950000	0.034931
4.900000	0.0357433
4.850000	0.037368
4.700000	0.0377742
4.650000	0.0385865
4.600000	0.039805
4.550000	0.0414297
4.500000	0.0418359
4.450000	0.0422421
4.400000	0.0430544
4.300000	0.0438668
4.250000	0.0463038
4.150000	0.0475223
4.100000	0.0479285
4.050000	0.0483347
4.000000	0.0499594
3.950000	0.0507717
3.900000	0.0515841
3.850000	0.0523964
3.800000	0.0540211
3.700000	0.0548335
3.650000	0.0556458
3.600000	0.056052
3.550000	0.0580829
3.500000	0.0588952
3.450000	0.0597076
3.400000	0.0613323
3.350000	0.0617384
3.300000	0.0637693
3.250000	0.065394
3.200000	0.0666125
3.150000	0.0674249
3.100000	0.0682372
3.050000	0.0694557
3.000000	0.0702681
2.950000	0.0718928
2.900000	0.0739236
2.850000	0.074736
2.800000	0.0763607
2.750000	0.0775792
2.700000	0.0792039
2.650000	0.0808286
2.600000	0.0812348
2.550000	0.0816409
2.500000	0.0836718
2.450000	0.0857027
2.400000	0.0869212
2.350000	0.0889521
2.300000	0.0913891
2.250000	0.09342
2.200000	0.0954509
2.150000	0.0974817
2.100000	0.0995126
2.050000	0.101137
2.000000	0.103574
1.950000	0.104793
1.900000	0.107636
1.850000	0.108855
1.800000	0.109261
1.750000	0.110885
1.700000	0.113729
1.650000	0.116572
1.600000	0.117384
1.550000	0.118603
1.500000	0.121446
1.450000	0.123883
1.400000	0.125102
1.350000	0.125914
1.300000	0.127132
1.250000	0.128757
1.200000	0.132006
1.150000	0.13485
1.100000	0.137287
1.050000	0.14013
1.000000	0.143786
0.950000	0.14541
0.900000	0.147035
0.850000	0.150284
0.800000	0.154346
0.750000	0.156783
0.700000	0.15922
0.650000	0.163688
0.600000	0.167344
0.550000	0.172218
0.500000	0.177498
0.450000	0.183997
0.400000	0.188871
0.350000	0.194151
0.300000	0.198619
0.250000	0.20593
0.200000	0.208773
0.150000	0.213647
0.100000	0.218522
0.050000	0.224208
0.000000	0.352559
-0.050000	0.697807
-0.100000	0.703493
-0.150000	0.708367
-0.200000	0.712835
-0.250000	0.718928
-0.300000	0.725833
-0.350000	0.735175
-0.400000	0.743298
-0.450000	0.749391
-0.500000	0.75792
-0.550000	0.76645
-0.600000	0.769699
-0.650000	0.776198
-0.700000	0.782291
-0.750000	0.790008
-0.800000	0.79407
-0.850000	0.799756
-0.900000	0.805037
-0.950000	0.80788
-1.000000	0.811129
-1.050000	0.816816
-1.100000	0.82169
-1.150000	0.827376
-1.200000	0.831032
-1.250000	0.8355
-1.300000	0.839968
-1.350000	0.844435
-1.400000	0.849716
-1.450000	0.854184
-1.500000	0.857839
-1.550000	0.863526
-1.600000	0.869212
-1.650000	0.872868
-1.700000	0.877335
-1.750000	0.880585
-1.800000	0.88749
-1.850000	0.890739
-1.900000	0.894395
-1.950000	0.89805
-2.000000	0.901706
-2.050000	0.902924
-2.100000	0.906986
-2.150000	0.909423
-2.200000	0.911454
-2.250000	0.913485
-2.300000	0.916328
-2.350000	0.917547
-2.400000	0.92039
-2.450000	0.921608
-2.500000	0.925264
-2.550000	0.927295
-2.600000	0.929732
-2.650000	0.932981
-2.700000	0.933387
-2.750000	0.934606
-2.800000	0.937449
-2.850000	0.939886
-2.900000	0.941511
-2.950000	0.942729
-3.000000	0.944354
-3.050000	0.946385
-3.100000	0.94801
-3.150000	0.949634
-3.200000	0.951665
-3.250000	0.953696
-3.300000	0.954915
-3.350000	0.956539
-3.400000	0.95857
-3.450000	0.959789
-3.500000	0.961413
-3.550000	0.962226
-3.600000	0.963851
-3.650000	0.964257
-3.700000	0.965475
-3.750000	0.966694
-3.800000	0.967912
-3.850000	0.969537
-3.900000	0.970349
-3.950000	0.970755
-4.000000	0.971974
-4.050000	0.973193
-4.100000	0.974411
-4.150000	0.976036
-4.200000	0.976442
-4.300000	0.977254
-4.350000	0.97766
-4.400000	0.978879
-4.450000	0.979285
-4.500000	0.979691
-4.550000	0.981316
-4.600000	0.982128
-4.650000	0.982535
-4.750000	0.982941
-4.800000	0.983753
-4.850000	0.984159
-4.900000	0.985378
-5.000000	0.98619
-5.050000	0.987002
-5.150000	0.987409
-5.250000	0.987815
-5.300000	0.988221
-5.350000	0.989033
-5.400000	0.989439
-5.500000	0.990252
-5.600000	0.990658
-5.650000	0.991064
-5.750000	0.99147
-5.800000	0.992283
-5.850000	0.992689
-5.900000	0.993095
-6.000000	0.993501
-6.050000	0.993907
-6.100000	0.994314
-6.200000	0.99472
-6.250000	0.995126
-6.300000	0.995532
-6.450000	0.995938
-6.750000	0.996344
-6.800000	0.996751
-6.850000	0.997157
-7.000000	0.997563
-7.100000	0.997969
-7.300000	0.998375
-7.700000	0.998781
-7.950000	0.999188
-8.350000	0.999594
-9.900000	1
&
54.250000	2.01207e-05
45.400000	4.02414e-05
44.700000	6.03622e-05
41.450000	8.04829e-05
41.350000	0.000100604
40.950000	0.000120724
40.500000	0.000140845
38.900000	0.000160966
38.750000	0.000181087
38.400000	0.000201207
38.250000	0.000221328
37.850000	0.000241449
37.400000	0.000261569
37.200000	0.00028169
36.800000	0.000301811
36.650000	0.000321932
36.200000	0.000362173
35.750000	0.000382294
35.100000	0.000402414
35.050000	0.000422535
35.000000	0.000442656
33.700000	0.000462777
33.650000	0.000503018
33.100000	0.000523139
32.950000	0.00054326
32.650000	0.00056338
32.250000	0.000583501
32.200000	0.000603622
31.900000	0.000643863
31.800000	0.000663984
31.500000	0.000684105
31.350000	0.000704225
31.200000	0.000724346
31.000000	0.000744467
30.650000	0.000764588
30.450000	0.000784708
30.400000	0.000804829
30.300000	0.00082495
30.150000	0.00084507
29.550000	0.000865191
29.300000	0.000905433
29.250000	0.000925553
29.200000	0.000965795
29.100000	0.000985915
29.000000	0.00100604
28.900000	0.00102616
28.750000	0.00104628
28.400000	0.00108652
28.300000	0.00112676
28.250000	0.00114688
28.200000	0.00118712
28.150000	0.00120724
28.100000	0.00122736
28.000000	0.00124748
27.900000	0.00128773
27.800000	0.00130785
27.700000	0.00134809
27.550000	0.00136821
27.450000	0.00138833
27.100000	0.00140845
26.700000	0.00142857
26.650000	0.00144869
26.500000	0.00148893
26.450000	0.00150905
26.350000	0.00152918
26.300000	0.0015493
26.200000	0.00156942
26.150000	0.00158954
26.050000	0.00160966
26.000000	0.00162978
25.950000	0.0016499
25.900000	0.00169014
25.800000	0.00171026
25.750000	0.0017505
25.700000	0.00179074
25.600000	0.00183099
25.550000	0.00187123
25.500000	0.00191147
25.400000	0.00193159
25.200000	0.00195171
25.150000	0.00199195
25.100000	0.00201207
25.050000	0.00205231
25.000000	0.00207243
24.950000	0.00209256
24.900000	0.00211268
24.850000	0.0021328
24.800000	0.00215292
24.600000	0.00221328
24.500000	0.0022334
24.450000	0.00225352
24.400000	0.00231388
24.250000	0.00235412
24.200000	0.00239437
24.150000	0.00241449
24.100000	0.00245473
24.050000	0.00247485
23.950000	0.00251509
23.900000	0.00253521
23.850000	0.00257545
23.800000	0.00263581
23.750000	0.00265594
23.700000	0.00267606
23.600000	0.00269618
23.500000	0.00273642
23.400000	0.00277666
23.350000	0.00279678
23.300000	0.0028169
23.250000	0.00287726
23.200000	0.00291751
23.100000	0.00301811
23.050000	0.00305835
23.000000	0.00315895
22.900000	0.00325956
22.750000	0.00331992
22.700000	0.00334004
22.600000	0.00336016
22.550000	0.0034004
22.500000	0.00342052
22.450000	0.00346076
22.400000	0.00350101
22.350000	0.00354125
22.300000	0.00358149
22.250000	0.00362173
22.200000	0.00368209
22.150000	0.00370221
22.100000	0.00372233
22.050000	0.00374245
22.000000	0.0037827
21.950000	0.00380282
21.900000	0.00390342
21.850000	0.00396378
21.800000	0.00400402
21.750000	0.00406439
21.700000	0.00414487
21.650000	0.00418511
21.600000	0.00422535
21.550000	0.00432596
21.500000	0.0043662
21.450000	0.00438632
21.400000	0.00440644
21.350000	0.00442656
21.300000	0.00448692
21.250000	0.0045674
21.200000	0.00460765
21.150000	0.00468813
21.100000	0.00474849
21.050000	0.00478873
21.000000	0.00482897
20.950000	0.00490946
20.900000	0.00501006
20.850000	0.0050503
20.800000	0.00511066
20.750000	0.00519115
20.650000	0.00527163
20.600000	0.00535211
20.550000	0.00537223
20.500000	0.00541247
20.450000	0.00545272
20.400000	0.00551308
20.350000	0.00561368
20.300000	0.00569416
20.250000	0.00579477
20.200000	0.00591549
20.150000	0.00597586
20.100000	0.00603622
20.050000	0.00605634
20.000000	0.00607646
19.950000	0.0062173
19.900000	0.00623742
19.800000	0.00633803
19.750000	0.00637827
19.700000	0.00641851
19.650000	0.00647887
19.600000	0.00651911
19.550000	0.0065996
19.500000	0.00663984
19.450000	0.0067002
19.400000	0.00676056
19.350000	0.00678068
19.300000	0.00688129
19.250000	0.00696177
19.200000	0.00708249
19.150000	0.00716298
19.100000	0.0072837
19.050000	0.00736419
19.000000	0.00738431
18.950000	0.00742455
18.900000	0.00758551
18.850000	0.00764588
18.800000	0.0077666
18.750000	0.00794769
18.700000	0.00796781
18.650000	0.00808853
18.600000	0.00816901
18.550000	0.00826962
18.500000	0.00837022
18.450000	0.00841046
18.400000	0.00851107
18.350000	0.00869215
18.300000	0.00881288
18.250000	0.00885312
18.200000	0.00889336
18.150000	0.00901408
18.100000	0.00907445
18.050000	0.00921529
18.000000	0.00923541
17.950000	0.00937626
17.900000	0.00943662
17.850000	0.00947686
17.800000	0.00949698
17.750000	0.00957746
17.700000	0.00965795
17.650000	0.00979879
17.600000	0.00991952
17.550000	0.01
17.500000	0.0101006
17.450000	0.0102213
17.400000	0.0103219
17.350000	0.0104225
17.300000	0.0105433
17.250000	0.0106439
17.200000	0.010664
17.150000	0.0107847
17.100000	0.0108853
17.050000	0.011006
17.000000	0.0111268
16.950000	0.011167
16.900000	0.0113682
16.850000	0.0114085
16.800000	0.0115091
16.750000	0.0116298
16.700000	0.0118109
16.650000	0.0119517
16.600000	0.0120322
16.550000	0.0121529
16.500000	0.0123742
16.450000	0.0124547
16.400000	0.0126157
16.350000	0.0127767
16.300000	0.0129175
16.250000	0.0130382
16.200000	0.0130785
16.150000	0.0131187
16.100000	0.0131791
16.050000	0.0132998
16.000000	0.013501
15.950000	0.0136016
15.900000	0.0138431
15.850000	0.0139638
15.800000	0.0141851
15.750000	0.0143461
15.700000	0.0144668
15.650000	0.0147686
15.600000	0.0149899
15.550000	0.0152314
15.500000	0.0153924
15.450000	0.0155936
15.400000	0.0157143
15.350000	0.0158753
15.300000	0.0159557
15.250000	0.0162173
15.200000	0.0163984
15.150000	0.0165191
15.100000	0.01666
15.050000	0.0168612
15.000000	0.0170825
14.950000	0.0171831
14.900000	0.0173038
14.850000	0.0174849
14.800000	0.0177264
14.750000	0.0178672
14.700000	0.0180684
14.650000	0.0182093
14.600000	0.01833
14.550000	0.0184909
14.500000	0.0186922
14.450000	0.0189537
14.400000	0.0190946
14.350000	0.0193763
14.300000	0.0195775
14.250000	0.0199195
14.200000	0.0201408
14.150000	0.0204829
14.100000	0.0207042
14.050000	0.021006
14.000000	0.021167
13.950000	0.0214487
13.900000	0.0216097
13.850000	0.0216901
13.800000	0.0219115
13.750000	0.0221127
13.700000	0.0223541
13.650000	0.022495
13.600000	0.0228974
13.550000	0.023159
13.500000	0.0232998
13.450000	0.0236217
13.400000	0.0238833
13.350000	0.0240845
13.300000	0.0243662
13.250000	0.024507
13.200000	0.0247082
13.150000	0.0248089
13.100000	0.025171
13.050000	0.0254326
13.000000	0.025674
12.950000	0.0259557
12.900000	0.0262374
12.850000	0.0263984
12.800000	0.0266801
12.750000	0.0269014
12.700000	0.0272233
12.650000	0.0274245
12.600000	0.0278873
12.550000	0.0281891
12.500000	0.0285111
12.450000	0.0287726
12.400000	0.0290342
12.350000	0.0292958
12.300000	0.0296579
12.250000	0.03
12.200000	0.0304628
12.150000	0.0308249
12.100000	0.0312676
12.050000	0.0315694
12.000000	0.0319517
11.950000	0.0324346
11.900000	0.0328169
11.850000	0.0330785
11.800000	0.0334205
11.750000	0.0336821
11.700000	0.0341046
11.650000	0.0344668
11.600000	0.0347485
11.550000	0.0350503
11.500000	0.0353722
11.450000	0.0357143
11.400000	0.0361368
11.350000	0.0365996
11.300000	0.0370221
11.250000	0.0373441
11.200000	0.0375252
11.150000	0.0381087
11.100000	0.0384507
11.050000	0.0386318
11.000000	0.0391147
10.950000	0.039497
10.900000	0.04
10.850000	0.0404225
10.800000	0.0409054
10.750000	0.0416097
10.700000	0.0421932
10.650000	0.0425553
10.600000	0.042998
10.550000	0.0435815
10.500000	0.0438833
10.450000	0.0445473
10.400000	0.0450503
10.350000	0.0456137
10.300000	0.0460563
10.250000	0.0465795
10.200000	0.047002
10.150000	0.0474648
10.100000	0.0479276
10.050000	0.0482897
10.000000	0.0488934
9.950000	0.0494769
9.900000	0.0499396
9.850000	0.0505835
9.800000	0.0512274
9.750000	0.051831
9.700000	0.0523139
9.650000	0.0528773
9.600000	0.0535815
9.550000	0.0540845
9.500000	0.0548692
9.450000	0.0557143
9.400000	0.0562374
9.350000	0.0567404
9.300000	0.0573239
9.250000	0.058008
9.200000	0.0585915
9.150000	0.0591751
9.100000	0.0598793
9.050000	0.0606841
9.000000	0.0612877
8.950000	0.0618511
8.900000	0.0626761
8.850000	0.0634608
8.800000	0.0642656
8.750000	0.0648692
8.700000	0.0654728
8.650000	0.0663984
8.600000	0.0669014
8.550000	0.0675252
8.500000	0.0683903
8.450000	0.0692354
8.400000	0.0701408
8.350000	0.0708451
8.300000	0.0714487
8.250000	0.0720322
8.200000	0.0726358
8.150000	0.0732998
8.100000	0.0742254
8.050000	0.0750503
8.000000	0.0757143
7.950000	0.0764789
7.900000	0.0770423
7.850000	0.0780684
7.800000	0.0787928
7.750000	0.0792958
7.700000	0.0800805
7.650000	0.0809859
7.600000	0.0817907
7.550000	0.0828169
7.500000	0.0837223
7.450000	0.0845473
7.400000	0.0855131
7.350000	0.0863783
7.300000	0.0874044
7.250000	0.0884306
7.200000	0.0895171
7.150000	0.0906841
7.100000	0.0917706
7.050000	0.0927767
7.000000	0.0938632
6.950000	0.0949497
6.900000	0.0961167
6.850000	0.0970423
6.800000	0.098008
6.750000	0.0989738
6.700000	0.0999195
6.650000	0.100986
6.600000	0.102394
6.550000	0.103602
6.500000	0.104789
6.450000	0.105694
6.400000	0.106821
6.350000	0.108028
6.300000	0.109276
6.250000	0.110483
6.200000	0.111811
6.150000	0.113159
6.100000	0.114225
6.050000	0.115573
6.000000	0.11672
5.950000	0.117948
5.900000	0.119336
5.850000	0.120644
5.800000	0.12167
5.750000	0.123119
5.700000	0.124628
5.650000	0.126117
5.600000	0.127606
5.550000	0.128913
5.500000	0.130201
5.450000	0.13165
5.400000	0.133058
5.350000	0.134306
5.300000	0.136137
5.250000	0.137787
5.200000	0.139054
5.150000	0.140604
5.100000	0.141932
5.050000	0.143561
5.000000	0.144889
4.950000	0.146539
4.900000	0.148249
4.850000	0.149698
4.800000	0.151308
4.750000	0.153199
4.700000	0.15497
4.650000	0.156962
4.600000	0.158813
4.550000	0.160805
4.500000	0.162354
4.450000	0.164004
4.400000	0.165634
4.350000	0.167505
4.300000	0.169074
4.250000	0.170986
4.200000	0.172777
4.150000	0.174447
4.100000	0.176237
4.050000	0.178189
4.000000	0.180362
3.950000	0.182173
3.900000	0.184406
3.850000	0.186258
3.800000	0.188189
3.750000	0.190463
3.700000	0.192233
3.650000	0.194648
3.600000	0.19662
3.550000	0.199074
3.500000	0.201087
3.450000	0.203179
3.400000	0.205292
3.350000	0.207304
3.300000	0.209658
3.250000	0.211952
3.200000	0.214105
3.150000	0.216539
3.100000	0.218954
3.050000	0.221127
3.000000	0.223481
2.950000	0.225915
2.900000	0.228451
2.850000	0.231107
2.800000	0.233944
2.750000	0.236479
2.700000	0.239296
2.650000	0.242032
2.600000	0.244487
2.550000	0.247485
2.500000	0.24992
2.450000	0.252857
2.400000	0.255453
2.350000	0.257988
2.300000	0.260543
2.250000	0.26328
2.200000	0.265915
2.150000	0.268491
2.100000	0.271308
2.050000	0.274507
2.000000	0.277787
1.950000	0.281288
1.900000	0.284306
1.850000	0.287425
1.800000	0.290563
1.750000	0.29336
1.700000	0.296117
1.650000	0.299718
1.600000	0.302837
1.550000	0.305895
1.500000	0.309014
1.450000	0.312133
1.400000	0.315433
1.350000	0.318934
1.300000	0.322716
1.250000	0.326338
1.200000	0.330322
1.150000	0.333662
1.100000	0.337646
1.050000	0.340825
1.000000	0.344366
0.950000	0.347525
0.900000	0.351026
0.850000	0.354668
0.800000	0.358149
0.750000	0.361911
0.700000	0.365332
0.650000	0.368994
0.600000	0.372797
0.550000	0.376439
0.500000	0.37994
0.450000	0.3834
0.400000	0.387505
0.350000	0.391429
0.300000	0.395191
0.250000	0.399155
0.200000	0.403038
0.150000	0.406559
0.100000	0.410584
0.050000	0.414608
0.000000	0.418853
-0.050000	0.422918
-0.100000	0.426962
-0.150000	0.430986
-0.200000	0.435392
-0.250000	0.439718
-0.300000	0.443984
-0.350000	0.44833
-0.400000	0.45338
-0.450000	0.458149
-0.500000	0.462958
-0.550000	0.467767
-0.600000	0.472435
-0.650000	0.477264
-0.700000	0.482052
-0.750000	0.486901
-0.800000	0.491549
-0.850000	0.495875
-0.900000	0.500905
-0.950000	0.505473
-1.000000	0.510322
-1.050000	0.515231
-1.100000	0.520584
-1.150000	0.525815
-1.200000	0.530865
-1.250000	0.536036
-1.300000	0.540845
-1.350000	0.546197
-1.400000	0.551147
-1.450000	0.557183
-1.500000	0.562837
-1.550000	0.568169
-1.600000	0.573119
-1.650000	0.578048
-1.700000	0.583602
-1.750000	0.588551
-1.800000	0.594004
-1.850000	0.599256
-1.900000	0.604406
-1.950000	0.609678
-2.000000	0.614889
-2.050000	0.62004
-2.100000	0.625453
-2.150000	0.630684
-2.200000	0.636016
-2.250000	0.641388
-2.300000	0.64672
-2.350000	0.65161
-2.400000	0.656358
-2.450000	0.661489
-2.500000	0.667002
-2.550000	0.672213
-2.600000	0.677586
-2.650000	0.682676
-2.700000	0.68835
-2.750000	0.693159
-2.800000	0.698149
-2.850000	0.702958
-2.900000	0.707485
-2.950000	0.712455
-3.000000	0.717706
-3.050000	0.722777
-3.100000	0.727706
-3.150000	0.732153
-3.200000	0.736821
-3.250000	0.741046
-3.300000	0.746197
-3.350000	0.750664
-3.400000	0.755131
-3.450000	0.759718
-3.500000	0.763924
-3.550000	0.768149
-3.600000	0.772495
-3.650000	0.776559
-3.700000	0.780805
-3.750000	0.784386
-3.800000	0.788632
-3.850000	0.792535
-3.900000	0.796278
-3.950000	0.800342
-4.000000	0.804326
-4.050000	0.808109
-4.100000	0.811992
-4.150000	0.815513
-4.200000	0.818632
-4.250000	0.822716
-4.300000	0.826338
-4.350000	0.829718
-4.400000	0.83328
-4.450000	0.836519
-4.500000	0.839577
-4.550000	0.842596
-4.600000	0.845513
-4.650000	0.848471
-4.700000	0.851771
-4.750000	0.854869
-4.800000	0.857907
-4.850000	0.861127
-4.900000	0.863803
-4.950000	0.866901
-5.000000	0.869437
-5.050000	0.872233
-5.100000	0.875231
-5.150000	0.877767
-5.200000	0.880443
-5.250000	0.882998
-5.300000	0.885473
-5.350000	0.88831
-5.400000	0.890423
-5.450000	0.892817
-5.500000	0.89499
-5.550000	0.897123
-5.600000	0.899477
-5.650000	0.902052
-5.700000	0.904105
-5.750000	0.906559
-5.800000	0.908753
-5.850000	0.910443
-5.900000	0.912535
-5.950000	0.914427
-6.000000	0.916439
-6.050000	0.918471
-6.100000	0.920322
-6.150000	0.922093
-6.200000	0.923863
-6.250000	0.925372
-6.300000	0.927243
-6.350000	0.928773
-6.400000	0.930322
-6.450000	0.932173
-6.500000	0.933581
-6.550000	0.935151
-6.600000	0.936982
-6.650000	0.938531
-6.700000	0.940141
-6.750000	0.94163
-6.800000	0.942998
-6.850000	0.944225
-6.900000	0.945714
-6.950000	0.947082
-7.000000	0.948471
-7.050000	0.949316
-7.100000	0.950765
-7.150000	0.952113
-7.200000	0.953622
-7.250000	0.954708
-7.300000	0.955895
-7.350000	0.956962
-7.400000	0.958249
-7.450000	0.959135
-7.500000	0.96008
-7.550000	0.961167
-7.600000	0.962153
-7.650000	0.963078
-7.700000	0.964205
-7.750000	0.965151
-7.800000	0.966137
-7.850000	0.967123
-7.900000	0.967867
-7.950000	0.968833
-8.000000	0.969819
-8.050000	0.970563
-8.100000	0.971388
-8.150000	0.971972
-8.200000	0.972978
-8.250000	0.973561
-8.300000	0.974225
-8.350000	0.97501
-8.400000	0.975614
-8.450000	0.976197
-8.500000	0.976922
-8.550000	0.977545
-8.600000	0.978089
-8.650000	0.978712
-8.700000	0.979477
-8.750000	0.979899
-8.800000	0.980282
-8.850000	0.980765
-8.900000	0.981509
-8.950000	0.981871
-9.000000	0.982314
-9.050000	0.982777
-9.100000	0.983159
-9.150000	0.983541
-9.200000	0.984225
-9.250000	0.984648
-9.300000	0.985211
-9.350000	0.985594
-9.400000	0.986097
-9.450000	0.986459
-9.500000	0.986982
-9.550000	0.987264
-9.600000	0.987746
-9.650000	0.988129
-9.700000	0.98841
-9.750000	0.988853
-9.800000	0.989235
-9.850000	0.989779
-9.900000	0.99006
-9.950000	1
&
118.950000	3.62875e-14
118.900000	3.68181e-14
118.850000	3.73563e-14
118.800000	3.79025e-14
118.750000	3.84566e-14
118.700000	3.90189e-14
118.650000	3.95893e-14
118.600000	4.01681e-14
118.550000	4.07553e-14
118.500000	4.13511e-14
118.450000	4.19556e-14
118.400000	4.25689e-14
118.350000	4.31912e-14
118.300000	4.38226e-14
118.250000	4.44631e-14
118.200000	4.51131e-14
118.150000	4.57725e-14
118.100000	4.64416e-14
118.050000	4.71204e-14
118.000000	4.78092e-14
117.950000	4.8508e-14
117.900000	4.9217e-14
117.850000	4.99364e-14
117.800000	5.06663e-14
117.750000	5.14068e-14
117.700000	5.21581e-14
117.650000	5.29205e-14
117.600000	5.36939e-14
117.550000	5.44786e-14
117.500000	5.52748e-14
117.450000	5.60827e-14
117.400000	5.69023e-14
117.350000	5.77339e-14
117.300000	5.85776e-14
117.250000	5.94336e-14
117.200000	6.03022e-14
117.150000	6.11834e-14
117.100000	6.20775e-14
117.050000	6.29846e-14
117.000000	6.3905e-14
116.950000	6.48388e-14
116.900000	6.57863e-14
116.850000	6.67476e-14
116.800000	6.77229e-14
116.750000	6.87124e-14
116.700000	6.97164e-14
116.650000	7.07351e-14
116.600000	7.17686e-14
116.550000	7.28172e-14
116.500000	7.38811e-14
116.450000	7.49605e-14
116.400000	7.60557e-14
116.350000	7.71669e-14
116.300000	7.82943e-14
116.250000	7.94382e-14
116.200000	8.05987e-14
116.150000	8.17762e-14
116.100000	8.29709e-14
116.050000	8.4183e-14
116.000000	8.54128e-14
115.950000	8.66605e-14
115.900000	8.79265e-14
115.850000	8.92109e-14
115.800000	9.05141e-14
115.750000	9.18363e-14
115.700000	9.31778e-14
115.650000	9.45388e-14
115.600000	9.59198e-14
115.550000	9.73208e-14
115.500000	9.87423e-14
115.450000	1.00185e-13
115.400000	1.01648e-13
115.350000	1.03133e-13
115.300000	1.04639e-13
115.250000	1.06167e-13
115.200000	1.07718e-13
115.150000	1.09291e-13
115.100000	1.10887e-13
115.050000	1.12507e-13
115.000000	1.1415e-13
114.950000	1.15817e-13
114.900000	1.17508e-13
114.850000	1.19224e-13
114.800000	1.20965e-13
114.750000	1.22732e-13
114.700000	1.24524e-13
114.650000	1.26342e-13
114.600000	1.28187e-13
114.550000	1.30059e-13
114.500000	1.31958e-13
114.450000	1.33885e-13
114.400000	1.3584e-13
114.350000	1.37824e-13
114.300000	1.39836e-13
114.250000	1.41878e-13
114.200000	1.43949e-13
114.150000	1.46051e-13
114.100000	1.48184e-13
114.050000	1.50347e-13
114.000000	1.52542e-13
113.950000	1.54769e-13
113.900000	1.57029e-13
113.850000	1.59321e-13
113.800000	1.61647e-13
113.750000	1.64007e-13
113.700000	1.66401e-13
113.650000	1.68831e-13
113.600000	1.71295e-13
113.550000	1.73796e-13
113.500000	1.76333e-13
113.450000	1.78907e-13
113.400000	1.81518e-13
113.350000	1.84168e-13
113.300000	1.86856e-13
113.250000	1.89584e-13
113.200000	1.92351e-13
113.150000	1.95158e-13
113.100000	1.98007e-13
113.050000	2.00897e-13
113.000000	2.03829e-13
112.950000	2.06804e-13
112.900000	2.09823e-13
112.850000	2.12885e-13
112.800000	2.15992e-13
112.750000	2.19144e-13
112.700000	2.22342e-13
112.650000	2.25587e-13
112.600000	2.28879e-13
112.550000	2.32219e-13
112.500000	2.35608e-13
112.450000	2.39046e-13
112.400000	2.42535e-13
112.350000	2.46074e-13
112.300000	2.49665e-13
112.250000	2.53308e-13
112.200000	2.57004e-13
112.150000	2.60754e-13
112.100000	2.64559e-13
112.050000	2.68419e-13
112.000000	2.72336e-13
111.950000	2.76309e-13
111.900000	2.80341e-13
111.850000	2.84431e-13
111.800000	2.88581e-13
111.750000	2.92791e-13
111.700000	2.97063e-13
111.650000	3.01397e-13
111.600000	3.05794e-13
111.550000	3.10255e-13
111.500000	3.14781e-13
111.450000	3.19373e-13
111.400000	3.24032e-13
111.350000	3.28759e-13
111.300000	3.33555e-13
111.250000	3.38421e-13
111.200000	3.43357e-13
111.150000	3.48366e-13
111.100000	3.53447e-13
111.050000	3.58603e-13
111.000000	3.63834e-13
110.950000	3.69141e-13
110.900000	3.74525e-13
110.850000	3.79987e-13
110.800000	3.8553e-13
110.750000	3.91153e-13
110.700000	3.96857e-13
110.650000	4.02645e-13
110.600000	4.08518e-13
110.550000	4.14476e-13
110.500000	4.2052e-13
110.450000	4.26653e-13
110.400000	4.32875e-13
110.350000	4.39188e-13
110.300000	4.45592e-13
110.250000	4.5209e-13
110.200000	4.58683e-13
110.150000	4.65371e-13
110.100000	4.72157e-13
110.050000	4.79042e-13
110.000000	4.86027e-13
109.950000	4.93114e-13
109.900000	5.00304e-13
109.850000	5.07599e-13
109.800000	5.15e-13
109.750000	5.22508e-13
109.700000	5.30127e-13
109.650000	5.37856e-13
109.600000	5.45697e-13
109.550000	5.53653e-13
109.500000	5.61725e-13
109.450000	5.69914e-13
109.400000	5.78222e-13
109.350000	5.86652e-13
109.300000	5.95204e-13
109.250000	6.03881e-13
109.200000	6.12684e-13
109.150000	6.21615e-13
109.100000	6.30676e-13
109.050000	6.39869e-13
109.000000	6.49196e-13
108.950000	6.58659e-13
108.900000	6.6826e-13
108.850000	6.78e-13
108.800000	6.87882e-13
108.750000	6.97908e-13
108.700000	7.0808e-13
108.650000	7.184e-13
108.600000	7.28871e-13
108.550000	7.39493e-13
108.500000	7.50271e-13
108.450000	7.61205e-13
108.400000	7.72298e-13
108.350000	7.83553e-13
108.300000	7.94972e-13
108.250000	8.06556e-13
108.200000	8.1831e-13
108.150000	8.30234e-13
108.100000	8.42333e-13
108.050000	8.54607e-13
108.000000	8.6706e-13
107.950000	8.79694e-13
107.900000	8.92511e-13
107.850000	9.05516e-13
107.800000	9.1871e-13
107.750000	9.32095e-13
107.700000	9.45676e-13
107.650000	9.59454e-13
107.600000	9.73432e-13
107.550000	9.87614e-13
107.500000	1.002e-12
107.450000	1.0166e-12
107.400000	1.03141e-12
107.350000	1.04644e-12
107.300000	1.06168e-12
107.250000	1.07715e-12
107.200000	1.09284e-12
107.150000	1.10876e-12
107.100000	1.12491e-12
107.050000	1.14129e-12
107.000000	1.15792e-12
106.950000	1.17478e-12
106.900000	1.1919e-12
106.850000	1.20926e-12
106.800000	1.22687e-12
106.750000	1.24474e-12
106.700000	1.26287e-12
106.650000	1.28126e-12
106.600000	1.29992e-12
106.550000	1.31885e-12
106.500000	1.33806e-12
106.450000	1.35755e-12
106.400000	1.37732e-12
106.350000	1.39737e-12
106.300000	1.41772e-12
106.250000	1.43837e-12
106.200000	1.45931e-12
106.150000	1.48056e-12
106.100000	1.50212e-12
106.050000	1.52399e-12
106.000000	1.54619e-12
105.950000	1.5687e-12
105.900000	1.59154e-12
105.850000	1.61471e-12
105.800000	1.63822e-12
105.750000	1.66207e-12
105.700000	1.68627e-12
105.650000	1.71082e-12
105.600000	1.73573e-12
105.550000	1.761e-12
105.500000	1.78664e-12
105.450000	1.81265e-12
105.400000	1.83903e-12
105.350000	1.8658e-12
105.300000	1.89297e-12
105.250000	1.92052e-12
105.200000	1.94848e-12
105.150000	1.97684e-12
105.100000	2.00561e-12
105.050000	2.03481e-12
105.000000	2.06442e-12
104.950000	2.09447e-12
104.900000	2.12496e-12
104.850000	2.15588e-12
104.800000	2.18726e-12
104.750000	2.2191e-12
104.700000	2.25139e-12
104.650000	2.28416e-12
104.600000	2.3174e-12
104.550000	2.35112e-12
104.500000	2.38534e-12
104.450000	2.42005e-12
104.400000	2.45527e-12
104.350000	2.491e-12
104.300000	2.52724e-12
104.250000	2.56402e-12
104.200000	2.60133e-12
104.150000	2.63918e-12
104.100000	2.67758e-12
104.050000	2.71654e-12
104.000000	2.75606e-12
103.950000	2.79616e-12
103.900000	2.83684e-12
103.850000	2.87812e-12
103.800000	2.91999e-12
103.750000	2.96247e-12
103.700000	3.00557e-12
103.650000	3.04929e-12
103.600000	3.09365e-12
103.550000	3.13865e-12
103.500000	3.18431e-12
103.450000	3.23063e-12
103.400000	3.27763e-12
103.350000	3.3253e-12
103.300000	3.37367e-12
103.250000	3.42274e-12
103.200000	3.47253e-12
103.150000	3.52303e-12
103.100000	3.57428e-12
103.050000	3.62626e-12
103.000000	3.679e-12
102.950000	3.73251e-12
102.900000	3.78679e-12
102.850000	3.84186e-12
102.800000	3.89773e-12
102.750000	3.95442e-12
102.700000	4.01192e-12
102.650000	4.07026e-12
102.600000	4.12945e-12
102.550000	4.1895e-12
102.500000	4.25042e-12
102.450000	4.31222e-12
102.400000	4.37492e-12
102.350000	4.43854e-12
102.300000	4.50307e-12
102.250000	4.56854e-12
102.200000	4.63497e-12
102.150000	4.70235e-12
102.100000	4.77072e-12
102.050000	4.84008e-12
102.000000	4.91044e-12
101.950000	4.98183e-12
101.900000	5.05425e-12
101.850000	5.12773e-12
101.800000	5.20227e-12
101.750000	5.27789e-12
101.700000	5.35461e-12
101.650000	5.43245e-12
101.600000	5.51141e-12
101.550000	5.59152e-12
101.500000	5.67279e-12
101.450000	5.75525e-12
101.400000	5.83889e-12
101.350000	5.92376e-12
101.300000	6.00985e-12
101.250000	6.0972e-12
101.200000	6.18581e-12
101.150000	6.2757e-12
101.100000	6.36691e-12
101.050000	6.45943e-12
101.000000	6.5533e-12
100.950000	6.64853e-12
100.900000	6.74514e-12
100.850000	6.84316e-12
100.800000	6.94259e-12
100.750000	7.04347e-12
100.700000	7.14581e-12
100.650000	7.24964e-12
100.600000	7.35497e-12
100.550000	7.46183e-12
100.500000	7.57024e-12
100.450000	7.68023e-12
100.400000	7.79181e-12
100.350000	7.90501e-12
100.300000	8.01985e-12
100.250000	8.13635e-12
100.200000	8.25455e-12
100.150000	8.37446e-12
100.100000	8.49611e-12
100.050000	8.61952e-12
100.000000	8.74473e-12
99.950000	8.87175e-12
99.900000	9.00061e-12
99.850000	9.13134e-12
99.800000	9.26397e-12
99.750000	9.39852e-12
99.700000	9.53502e-12
99.650000	9.6735e-12
99.600000	9.81399e-12
99.550000	9.95652e-12
99.500000	1.01011e-11
99.450000	1.02478e-11
99.400000	1.03966e-11
99.350000	1.05476e-11
99.300000	1.07008e-11
99.250000	1.08561e-11
99.200000	1.10138e-11
99.150000	1.11737e-11
99.100000	1.13359e-11
99.050000	1.15005e-11
99.000000	1.16675e-11
98.950000	1.18369e-11
98.900000	1.20088e-11
98.850000	1.21831e-11
98.800000	1.236e-11
98.750000	1.25394e-11
98.700000	1.27214e-11
98.650000	1.29061e-11
98.600000	1.30935e-11
98.550000	1.32835e-11
98.500000	1.34764e-11
98.450000	1.3672e-11
98.400000	1.38704e-11
98.350000	1.40718e-11
98.300000	1.4276e-11
98.250000	1.44832e-11
98.200000	1.46934e-11
98.150000	1.49067e-11
98.100000	1.5123e-11
98.050000	1.53425e-11
98.000000	1.55652e-11
97.950000	1.5791e-11
97.900000	1.60202e-11
97.850000	1.62527e-11
97.800000	1.64885e-11
97.750000	1.67278e-11
97.700000	1.69705e-11
97.650000	1.72168e-11
97.600000	1.74666e-11
97.550000	1.772e-11
97.500000	1.79771e-11
97.450000	1.82379e-11
97.400000	1.85025e-11
97.350000	1.8771e-11
97.300000	1.90433e-11
97.250000	1.93196e-11
97.200000	1.95998e-11
97.150000	1.98842e-11
97.100000	2.01726e-11
97.050000	2.04652e-11
97.000000	2.07621e-11
96.950000	2.10633e-11
96.900000	2.13688e-11
96.850000	2.16787e-11
96.800000	2.19932e-11
96.750000	2.23121e-11
96.700000	2.26358e-11
96.650000	2.2964e-11
96.600000	2.32971e-11
96.550000	2.3635e-11
96.500000	2.39777e-11
96.450000	2.43254e-11
96.400000	2.46782e-11
96.350000	2.5036e-11
96.300000	2.53991e-11
96.250000	2.57674e-11
96.200000	2.6141e-11
96.150000	2.65201e-11
96.100000	2.69046e-11
96.050000	2.72947e-11
96.000000	2.76904e-11
95.950000	2.80919e-11
95.900000	2.84991e-11
95.850000	2.89123e-11
95.800000	2.93315e-11
95.750000	2.97567e-11
95.700000	3.0188e-11
95.650000	3.06256e-11
95.600000	3.10696e-11
95.550000	3.15199e-11
95.500000	3.19768e-11
95.450000	3.24403e-11
95.400000	3.29105e-11
95.350000	3.33875e-11
95.300000	3.38714e-11
95.250000	3.43623e-11
95.200000	3.48603e-11
95.150000	3.53656e-11
95.100000	3.58781e-11
95.050000	3.6398e-11
95.000000	3.69255e-11
94.950000	3.74606e-11
94.900000	3.80034e-11
94.850000	3.85541e-11
94.800000	3.91127e-11
94.750000	3.96794e-11
94.700000	4.02543e-11
94.650000	4.08376e-11
94.600000	4.14293e-11
94.550000	4.20295e-11
94.500000	4.26384e-11
94.450000	4.32561e-11
94.400000	4.38828e-11
94.350000	4.45185e-11
94.300000	4.51634e-11
94.250000	4.58176e-11
94.200000	4.64813e-11
94.150000	4.71545e-11
94.100000	4.78376e-11
94.050000	4.85305e-11
94.000000	4.92334e-11
93.950000	4.99464e-11
93.900000	5.06698e-11
93.850000	5.14037e-11
93.800000	5.21481e-11
93.750000	5.29033e-11
93.700000	5.36694e-11
93.650000	5.44466e-11
93.600000	5.52351e-11
93.550000	5.60349e-11
93.500000	5.68463e-11
93.450000	5.76694e-11
93.400000	5.85044e-11
93.350000	5.93515e-11
93.300000	6.02108e-11
93.250000	6.10825e-11
93.200000	6.19669e-11
93.150000	6.2864e-11
93.100000	6.3774e-11
93.050000	6.46973e-11
93.000000	6.56338e-11
92.950000	6.65839e-11
92.900000	6.75478e-11
92.850000	6.85255e-11
92.800000	6.95174e-11
92.750000	7.05236e-11
92.700000	7.15443e-11
92.650000	7.25798e-11
92.600000	7.36303e-11
92.550000	7.46959e-11
92.500000	7.57769e-11
92.450000	7.68735e-11
92.400000	7.7986e-11
92.350000	7.91145e-11
92.300000	8.02593e-11
92.250000	8.14207e-11
92.200000	8.25988e-11
92.150000	8.3794e-11
92.100000	8.50064e-11
92.050000	8.62363e-11
92.000000	8.7484e-11
91.950000	8.87497e-11
91.900000	9.00337e-11
91.850000	9.13362e-11
91.800000	9.26575e-11
91.750000	9.39979e-11
91.700000	9.53576e-11
91.650000	9.6737e-11
91.600000	9.81363e-11
91.550000	9.95558e-11
91.500000	1.00996e-10
91.450000	1.02457e-10
91.400000	1.03938e-10
91.350000	1.05442e-10
91.300000	1.06967e-10
91.250000	1.08514e-10
91.200000	1.10083e-10
91.150000	1.11675e-10
91.100000	1.1329e-10
91.050000	1.14928e-10
91.000000	1.1659e-10
90.950000	1.18275e-10
90.900000	1.19986e-10
90.850000	1.2172e-10
90.800000	1.2348e-10
90.750000	1.25266e-10
90.700000	1.27077e-10
90.650000	1.28914e-10
90.600000	1.30777e-10
90.550000	1.32668e-10
90.500000	1.34586e-10
90.450000	1.36531e-10
90.400000	1.38505e-10
90.350000	1.40507e-10
90.300000	1.42538e-10
90.250000	1.44598e-10
90.200000	1.46688e-10
90.150000	1.48808e-10
90.100000	1.50958e-10
90.050000	1.5314e-10
90.000000	1.55353e-10
89.950000	1.57598e-10
89.900000	1.59875e-10
89.850000	1.62186e-10
89.800000	1.64529e-10
89.750000	1.66906e-10
89.700000	1.69318e-10
89.650000	1.71764e-10
89.600000	1.74246e-10
89.550000	1.76763e-10
89.500000	1.79317e-10
89.450000	1.81908e-10
89.400000	1.84535e-10
89.350000	1.87201e-10
89.300000	1.89905e-10
89.250000	1.92649e-10
89.200000	1.95431e-10
89.150000	1.98254e-10
89.100000	2.01117e-10
89.050000	2.04022e-10
89.000000	2.06969e-10
88.950000	2.09958e-10
88.900000	2.1299e-10
88.850000	2.16066e-10
88.800000	2.19186e-10
88.750000	2.22351e-10
88.700000	2.25562e-10
88.650000	2.28819e-10
88.600000	2.32123e-10
88.550000	2.35474e-10
88.500000	2.38874e-10
88.450000	2.42323e-10
88.400000	2.45821e-10
88.350000	2.4937e-10
88.300000	2.5297e-10
88.250000	2.56622e-10
88.200000	2.60326e-10
88.150000	2.64084e-10
88.100000	2.67896e-10
88.050000	2.71763e-10
88.000000	2.75685e-10
87.950000	2.79664e-10
87.900000	2.837e-10
87.850000	2.87795e-10
87.800000	2.91948e-10
87.750000	2.96161e-10
87.700000	3.00435e-10
87.650000	3.0477e-10
87.600000	3.09168e-10
87.550000	3.13629e-10
87.500000	3.18155e-10
87.450000	3.22745e-10
87.400000	3.27401e-10
87.350000	3.32125e-10
87.300000	3.36917e-10
87.250000	3.41777e-10
87.200000	3.46708e-10
87.150000	3.51709e-10
87.100000	3.56782e-10
87.050000	3.61929e-10
87.000000	3.67149e-10
86.950000	3.72445e-10
86.900000	3.77817e-10
86.850000	3.83266e-10
86.800000	3.88793e-10
86.750000	3.944e-10
86.700000	4.00088e-10
86.650000	4.05857e-10
86.600000	4.1171e-10
86.550000	4.17647e-10
86.500000	4.23669e-10
86.450000	4.29778e-10
86.400000	4.35974e-10
86.350000	4.4226e-10
86.300000	4.48636e-10
86.250000	4.55104e-10
86.200000	4.61665e-10
86.150000	4.6832e-10
86.100000	4.75071e-10
86.050000	4.81919e-10
86.000000	4.88866e-10
85.950000	4.95912e-10
85.900000	5.0306e-10
85.850000	5.1031e-10
85.800000	5.17665e-10
85.750000	5.25125e-10
85.700000	5.32693e-10
85.650000	5.4037e-10
85.600000	5.48157e-10
85.550000	5.56055e-10
85.500000	5.64068e-10
85.450000	5.72195e-10
85.400000	5.80439e-10
85.350000	5.88802e-10
85.300000	5.97285e-10
85.250000	6.0589e-10
85.200000	6.14619e-10
85.150000	6.23473e-10
85.100000	6.32454e-10
85.050000	6.41564e-10
85.000000	6.50805e-10
84.950000	6.60179e-10
84.900000	6.69688e-10
84.850000	6.79333e-10
84.800000	6.89117e-10
84.750000	6.99042e-10
84.700000	7.09108e-10
84.650000	7.1932e-10
84.600000	7.29678e-10
84.550000	7.40185e-10
84.500000	7.50843e-10
84.450000	7.61654e-10
84.400000	7.7262e-10
84.350000	7.83744e-10
84.300000	7.95027e-10
84.250000	8.06473e-10
84.200000	8.18083e-10
84.150000	8.29859e-10
84.100000	8.41805e-10
84.050000	8.53922e-10
84.000000	8.66213e-10
83.950000	8.7868e-10
83.900000	8.91327e-10
83.850000	9.04155e-10
83.800000	9.17167e-10
83.750000	9.30366e-10
83.700000	9.43754e-10
83.650000	9.57335e-10
83.600000	9.7111e-10
83.550000	9.85083e-10
83.500000	9.99257e-10
83.450000	1.01363e-09
83.400000	1.02822e-09
83.350000	1.04301e-09
83.300000	1.05801e-09
83.250000	1.07323e-09
83.200000	1.08867e-09
83.150000	1.10433e-09
83.100000	1.12022e-09
83.050000	1.13633e-09
83.000000	1.15267e-09
82.950000	1.16925e-09
82.900000	1.18607e-09
82.850000	1.20312e-09
82.800000	1.22043e-09
82.750000	1.23798e-09
82.700000	1.25578e-09
82.650000	1.27383e-09
82.600000	1.29215e-09
82.550000	1.31073e-09
82.500000	1.32957e-09
82.450000	1.34869e-09
82.400000	1.36808e-09
82.350000	1.38774e-09
82.300000	1.40769e-09
82.250000	1.42793e-09
82.200000	1.44845e-09
82.150000	1.46927e-09
82.100000	1.49039e-09
82.050000	1.51181e-09
82.000000	1.53353e-09
81.950000	1.55557e-09
81.900000	1.57793e-09
81.850000	1.6006e-09
81.800000	1.6236e-09
81.750000	1.64693e-09
81.700000	1.67059e-09
81.650000	1.69459e-09
81.600000	1.71894e-09
81.550000	1.74363e-09
81.500000	1.76868e-09
81.450000	1.79409e-09
81.400000	1.81986e-09
81.350000	1.846e-09
81.300000	1.87251e-09
81.250000	1.89941e-09
81.200000	1.92669e-09
81.150000	1.95436e-09
81.100000	1.98243e-09
81.050000	2.01089e-09
81.000000	2.03977e-09
80.950000	2.06906e-09
80.900000	2.09877e-09
80.850000	2.1289e-09
80.800000	2.15947e-09
80.750000	2.19047e-09
80.700000	2.22192e-09
80.650000	2.25381e-09
80.600000	2.28617e-09
80.550000	2.31898e-09
80.500000	2.35227e-09
80.450000	2.38603e-09
80.400000	2.42028e-09
80.350000	2.45501e-09
80.300000	2.49024e-09
80.250000	2.52598e-09
80.200000	2.56223e-09
80.150000	2.59899e-09
80.100000	2.63629e-09
80.050000	2.67411e-09
80.000000	2.71248e-09
79.950000	2.75139e-09
79.900000	2.79087e-09
79.850000	2.8309e-09
79.800000	2.87151e-09
79.750000	2.9127e-09
79.700000	2.95448e-09
79.650000	2.99686e-09
79.600000	3.03984e-09
79.550000	3.08344e-09
79.500000	3.12766e-09
79.450000	3.17251e-09
79.400000	3.218e-09
79.350000	3.26415e-09
79.300000	3.31095e-09
79.250000	3.35842e-09
79.200000	3.40657e-09
79.150000	3.45541e-09
79.100000	3.50495e-09
79.050000	3.5552e-09
79.000000	3.60616e-09
78.950000	3.65785e-09
78.900000	3.71028e-09
78.850000	3.76346e-09
78.800000	3.8174e-09
78.750000	3.87211e-09
78.700000	3.9276e-09
78.650000	3.98388e-09
78.600000	4.04097e-09
78.550000	4.09887e-09
78.500000	4.1576e-09
78.450000	4.21717e-09
78.400000	4.27759e-09
78.350000	4.33887e-09
78.300000	4.40102e-09
78.250000	4.46407e-09
78.200000	4.52801e-09
78.150000	4.59287e-09
78.100000	4.65865e-09
78.050000	4.72538e-09
78.000000	4.79305e-09
77.950000	4.86169e-09
77.900000	4.93131e-09
77.850000	5.00193e-09
77.800000	5.07355e-09
77.750000	5.14619e-09
77.700000	5.21987e-09
77.650000	5.2946e-09
77.600000	5.3704e-09
77.550000	5.44728e-09
77.500000	5.52526e-09
77.450000	5.60435e-09
77.400000	5.68456e-09
77.350000	5.76592e-09
77.300000	5.84845e-09
77.250000	5.93214e-09
77.200000	6.01704e-09
77.150000	6.10314e-09
77.100000	6.19047e-09
77.050000	6.27905e-09
77.000000	6.36888e-09
76.950000	6.46e-09
76.900000	6.55242e-09
76.850000	6.64616e-09
76.800000	6.74123e-09
76.750000	6.83766e-09
76.700000	6.93546e-09
76.650000	7.03466e-09
76.600000	7.13527e-09
76.550000	7.23731e-09
76.500000	7.34081e-09
76.450000	7.44578e-09
76.400000	7.55225e-09
76.350000	7.66024e-09
76.300000	7.76976e-09
76.250000	7.88085e-09
76.200000	7.99351e-09
76.150000	8.10778e-09
76.100000	8.22368e-09
76.050000	8.34123e-09
76.000000	8.46046e-09
75.950000	8.58138e-09
75.900000	8.70402e-09
75.850000	8.82841e-09
75.800000	8.95458e-09
75.750000	9.08253e-09
75.700000	9.21231e-09
75.650000	9.34394e-09
75.600000	9.47744e-09
75.550000	9.61284e-09
75.500000	9.75017e-09
75.450000	9.88945e-09
75.400000	1.00307e-08
75.350000	1.0174e-08
75.300000	1.03193e-08
75.250000	1.04667e-08
75.200000	1.06162e-08
75.150000	1.07678e-08
75.100000	1.09215e-08
75.050000	1.10775e-08
75.000000	1.12356e-08
74.950000	1.13961e-08
74.900000	1.15588e-08
74.850000	1.17238e-08
74.800000	1.18911e-08
74.750000	1.20609e-08
74.700000	1.2233e-08
74.650000	1.24076e-08
74.600000	1.25847e-08
74.550000	1.27643e-08
74.500000	1.29465e-08
74.450000	1.31312e-08
74.400000	1.33186e-08
74.350000	1.35086e-08
74.300000	1.37013e-08
74.250000	1.38968e-08
74.200000	1.40951e-08
74.150000	1.42961e-08
74.100000	1.45e-08
74.050000	1.47069e-08
74.000000	1.49166e-08
73.950000	1.51294e-08
73.900000	1.53451e-08
73.850000	1.55639e-08
73.800000	1.57859e-08
73.750000	1.6011e-08
73.700000	1.62392e-08
73.650000	1.64708e-08
73.600000	1.67056e-08
73.550000	1.69437e-08
73.500000	1.71852e-08
73.450000	1.74302e-08
73.400000	1.76786e-08
73.350000	1.79306e-08
73.300000	1.81861e-08
73.250000	1.84453e-08
73.200000	1.87081e-08
73.150000	1.89747e-08
73.100000	1.9245e-08
73.050000	1.95192e-08
73.000000	1.97973e-08
72.950000	2.00793e-08
72.900000	2.03653e-08
72.850000	2.06554e-08
72.800000	2.09496e-08
72.750000	2.12479e-08
72.700000	2.15505e-08
72.650000	2.18574e-08
72.600000	2.21686e-08
72.550000	2.24843e-08
72.500000	2.28044e-08
72.450000	2.31291e-08
72.400000	2.34583e-08
72.350000	2.37923e-08
72.300000	2.41309e-08
72.250000	2.44744e-08
72.200000	2.48227e-08
72.150000	2.5176e-08
72.100000	2.55343e-08
72.050000	2.58976e-08
72.000000	2.62661e-08
71.950000	2.66398e-08
71.900000	2.70188e-08
71.850000	2.74032e-08
71.800000	2.7793e-08
71.750000	2.81883e-08
71.700000	2.85893e-08
71.650000	2.89959e-08
71.600000	2.94083e-08
71.550000	2.98265e-08
71.500000	3.02506e-08
71.450000	3.06808e-08
71.400000	3.1117e-08
71.350000	3.15594e-08
71.300000	3.2008e-08
71.250000	3.2463e-08
71.200000	3.29245e-08
71.150000	3.33925e-08
71.100000	3.38671e-08
71.050000	3.43484e-08
71.000000	3.48365e-08
70.950000	3.53315e-08
70.900000	3.58335e-08
70.850000	3.63427e-08
70.800000	3.6859e-08
70.750000	3.73826e-08
70.700000	3.79136e-08
70.650000	3.84522e-08
70.600000	3.89983e-08
70.550000	3.95522e-08
70.500000	4.01139e-08
70.450000	4.06835e-08
70.400000	4.12612e-08
70.350000	4.18471e-08
70.300000	4.24412e-08
70.250000	4.30437e-08
70.200000	4.36548e-08
70.150000	4.42744e-08
70.100000	4.49028e-08
70.050000	4.55401e-08
70.000000	4.61864e-08
69.950000	4.68419e-08
69.900000	4.75065e-08
69.850000	4.81806e-08
69.800000	4.88642e-08
69.750000	4.95574e-08
69.700000	5.02605e-08
69.650000	5.09734e-08
69.600000	5.16964e-08
69.550000	5.24296e-08
69.500000	5.31732e-08
69.450000	5.39272e-08
69.400000	5.46919e-08
69.350000	5.54674e-08
69.300000	5.62538e-08
69.250000	5.70513e-08
69.200000	5.78601e-08
69.150000	5.86802e-08
69.100000	5.9512e-08
69.050000	6.03554e-08
69.000000	6.12108e-08
68.950000	6.20782e-08
68.900000	6.29578e-08
68.850000	6.38499e-08
68.800000	6.47545e-08
68.750000	6.56718e-08
68.700000	6.66021e-08
68.650000	6.75455e-08
68.600000	6.85022e-08
68.550000	6.94724e-08
68.500000	7.04562e-08
68.450000	7.14539e-08
68.400000	7.24657e-08
68.350000	7.34916e-08
68.300000	7.45321e-08
68.250000	7.55872e-08
68.200000	7.66571e-08
68.150000	7.77422e-08
68.100000	7.88424e-08
68.050000	7.99582e-08
68.000000	8.10897e-08
67.950000	8.22371e-08
67.900000	8.34007e-08
67.850000	8.45806e-08
67.800000	8.57771e-08
67.750000	8.69905e-08
67.700000	8.82209e-08
67.650000	8.94686e-08
67.600000	9.07339e-08
67.550000	9.2017e-08
67.500000	9.33181e-08
67.450000	9.46375e-08
67.400000	9.59755e-08
67.350000	9.73323e-08
67.300000	9.87081e-08
67.250000	1.00103e-07
67.200000	1.01518e-07
67.150000	1.02953e-07
67.100000	1.04408e-07
67.050000	1.05883e-07
67.000000	1.07379e-07
66.950000	1.08896e-07
66.900000	1.10434e-07
66.850000	1.11994e-07
66.800000	1.13576e-07
66.750000	1.1518e-07
66.700000	1.16807e-07
66.650000	1.18456e-07
66.600000	1.20128e-07
66.550000	1.21825e-07
66.500000	1.23544e-07
66.450000	1.25288e-07
66.400000	1.27057e-07
66.350000	1.2885e-07
66.300000	1.30668e-07
66.250000	1.32512e-07
66.200000	1.34382e-07
66.150000	1.36278e-07
66.100000	1.38201e-07
66.050000	1.4015e-07
66.000000	1.42127e-07
65.950000	1.44132e-07
65.900000	1.46164e-07
65.850000	1.48226e-07
65.800000	1.50316e-07
65.750000	1.52435e-07
65.700000	1.54584e-07
65.650000	1.56763e-07
65.600000	1.58973e-07
65.550000	1.61214e-07
65.500000	1.63486e-07
65.450000	1.65789e-07
65.400000	1.68126e-07
65.350000	1.70494e-07
65.300000	1.72896e-07
65.250000	1.75332e-07
65.200000	1.77802e-07
65.150000	1.80306e-07
65.100000	1.82845e-07
65.050000	1.8542e-07
65.000000	1.88031e-07
64.950000	1.90678e-07
64.900000	1.93363e-07
64.850000	1.96085e-07
64.800000	1.98845e-07
64.750000	2.01643e-07
64.700000	2.04481e-07
64.650000	2.07358e-07
64.600000	2.10276e-07
64.550000	2.13234e-07
64.500000	2.16234e-07
64.450000	2.19276e-07
64.400000	2.2236e-07
64.350000	2.25487e-07
64.300000	2.28658e-07
64.250000	2.31873e-07
64.200000	2.35134e-07
64.150000	2.38439e-07
64.100000	2.41791e-07
64.050000	2.4519e-07
64.000000	2.48636e-07
63.950000	2.5213e-07
63.900000	2.55673e-07
63.850000	2.59265e-07
63.800000	2.62908e-07
63.750000	2.66601e-07
63.700000	2.70346e-07
63.650000	2.74143e-07
63.600000	2.77993e-07
63.550000	2.81896e-07
63.500000	2.85854e-07
63.450000	2.89868e-07
63.400000	2.93937e-07
63.350000	2.98063e-07
63.300000	3.02246e-07
63.250000	3.06488e-07
63.200000	3.10789e-07
63.150000	3.1515e-07
63.100000	3.19571e-07
63.050000	3.24054e-07
63.000000	3.286e-07
62.950000	3.33208e-07
62.900000	3.37881e-07
62.850000	3.42619e-07
62.800000	3.47423e-07
62.750000	3.52294e-07
62.700000	3.57232e-07
62.650000	3.6224e-07
62.600000	3.67317e-07
62.550000	3.72464e-07
62.500000	3.77683e-07
62.450000	3.82975e-07
62.400000	3.8834e-07
62.350000	3.9378e-07
62.300000	3.99296e-07
62.250000	4.04888e-07
62.200000	4.10558e-07
62.150000	4.16306e-07
62.100000	4.22135e-07
62.050000	4.28044e-07
62.000000	4.34036e-07
61.950000	4.4011e-07
61.900000	4.4627e-07
61.850000	4.52514e-07
61.800000	4.58845e-07
61.750000	4.65265e-07
61.700000	4.71773e-07
61.650000	4.78371e-07
61.600000	4.85061e-07
61.550000	4.91844e-07
61.500000	4.98721e-07
61.450000	5.05694e-07
61.400000	5.12763e-07
61.350000	5.1993e-07
61.300000	5.27196e-07
61.250000	5.34563e-07
61.200000	5.42033e-07
61.150000	5.49605e-07
61.100000	5.57283e-07
61.050000	5.65067e-07
61.000000	5.72959e-07
60.950000	5.8096e-07
60.900000	5.89072e-07
60.850000	5.97296e-07
60.800000	6.05634e-07
60.750000	6.14087e-07
60.700000	6.22658e-07
60.650000	6.31347e-07
60.600000	6.40156e-07
60.550000	6.49087e-07
60.500000	6.58141e-07
60.450000	6.67321e-07
60.400000	6.76628e-07
60.350000	6.86063e-07
60.300000	6.95629e-07
60.250000	7.05327e-07
60.200000	7.15159e-07
60.150000	7.25127e-07
60.100000	7.35232e-07
60.050000	7.45477e-07
60.000000	7.55864e-07
59.950000	7.66393e-07
59.900000	7.77069e-07
59.850000	7.87891e-07
59.800000	7.98863e-07
59.750000	8.09987e-07
59.700000	8.21263e-07
59.650000	8.32696e-07
59.600000	8.44286e-07
59.550000	8.56036e-07
59.500000	8.67948e-07
59.450000	8.80024e-07
59.400000	8.92266e-07
59.350000	9.04677e-07
59.300000	9.1726e-07
59.250000	9.30015e-07
59.200000	9.42946e-07
59.150000	9.56056e-07
59.100000	9.69345e-07
59.050000	9.82818e-07
59.000000	9.96476e-07
58.950000	1.01032e-06
58.900000	1.02436e-06
58.850000	1.03859e-06
58.800000	1.05301e-06
58.750000	1.06764e-06
58.700000	1.08246e-06
58.650000	1.09749e-06
58.600000	1.11273e-06
58.550000	1.12817e-06
58.500000	1.14383e-06
58.450000	1.1597e-06
58.400000	1.17579e-06
58.350000	1.1921e-06
58.300000	1.20864e-06
58.250000	1.2254e-06
58.200000	1.24239e-06
58.150000	1.25962e-06
58.100000	1.27708e-06
58.050000	1.29478e-06
58.000000	1.31272e-06
57.950000	1.33091e-06
57.900000	1.34935e-06
57.850000	1.36804e-06
57.800000	1.38699e-06
57.750000	1.4062e-06
57.700000	1.42567e-06
57.650000	1.44541e-06
57.600000	1.46542e-06
57.550000	1.4857e-06
57.500000	1.50626e-06
57.450000	1.5271e-06
57.400000	1.54823e-06
57.350000	1.56964e-06
57.300000	1.59135e-06
57.250000	1.61336e-06
57.200000	1.63566e-06
57.150000	1.65827e-06
57.100000	1.6812e-06
57.050000	1.70443e-06
57.000000	1.72798e-06
56.950000	1.75185e-06
56.900000	1.77605e-06
56.850000	1.80058e-06
56.800000	1.82544e-06
56.750000	1.85065e-06
56.700000	1.8762e-06
56.650000	1.90209e-06
56.600000	1.92834e-06
56.550000	1.95495e-06
56.500000	1.98192e-06
56.450000	2.00926e-06
56.400000	2.03697e-06
56.350000	2.06505e-06
56.300000	2.09353e-06
56.250000	2.12238e-06
56.200000	2.15164e-06
56.150000	2.18129e-06
56.100000	2.21134e-06
56.050000	2.2418e-06
56.000000	2.27268e-06
55.950000	2.30398e-06
55.900000	2.3357e-06
55.850000	2.36785e-06
55.800000	2.40044e-06
55.750000	2.43348e-06
55.700000	2.46696e-06
55.650000	2.5009e-06
55.600000	2.5353e-06
55.550000	2.57016e-06
55.500000	2.6055e-06
55.450000	2.64132e-06
55.400000	2.67763e-06
55.350000	2.71442e-06
55.300000	2.75172e-06
55.250000	2.78952e-06
55.200000	2.82784e-06
55.150000	2.86667e-06
55.100000	2.90603e-06
55.050000	2.94593e-06
55.000000	2.98636e-06
54.950000	3.02734e-06
54.900000	3.06888e-06
54.850000	3.11098e-06
54.800000	3.15364e-06
54.750000	3.19689e-06
54.700000	3.24072e-06
54.650000	3.28514e-06
54.600000	3.33017e-06
54.550000	3.3758e-06
54.500000	3.42205e-06
54.450000	3.46892e-06
54.400000	3.51643e-06
54.350000	3.56457e-06
54.300000	3.61337e-06
54.250000	3.66283e-06
54.200000	3.71295e-06
54.150000	3.76375e-06
54.100000	3.81524e-06
54.050000	3.86741e-06
54.000000	3.92029e-06
53.950000	3.97389e-06
53.900000	4.0282e-06
53.850000	4.08325e-06
53.800000	4.13904e-06
53.750000	4.19558e-06
53.700000	4.25288e-06
53.650000	4.31095e-06
53.600000	4.3698e-06
53.550000	4.42944e-06
53.500000	4.48989e-06
53.450000	4.55114e-06
53.400000	4.61322e-06
53.350000	4.67614e-06
53.300000	4.73989e-06
53.250000	4.80451e-06
53.200000	4.86999e-06
53.150000	4.93635e-06
53.100000	5.00359e-06
53.050000	5.07174e-06
53.000000	5.14081e-06
52.950000	5.2108e-06
52.900000	5.28172e-06
52.850000	5.3536e-06
52.800000	5.42644e-06
52.750000	5.50025e-06
52.700000	5.57505e-06
52.650000	5.65085e-06
52.600000	5.72766e-06
52.550000	5.8055e-06
52.500000	5.88438e-06
52.450000	5.96432e-06
52.400000	6.04532e-06
52.350000	6.1274e-06
52.300000	6.21058e-06
52.250000	6.29487e-06
52.200000	6.38028e-06
52.150000	6.46683e-06
52.100000	6.55453e-06
52.050000	6.64341e-06
52.000000	6.73346e-06
51.950000	6.82472e-06
51.900000	6.91719e-06
51.850000	7.01089e-06
51.800000	7.10584e-06
51.750000	7.20205e-06
51.700000	7.29953e-06
51.650000	7.39832e-06
51.600000	7.49841e-06
51.550000	7.59984e-06
51.500000	7.70261e-06
51.450000	7.80675e-06
51.400000	7.91226e-06
51.350000	8.01918e-06
51.300000	8.12751e-06
51.250000	8.23728e-06
51.200000	8.34851e-06
51.150000	8.4612e-06
51.100000	8.57539e-06
51.050000	8.69109e-06
51.000000	8.80832e-06
50.950000	8.92709e-06
50.900000	9.04744e-06
50.850000	9.16938e-06
50.800000	9.29293e-06
50.750000	9.41811e-06
50.700000	9.54495e-06
50.650000	9.67345e-06
50.600000	9.80365e-06
50.550000	9.93557e-06
50.500000	1.00692e-05
50.450000	1.02046e-05
50.400000	1.03418e-05
50.350000	1.04808e-05
50.300000	1.06217e-05
50.250000	1.07644e-05
50.200000	1.09089e-05
50.150000	1.10554e-05
50.100000	1.12038e-05
50.050000	1.13541e-05
50.000000	1.15064e-05
49.950000	1.16607e-05
49.900000	1.18171e-05
49.850000	1.19754e-05
49.800000	1.21359e-05
49.750000	1.22984e-05
49.700000	1.24631e-05
49.650000	1.263e-05
49.600000	1.2799e-05
49.550000	1.29702e-05
49.500000	1.31437e-05
49.450000	1.33194e-05
49.400000	1.34974e-05
49.350000	1.36778e-05
49.300000	1.38605e-05
49.250000	1.40456e-05
49.200000	1.42331e-05
49.150000	1.4423e-05
49.100000	1.46154e-05
49.050000	1.48104e-05
49.000000	1.50078e-05
48.950000	1.52078e-05
48.900000	1.54105e-05
48.850000	1.56157e-05
48.800000	1.58236e-05
48.750000	1.60343e-05
48.700000	1.62476e-05
48.650000	1.64637e-05
48.600000	1.66826e-05
48.550000	1.69044e-05
48.500000	1.7129e-05
48.450000	1.73565e-05
48.400000	1.7587e-05
48.350000	1.78205e-05
48.300000	1.80569e-05
48.250000	1.82965e-05
48.200000	1.85391e-05
48.150000	1.87848e-05
48.100000	1.90337e-05
48.050000	1.92859e-05
48.000000	1.95412e-05
47.950000	1.97999e-05
47.900000	2.00619e-05
47.850000	2.03272e-05
47.800000	2.0596e-05
47.750000	2.08682e-05
47.700000	2.11439e-05
47.650000	2.14231e-05
47.600000	2.17059e-05
47.550000	2.19924e-05
47.500000	2.22825e-05
47.450000	2.25763e-05
47.400000	2.28739e-05
47.350000	2.31753e-05
47.300000	2.34805e-05
47.250000	2.37897e-05
47.200000	2.41028e-05
47.150000	2.44198e-05
47.100000	2.4741e-05
47.050000	2.50662e-05
47.000000	2.53955e-05
46.950000	2.5729e-05
46.900000	2.60668e-05
46.850000	2.64089e-05
46.800000	2.67553e-05
46.750000	2.71061e-05
46.700000	2.74614e-05
46.650000	2.78211e-05
46.600000	2.81854e-05
46.550000	2.85544e-05
46.500000	2.89279e-05
46.450000	2.93063e-05
46.400000	2.96893e-05
46.350000	3.00773e-05
46.300000	3.04701e-05
46.250000	3.08678e-05
46.200000	3.12706e-05
46.150000	3.16785e-05
46.100000	3.20914e-05
46.050000	3.25096e-05
46.000000	3.2933e-05
45.950000	3.33617e-05
45.900000	3.37958e-05
45.850000	3.42354e-05
45.800000	3.46804e-05
45.750000	3.5131e-05
45.700000	3.55873e-05
45.650000	3.60492e-05
45.600000	3.65169e-05
45.550000	3.69904e-05
45.500000	3.74699e-05
45.450000	3.79553e-05
45.400000	3.84467e-05
45.350000	3.89443e-05
45.300000	3.9448e-05
45.250000	3.9958e-05
45.200000	4.04743e-05
45.150000	4.0997e-05
45.100000	4.15262e-05
45.050000	4.20619e-05
45.000000	4.26042e-05
44.950000	4.31533e-05
44.900000	4.37091e-05
44.850000	4.42717e-05
44.800000	4.48413e-05
44.750000	4.54179e-05
44.700000	4.60015e-05
44.650000	4.65924e-05
44.600000	4.71905e-05
44.550000	4.77959e-05
44.500000	4.84087e-05
44.450000	4.9029e-05
44.400000	4.96569e-05
44.350000	5.02925e-05
44.300000	5.09358e-05
44.250000	5.15869e-05
44.200000	5.2246e-05
44.150000	5.29131e-05
44.100000	5.35883e-05
44.050000	5.42716e-05
44.000000	5.49633e-05
43.950000	5.56633e-05
43.900000	5.63718e-05
43.850000	5.70889e-05
43.800000	5.78146e-05
43.750000	5.8549e-05
43.700000	5.92923e-05
43.650000	6.00445e-05
43.600000	6.08058e-05
43.550000	6.15762e-05
43.500000	6.23558e-05
43.450000	6.31448e-05
43.400000	6.39432e-05
43.350000	6.47511e-05
43.300000	6.55686e-05
43.250000	6.63959e-05
43.200000	6.72331e-05
43.150000	6.80801e-05
43.100000	6.89373e-05
43.050000	6.98046e-05
43.000000	7.06821e-05
42.950000	7.157e-05
42.900000	7.24684e-05
42.850000	7.33774e-05
42.800000	7.42971e-05
42.750000	7.52276e-05
42.700000	7.6169e-05
42.650000	7.71214e-05
42.600000	7.8085e-05
42.550000	7.90598e-05
42.500000	8.00461e-05
42.450000	8.10438e-05
42.400000	8.20531e-05
42.350000	8.30741e-05
42.300000	8.4107e-05
42.250000	8.51519e-05
42.200000	8.62088e-05
42.150000	8.72779e-05
42.100000	8.83593e-05
42.050000	8.94532e-05
42.000000	9.05597e-05
41.950000	9.16788e-05
41.900000	9.28107e-05
41.850000	9.39556e-05
41.800000	9.51135e-05
41.750000	9.62847e-05
41.700000	9.74691e-05
41.650000	9.86669e-05
41.600000	9.98784e-05
41.550000	0.000101103
41.500000	0.000102342
41.450000	0.000103595
41.400000	0.000104862
41.350000	0.000106143
41.300000	0.000107439
41.250000	0.000108749
41.200000	0.000110073
41.150000	0.000111413
41.100000	0.000112767
41.050000	0.000114136
41.000000	0.00011552
40.950000	0.00011692
40.900000	0.000118335
40.850000	0.000119765
40.800000	0.000121212
40.750000	0.000122673
40.700000	0.000124151
40.650000	0.000125645
40.600000	0.000127155
40.550000	0.000128682
40.500000	0.000130225
40.450000	0.000131784
40.400000	0.000133361
40.350000	0.000134954
40.300000	0.000136564
40.250000	0.000138191
40.200000	0.000139836
40.150000	0.000141498
40.100000	0.000143177
40.050000	0.000144874
40.000000	0.000146589
39.950000	0.000148322
39.900000	0.000150073
39.850000	0.000151843
39.800000	0.00015363
39.750000	0.000155436
39.700000	0.000157261
39.650000	0.000159104
39.600000	0.000160966
39.550000	0.000162847
39.500000	0.000164747
39.450000	0.000166667
39.400000	0.000168605
39.350000	0.000170563
39.300000	0.000172541
39.250000	0.000174538
39.200000	0.000176556
39.150000	0.000178593
39.100000	0.00018065
39.050000	0.000182727
39.000000	0.000184825
38.950000	0.000186943
38.900000	0.000189081
38.850000	0.00019124
38.800000	0.000193419
38.750000	0.00019562
38.700000	0.000197841
38.650000	0.000200083
38.600000	0.000202346
38.550000	0.00020463
38.500000	0.000206935
38.450000	0.000209262
38.400000	0.00021161
38.350000	0.000213979
38.300000	0.00021637
38.250000	0.000218782
38.200000	0.000221216
38.150000	0.000223671
38.100000	0.000226148
38.050000	0.000228647
38.000000	0.000231168
37.950000	0.00023371
37.900000	0.000236274
37.850000	0.00023886
37.800000	0.000241468
37.750000	0.000244098
37.700000	0.000246749
37.650000	0.000249423
37.600000	0.000252118
37.550000	0.000254835
37.500000	0.000257574
37.450000	0.000260334
37.400000	0.000263116
37.350000	0.00026592
37.300000	0.000268745
37.250000	0.000271592
37.200000	0.00027446
37.150000	0.000277349
37.100000	0.00028026
37.050000	0.000283192
37.000000	0.000286144
36.950000	0.000289117
36.900000	0.000292112
36.850000	0.000295126
36.800000	0.000298161
36.750000	0.000301216
36.700000	0.00030429
36.650000	0.000307385
36.600000	0.000310499
36.550000	0.000313632
36.500000	0.000316784
36.450000	0.000319954
36.400000	0.000323143
36.350000	0.000326349
36.300000	0.000329574
36.250000	0.000332815
36.200000	0.000336074
36.150000	0.000339348
36.100000	0.000342639
36.050000	0.000345945
36.000000	0.000349267
35.950000	0.000352603
35.900000	0.000355952
35.850000	0.000359315
35.800000	0.000362691
35.750000	0.000366079
35.700000	0.000369479
35.650000	0.000372889
35.600000	0.00037631
35.550000	0.00037974
35.500000	0.000383178
35.450000	0.000386624
35.400000	0.000390076
35.350000	0.000393535
35.300000	0.000396998
35.250000	0.000400465
35.200000	0.000403934
35.150000	0.000407405
35.100000	0.000410877
35.050000	0.000414348
35.000000	0.000417816
34.950000	0.000421281
34.900000	0.000424741
34.850000	0.000428194
34.800000	0.00043164
34.750000	0.000435075
34.700000	0.000438499
34.650000	0.00044191
34.600000	0.000445305
34.550000	0.000448683
34.500000	0.000452041
34.450000	0.000455378
34.400000	0.00045869
34.350000	0.000461976
34.300000	0.000465232
34.250000	0.000468456
34.200000	0.000471645
34.150000	0.000474796
34.100000	0.000477905
34.050000	0.000480969
34.000000	0.000483983
33.950000	0.000486945
33.900000	0.000489849
33.850000	0.000492691
33.800000	0.000495466
33.750000	0.000498169
33.700000	0.000500793
33.650000	0.000503333
33.600000	0.00050578
33.550000	0.000508128
33.500000	0.000510368
33.450000	0.00051249
33.400000	0.000514483
33.350000	0.000516334
33.300000	0.000518027
33.250000	0.000519545
33.200000	0.000520863
33.150000	0.000521948
33.100000	0.000522748
&
```
