## Supplementary material for "All-at-once RNA folding with 3D motif prediction framed by evolutionary information": RF00668_mir-302.cacofold.helixcov

```
# RMs = 1 L = 74

# RM_HELIX NESTED 1-30 45-74, nbp = 30 nbp_cov = 0
# pvals: 0.433355,0.224105,0.795652,0.896824,0.33815,0.0457801,0.838598,0.555584,0.372336,0.372336,0.372336,0.372336,0.372336,0.372336,0.372336,0.391113,0.372336,0.236189,0.354348,0.372336,0.354348,0.354348,0.410188,0.372336,0.372336,0.256969,0.513725,0.131756,0.451492,0.315793
# aggregated NONE
NESTED  <<<<<<<<<<<<<<<<<<<<<<<<<<<<<<_________>>>>>>>>>>>>>>>>>>>>>>>>>>>>>>
        :::::::::::::::::::::::::::::::::::::::::::::::::::::::::::::::::::::
```
