## Supplementary material for "All-at-once RNA folding with 3D motif prediction framed by evolutionary information": RF00668_mir-302.power

```
# Power analysis of given structure 
#
# Powertype = SINGLE SUBSTITUTIONS
# covary  left_pos      right_pos    substitutions      power
#----------------------------------------------------------------
          1		74		2		0.00
          2		73		17		0.52
          3		72		27		0.70
          5		70		30		0.74
          6		69		10		0.32
          7		68		4		0.07
          8		67		6		0.16
          10		65		8		0.24
          11		64		0		0.00
          12		63		0		0.00
          13		62		1		0.00
          14		61		7		0.20
          15		60		0		0.00
          16		59		2		0.00
          17		58		0		0.00
          18		57		9		0.28
          19		56		14		0.45
          20		55		4		0.07
          21		54		9		0.28
          22		53		9		0.28
          23		52		4		0.07
          24		51		9		0.28
          25		50		0		0.00
          26		49		12		0.39
          27		48		9		0.28
          28		47		4		0.07
#
# BPAIRS 26
# avg substitutions per BP  7.6
# BPAIRS expected to covary 5.4 +/- 1.8
# BPAIRS observed to covary 0
#
```
