## Supplementary material for "All-at-once RNA folding with 3D motif prediction framed by evolutionary information": RF00668_mir-302.surv

```
7.550000	0.0384615
3.700000	0.0769231
1.750000	0.115385
1.550000	0.153846
1.200000	0.192308
0.150000	0.230769
0.000000	0.346154
-0.050000	0.730769
-0.200000	0.769231
-0.350000	0.807692
-0.500000	0.846154
-0.900000	0.884615
-1.100000	0.923077
-2.450000	0.961538
-2.800000	1
&
13.550000	0.000431034
13.350000	0.000862069
12.400000	0.0012931
10.150000	0.00172414
9.950000	0.00215517
9.600000	0.00258621
9.200000	0.00344828
9.100000	0.00387931
9.000000	0.00431034
8.850000	0.00474138
8.700000	0.00517241
8.600000	0.00560345
8.500000	0.00603448
8.050000	0.00646552
8.000000	0.00689655
7.650000	0.00732759
7.600000	0.00775862
7.350000	0.00818966
7.300000	0.00862069
7.250000	0.00905172
6.900000	0.00948276
6.700000	0.0103448
6.650000	0.0107759
6.550000	0.0116379
6.500000	0.012069
6.350000	0.012931
6.250000	0.0133621
6.000000	0.0137931
5.950000	0.0146552
5.800000	0.0150862
5.750000	0.0155172
5.700000	0.0159483
5.500000	0.0163793
5.400000	0.0172414
5.300000	0.0181034
5.250000	0.0185345
5.200000	0.0189655
5.150000	0.0198276
5.050000	0.0206897
5.000000	0.0211207
4.900000	0.0219828
4.850000	0.0224138
4.800000	0.0232759
4.700000	0.024569
4.650000	0.0258621
4.500000	0.0267241
4.450000	0.0275862
4.400000	0.0280172
4.350000	0.0284483
4.300000	0.0288793
4.200000	0.0293103
3.950000	0.0306034
3.900000	0.0310345
3.850000	0.0314655
3.800000	0.0318966
3.750000	0.0323276
3.700000	0.0331897
3.650000	0.0336207
3.600000	0.0344828
3.500000	0.0353448
3.450000	0.0357759
3.400000	0.0362069
3.350000	0.0366379
3.250000	0.0375
3.200000	0.037931
3.150000	0.0383621
3.100000	0.0396552
3.050000	0.0405172
3.000000	0.0418103
2.950000	0.0422414
2.900000	0.0435345
2.850000	0.0443966
2.800000	0.0452586
2.750000	0.0461207
2.700000	0.0469828
2.650000	0.0478448
2.600000	0.0491379
2.550000	0.049569
2.500000	0.050431
2.450000	0.0521552
2.400000	0.0534483
2.350000	0.0543103
2.300000	0.0560345
2.250000	0.0568966
2.200000	0.0594828
2.150000	0.0599138
2.050000	0.062069
2.000000	0.0633621
1.950000	0.0655172
1.900000	0.0668103
1.850000	0.0681034
1.800000	0.0706897
1.750000	0.0724138
1.700000	0.0741379
1.650000	0.0780172
1.600000	0.0810345
1.550000	0.0840517
1.500000	0.087069
1.450000	0.0887931
1.400000	0.0918103
1.350000	0.0931034
1.300000	0.0961207
1.250000	0.0991379
1.200000	0.103448
1.150000	0.107759
1.100000	0.111207
1.050000	0.114655
1.000000	0.11681
0.950000	0.120259
0.900000	0.122845
0.850000	0.125
0.800000	0.126724
0.750000	0.12931
0.700000	0.131897
0.650000	0.134914
0.600000	0.138362
0.550000	0.143534
0.500000	0.146121
0.450000	0.15
0.400000	0.155172
0.350000	0.15819
0.300000	0.161207
0.250000	0.167672
0.200000	0.171121
0.150000	0.175431
0.100000	0.181034
0.050000	0.186638
0.000000	0.325431
-0.050000	0.674138
-0.100000	0.679741
-0.150000	0.684483
-0.200000	0.694397
-0.250000	0.7
-0.300000	0.711638
-0.350000	0.719828
-0.400000	0.732328
-0.450000	0.747845
-0.500000	0.756897
-0.550000	0.765948
-0.600000	0.778448
-0.650000	0.791379
-0.700000	0.802155
-0.750000	0.812069
-0.800000	0.819828
-0.850000	0.827155
-0.900000	0.838793
-0.950000	0.845259
-1.000000	0.851724
-1.050000	0.858621
-1.100000	0.864655
-1.150000	0.868966
-1.200000	0.874569
-1.250000	0.878017
-1.300000	0.88319
-1.350000	0.890948
-1.400000	0.895259
-1.450000	0.898276
-1.500000	0.905172
-1.550000	0.909052
-1.600000	0.914655
-1.650000	0.919828
-1.700000	0.923276
-1.750000	0.92931
-1.800000	0.932328
-1.850000	0.934483
-1.900000	0.937931
-1.950000	0.940948
-2.000000	0.943966
-2.050000	0.946552
-2.100000	0.947845
-2.150000	0.950862
-2.200000	0.954741
-2.250000	0.95819
-2.300000	0.960345
-2.350000	0.962069
-2.400000	0.9625
-2.450000	0.964224
-2.500000	0.967241
-2.550000	0.970259
-2.600000	0.971983
-2.650000	0.974138
-2.700000	0.975862
-2.750000	0.977155
-2.800000	0.978879
-2.850000	0.980172
-2.900000	0.981897
-2.950000	0.982328
-3.000000	0.98319
-3.050000	0.984914
-3.100000	0.985776
-3.150000	0.986207
-3.250000	0.987069
-3.300000	0.988793
-3.350000	0.989224
-3.400000	0.989655
-3.450000	0.990517
-3.500000	0.990948
-3.550000	0.992241
-3.600000	0.993103
-3.650000	0.993534
-3.700000	0.994397
-3.800000	0.996121
-3.950000	0.996552
-4.000000	0.997414
-4.300000	0.998707
-4.700000	0.999138
-5.150000	0.999569
-6.000000	1
&
35.050000	2.13129e-05
34.550000	4.26257e-05
34.250000	6.39386e-05
33.150000	8.52515e-05
32.450000	0.000106564
32.400000	0.00014919
31.700000	0.000191816
30.150000	0.000213129
29.550000	0.000234442
29.350000	0.000255754
29.200000	0.000277067
29.050000	0.00029838
28.600000	0.000319693
28.000000	0.000341006
27.900000	0.000362319
27.450000	0.000383632
27.200000	0.000404945
26.550000	0.000426257
26.400000	0.000468883
26.250000	0.000490196
26.100000	0.000511509
25.750000	0.000532822
25.650000	0.000554135
25.550000	0.000575448
25.150000	0.000618073
24.600000	0.000660699
24.300000	0.000682012
24.200000	0.000703325
24.050000	0.000724638
24.000000	0.000745951
23.900000	0.000767263
23.850000	0.000788576
23.800000	0.000809889
23.750000	0.000852515
23.600000	0.000873828
23.550000	0.000895141
23.450000	0.000937766
23.400000	0.000959079
23.150000	0.00100171
23.050000	0.00102302
22.900000	0.00104433
22.850000	0.00106564
22.700000	0.00108696
22.500000	0.00112958
22.450000	0.0011509
22.400000	0.00121483
22.300000	0.00125746
22.200000	0.00127877
22.100000	0.00130009
22.050000	0.0013214
21.900000	0.00134271
21.600000	0.00136402
21.350000	0.00138534
21.250000	0.00140665
21.200000	0.00142796
21.050000	0.0014919
20.950000	0.00151321
20.850000	0.00155584
20.800000	0.00157715
20.750000	0.00159847
20.650000	0.00161978
20.600000	0.00164109
20.550000	0.00168372
20.500000	0.00170503
20.300000	0.00174766
20.150000	0.00179028
20.000000	0.00181159
19.950000	0.00187553
19.900000	0.00189685
19.750000	0.00193947
19.700000	0.00204604
19.650000	0.00206735
19.550000	0.00208866
19.450000	0.00213129
19.400000	0.0021526
19.350000	0.00217391
19.300000	0.00221654
19.250000	0.00228048
19.150000	0.00234442
18.950000	0.00236573
18.800000	0.00240835
18.750000	0.00245098
18.700000	0.00247229
18.650000	0.00251492
18.600000	0.00257886
18.550000	0.00260017
18.450000	0.00266411
18.400000	0.00274936
18.300000	0.00283461
18.250000	0.00287724
18.200000	0.00289855
18.150000	0.00294118
18.100000	0.00296249
18.050000	0.0029838
18.000000	0.00306905
17.950000	0.00309037
17.900000	0.00311168
17.850000	0.00317562
17.800000	0.00323956
17.700000	0.00326087
17.600000	0.0033035
17.550000	0.00332481
17.500000	0.00338875
17.450000	0.00343137
17.400000	0.00345269
17.350000	0.00349531
17.300000	0.00351662
17.250000	0.00360188
17.100000	0.00362319
17.050000	0.00366581
17.000000	0.00368713
16.950000	0.00375107
16.900000	0.00383632
16.850000	0.00390026
16.800000	0.00394288
16.750000	0.00400682
16.700000	0.00402813
16.650000	0.00407076
16.600000	0.0041347
16.550000	0.00417732
16.500000	0.00421995
16.450000	0.0043052
16.400000	0.00441176
16.350000	0.0044757
16.300000	0.00462489
16.200000	0.00468883
16.150000	0.00473146
16.100000	0.0047954
16.050000	0.00490196
16.000000	0.0049659
15.950000	0.00498721
15.900000	0.00511509
15.850000	0.00522165
15.800000	0.00530691
15.750000	0.00543478
15.700000	0.00547741
15.650000	0.00552003
15.600000	0.0056266
15.550000	0.00577579
15.500000	0.00581841
15.450000	0.00588235
15.400000	0.00590367
15.350000	0.00592498
15.300000	0.00598892
15.250000	0.00609548
15.200000	0.00620205
15.150000	0.0062873
15.100000	0.00639386
15.050000	0.00650043
15.000000	0.0066283
14.950000	0.00675618
14.900000	0.00692668
14.850000	0.00705456
14.800000	0.0071185
14.750000	0.00724638
14.700000	0.00733163
14.650000	0.00748082
14.600000	0.00756607
14.550000	0.00769395
14.500000	0.0077792
14.450000	0.00788576
14.400000	0.00801364
14.350000	0.00814152
14.300000	0.00820546
14.250000	0.00837596
14.200000	0.00852515
14.150000	0.0086104
14.100000	0.00875959
14.050000	0.00884484
14.000000	0.00895141
13.950000	0.00903666
13.900000	0.00914322
13.850000	0.00920716
13.800000	0.00931373
13.750000	0.00939898
13.700000	0.0094416
13.650000	0.00963342
13.600000	0.00971867
13.550000	0.00984655
13.500000	0.00988917
13.450000	0.0100384
13.400000	0.0102089
13.350000	0.0104646
13.300000	0.0106564
13.250000	0.0108056
13.200000	0.0108909
13.150000	0.0109974
13.100000	0.0111466
13.050000	0.0113598
13.000000	0.0114024
12.950000	0.0115729
12.900000	0.0117647
12.850000	0.0119139
12.800000	0.0120418
12.750000	0.0121697
12.700000	0.0123615
12.650000	0.0124893
12.600000	0.0126172
12.550000	0.0128303
12.500000	0.0129582
12.450000	0.0131287
12.400000	0.0131714
12.350000	0.0132566
12.300000	0.0134484
12.250000	0.0135976
12.200000	0.0138321
12.150000	0.0140665
12.100000	0.0142583
12.050000	0.0143649
12.000000	0.0144714
11.950000	0.0147485
11.900000	0.0149616
11.850000	0.0151748
11.800000	0.0153453
11.750000	0.0154945
11.700000	0.0157502
11.650000	0.0158994
11.600000	0.0160912
11.550000	0.016347
11.500000	0.0165388
11.450000	0.0166454
11.400000	0.0168798
11.350000	0.0171569
11.300000	0.0174339
11.250000	0.0176257
11.200000	0.0178602
11.150000	0.0180733
11.100000	0.0183717
11.050000	0.0185422
11.000000	0.0188193
10.950000	0.0190324
10.900000	0.0192882
10.850000	0.0194587
10.800000	0.0196718
10.750000	0.0199062
10.700000	0.0201407
10.650000	0.0203325
10.600000	0.0207587
10.550000	0.0209506
10.500000	0.0212063
10.450000	0.0215473
10.400000	0.0218244
10.350000	0.0220375
10.300000	0.0223146
10.250000	0.0224638
10.200000	0.0228474
10.150000	0.0233163
10.100000	0.0235294
10.050000	0.0240409
10.000000	0.0243606
9.950000	0.024659
9.900000	0.0250213
9.850000	0.0252984
9.800000	0.0255754
9.750000	0.0259165
9.700000	0.0263853
9.650000	0.0266411
9.600000	0.0269395
9.550000	0.0271952
9.500000	0.0277707
9.450000	0.028133
9.400000	0.0285592
9.350000	0.0289003
9.300000	0.0291986
9.250000	0.0296036
9.200000	0.0298806
9.150000	0.0301577
9.100000	0.0305627
9.050000	0.0307971
9.000000	0.0312873
8.950000	0.0317775
8.900000	0.0321611
8.850000	0.0326513
8.800000	0.0331202
8.750000	0.033653
8.700000	0.0341432
8.650000	0.0345482
8.600000	0.0348892
8.550000	0.0353794
8.500000	0.0358056
8.450000	0.0362532
8.400000	0.03685
8.350000	0.0372762
8.300000	0.0377877
8.250000	0.0381714
8.200000	0.0386402
8.150000	0.0392796
8.100000	0.0397911
8.050000	0.0402813
8.000000	0.0407076
7.950000	0.041347
7.900000	0.0419011
7.850000	0.0423913
7.800000	0.0430733
7.750000	0.0436488
7.700000	0.0443521
7.650000	0.0446718
7.600000	0.0452046
7.550000	0.0457801
7.500000	0.0465899
7.450000	0.0472293
7.400000	0.0481032
7.350000	0.0488065
7.300000	0.049659
7.250000	0.0503836
7.200000	0.051087
7.150000	0.0517903
7.100000	0.0524084
7.050000	0.0532609
7.000000	0.0540281
6.950000	0.0547315
6.900000	0.0554135
6.850000	0.0562447
6.800000	0.0570759
6.750000	0.05763
6.700000	0.0586317
6.650000	0.0595269
6.600000	0.0601236
6.550000	0.0610827
6.500000	0.06185
6.450000	0.0624254
6.400000	0.0633419
6.350000	0.0641304
6.300000	0.0649403
6.250000	0.0658568
6.200000	0.0666667
6.150000	0.0673487
6.100000	0.0681586
6.050000	0.069075
6.000000	0.0700767
5.950000	0.0709292
5.900000	0.071867
5.850000	0.0725277
5.800000	0.0735294
5.750000	0.0745524
5.700000	0.0754263
5.650000	0.076364
5.600000	0.0776854
5.550000	0.0789429
5.500000	0.0801151
5.450000	0.0814578
5.400000	0.0826726
5.350000	0.0835891
5.300000	0.0850384
5.250000	0.0862958
5.200000	0.0875107
5.150000	0.0883205
5.100000	0.0892796
5.050000	0.0903879
5.000000	0.0914749
4.950000	0.0928602
4.900000	0.0939898
4.850000	0.095098
4.800000	0.0967178
4.750000	0.097954
4.700000	0.0995311
4.650000	0.101385
4.600000	0.102749
4.550000	0.104263
4.500000	0.105648
4.450000	0.107055
4.400000	0.108568
4.350000	0.109996
4.300000	0.111722
4.250000	0.113619
4.200000	0.115068
4.150000	0.116454
4.100000	0.117818
4.050000	0.11948
4.000000	0.121292
3.950000	0.122506
3.900000	0.12451
3.850000	0.126492
3.800000	0.128133
3.750000	0.129689
3.700000	0.131756
3.650000	0.133568
3.600000	0.135443
3.550000	0.137596
3.500000	0.139322
3.450000	0.14107
3.400000	0.143223
3.350000	0.144928
3.300000	0.146952
3.250000	0.148977
3.200000	0.151066
3.150000	0.152984
3.100000	0.154838
3.050000	0.15714
3.000000	0.159378
2.950000	0.161424
2.900000	0.163747
2.850000	0.166454
2.800000	0.168627
2.750000	0.170993
2.700000	0.173188
2.650000	0.175789
2.600000	0.177877
2.550000	0.1802
2.500000	0.182737
2.450000	0.185592
2.400000	0.188342
2.350000	0.190729
2.300000	0.193116
2.250000	0.195823
2.200000	0.198529
2.150000	0.201215
2.100000	0.204049
2.050000	0.206948
2.000000	0.209399
1.950000	0.213001
1.900000	0.215388
1.850000	0.218585
1.800000	0.221377
1.750000	0.224105
1.700000	0.226918
1.650000	0.230435
1.600000	0.233632
1.550000	0.236189
1.500000	0.239471
1.450000	0.242647
1.400000	0.245311
1.350000	0.248274
1.300000	0.25113
1.250000	0.254007
1.200000	0.256969
1.150000	0.260358
1.100000	0.263406
1.050000	0.267178
1.000000	0.270823
0.950000	0.274552
0.900000	0.27809
0.850000	0.281777
0.800000	0.285017
0.750000	0.288555
0.700000	0.291901
0.650000	0.295652
0.600000	0.29951
0.550000	0.303517
0.500000	0.30731
0.450000	0.311679
0.400000	0.315793
0.350000	0.320247
0.300000	0.324531
0.250000	0.328986
0.200000	0.333546
0.150000	0.33815
0.100000	0.343031
0.050000	0.348295
0.000000	0.354348
-0.050000	0.372336
-0.100000	0.379476
-0.150000	0.38491
-0.200000	0.391113
-0.250000	0.397741
-0.300000	0.403581
-0.350000	0.410188
-0.400000	0.417519
-0.450000	0.425512
-0.500000	0.433355
-0.550000	0.442413
-0.600000	0.451492
-0.650000	0.461701
-0.700000	0.471505
-0.750000	0.482481
-0.800000	0.492668
-0.850000	0.502941
-0.900000	0.513725
-0.950000	0.523806
-1.000000	0.534228
-1.050000	0.545332
-1.100000	0.555584
-1.150000	0.565196
-1.200000	0.576684
-1.250000	0.586935
-1.300000	0.597421
-1.350000	0.607779
-1.400000	0.617647
-1.450000	0.627408
-1.500000	0.636658
-1.550000	0.647038
-1.600000	0.656394
-1.650000	0.666219
-1.700000	0.675874
-1.750000	0.685507
-1.800000	0.694139
-1.850000	0.703431
-1.900000	0.712276
-1.950000	0.72046
-2.000000	0.728666
-2.050000	0.73653
-2.100000	0.744821
-2.150000	0.752536
-2.200000	0.760188
-2.250000	0.767668
-2.300000	0.774638
-2.350000	0.782417
-2.400000	0.788896
-2.450000	0.795652
-2.500000	0.802366
-2.550000	0.80925
-2.600000	0.815175
-2.650000	0.821675
-2.700000	0.82743
-2.750000	0.833163
-2.800000	0.838598
-2.850000	0.843968
-2.900000	0.849552
-2.950000	0.85454
-3.000000	0.859228
-3.050000	0.863789
-3.100000	0.868052
-3.150000	0.872933
-3.200000	0.877344
-3.250000	0.881373
-3.300000	0.885209
-3.350000	0.888534
-3.400000	0.89254
-3.450000	0.896824
-3.500000	0.900405
-3.550000	0.903858
-3.600000	0.90714
-3.650000	0.910891
-3.700000	0.914216
-3.750000	0.916944
-3.800000	0.919842
-3.850000	0.922698
-3.900000	0.925469
-3.950000	0.928197
-4.000000	0.930733
-4.050000	0.933205
-4.100000	0.935699
-4.150000	0.938576
-4.200000	0.940942
-4.250000	0.943223
-4.300000	0.945375
-4.350000	0.947379
-4.400000	0.949552
-4.450000	0.951321
-4.500000	0.953303
-4.550000	0.955286
-4.600000	0.957182
-4.650000	0.959143
-4.700000	0.960635
-4.750000	0.962042
-4.800000	0.963725
-4.850000	0.965196
-4.900000	0.966411
-4.950000	0.967796
-5.000000	0.969032
-5.050000	0.970119
-5.100000	0.971569
-5.150000	0.972592
-5.200000	0.973402
-5.250000	0.974403
-5.300000	0.975192
-5.350000	0.976066
-5.400000	0.976961
-5.450000	0.977856
-5.500000	0.978623
-5.550000	0.979327
-5.600000	0.980158
-5.650000	0.980968
-5.700000	0.981756
-5.750000	0.98246
-5.800000	0.983142
-5.850000	0.983866
-5.900000	0.984633
-5.950000	0.985358
-6.000000	0.98604
-6.050000	0.986679
-6.100000	0.98717
-6.150000	0.987489
-6.200000	0.987958
-6.250000	0.988406
-6.300000	0.988853
-6.350000	0.989194
-6.400000	0.989642
-6.450000	0.98994
-6.500000	0.990452
-6.550000	0.990921
-6.600000	0.99124
-6.650000	0.991624
-6.700000	0.992029
-6.750000	0.992391
-6.800000	0.992732
-6.850000	0.99318
-6.900000	0.993478
-6.950000	0.993819
-7.000000	0.994054
-7.050000	0.99448
-7.100000	0.994672
-7.150000	0.994928
-7.200000	0.995183
-7.250000	0.995396
-7.300000	0.995524
-7.350000	0.995695
-7.400000	0.995887
-7.450000	0.995993
-7.500000	0.996228
-7.550000	0.996419
-7.600000	0.996526
-7.650000	0.996654
-7.700000	0.996697
-7.750000	0.996867
-7.800000	0.997038
-7.850000	0.997144
-7.900000	0.997421
-7.950000	0.997464
-8.000000	0.997592
-8.050000	0.997634
-8.100000	0.997805
-8.150000	0.997826
-8.200000	0.997911
-8.250000	0.998039
-8.300000	0.998082
-8.350000	0.998146
-8.400000	0.998295
-8.450000	0.998359
-8.500000	0.99838
-8.550000	0.998444
-8.600000	0.998508
-8.650000	0.998572
-8.700000	0.998615
-8.750000	0.998657
-8.800000	0.998743
-8.850000	0.998828
-8.900000	0.99887
-8.950000	0.998892
-9.000000	0.99902
-9.050000	0.999126
-9.100000	0.999147
-9.150000	0.99919
-9.200000	0.999233
-9.300000	0.999254
-9.350000	0.999318
-9.400000	0.999382
-9.450000	0.999446
-9.500000	0.999488
-9.550000	0.99951
-9.600000	0.999552
-9.650000	0.999595
-9.700000	0.999638
-9.750000	0.99968
-9.800000	0.999702
-9.850000	0.999723
-9.900000	0.999744
-9.950000	1
&
80.550000	2.16356e-11
80.500000	2.19889e-11
80.450000	2.23479e-11
80.400000	2.27128e-11
80.350000	2.30837e-11
80.300000	2.34606e-11
80.250000	2.38437e-11
80.200000	2.4233e-11
80.150000	2.46287e-11
80.100000	2.50308e-11
80.050000	2.54395e-11
80.000000	2.58549e-11
79.950000	2.6277e-11
79.900000	2.6706e-11
79.850000	2.7142e-11
79.800000	2.75852e-11
79.750000	2.80355e-11
79.700000	2.84932e-11
79.650000	2.89584e-11
79.600000	2.94311e-11
79.550000	2.99116e-11
79.500000	3.03999e-11
79.450000	3.08962e-11
79.400000	3.14005e-11
79.350000	3.19131e-11
79.300000	3.24341e-11
79.250000	3.29635e-11
79.200000	3.35016e-11
79.150000	3.40484e-11
79.100000	3.46042e-11
79.050000	3.51691e-11
79.000000	3.57431e-11
78.950000	3.63265e-11
78.900000	3.69194e-11
78.850000	3.7522e-11
78.800000	3.81345e-11
78.750000	3.87569e-11
78.700000	3.93894e-11
78.650000	4.00323e-11
78.600000	4.06856e-11
78.550000	4.13496e-11
78.500000	4.20245e-11
78.450000	4.27103e-11
78.400000	4.34073e-11
78.350000	4.41157e-11
78.300000	4.48357e-11
78.250000	4.55673e-11
78.200000	4.63109e-11
78.150000	4.70667e-11
78.100000	4.78347e-11
78.050000	4.86153e-11
78.000000	4.94086e-11
77.950000	5.02148e-11
77.900000	5.10342e-11
77.850000	5.18669e-11
77.800000	5.27132e-11
77.750000	5.35733e-11
77.700000	5.44474e-11
77.650000	5.53358e-11
77.600000	5.62386e-11
77.550000	5.71562e-11
77.500000	5.80887e-11
77.450000	5.90365e-11
77.400000	5.99996e-11
77.350000	6.09785e-11
77.300000	6.19733e-11
77.250000	6.29844e-11
77.200000	6.40119e-11
77.150000	6.50561e-11
77.100000	6.61174e-11
77.050000	6.7196e-11
77.000000	6.82922e-11
76.950000	6.94062e-11
76.900000	7.05384e-11
76.850000	7.1689e-11
76.800000	7.28584e-11
76.750000	7.40468e-11
76.700000	7.52546e-11
76.650000	7.64821e-11
76.600000	7.77296e-11
76.550000	7.89974e-11
76.500000	8.02859e-11
76.450000	8.15953e-11
76.400000	8.29261e-11
76.350000	8.42786e-11
76.300000	8.56532e-11
76.250000	8.70501e-11
76.200000	8.84698e-11
76.150000	8.99126e-11
76.100000	9.13789e-11
76.050000	9.28691e-11
76.000000	9.43836e-11
75.950000	9.59227e-11
75.900000	9.7487e-11
75.850000	9.90767e-11
75.800000	1.00692e-10
75.750000	1.02334e-10
75.700000	1.04003e-10
75.650000	1.05699e-10
75.600000	1.07422e-10
75.550000	1.09174e-10
75.500000	1.10954e-10
75.450000	1.12763e-10
75.400000	1.14602e-10
75.350000	1.1647e-10
75.300000	1.18369e-10
75.250000	1.20299e-10
75.200000	1.2226e-10
75.150000	1.24253e-10
75.100000	1.26279e-10
75.050000	1.28338e-10
75.000000	1.3043e-10
74.950000	1.32556e-10
74.900000	1.34717e-10
74.850000	1.36913e-10
74.800000	1.39145e-10
74.750000	1.41413e-10
74.700000	1.43719e-10
74.650000	1.46061e-10
74.600000	1.48442e-10
74.550000	1.50862e-10
74.500000	1.53321e-10
74.450000	1.5582e-10
74.400000	1.58359e-10
74.350000	1.6094e-10
74.300000	1.63564e-10
74.250000	1.66229e-10
74.200000	1.68939e-10
74.150000	1.71692e-10
74.100000	1.7449e-10
74.050000	1.77334e-10
74.000000	1.80224e-10
73.950000	1.83161e-10
73.900000	1.86146e-10
73.850000	1.89179e-10
73.800000	1.92262e-10
73.750000	1.95395e-10
73.700000	1.98579e-10
73.650000	2.01815e-10
73.600000	2.05103e-10
73.550000	2.08445e-10
73.500000	2.11842e-10
73.450000	2.15293e-10
73.400000	2.18801e-10
73.350000	2.22366e-10
73.300000	2.25989e-10
73.250000	2.29671e-10
73.200000	2.33413e-10
73.150000	2.37216e-10
73.100000	2.4108e-10
73.050000	2.45008e-10
73.000000	2.48999e-10
72.950000	2.53056e-10
72.900000	2.57178e-10
72.850000	2.61368e-10
72.800000	2.65625e-10
72.750000	2.69952e-10
72.700000	2.7435e-10
72.650000	2.78819e-10
72.600000	2.8336e-10
72.550000	2.87976e-10
72.500000	2.92666e-10
72.450000	2.97433e-10
72.400000	3.02278e-10
72.350000	3.07201e-10
72.300000	3.12204e-10
72.250000	3.17289e-10
72.200000	3.22457e-10
72.150000	3.27708e-10
72.100000	3.33045e-10
72.050000	3.38469e-10
72.000000	3.43981e-10
71.950000	3.49583e-10
71.900000	3.55275e-10
71.850000	3.61061e-10
71.800000	3.6694e-10
71.750000	3.72915e-10
71.700000	3.78988e-10
71.650000	3.85159e-10
71.600000	3.9143e-10
71.550000	3.97803e-10
71.500000	4.04281e-10
71.450000	4.10863e-10
71.400000	4.17552e-10
71.350000	4.24351e-10
71.300000	4.31259e-10
71.250000	4.38281e-10
71.200000	4.45416e-10
71.150000	4.52667e-10
71.100000	4.60036e-10
71.050000	4.67525e-10
71.000000	4.75136e-10
70.950000	4.82871e-10
70.900000	4.90731e-10
70.850000	4.98719e-10
70.800000	5.06837e-10
70.750000	5.15087e-10
70.700000	5.23471e-10
70.650000	5.31991e-10
70.600000	5.4065e-10
70.550000	5.4945e-10
70.500000	5.58393e-10
70.450000	5.67481e-10
70.400000	5.76716e-10
70.350000	5.86102e-10
70.300000	5.95641e-10
70.250000	6.05334e-10
70.200000	6.15185e-10
70.150000	6.25196e-10
70.100000	6.3537e-10
70.050000	6.4571e-10
70.000000	6.56217e-10
69.950000	6.66895e-10
69.900000	6.77746e-10
69.850000	6.88774e-10
69.800000	6.99981e-10
69.750000	7.11371e-10
69.700000	7.22945e-10
69.650000	7.34707e-10
69.600000	7.46661e-10
69.550000	7.58808e-10
69.500000	7.71153e-10
69.450000	7.83699e-10
69.400000	7.96449e-10
69.350000	8.09405e-10
69.300000	8.22572e-10
69.250000	8.35953e-10
69.200000	8.49552e-10
69.150000	8.63371e-10
69.100000	8.77415e-10
69.050000	8.91687e-10
69.000000	9.06191e-10
68.950000	9.2093e-10
68.900000	9.35909e-10
68.850000	9.51131e-10
68.800000	9.66601e-10
68.750000	9.82322e-10
68.700000	9.98298e-10
68.650000	1.01453e-09
68.600000	1.03103e-09
68.550000	1.0478e-09
68.500000	1.06484e-09
68.450000	1.08215e-09
68.400000	1.09975e-09
68.350000	1.11764e-09
68.300000	1.13581e-09
68.250000	1.15428e-09
68.200000	1.17305e-09
68.150000	1.19212e-09
68.100000	1.2115e-09
68.050000	1.2312e-09
68.000000	1.25122e-09
67.950000	1.27156e-09
67.900000	1.29223e-09
67.850000	1.31324e-09
67.800000	1.33459e-09
67.750000	1.35629e-09
67.700000	1.37833e-09
67.650000	1.40074e-09
67.600000	1.42351e-09
67.550000	1.44665e-09
67.500000	1.47017e-09
67.450000	1.49406e-09
67.400000	1.51835e-09
67.350000	1.54303e-09
67.300000	1.5681e-09
67.250000	1.59359e-09
67.200000	1.61949e-09
67.150000	1.64581e-09
67.100000	1.67256e-09
67.050000	1.69974e-09
67.000000	1.72736e-09
66.950000	1.75543e-09
66.900000	1.78396e-09
66.850000	1.81295e-09
66.800000	1.84241e-09
66.750000	1.87235e-09
66.700000	1.90277e-09
66.650000	1.93369e-09
66.600000	1.96511e-09
66.550000	1.99703e-09
66.500000	2.02948e-09
66.450000	2.06245e-09
66.400000	2.09596e-09
66.350000	2.13001e-09
66.300000	2.16462e-09
66.250000	2.19978e-09
66.200000	2.23552e-09
66.150000	2.27183e-09
66.100000	2.30873e-09
66.050000	2.34624e-09
66.000000	2.38435e-09
65.950000	2.42308e-09
65.900000	2.46243e-09
65.850000	2.50243e-09
65.800000	2.54307e-09
65.750000	2.58438e-09
65.700000	2.62635e-09
65.650000	2.669e-09
65.600000	2.71235e-09
65.550000	2.75639e-09
65.500000	2.80116e-09
65.450000	2.84664e-09
65.400000	2.89287e-09
65.350000	2.93984e-09
65.300000	2.98758e-09
65.250000	3.03609e-09
65.200000	3.08539e-09
65.150000	3.13548e-09
65.100000	3.18639e-09
65.050000	3.23812e-09
65.000000	3.29069e-09
64.950000	3.34412e-09
64.900000	3.39841e-09
64.850000	3.45358e-09
64.800000	3.50964e-09
64.750000	3.56661e-09
64.700000	3.62451e-09
64.650000	3.68334e-09
64.600000	3.74313e-09
64.550000	3.80389e-09
64.500000	3.86563e-09
64.450000	3.92837e-09
64.400000	3.99213e-09
64.350000	4.05692e-09
64.300000	4.12276e-09
64.250000	4.18966e-09
64.200000	4.25766e-09
64.150000	4.32675e-09
64.100000	4.39696e-09
64.050000	4.46831e-09
64.000000	4.54082e-09
63.950000	4.6145e-09
63.900000	4.68937e-09
63.850000	4.76546e-09
63.800000	4.84278e-09
63.750000	4.92135e-09
63.700000	5.00119e-09
63.650000	5.08233e-09
63.600000	5.16478e-09
63.550000	5.24857e-09
63.500000	5.33371e-09
63.450000	5.42023e-09
63.400000	5.50816e-09
63.350000	5.5975e-09
63.300000	5.6883e-09
63.250000	5.78056e-09
63.200000	5.87432e-09
63.150000	5.96959e-09
63.100000	6.06641e-09
63.050000	6.1648e-09
63.000000	6.26478e-09
62.950000	6.36637e-09
62.900000	6.46962e-09
62.850000	6.57453e-09
62.800000	6.68114e-09
62.750000	6.78948e-09
62.700000	6.89957e-09
62.650000	7.01144e-09
62.600000	7.12512e-09
62.550000	7.24065e-09
62.500000	7.35804e-09
62.450000	7.47733e-09
62.400000	7.59855e-09
62.350000	7.72174e-09
62.300000	7.84692e-09
62.250000	7.97412e-09
62.200000	8.10338e-09
62.150000	8.23474e-09
62.100000	8.36821e-09
62.050000	8.50385e-09
62.000000	8.64168e-09
61.950000	8.78175e-09
61.900000	8.92407e-09
61.850000	9.06871e-09
61.800000	9.21568e-09
61.750000	9.36502e-09
61.700000	9.51679e-09
61.650000	9.671e-09
61.600000	9.82772e-09
61.550000	9.98696e-09
61.500000	1.01488e-08
61.450000	1.03132e-08
61.400000	1.04803e-08
61.350000	1.06501e-08
61.300000	1.08227e-08
61.250000	1.0998e-08
61.200000	1.11762e-08
61.150000	1.13572e-08
61.100000	1.15412e-08
61.050000	1.17282e-08
61.000000	1.19181e-08
60.950000	1.21112e-08
60.900000	1.23074e-08
60.850000	1.25067e-08
60.800000	1.27093e-08
60.750000	1.29151e-08
60.700000	1.31243e-08
60.650000	1.33368e-08
60.600000	1.35528e-08
60.550000	1.37722e-08
60.500000	1.39953e-08
60.450000	1.42219e-08
60.400000	1.44522e-08
60.350000	1.46862e-08
60.300000	1.49239e-08
60.250000	1.51656e-08
60.200000	1.54111e-08
60.150000	1.56606e-08
60.100000	1.59141e-08
60.050000	1.61717e-08
60.000000	1.64335e-08
59.950000	1.66995e-08
59.900000	1.69699e-08
59.850000	1.72445e-08
59.800000	1.75236e-08
59.750000	1.78073e-08
59.700000	1.80955e-08
59.650000	1.83883e-08
59.600000	1.86859e-08
59.550000	1.89883e-08
59.500000	1.92956e-08
59.450000	1.96078e-08
59.400000	1.99251e-08
59.350000	2.02475e-08
59.300000	2.05751e-08
59.250000	2.0908e-08
59.200000	2.12463e-08
59.150000	2.159e-08
59.100000	2.19393e-08
59.050000	2.22942e-08
59.000000	2.26549e-08
58.950000	2.30213e-08
58.900000	2.33937e-08
58.850000	2.37721e-08
58.800000	2.41566e-08
58.750000	2.45473e-08
58.700000	2.49443e-08
58.650000	2.53477e-08
58.600000	2.57577e-08
58.550000	2.61742e-08
58.500000	2.65975e-08
58.450000	2.70276e-08
58.400000	2.74646e-08
58.350000	2.79087e-08
58.300000	2.83599e-08
58.250000	2.88184e-08
58.200000	2.92844e-08
58.150000	2.97578e-08
58.100000	3.02389e-08
58.050000	3.07277e-08
58.000000	3.12244e-08
57.950000	3.17291e-08
57.900000	3.2242e-08
57.850000	3.27631e-08
57.800000	3.32927e-08
57.750000	3.38307e-08
57.700000	3.43775e-08
57.650000	3.49331e-08
57.600000	3.54976e-08
57.550000	3.60712e-08
57.500000	3.66541e-08
57.450000	3.72463e-08
57.400000	3.78482e-08
57.350000	3.84597e-08
57.300000	3.9081e-08
57.250000	3.97124e-08
57.200000	4.0354e-08
57.150000	4.10059e-08
57.100000	4.16683e-08
57.050000	4.23414e-08
57.000000	4.30253e-08
56.950000	4.37202e-08
56.900000	4.44264e-08
56.850000	4.51439e-08
56.800000	4.5873e-08
56.750000	4.66138e-08
56.700000	4.73665e-08
56.650000	4.81314e-08
56.600000	4.89086e-08
56.550000	4.96983e-08
56.500000	5.05008e-08
56.450000	5.13161e-08
56.400000	5.21446e-08
56.350000	5.29864e-08
56.300000	5.38418e-08
56.250000	5.4711e-08
56.200000	5.55941e-08
56.150000	5.64915e-08
56.100000	5.74033e-08
56.050000	5.83298e-08
56.000000	5.92712e-08
55.950000	6.02278e-08
55.900000	6.11998e-08
55.850000	6.21874e-08
55.800000	6.31909e-08
55.750000	6.42105e-08
55.700000	6.52466e-08
55.650000	6.62993e-08
55.600000	6.7369e-08
55.550000	6.84559e-08
55.500000	6.95602e-08
55.450000	7.06824e-08
55.400000	7.18225e-08
55.350000	7.29811e-08
55.300000	7.41582e-08
55.250000	7.53543e-08
55.200000	7.65697e-08
55.150000	7.78046e-08
55.100000	7.90593e-08
55.050000	8.03342e-08
55.000000	8.16296e-08
54.950000	8.29459e-08
54.900000	8.42833e-08
54.850000	8.56422e-08
54.800000	8.7023e-08
54.750000	8.8426e-08
54.700000	8.98515e-08
54.650000	9.12999e-08
54.600000	9.27716e-08
54.550000	9.4267e-08
54.500000	9.57864e-08
54.450000	9.73302e-08
54.400000	9.88989e-08
54.350000	1.00493e-07
54.300000	1.02112e-07
54.250000	1.03758e-07
54.200000	1.0543e-07
54.150000	1.07128e-07
54.100000	1.08854e-07
54.050000	1.10608e-07
54.000000	1.1239e-07
53.950000	1.14201e-07
53.900000	1.1604e-07
53.850000	1.1791e-07
53.800000	1.19809e-07
53.750000	1.21738e-07
53.700000	1.23699e-07
53.650000	1.25691e-07
53.600000	1.27715e-07
53.550000	1.29772e-07
53.500000	1.31862e-07
53.450000	1.33985e-07
53.400000	1.36142e-07
53.350000	1.38334e-07
53.300000	1.40561e-07
53.250000	1.42824e-07
53.200000	1.45123e-07
53.150000	1.47459e-07
53.100000	1.49833e-07
53.050000	1.52245e-07
53.000000	1.54695e-07
52.950000	1.57185e-07
52.900000	1.59714e-07
52.850000	1.62284e-07
52.800000	1.64896e-07
52.750000	1.67549e-07
52.700000	1.70245e-07
52.650000	1.72984e-07
52.600000	1.75767e-07
52.550000	1.78594e-07
52.500000	1.81467e-07
52.450000	1.84386e-07
52.400000	1.87352e-07
52.350000	1.90365e-07
52.300000	1.93427e-07
52.250000	1.96537e-07
52.200000	1.99698e-07
52.150000	2.02909e-07
52.100000	2.06172e-07
52.050000	2.09487e-07
52.000000	2.12855e-07
51.950000	2.16277e-07
51.900000	2.19753e-07
51.850000	2.23286e-07
51.800000	2.26875e-07
51.750000	2.30522e-07
51.700000	2.34227e-07
51.650000	2.37991e-07
51.600000	2.41815e-07
51.550000	2.45701e-07
51.500000	2.49649e-07
51.450000	2.53661e-07
51.400000	2.57736e-07
51.350000	2.61877e-07
51.300000	2.66084e-07
51.250000	2.70358e-07
51.200000	2.74701e-07
51.150000	2.79113e-07
51.100000	2.83596e-07
51.050000	2.88151e-07
51.000000	2.92778e-07
50.950000	2.9748e-07
50.900000	3.02256e-07
50.850000	3.0711e-07
50.800000	3.1204e-07
50.750000	3.1705e-07
50.700000	3.2214e-07
50.650000	3.27311e-07
50.600000	3.32565e-07
50.550000	3.37902e-07
50.500000	3.43326e-07
50.450000	3.48836e-07
50.400000	3.54434e-07
50.350000	3.60121e-07
50.300000	3.65899e-07
50.250000	3.7177e-07
50.200000	3.77735e-07
50.150000	3.83794e-07
50.100000	3.89951e-07
50.050000	3.96206e-07
50.000000	4.02561e-07
49.950000	4.09018e-07
49.900000	4.15577e-07
49.850000	4.22242e-07
49.800000	4.29012e-07
49.750000	4.35891e-07
49.700000	4.4288e-07
49.650000	4.49981e-07
49.600000	4.57194e-07
49.550000	4.64523e-07
49.500000	4.71969e-07
49.450000	4.79534e-07
49.400000	4.87219e-07
49.350000	4.95028e-07
49.300000	5.0296e-07
49.250000	5.1102e-07
49.200000	5.19208e-07
49.150000	5.27526e-07
49.100000	5.35977e-07
49.050000	5.44563e-07
49.000000	5.53286e-07
48.950000	5.62148e-07
48.900000	5.71152e-07
48.850000	5.80299e-07
48.800000	5.89592e-07
48.750000	5.99033e-07
48.700000	6.08624e-07
48.650000	6.18369e-07
48.600000	6.28268e-07
48.550000	6.38326e-07
48.500000	6.48543e-07
48.450000	6.58924e-07
48.400000	6.6947e-07
48.350000	6.80184e-07
48.300000	6.91068e-07
48.250000	7.02126e-07
48.200000	7.13361e-07
48.150000	7.24774e-07
48.100000	7.36368e-07
48.050000	7.48148e-07
48.000000	7.60115e-07
47.950000	7.72272e-07
47.900000	7.84623e-07
47.850000	7.9717e-07
47.800000	8.09918e-07
47.750000	8.22868e-07
47.700000	8.36024e-07
47.650000	8.49389e-07
47.600000	8.62967e-07
47.550000	8.76761e-07
47.500000	8.90775e-07
47.450000	9.05011e-07
47.400000	9.19474e-07
47.350000	9.34166e-07
47.300000	9.49092e-07
47.250000	9.64256e-07
47.200000	9.7966e-07
47.150000	9.9531e-07
47.100000	1.01121e-06
47.050000	1.02736e-06
47.000000	1.04377e-06
46.950000	1.06043e-06
46.900000	1.07737e-06
46.850000	1.09457e-06
46.800000	1.11204e-06
46.750000	1.1298e-06
46.700000	1.14783e-06
46.650000	1.16615e-06
46.600000	1.18476e-06
46.550000	1.20367e-06
46.500000	1.22288e-06
46.450000	1.24239e-06
46.400000	1.26221e-06
46.350000	1.28235e-06
46.300000	1.3028e-06
46.250000	1.32358e-06
46.200000	1.34469e-06
46.150000	1.36614e-06
46.100000	1.38792e-06
46.050000	1.41005e-06
46.000000	1.43253e-06
45.950000	1.45537e-06
45.900000	1.47857e-06
45.850000	1.50214e-06
45.800000	1.52608e-06
45.750000	1.5504e-06
45.700000	1.5751e-06
45.650000	1.6002e-06
45.600000	1.62569e-06
45.550000	1.65159e-06
45.500000	1.6779e-06
45.450000	1.70462e-06
45.400000	1.73177e-06
45.350000	1.75935e-06
45.300000	1.78736e-06
45.250000	1.81582e-06
45.200000	1.84473e-06
45.150000	1.87409e-06
45.100000	1.90392e-06
45.050000	1.93422e-06
45.000000	1.965e-06
44.950000	1.99627e-06
44.900000	2.02803e-06
44.850000	2.06029e-06
44.800000	2.09307e-06
44.750000	2.12636e-06
44.700000	2.16018e-06
44.650000	2.19453e-06
44.600000	2.22943e-06
44.550000	2.26487e-06
44.500000	2.30088e-06
44.450000	2.33745e-06
44.400000	2.37461e-06
44.350000	2.41234e-06
44.300000	2.45068e-06
44.250000	2.48962e-06
44.200000	2.52917e-06
44.150000	2.56935e-06
44.100000	2.61017e-06
44.050000	2.65162e-06
44.000000	2.69373e-06
43.950000	2.73651e-06
43.900000	2.77996e-06
43.850000	2.82409e-06
43.800000	2.86892e-06
43.750000	2.91446e-06
43.700000	2.96071e-06
43.650000	3.0077e-06
43.600000	3.05542e-06
43.550000	3.10389e-06
43.500000	3.15313e-06
43.450000	3.20315e-06
43.400000	3.25395e-06
43.350000	3.30555e-06
43.300000	3.35796e-06
43.250000	3.4112e-06
43.200000	3.46528e-06
43.150000	3.52021e-06
43.100000	3.576e-06
43.050000	3.63266e-06
43.000000	3.69022e-06
42.950000	3.74869e-06
42.900000	3.80807e-06
42.850000	3.86839e-06
42.800000	3.92966e-06
42.750000	3.99188e-06
42.700000	4.05509e-06
42.650000	4.11929e-06
42.600000	4.1845e-06
42.550000	4.25073e-06
42.500000	4.318e-06
42.450000	4.38632e-06
42.400000	4.45572e-06
42.350000	4.52621e-06
42.300000	4.5978e-06
42.250000	4.67052e-06
42.200000	4.74438e-06
42.150000	4.81939e-06
42.100000	4.89559e-06
42.050000	4.97297e-06
42.000000	5.05157e-06
41.950000	5.1314e-06
41.900000	5.21248e-06
41.850000	5.29483e-06
41.800000	5.37847e-06
41.750000	5.46343e-06
41.700000	5.54971e-06
41.650000	5.63734e-06
41.600000	5.72634e-06
41.550000	5.81673e-06
41.500000	5.90854e-06
41.450000	6.00179e-06
41.400000	6.09649e-06
41.350000	6.19267e-06
41.300000	6.29036e-06
41.250000	6.38957e-06
41.200000	6.49034e-06
41.150000	6.59268e-06
41.100000	6.69661e-06
41.050000	6.80217e-06
41.000000	6.90938e-06
40.950000	7.01826e-06
40.900000	7.12884e-06
40.850000	7.24114e-06
40.800000	7.3552e-06
40.750000	7.47103e-06
40.700000	7.58867e-06
40.650000	7.70815e-06
40.600000	7.82949e-06
40.550000	7.95272e-06
40.500000	8.07786e-06
40.450000	8.20496e-06
40.400000	8.33404e-06
40.350000	8.46512e-06
40.300000	8.59825e-06
40.250000	8.73344e-06
40.200000	8.87074e-06
40.150000	9.01018e-06
40.100000	9.15178e-06
40.050000	9.29559e-06
40.000000	9.44163e-06
39.950000	9.58994e-06
39.900000	9.74055e-06
39.850000	9.89351e-06
39.800000	1.00488e-05
39.750000	1.02066e-05
39.700000	1.03668e-05
39.650000	1.05294e-05
39.600000	1.06946e-05
39.550000	1.08624e-05
39.500000	1.10327e-05
39.450000	1.12057e-05
39.400000	1.13814e-05
39.350000	1.15598e-05
39.300000	1.1741e-05
39.250000	1.1925e-05
39.200000	1.21118e-05
39.150000	1.23015e-05
39.100000	1.24941e-05
39.050000	1.26898e-05
39.000000	1.28884e-05
38.950000	1.30901e-05
38.900000	1.3295e-05
38.850000	1.3503e-05
38.800000	1.37142e-05
38.750000	1.39286e-05
38.700000	1.41464e-05
38.650000	1.43676e-05
38.600000	1.45921e-05
38.550000	1.48202e-05
38.500000	1.50517e-05
38.450000	1.52868e-05
38.400000	1.55255e-05
38.350000	1.57679e-05
38.300000	1.60141e-05
38.250000	1.6264e-05
38.200000	1.65178e-05
38.150000	1.67754e-05
38.100000	1.70371e-05
38.050000	1.73027e-05
38.000000	1.75725e-05
37.950000	1.78464e-05
37.900000	1.81245e-05
37.850000	1.84068e-05
37.800000	1.86935e-05
37.750000	1.89846e-05
37.700000	1.92802e-05
37.650000	1.95803e-05
37.600000	1.9885e-05
37.550000	2.01944e-05
37.500000	2.05085e-05
37.450000	2.08274e-05
37.400000	2.11512e-05
37.350000	2.14799e-05
37.300000	2.18137e-05
37.250000	2.21525e-05
37.200000	2.24966e-05
37.150000	2.28459e-05
37.100000	2.32006e-05
37.050000	2.35606e-05
37.000000	2.39262e-05
36.950000	2.42973e-05
36.900000	2.46741e-05
36.850000	2.50566e-05
36.800000	2.5445e-05
36.750000	2.58392e-05
36.700000	2.62395e-05
36.650000	2.66459e-05
36.600000	2.70584e-05
36.550000	2.74772e-05
36.500000	2.79024e-05
36.450000	2.83341e-05
36.400000	2.87722e-05
36.350000	2.92171e-05
36.300000	2.96687e-05
36.250000	3.01271e-05
36.200000	3.05925e-05
36.150000	3.10649e-05
36.100000	3.15445e-05
36.050000	3.20313e-05
36.000000	3.25256e-05
35.950000	3.30272e-05
35.900000	3.35365e-05
35.850000	3.40534e-05
35.800000	3.45782e-05
35.750000	3.51109e-05
35.700000	3.56516e-05
35.650000	3.62004e-05
35.600000	3.67576e-05
35.550000	3.73231e-05
35.500000	3.78971e-05
35.450000	3.84798e-05
35.400000	3.90712e-05
35.350000	3.96715e-05
35.300000	4.02808e-05
35.250000	4.08993e-05
35.200000	4.1527e-05
35.150000	4.21642e-05
35.100000	4.28109e-05
35.050000	4.34673e-05
35.000000	4.41335e-05
34.950000	4.48096e-05
34.900000	4.54959e-05
34.850000	4.61925e-05
34.800000	4.68994e-05
34.750000	4.76168e-05
34.700000	4.8345e-05
34.650000	4.9084e-05
34.600000	4.98341e-05
34.550000	5.05952e-05
34.500000	5.13677e-05
34.450000	5.21517e-05
34.400000	5.29473e-05
34.350000	5.37548e-05
34.300000	5.45742e-05
34.250000	5.54057e-05
34.200000	5.62496e-05
34.150000	5.71059e-05
34.100000	5.79749e-05
34.050000	5.88567e-05
34.000000	5.97516e-05
33.950000	6.06596e-05
33.900000	6.15811e-05
33.850000	6.25161e-05
33.800000	6.34649e-05
33.750000	6.44276e-05
33.700000	6.54044e-05
33.650000	6.63957e-05
33.600000	6.74014e-05
33.550000	6.84219e-05
33.500000	6.94573e-05
33.450000	7.05079e-05
33.400000	7.15738e-05
33.350000	7.26553e-05
33.300000	7.37525e-05
33.250000	7.48658e-05
33.200000	7.59953e-05
33.150000	7.71412e-05
33.100000	7.83037e-05
33.050000	7.94831e-05
33.000000	8.06797e-05
32.950000	8.18935e-05
32.900000	8.3125e-05
32.850000	8.43742e-05
32.800000	8.56415e-05
32.750000	8.6927e-05
32.700000	8.82311e-05
32.650000	8.9554e-05
32.600000	9.08958e-05
32.550000	9.2257e-05
32.500000	9.36376e-05
32.450000	9.50381e-05
32.400000	9.64585e-05
32.350000	9.78993e-05
32.300000	9.93606e-05
32.250000	0.000100843
32.200000	0.000102346
32.150000	0.000103871
32.100000	0.000105417
32.050000	0.000106985
32.000000	0.000108576
31.950000	0.000110188
31.900000	0.000111824
31.850000	0.000113483
31.800000	0.000115165
31.750000	0.000116871
31.700000	0.0001186
31.650000	0.000120354
31.600000	0.000122132
31.550000	0.000123936
31.500000	0.000125764
31.450000	0.000127618
31.400000	0.000129497
31.350000	0.000131403
31.300000	0.000133334
31.250000	0.000135293
31.200000	0.000137279
31.150000	0.000139292
31.100000	0.000141332
31.050000	0.000143401
31.000000	0.000145497
30.950000	0.000147623
30.900000	0.000149777
30.850000	0.000151961
30.800000	0.000154174
30.750000	0.000156417
30.700000	0.00015869
30.650000	0.000160994
30.600000	0.000163329
30.550000	0.000165695
30.500000	0.000168093
30.450000	0.000170522
30.400000	0.000172984
30.350000	0.000175478
30.300000	0.000178006
30.250000	0.000180566
30.200000	0.00018316
30.150000	0.000185788
30.100000	0.000188451
30.050000	0.000191148
30.000000	0.00019388
29.950000	0.000196647
29.900000	0.000199449
29.850000	0.000202288
29.800000	0.000205163
29.750000	0.000208074
29.700000	0.000211022
29.650000	0.000214007
29.600000	0.00021703
29.550000	0.00022009
29.500000	0.000223189
29.450000	0.000226325
29.400000	0.000229501
29.350000	0.000232715
29.300000	0.000235968
29.250000	0.000239261
29.200000	0.000242593
29.150000	0.000245965
29.100000	0.000249378
29.050000	0.00025283
29.000000	0.000256324
28.950000	0.000259857
28.900000	0.000263432
28.850000	0.000267048
28.800000	0.000270705
28.750000	0.000274403
28.700000	0.000278143
28.650000	0.000281924
28.600000	0.000285747
28.550000	0.000289611
28.500000	0.000293517
28.450000	0.000297465
28.400000	0.000301454
28.350000	0.000305484
28.300000	0.000309556
28.250000	0.000313669
28.200000	0.000317824
28.150000	0.000322019
28.100000	0.000326254
28.050000	0.00033053
28.000000	0.000334845
27.950000	0.0003392
27.900000	0.000343594
27.850000	0.000348027
27.800000	0.000352497
27.750000	0.000357004
27.700000	0.000361547
27.650000	0.000366126
27.600000	0.000370739
27.550000	0.000375386
27.500000	0.000380064
27.450000	0.000384773
27.400000	0.000389512
27.350000	0.000394278
27.300000	0.00039907
27.250000	0.000403886
27.200000	0.000408724
27.150000	0.000413581
27.100000	0.000418454
27.050000	0.000423341
27.000000	0.000428239
26.950000	0.000433143
26.900000	0.000438049
26.850000	0.000442953
26.800000	0.00044785
26.750000	0.000452734
26.700000	0.000457598
26.650000	0.000462435
26.600000	0.000467236
26.550000	0.00047199
26.500000	0.000476687
26.450000	0.000481311
26.400000	0.000485846
26.350000	0.000490271
26.300000	0.000494558
26.250000	0.000498672
26.200000	0.000502562
26.150000	0.00050615
26.100000	0.000509292
&
```
