## Supplementary material for "All-at-once RNA folding with 3D motif prediction framed by evolutionary information": RF00669_mir-96.cacofold.helixcov

```
# RMs = 2 L = 82

# RM_HELIX NESTED 28-34 49-55, nbp = 7 nbp_cov = 0
# pvals: 0.435231,0.435231,0.435231,0.707026,0.435231,0.707026,0.0712954
# aggregated NONE
NESTED  ::::::::::::::::::::::::::<<<<<<<_____________>>>>>>>:::::::::::::::::::::::::
        ::::::::::::::::::::::::::::::::::::::::::::::::::::::::::::::::::::::::::::::

# RM_HELIX NESTED 4-25 58-79, nbp = 20 nbp_cov = 0
# pvals: 0.435231,0.0346653,0.0695638,0.154462,0.435231,0.435231,0.435231,0.435231,0.435231,0.435231,0.435231,0.435231,0.435231,0.435231,0.435231,0.435231,0.435231,0.435231,0.435231,0.435231
# aggregated NONE
NESTED  :::<<<<<<<<<<<<<<-<<<<<<_______________________________>>>>>>>>>>>>>>>>>>>>:::
        ::::::::::::::::::::::::::::::::::::::::::::::::::::::::::::::::::::::::::::::
```
