## Supplementary material for "All-at-once RNA folding with 3D motif prediction framed by evolutionary information": RF00669_mir-96.cacofold.power

```
# Power analysis of CaCoFold structure 
#
# Powertype = SINGLE SUBSTITUTIONS
# covary  left_pos      right_pos    substitutions      power
#----------------------------------------------------------------
          4		79		0		0.00
          5		78		2		0.00
          6		77		10		0.32
          7		76		10		0.32
          8		75		5		0.11
          9		73		2		0.00
          10		72		0		0.00
          11		71		1		0.00
          12		70		0		0.00
          13		69		1		0.00
          14		68		0		0.00
          15		67		0		0.00
          16		66		0		0.00
          17		64		0		0.00
          19		63		4		0.07
          20		62		0		0.00
          21		61		0		0.00
          22		60		0		0.00
          24		59		0		0.00
          25		58		1		0.00
          28		55		0		0.00
          29		54		0		0.00
          30		53		1		0.00
          31		52		2		0.00
          32		51		1		0.00
          33		50		2		0.00
          34		49		10		0.32
#
# BPAIRS 27
# avg substitutions per BP  1.9
# BPAIRS expected to covary 1.1 +/- 0.9
# BPAIRS observed to covary 0
#
```
