## Supplementary material for "All-at-once RNA folding with 3D motif prediction framed by evolutionary information": RF00669_mir-96.surv

```
5.850000	0.04
3.100000	0.08
0.100000	0.12
-0.050000	0.92
-0.700000	1
&
10.700000	0.000335796
10.600000	0.000671592
10.550000	0.00167898
10.250000	0.00201478
10.200000	0.00235057
10.050000	0.00302216
9.800000	0.00335796
9.700000	0.00436535
9.550000	0.00503694
9.400000	0.00537273
9.250000	0.00570853
9.100000	0.00604433
8.900000	0.00671592
8.650000	0.00705171
8.450000	0.0080591
8.350000	0.0083949
8.000000	0.00873069
7.950000	0.00940228
7.800000	0.00973808
7.350000	0.0104097
7.250000	0.0107455
7.150000	0.0110813
7.100000	0.0114171
7.050000	0.0120887
6.850000	0.0124244
6.750000	0.0127602
6.250000	0.013096
6.000000	0.0134318
5.700000	0.0141034
5.650000	0.0144392
5.100000	0.014775
4.900000	0.0151108
4.850000	0.0154466
4.550000	0.0157824
4.500000	0.0161182
4.450000	0.016454
4.400000	0.0167898
4.250000	0.0171256
4.200000	0.0177972
4.100000	0.018133
4.050000	0.0184688
3.800000	0.0188046
3.750000	0.0191404
3.700000	0.0194762
3.650000	0.0211551
3.600000	0.0214909
3.550000	0.0224983
3.250000	0.0228341
3.200000	0.0231699
3.100000	0.0241773
3.000000	0.0251847
2.950000	0.0258563
2.900000	0.0261921
2.850000	0.0268637
2.800000	0.0271995
2.750000	0.0278711
2.600000	0.0282069
2.550000	0.0292142
2.500000	0.0302216
2.400000	0.0305574
2.300000	0.031229
2.250000	0.0322364
2.150000	0.0335796
2.100000	0.034587
2.050000	0.0352586
2.000000	0.0366017
1.900000	0.0372733
1.850000	0.0392881
1.800000	0.0396239
1.750000	0.0399597
1.700000	0.0406313
1.650000	0.0419745
1.600000	0.0433177
1.500000	0.0446608
1.450000	0.047683
1.400000	0.0500336
1.350000	0.0507052
1.300000	0.0520484
1.250000	0.0530557
1.200000	0.0543989
1.150000	0.0550705
1.100000	0.0557421
1.050000	0.0560779
1.000000	0.0591001
0.950000	0.060779
0.900000	0.0614506
0.850000	0.0651444
0.800000	0.0654802
0.750000	0.0688381
0.700000	0.0718603
0.650000	0.0725319
0.600000	0.0755541
0.550000	0.0768972
0.500000	0.0782404
0.450000	0.0795836
0.400000	0.0799194
0.350000	0.0819342
0.300000	0.0866353
0.250000	0.0893217
0.200000	0.0920081
0.150000	0.0940228
0.100000	0.0980524
0.050000	0.0990598
0.000000	0.166891
-0.050000	0.76595
-0.100000	0.779718
-0.150000	0.786098
-0.200000	0.796172
-0.250000	0.802552
-0.300000	0.811283
-0.350000	0.818334
-0.400000	0.828073
-0.450000	0.83546
-0.500000	0.84184
-0.550000	0.84822
-0.600000	0.854265
-0.650000	0.857958
-0.700000	0.86266
-0.750000	0.867361
-0.800000	0.876427
-0.850000	0.880457
-0.900000	0.887173
-0.950000	0.89456
-1.000000	0.902283
-1.050000	0.911014
-1.100000	0.917394
-1.150000	0.924782
-1.200000	0.927804
-1.250000	0.931498
-1.300000	0.93452
-1.350000	0.940564
-1.400000	0.944594
-1.450000	0.946608
-1.500000	0.950302
-1.550000	0.954332
-1.600000	0.955003
-1.650000	0.95769
-1.700000	0.959704
-1.750000	0.963734
-1.800000	0.96642
-1.850000	0.969107
-1.900000	0.972801
-1.950000	0.975487
-2.050000	0.97683
-2.100000	0.978845
-2.150000	0.981867
-2.200000	0.982874
-2.250000	0.98321
-2.350000	0.983882
-2.400000	0.985225
-2.450000	0.986904
-2.500000	0.987576
-2.550000	0.988247
-2.650000	0.989255
-2.700000	0.990598
-2.800000	0.991941
-2.850000	0.992612
-2.900000	0.993956
-2.950000	0.994291
-3.050000	0.995299
-3.300000	0.99597
-3.400000	0.996306
-3.450000	0.996642
-3.500000	0.996978
-3.550000	0.997314
-3.600000	0.997649
-3.650000	0.997985
-3.700000	0.998321
-3.850000	0.998657
-3.900000	0.998993
-4.450000	0.999328
-6.150000	0.999664
-6.250000	1
&
29.850000	1.665e-05
27.300000	3.33e-05
26.800000	4.995e-05
24.500000	6.66001e-05
24.300000	8.32501e-05
23.750000	9.99001e-05
23.600000	0.00011655
23.500000	0.0001332
23.300000	0.00014985
22.850000	0.0001665
22.700000	0.00018315
22.600000	0.0001998
22.400000	0.00021645
22.150000	0.0002331
22.050000	0.00024975
21.900000	0.0002664
21.850000	0.00028305
21.700000	0.0002997
21.600000	0.000333
21.550000	0.00034965
21.450000	0.0003663
20.750000	0.00038295
20.700000	0.0003996
20.600000	0.00041625
20.350000	0.0004329
20.300000	0.00044955
20.100000	0.0004662
19.900000	0.00048285
19.800000	0.0004995
19.650000	0.000516151
19.450000	0.000532801
19.350000	0.000566101
19.100000	0.000582751
18.950000	0.000599401
18.750000	0.000616051
18.450000	0.000632701
18.300000	0.000666001
18.250000	0.000699301
18.100000	0.000715951
18.050000	0.000749251
18.000000	0.000765901
17.850000	0.000782551
17.800000	0.000815851
17.500000	0.000832501
17.300000	0.000865801
17.250000	0.000882451
17.000000	0.000899101
16.800000	0.000915751
16.650000	0.000949051
16.600000	0.000965701
16.500000	0.000982351
16.450000	0.000999001
16.050000	0.00101565
15.900000	0.00104895
15.850000	0.00108225
15.800000	0.0010989
15.700000	0.00111555
15.650000	0.0011322
15.600000	0.00114885
15.550000	0.0011655
15.500000	0.00121545
15.450000	0.0012654
15.400000	0.0012987
15.350000	0.00131535
15.250000	0.001332
15.150000	0.00134865
15.100000	0.0013986
15.050000	0.00141525
14.950000	0.0014319
14.900000	0.00148185
14.850000	0.0014985
14.800000	0.00154845
14.750000	0.0015651
14.700000	0.0015984
14.650000	0.00161505
14.500000	0.00164835
14.400000	0.00168165
14.350000	0.0017316
14.250000	0.0017649
14.150000	0.00181485
14.050000	0.00188145
14.000000	0.00191475
13.950000	0.0019314
13.900000	0.0019647
13.850000	0.001998
13.750000	0.0020313
13.700000	0.0020646
13.650000	0.00211455
13.600000	0.0021312
13.550000	0.0021645
13.500000	0.00218115
13.450000	0.0022311
13.400000	0.0022644
13.350000	0.0022977
13.300000	0.00238095
13.250000	0.0024309
13.200000	0.00248085
13.150000	0.0025308
13.100000	0.0025974
13.050000	0.00261405
13.000000	0.00264735
12.900000	0.00268065
12.850000	0.00278055
12.750000	0.0028305
12.700000	0.0028638
12.650000	0.00291375
12.600000	0.00301365
12.550000	0.00308025
12.500000	0.00314685
12.400000	0.00318015
12.350000	0.00324675
12.300000	0.00328005
12.250000	0.0033633
12.200000	0.00341325
12.150000	0.00344655
12.100000	0.00347985
12.050000	0.00351315
12.000000	0.00357975
11.900000	0.00361305
11.850000	0.00367965
11.800000	0.0036963
11.750000	0.00374625
11.700000	0.00384615
11.650000	0.0038961
11.600000	0.00391275
11.550000	0.00394605
11.500000	0.00397935
11.450000	0.00407925
11.400000	0.00417915
11.350000	0.00424575
11.300000	0.004329
11.250000	0.0044622
11.200000	0.00447885
11.150000	0.0045288
11.100000	0.0045954
11.050000	0.0046953
11.000000	0.00481185
10.950000	0.004995
10.900000	0.00516151
10.850000	0.00534466
10.800000	0.00552781
10.750000	0.00567766
10.700000	0.00584416
10.650000	0.00594406
10.600000	0.00602731
10.550000	0.00612721
10.500000	0.00622711
10.450000	0.00634366
10.400000	0.00651016
10.350000	0.00666001
10.300000	0.00679321
10.250000	0.00689311
10.200000	0.00702631
10.150000	0.00724276
10.100000	0.00740926
10.050000	0.00754246
10.000000	0.00767566
9.950000	0.00792541
9.900000	0.00809191
9.850000	0.00827506
9.800000	0.00854146
9.750000	0.00882451
9.700000	0.00902431
9.650000	0.00922411
9.600000	0.00942391
9.550000	0.00959041
9.500000	0.00980686
9.450000	0.0100067
9.400000	0.0102398
9.350000	0.0105062
9.300000	0.0106893
9.250000	0.0108392
9.200000	0.0110889
9.150000	0.011322
9.100000	0.0115385
9.050000	0.0118382
9.000000	0.0121878
8.950000	0.0125874
8.900000	0.0128205
8.850000	0.0130869
8.800000	0.01332
8.750000	0.0136031
8.700000	0.0137862
8.650000	0.0141359
8.600000	0.014369
8.550000	0.0146187
8.500000	0.0149517
8.450000	0.0153347
8.400000	0.0156344
8.350000	0.0158841
8.300000	0.0162338
8.250000	0.0164835
8.200000	0.0167333
8.150000	0.0169997
8.100000	0.017316
8.050000	0.0175991
8.000000	0.017982
7.950000	0.0181319
7.900000	0.0183816
7.850000	0.0187812
7.800000	0.0190809
7.750000	0.0193307
7.700000	0.0195971
7.650000	0.0197469
7.600000	0.0199467
7.550000	0.0203463
7.500000	0.0207293
7.450000	0.0211622
7.400000	0.0214619
7.350000	0.0220113
7.300000	0.022361
7.250000	0.0228771
7.200000	0.0232268
7.150000	0.023693
7.100000	0.0241092
7.050000	0.0246087
7.000000	0.0249584
6.950000	0.0253913
6.900000	0.0256577
6.850000	0.0261072
6.800000	0.0265068
6.750000	0.0268565
6.700000	0.0271895
6.650000	0.0276224
6.600000	0.027972
6.550000	0.0282717
6.500000	0.0288045
6.450000	0.0292041
6.400000	0.0296204
6.350000	0.0299867
6.300000	0.0305528
6.250000	0.0309191
6.200000	0.0313686
6.150000	0.0318015
6.100000	0.0322011
6.050000	0.0328172
6.000000	0.0332667
5.950000	0.0337329
5.900000	0.0341825
5.850000	0.0346653
5.800000	0.0351815
5.750000	0.0358142
5.700000	0.0364469
5.650000	0.0369963
5.600000	0.0375791
5.550000	0.0381285
5.500000	0.0384948
5.450000	0.0389277
5.400000	0.0395105
5.350000	0.0401265
5.300000	0.0407426
5.250000	0.0412754
5.200000	0.0418748
5.150000	0.0421911
5.100000	0.0427572
5.050000	0.0431901
5.000000	0.0437562
4.950000	0.044339
4.900000	0.0447719
4.850000	0.0454379
4.800000	0.0461372
4.750000	0.0466034
4.700000	0.0472194
4.650000	0.0477855
4.600000	0.0484848
4.550000	0.0492008
4.500000	0.0498168
4.450000	0.0504995
4.400000	0.050999
4.350000	0.0516817
4.300000	0.0523643
4.250000	0.0529804
4.200000	0.0534799
4.150000	0.0542125
4.100000	0.0551116
4.050000	0.0559108
4.000000	0.0567932
3.950000	0.0575258
3.900000	0.0581252
3.850000	0.0587912
3.800000	0.0593573
3.750000	0.0600566
3.700000	0.0607726
3.650000	0.0614552
3.600000	0.0621212
3.550000	0.0627373
3.500000	0.0632035
3.450000	0.0638528
3.400000	0.0648518
3.350000	0.0655012
3.300000	0.0661339
3.250000	0.0668831
3.200000	0.0677323
3.150000	0.0687812
3.100000	0.0695638
3.050000	0.0703463
3.000000	0.0712954
2.950000	0.0720946
2.900000	0.072977
2.850000	0.0737762
2.800000	0.0745588
2.750000	0.0754246
2.700000	0.0763237
2.650000	0.0770729
2.600000	0.0778721
2.550000	0.0789877
2.500000	0.0798701
2.450000	0.0808358
2.400000	0.0815684
2.350000	0.0827339
2.300000	0.083633
2.250000	0.0848818
2.200000	0.0861139
2.150000	0.0873293
2.100000	0.088295
2.050000	0.0895438
2.000000	0.0905761
1.950000	0.0917416
1.900000	0.0930236
1.850000	0.0941059
1.800000	0.095338
1.750000	0.0963869
1.700000	0.0975524
1.650000	0.0989011
1.600000	0.0998834
1.550000	0.101848
1.500000	0.103397
1.450000	0.104762
1.400000	0.106177
1.350000	0.107343
1.300000	0.108791
1.250000	0.110306
1.200000	0.111921
1.150000	0.11357
1.100000	0.115201
1.050000	0.11705
1.000000	0.118731
0.950000	0.120363
0.900000	0.121928
0.850000	0.123477
0.800000	0.125258
0.750000	0.127106
0.700000	0.128788
0.650000	0.130569
0.600000	0.132401
0.550000	0.134099
0.500000	0.135981
0.450000	0.138012
0.400000	0.14021
0.350000	0.142524
0.300000	0.144722
0.250000	0.146853
0.200000	0.149417
0.150000	0.151848
0.100000	0.154462
0.050000	0.158508
0.000000	0.193839
-0.050000	0.435231
-0.100000	0.472311
-0.150000	0.495338
-0.200000	0.514935
-0.250000	0.534515
-0.300000	0.554878
-0.350000	0.574908
-0.400000	0.595771
-0.450000	0.615668
-0.500000	0.635698
-0.550000	0.655261
-0.600000	0.673576
-0.650000	0.690926
-0.700000	0.707026
-0.750000	0.722361
-0.800000	0.737779
-0.850000	0.752597
-0.900000	0.766184
-0.950000	0.779504
-1.000000	0.792174
-1.050000	0.803263
-1.100000	0.813986
-1.150000	0.825674
-1.200000	0.834565
-1.250000	0.842641
-1.300000	0.851915
-1.350000	0.85984
-1.400000	0.867882
-1.450000	0.875158
-1.500000	0.881935
-1.550000	0.888528
-1.600000	0.894988
-1.650000	0.900416
-1.700000	0.905761
-1.750000	0.910823
-1.800000	0.915301
-1.850000	0.91993
-1.900000	0.924525
-1.950000	0.929687
-2.000000	0.933566
-2.050000	0.937196
-2.100000	0.940759
-2.150000	0.943856
-2.200000	0.946787
-2.250000	0.9495
-2.300000	0.952314
-2.350000	0.954779
-2.400000	0.957892
-2.450000	0.960273
-2.500000	0.962637
-2.550000	0.964952
-2.600000	0.966783
-2.650000	0.968432
-2.700000	0.970263
-2.750000	0.971628
-2.800000	0.97326
-2.850000	0.974542
-2.900000	0.976041
-2.950000	0.977473
-3.000000	0.978505
-3.050000	0.97982
-3.100000	0.980636
-3.150000	0.981635
-3.200000	0.982601
-3.250000	0.983467
-3.300000	0.984532
-3.350000	0.985598
-3.400000	0.986347
-3.450000	0.987013
-3.500000	0.987779
-3.550000	0.988528
-3.600000	0.989244
-3.650000	0.98996
-3.700000	0.990543
-3.750000	0.991142
-3.800000	0.991492
-3.850000	0.991875
-3.900000	0.992258
-3.950000	0.992774
-4.000000	0.99339
-4.050000	0.99374
-4.100000	0.994139
-4.150000	0.994406
-4.200000	0.994722
-4.250000	0.995005
-4.300000	0.995355
-4.350000	0.995604
-4.400000	0.995904
-4.450000	0.996154
-4.500000	0.99637
-4.550000	0.996637
-4.600000	0.99682
-4.650000	0.997036
-4.700000	0.997153
-4.750000	0.997303
-4.800000	0.997519
-4.850000	0.997686
-4.900000	0.997752
-4.950000	0.997902
-5.000000	0.998002
-5.050000	0.998168
-5.100000	0.998302
-5.150000	0.998368
-5.200000	0.998485
-5.250000	0.998618
-5.300000	0.998685
-5.350000	0.998718
-5.400000	0.998785
-5.450000	0.998868
-5.500000	0.998918
-5.550000	0.999001
-5.600000	0.999134
-5.650000	0.999201
-5.700000	0.999301
-5.750000	0.999367
-5.800000	0.999417
-5.850000	0.999467
-5.900000	0.999517
-5.950000	0.999534
-6.000000	0.999567
-6.050000	0.999584
-6.100000	0.999634
-6.150000	0.99965
-6.200000	0.999667
-6.250000	0.999717
-6.300000	0.999734
-6.350000	0.99975
-6.450000	0.999767
-6.500000	0.999784
-6.550000	0.999833
-6.700000	0.999867
-6.850000	0.999883
-6.950000	0.9999
-7.000000	0.999917
-7.050000	0.999933
-7.100000	0.99995
-7.150000	0.999983
-8.150000	1
&
70.150000	2.62124e-15
70.100000	2.6938e-15
70.050000	2.76837e-15
70.000000	2.845e-15
69.950000	2.92375e-15
69.900000	3.00468e-15
69.850000	3.08784e-15
69.800000	3.17331e-15
69.750000	3.26114e-15
69.700000	3.3514e-15
69.650000	3.44416e-15
69.600000	3.53948e-15
69.550000	3.63744e-15
69.500000	3.7381e-15
69.450000	3.84155e-15
69.400000	3.94786e-15
69.350000	4.05711e-15
69.300000	4.16939e-15
69.250000	4.28476e-15
69.200000	4.40333e-15
69.150000	4.52517e-15
69.100000	4.65038e-15
69.050000	4.77906e-15
69.000000	4.91129e-15
68.950000	5.04718e-15
68.900000	5.18682e-15
68.850000	5.33033e-15
68.800000	5.4778e-15
68.750000	5.62935e-15
68.700000	5.78509e-15
68.650000	5.94513e-15
68.600000	6.1096e-15
68.550000	6.27861e-15
68.500000	6.4523e-15
68.450000	6.63078e-15
68.400000	6.8142e-15
68.350000	7.00269e-15
68.300000	7.19639e-15
68.250000	7.39544e-15
68.200000	7.59999e-15
68.150000	7.81019e-15
68.100000	8.02621e-15
68.050000	8.24819e-15
68.000000	8.47631e-15
67.950000	8.71073e-15
67.900000	8.95163e-15
67.850000	9.19919e-15
67.800000	9.45358e-15
67.750000	9.71501e-15
67.700000	9.98365e-15
67.650000	1.02597e-14
67.600000	1.05434e-14
67.550000	1.0835e-14
67.500000	1.11345e-14
67.450000	1.14424e-14
67.400000	1.17588e-14
67.350000	1.20839e-14
67.300000	1.2418e-14
67.250000	1.27613e-14
67.200000	1.31141e-14
67.150000	1.34767e-14
67.100000	1.38492e-14
67.050000	1.42321e-14
67.000000	1.46255e-14
66.950000	1.50298e-14
66.900000	1.54453e-14
66.850000	1.58722e-14
66.800000	1.63109e-14
66.750000	1.67618e-14
66.700000	1.72251e-14
66.650000	1.77012e-14
66.600000	1.81904e-14
66.550000	1.86931e-14
66.500000	1.92098e-14
66.450000	1.97406e-14
66.400000	2.02862e-14
66.350000	2.08468e-14
66.300000	2.14229e-14
66.250000	2.20149e-14
66.200000	2.26232e-14
66.150000	2.32484e-14
66.100000	2.38908e-14
66.050000	2.45509e-14
66.000000	2.52292e-14
65.950000	2.59263e-14
65.900000	2.66426e-14
65.850000	2.73787e-14
65.800000	2.81351e-14
65.750000	2.89124e-14
65.700000	2.97112e-14
65.650000	3.05319e-14
65.600000	3.13754e-14
65.550000	3.22421e-14
65.500000	3.31327e-14
65.450000	3.4048e-14
65.400000	3.49884e-14
65.350000	3.59549e-14
65.300000	3.6948e-14
65.250000	3.79685e-14
65.200000	3.90171e-14
65.150000	4.00947e-14
65.100000	4.1202e-14
65.050000	4.23399e-14
65.000000	4.35092e-14
64.950000	4.47107e-14
64.900000	4.59454e-14
64.850000	4.72142e-14
64.800000	4.85179e-14
64.750000	4.98576e-14
64.700000	5.12343e-14
64.650000	5.2649e-14
64.600000	5.41026e-14
64.550000	5.55964e-14
64.500000	5.71314e-14
64.450000	5.87087e-14
64.400000	6.03295e-14
64.350000	6.1995e-14
64.300000	6.37064e-14
64.250000	6.54651e-14
64.200000	6.72722e-14
64.150000	6.91292e-14
64.100000	7.10374e-14
64.050000	7.29982e-14
64.000000	7.50131e-14
63.950000	7.70836e-14
63.900000	7.92111e-14
63.850000	8.13973e-14
63.800000	8.36437e-14
63.750000	8.59521e-14
63.700000	8.83242e-14
63.650000	9.07616e-14
63.600000	9.32663e-14
63.550000	9.584e-14
63.500000	9.84846e-14
63.450000	1.01202e-13
63.400000	1.03995e-13
63.350000	1.06864e-13
63.300000	1.09812e-13
63.250000	1.12842e-13
63.200000	1.15956e-13
63.150000	1.19155e-13
63.100000	1.22442e-13
63.050000	1.2582e-13
63.000000	1.29291e-13
62.950000	1.32857e-13
62.900000	1.36522e-13
62.850000	1.40288e-13
62.800000	1.44158e-13
62.750000	1.48134e-13
62.700000	1.5222e-13
62.650000	1.56418e-13
62.600000	1.60732e-13
62.550000	1.65165e-13
62.500000	1.6972e-13
62.450000	1.744e-13
62.400000	1.7921e-13
62.350000	1.84152e-13
62.300000	1.8923e-13
62.250000	1.94448e-13
62.200000	1.9981e-13
62.150000	2.05319e-13
62.100000	2.1098e-13
62.050000	2.16797e-13
62.000000	2.22774e-13
61.950000	2.28916e-13
61.900000	2.35227e-13
61.850000	2.41712e-13
61.800000	2.48375e-13
61.750000	2.55222e-13
61.700000	2.62257e-13
61.650000	2.69487e-13
61.600000	2.76915e-13
61.550000	2.84547e-13
61.500000	2.9239e-13
61.450000	3.00449e-13
61.400000	3.08729e-13
61.350000	3.17238e-13
61.300000	3.25981e-13
61.250000	3.34964e-13
61.200000	3.44195e-13
61.150000	3.5368e-13
61.100000	3.63426e-13
61.050000	3.7344e-13
61.000000	3.8373e-13
60.950000	3.94302e-13
60.900000	4.05166e-13
60.850000	4.16329e-13
60.800000	4.27799e-13
60.750000	4.39585e-13
60.700000	4.51695e-13
60.650000	4.64138e-13
60.600000	4.76924e-13
60.550000	4.90061e-13
60.500000	5.0356e-13
60.450000	5.17431e-13
60.400000	5.31682e-13
60.350000	5.46326e-13
60.300000	5.61373e-13
60.250000	5.76834e-13
60.200000	5.9272e-13
60.150000	6.09043e-13
60.100000	6.25815e-13
60.050000	6.43048e-13
60.000000	6.60756e-13
59.950000	6.7895e-13
59.900000	6.97645e-13
59.850000	7.16853e-13
59.800000	7.3659e-13
59.750000	7.5687e-13
59.700000	7.77708e-13
59.650000	7.99118e-13
59.600000	8.21117e-13
59.550000	8.43721e-13
59.500000	8.66947e-13
59.450000	8.90811e-13
59.400000	9.15331e-13
59.350000	9.40525e-13
59.300000	9.66412e-13
59.250000	9.9301e-13
59.200000	1.02034e-12
59.150000	1.04842e-12
59.100000	1.07727e-12
59.050000	1.10692e-12
59.000000	1.13738e-12
58.950000	1.16868e-12
58.900000	1.20083e-12
58.850000	1.23388e-12
58.800000	1.26782e-12
58.750000	1.30271e-12
58.700000	1.33855e-12
58.650000	1.37537e-12
58.600000	1.41321e-12
58.550000	1.45209e-12
58.500000	1.49203e-12
58.450000	1.53307e-12
58.400000	1.57524e-12
58.350000	1.61857e-12
58.300000	1.66309e-12
58.250000	1.70883e-12
58.200000	1.75583e-12
58.150000	1.80412e-12
58.100000	1.85373e-12
58.050000	1.90471e-12
58.000000	1.95709e-12
57.950000	2.01091e-12
57.900000	2.0662e-12
57.850000	2.12301e-12
57.800000	2.18138e-12
57.750000	2.24136e-12
57.700000	2.30298e-12
57.650000	2.36629e-12
57.600000	2.43135e-12
57.550000	2.49818e-12
57.500000	2.56686e-12
57.450000	2.63741e-12
57.400000	2.70991e-12
57.350000	2.78439e-12
57.300000	2.86092e-12
57.250000	2.93955e-12
57.200000	3.02034e-12
57.150000	3.10334e-12
57.100000	3.18862e-12
57.050000	3.27625e-12
57.000000	3.36627e-12
56.950000	3.45877e-12
56.900000	3.55381e-12
56.850000	3.65145e-12
56.800000	3.75177e-12
56.750000	3.85485e-12
56.700000	3.96075e-12
56.650000	4.06956e-12
56.600000	4.18135e-12
56.550000	4.29621e-12
56.500000	4.41422e-12
56.450000	4.53546e-12
56.400000	4.66003e-12
56.350000	4.78802e-12
56.300000	4.91952e-12
56.250000	5.05462e-12
56.200000	5.19343e-12
56.150000	5.33605e-12
56.100000	5.48257e-12
56.050000	5.63312e-12
56.000000	5.78779e-12
55.950000	5.9467e-12
55.900000	6.10997e-12
55.850000	6.27771e-12
55.800000	6.45006e-12
55.750000	6.62712e-12
55.700000	6.80904e-12
55.650000	6.99595e-12
55.600000	7.18798e-12
55.550000	7.38527e-12
55.500000	7.58797e-12
55.450000	7.79622e-12
55.400000	8.01019e-12
55.350000	8.23001e-12
55.300000	8.45586e-12
55.250000	8.68789e-12
55.200000	8.92628e-12
55.150000	9.17121e-12
55.100000	9.42284e-12
55.050000	9.68137e-12
55.000000	9.94698e-12
54.950000	1.02199e-11
54.900000	1.05002e-11
54.850000	1.07883e-11
54.800000	1.10842e-11
54.750000	1.13882e-11
54.700000	1.17006e-11
54.650000	1.20215e-11
54.600000	1.23512e-11
54.550000	1.26899e-11
54.500000	1.30379e-11
54.450000	1.33954e-11
54.400000	1.37628e-11
54.350000	1.41401e-11
54.300000	1.45278e-11
54.250000	1.49261e-11
54.200000	1.53354e-11
54.150000	1.57558e-11
54.100000	1.61877e-11
54.050000	1.66315e-11
54.000000	1.70873e-11
53.950000	1.75557e-11
53.900000	1.80369e-11
53.850000	1.85313e-11
53.800000	1.90391e-11
53.750000	1.95609e-11
53.700000	2.0097e-11
53.650000	2.06477e-11
53.600000	2.12134e-11
53.550000	2.17947e-11
53.500000	2.23919e-11
53.450000	2.30053e-11
53.400000	2.36356e-11
53.350000	2.42831e-11
53.300000	2.49483e-11
53.250000	2.56317e-11
53.200000	2.63338e-11
53.150000	2.70551e-11
53.100000	2.77961e-11
53.050000	2.85574e-11
53.000000	2.93395e-11
52.950000	3.01429e-11
52.900000	3.09684e-11
52.850000	3.18164e-11
52.800000	3.26875e-11
52.750000	3.35825e-11
52.700000	3.4502e-11
52.650000	3.54465e-11
52.600000	3.64169e-11
52.550000	3.74138e-11
52.500000	3.8438e-11
52.450000	3.94901e-11
52.400000	4.0571e-11
52.350000	4.16814e-11
52.300000	4.28221e-11
52.250000	4.3994e-11
52.200000	4.51979e-11
52.150000	4.64347e-11
52.100000	4.77053e-11
52.050000	4.90106e-11
52.000000	5.03515e-11
51.950000	5.1729e-11
51.900000	5.31442e-11
51.850000	5.4598e-11
51.800000	5.60915e-11
51.750000	5.76258e-11
51.700000	5.9202e-11
51.650000	6.08211e-11
51.600000	6.24845e-11
51.550000	6.41933e-11
51.500000	6.59488e-11
51.450000	6.77521e-11
51.400000	6.96047e-11
51.350000	7.15078e-11
51.300000	7.34629e-11
51.250000	7.54713e-11
51.200000	7.75345e-11
51.150000	7.9654e-11
51.100000	8.18313e-11
51.050000	8.4068e-11
51.000000	8.63658e-11
50.950000	8.87262e-11
50.900000	9.1151e-11
50.850000	9.36419e-11
50.800000	9.62008e-11
50.750000	9.88294e-11
50.700000	1.0153e-10
50.650000	1.04304e-10
50.600000	1.07153e-10
50.550000	1.10081e-10
50.500000	1.13088e-10
50.450000	1.16177e-10
50.400000	1.1935e-10
50.350000	1.2261e-10
50.300000	1.25958e-10
50.250000	1.29398e-10
50.200000	1.32932e-10
50.150000	1.36562e-10
50.100000	1.40291e-10
50.050000	1.44121e-10
50.000000	1.48056e-10
49.950000	1.52098e-10
49.900000	1.5625e-10
49.850000	1.60515e-10
49.800000	1.64897e-10
49.750000	1.69398e-10
49.700000	1.74021e-10
49.650000	1.7877e-10
49.600000	1.83649e-10
49.550000	1.8866e-10
49.500000	1.93808e-10
49.450000	1.99096e-10
49.400000	2.04528e-10
49.350000	2.10108e-10
49.300000	2.1584e-10
49.250000	2.21727e-10
49.200000	2.27775e-10
49.150000	2.33988e-10
49.100000	2.4037e-10
49.050000	2.46925e-10
49.000000	2.53659e-10
48.950000	2.60576e-10
48.900000	2.67681e-10
48.850000	2.74979e-10
48.800000	2.82476e-10
48.750000	2.90177e-10
48.700000	2.98088e-10
48.650000	3.06213e-10
48.600000	3.1456e-10
48.550000	3.23133e-10
48.500000	3.3194e-10
48.450000	3.40986e-10
48.400000	3.50278e-10
48.350000	3.59822e-10
48.300000	3.69626e-10
48.250000	3.79697e-10
48.200000	3.90041e-10
48.150000	4.00667e-10
48.100000	4.11581e-10
48.050000	4.22792e-10
48.000000	4.34307e-10
47.950000	4.46135e-10
47.900000	4.58285e-10
47.850000	4.70764e-10
47.800000	4.83583e-10
47.750000	4.9675e-10
47.700000	5.10275e-10
47.650000	5.24166e-10
47.600000	5.38435e-10
47.550000	5.53092e-10
47.500000	5.68146e-10
47.450000	5.8361e-10
47.400000	5.99493e-10
47.350000	6.15807e-10
47.300000	6.32564e-10
47.250000	6.49776e-10
47.200000	6.67455e-10
47.150000	6.85613e-10
47.100000	7.04265e-10
47.050000	7.23423e-10
47.000000	7.431e-10
46.950000	7.63311e-10
46.900000	7.84071e-10
46.850000	8.05393e-10
46.800000	8.27294e-10
46.750000	8.49789e-10
46.700000	8.72894e-10
46.650000	8.96626e-10
46.600000	9.21001e-10
46.550000	9.46036e-10
46.500000	9.71751e-10
46.450000	9.98163e-10
46.400000	1.02529e-09
46.350000	1.05315e-09
46.300000	1.08177e-09
46.250000	1.11116e-09
46.200000	1.14135e-09
46.150000	1.17236e-09
46.100000	1.20421e-09
46.050000	1.23692e-09
46.000000	1.27052e-09
45.950000	1.30502e-09
45.900000	1.34047e-09
45.850000	1.37687e-09
45.800000	1.41425e-09
45.750000	1.45265e-09
45.700000	1.49209e-09
45.650000	1.5326e-09
45.600000	1.5742e-09
45.550000	1.61693e-09
45.500000	1.66082e-09
45.450000	1.70589e-09
45.400000	1.75218e-09
45.350000	1.79973e-09
45.300000	1.84856e-09
45.250000	1.89871e-09
45.200000	1.95022e-09
45.150000	2.00313e-09
45.100000	2.05746e-09
45.050000	2.11326e-09
45.000000	2.17057e-09
44.950000	2.22944e-09
44.900000	2.28989e-09
44.850000	2.35198e-09
44.800000	2.41574e-09
44.750000	2.48123e-09
44.700000	2.54849e-09
44.650000	2.61756e-09
44.600000	2.68851e-09
44.550000	2.76137e-09
44.500000	2.83619e-09
44.450000	2.91304e-09
44.400000	2.99197e-09
44.350000	3.07303e-09
44.300000	3.15627e-09
44.250000	3.24176e-09
44.200000	3.32957e-09
44.150000	3.41974e-09
44.100000	3.51235e-09
44.050000	3.60745e-09
44.000000	3.70512e-09
43.950000	3.80543e-09
43.900000	3.90845e-09
43.850000	4.01424e-09
43.800000	4.12289e-09
43.750000	4.23447e-09
43.700000	4.34906e-09
43.650000	4.46675e-09
43.600000	4.5876e-09
43.550000	4.71171e-09
43.500000	4.83917e-09
43.450000	4.97007e-09
43.400000	5.10449e-09
43.350000	5.24254e-09
43.300000	5.38431e-09
43.250000	5.5299e-09
43.200000	5.67941e-09
43.150000	5.83295e-09
43.100000	5.99063e-09
43.050000	6.15255e-09
43.000000	6.31884e-09
42.950000	6.4896e-09
42.900000	6.66496e-09
42.850000	6.84504e-09
42.800000	7.02998e-09
42.750000	7.21989e-09
42.700000	7.41491e-09
42.650000	7.61518e-09
42.600000	7.82084e-09
42.550000	8.03203e-09
42.500000	8.24891e-09
42.450000	8.47162e-09
42.400000	8.70032e-09
42.350000	8.93517e-09
42.300000	9.17634e-09
42.250000	9.42399e-09
42.200000	9.6783e-09
42.150000	9.93945e-09
42.100000	1.02076e-08
42.050000	1.0483e-08
42.000000	1.07658e-08
41.950000	1.10561e-08
41.900000	1.13543e-08
41.850000	1.16605e-08
41.800000	1.19749e-08
41.750000	1.22978e-08
41.700000	1.26293e-08
41.650000	1.29697e-08
41.600000	1.33193e-08
41.550000	1.36782e-08
41.500000	1.40468e-08
41.450000	1.44253e-08
41.400000	1.48139e-08
41.350000	1.5213e-08
41.300000	1.56228e-08
41.250000	1.60435e-08
41.200000	1.64756e-08
41.150000	1.69192e-08
41.100000	1.73747e-08
41.050000	1.78425e-08
41.000000	1.83228e-08
40.950000	1.88159e-08
40.900000	1.93223e-08
40.850000	1.98422e-08
40.800000	2.03761e-08
40.750000	2.09243e-08
40.700000	2.14871e-08
40.650000	2.20651e-08
40.600000	2.26585e-08
40.550000	2.32678e-08
40.500000	2.38934e-08
40.450000	2.45358e-08
40.400000	2.51953e-08
40.350000	2.58725e-08
40.300000	2.65678e-08
40.250000	2.72818e-08
40.200000	2.80148e-08
40.150000	2.87674e-08
40.100000	2.95402e-08
40.050000	3.03336e-08
40.000000	3.11482e-08
39.950000	3.19846e-08
39.900000	3.28434e-08
39.850000	3.37251e-08
39.800000	3.46304e-08
39.750000	3.55599e-08
39.700000	3.65141e-08
39.650000	3.74939e-08
39.600000	3.84999e-08
39.550000	3.95327e-08
39.500000	4.0593e-08
39.450000	4.16817e-08
39.400000	4.27994e-08
39.350000	4.3947e-08
39.300000	4.51252e-08
39.250000	4.63348e-08
39.200000	4.75766e-08
39.150000	4.88516e-08
39.100000	5.01606e-08
39.050000	5.15045e-08
39.000000	5.28842e-08
38.950000	5.43007e-08
38.900000	5.57549e-08
38.850000	5.72478e-08
38.800000	5.87806e-08
38.750000	6.03541e-08
38.700000	6.19696e-08
38.650000	6.3628e-08
38.600000	6.53307e-08
38.550000	6.70786e-08
38.500000	6.8873e-08
38.450000	7.07153e-08
38.400000	7.26065e-08
38.350000	7.4548e-08
38.300000	7.65411e-08
38.250000	7.85873e-08
38.200000	8.06878e-08
38.150000	8.28442e-08
38.100000	8.50579e-08
38.050000	8.73304e-08
38.000000	8.96633e-08
37.950000	9.20581e-08
37.900000	9.45166e-08
37.850000	9.70403e-08
37.800000	9.9631e-08
37.750000	1.02291e-07
37.700000	1.05021e-07
37.650000	1.07823e-07
37.600000	1.107e-07
37.550000	1.13653e-07
37.500000	1.16685e-07
37.450000	1.19797e-07
37.400000	1.22991e-07
37.350000	1.2627e-07
37.300000	1.29636e-07
37.250000	1.33091e-07
37.200000	1.36637e-07
37.150000	1.40278e-07
37.100000	1.44015e-07
37.050000	1.47851e-07
37.000000	1.51788e-07
36.950000	1.5583e-07
36.900000	1.59978e-07
36.850000	1.64237e-07
36.800000	1.68607e-07
36.750000	1.73094e-07
36.700000	1.77699e-07
36.650000	1.82426e-07
36.600000	1.87277e-07
36.550000	1.92257e-07
36.500000	1.97369e-07
36.450000	2.02615e-07
36.400000	2.08e-07
36.350000	2.13527e-07
36.300000	2.192e-07
36.250000	2.25023e-07
36.200000	2.30999e-07
36.150000	2.37133e-07
36.100000	2.43428e-07
36.050000	2.4989e-07
36.000000	2.56522e-07
35.950000	2.63328e-07
35.900000	2.70314e-07
35.850000	2.77484e-07
35.800000	2.84843e-07
35.750000	2.92396e-07
35.700000	3.00147e-07
35.650000	3.08102e-07
35.600000	3.16267e-07
35.550000	3.24646e-07
35.500000	3.33246e-07
35.450000	3.42072e-07
35.400000	3.5113e-07
35.350000	3.60426e-07
35.300000	3.69966e-07
35.250000	3.79756e-07
35.200000	3.89804e-07
35.150000	4.00115e-07
35.100000	4.10698e-07
35.050000	4.21557e-07
35.000000	4.32702e-07
34.950000	4.44139e-07
34.900000	4.55876e-07
34.850000	4.6792e-07
34.800000	4.8028e-07
34.750000	4.92964e-07
34.700000	5.0598e-07
34.650000	5.19337e-07
34.600000	5.33044e-07
34.550000	5.47109e-07
34.500000	5.61543e-07
34.450000	5.76354e-07
34.400000	5.91552e-07
34.350000	6.07147e-07
34.300000	6.2315e-07
34.250000	6.39572e-07
34.200000	6.56422e-07
34.150000	6.73712e-07
34.100000	6.91453e-07
34.050000	7.09658e-07
34.000000	7.28338e-07
33.950000	7.47504e-07
33.900000	7.67171e-07
33.850000	7.8735e-07
33.800000	8.08055e-07
33.750000	8.29299e-07
33.700000	8.51097e-07
33.650000	8.73462e-07
33.600000	8.9641e-07
33.550000	9.19954e-07
33.500000	9.44111e-07
33.450000	9.68896e-07
33.400000	9.94325e-07
33.350000	1.02042e-06
33.300000	1.04718e-06
33.250000	1.07465e-06
33.200000	1.10282e-06
33.150000	1.13173e-06
33.100000	1.16139e-06
33.050000	1.19181e-06
33.000000	1.22303e-06
32.950000	1.25505e-06
32.900000	1.28791e-06
32.850000	1.32161e-06
32.800000	1.35619e-06
32.750000	1.39166e-06
32.700000	1.42805e-06
32.650000	1.46539e-06
32.600000	1.50368e-06
32.550000	1.54297e-06
32.500000	1.58327e-06
32.450000	1.62461e-06
32.400000	1.66702e-06
32.350000	1.71053e-06
32.300000	1.75515e-06
32.250000	1.80093e-06
32.200000	1.84789e-06
32.150000	1.89606e-06
32.100000	1.94546e-06
32.050000	1.99614e-06
32.000000	2.04813e-06
31.950000	2.10145e-06
31.900000	2.15614e-06
31.850000	2.21224e-06
31.800000	2.26979e-06
31.750000	2.3288e-06
31.700000	2.38934e-06
31.650000	2.45143e-06
31.600000	2.51511e-06
31.550000	2.58042e-06
31.500000	2.64741e-06
31.450000	2.71611e-06
31.400000	2.78657e-06
31.350000	2.85884e-06
31.300000	2.93295e-06
31.250000	3.00897e-06
31.200000	3.08692e-06
31.150000	3.16686e-06
31.100000	3.24885e-06
31.050000	3.33293e-06
31.000000	3.41916e-06
30.950000	3.50758e-06
30.900000	3.59826e-06
30.850000	3.69125e-06
30.800000	3.78661e-06
30.750000	3.88439e-06
30.700000	3.98466e-06
30.650000	4.08748e-06
30.600000	4.19292e-06
30.550000	4.30103e-06
30.500000	4.41189e-06
30.450000	4.52556e-06
30.400000	4.64211e-06
30.350000	4.76162e-06
30.300000	4.88415e-06
30.250000	5.00979e-06
30.200000	5.13861e-06
30.150000	5.27068e-06
30.100000	5.4061e-06
30.050000	5.54493e-06
30.000000	5.68727e-06
29.950000	5.8332e-06
29.900000	5.98282e-06
29.850000	6.1362e-06
29.800000	6.29345e-06
29.750000	6.45465e-06
29.700000	6.61992e-06
29.650000	6.78933e-06
29.600000	6.96301e-06
29.550000	7.14105e-06
29.500000	7.32355e-06
29.450000	7.51063e-06
29.400000	7.7024e-06
29.350000	7.89898e-06
29.300000	8.10047e-06
29.250000	8.30701e-06
29.200000	8.51871e-06
29.150000	8.73569e-06
29.100000	8.9581e-06
29.050000	9.18605e-06
29.000000	9.41968e-06
28.950000	9.65914e-06
28.900000	9.90455e-06
28.850000	1.01561e-05
28.800000	1.04138e-05
28.750000	1.0678e-05
28.700000	1.09487e-05
28.650000	1.12262e-05
28.600000	1.15105e-05
28.550000	1.18019e-05
28.500000	1.21004e-05
28.450000	1.24064e-05
28.400000	1.27199e-05
28.350000	1.30411e-05
28.300000	1.33703e-05
28.250000	1.37076e-05
28.200000	1.40531e-05
28.150000	1.44072e-05
28.100000	1.477e-05
28.050000	1.51417e-05
28.000000	1.55225e-05
27.950000	1.59126e-05
27.900000	1.63123e-05
27.850000	1.67218e-05
27.800000	1.71412e-05
27.750000	1.7571e-05
27.700000	1.80112e-05
27.650000	1.84621e-05
27.600000	1.8924e-05
27.550000	1.93971e-05
27.500000	1.98817e-05
27.450000	2.03781e-05
27.400000	2.08866e-05
27.350000	2.14073e-05
27.300000	2.19406e-05
27.250000	2.24869e-05
27.200000	2.30463e-05
27.150000	2.36192e-05
27.100000	2.42059e-05
27.050000	2.48067e-05
27.000000	2.54219e-05
26.950000	2.6052e-05
26.900000	2.66971e-05
26.850000	2.73576e-05
26.800000	2.8034e-05
26.750000	2.87265e-05
26.700000	2.94355e-05
26.650000	3.01614e-05
26.600000	3.09046e-05
26.550000	3.16654e-05
26.500000	3.24443e-05
26.450000	3.32416e-05
26.400000	3.40578e-05
26.350000	3.48932e-05
26.300000	3.57484e-05
26.250000	3.66237e-05
26.200000	3.75196e-05
26.150000	3.84365e-05
26.100000	3.9375e-05
26.050000	4.03353e-05
26.000000	4.13182e-05
25.950000	4.23239e-05
25.900000	4.33531e-05
25.850000	4.44062e-05
25.800000	4.54838e-05
25.750000	4.65863e-05
25.700000	4.77143e-05
25.650000	4.88684e-05
25.600000	5.00491e-05
25.550000	5.12569e-05
25.500000	5.24924e-05
25.450000	5.37563e-05
25.400000	5.5049e-05
25.350000	5.63712e-05
25.300000	5.77236e-05
25.250000	5.91067e-05
25.200000	6.05211e-05
25.150000	6.19675e-05
25.100000	6.34466e-05
25.050000	6.4959e-05
25.000000	6.65054e-05
24.950000	6.80864e-05
24.900000	6.97028e-05
24.850000	7.13552e-05
24.800000	7.30444e-05
24.750000	7.47711e-05
24.700000	7.6536e-05
24.650000	7.83398e-05
24.600000	8.01833e-05
24.550000	8.20673e-05
24.500000	8.39925e-05
24.450000	8.59597e-05
24.400000	8.79697e-05
24.350000	9.00233e-05
24.300000	9.21213e-05
24.250000	9.42644e-05
24.200000	9.64536e-05
24.150000	9.86896e-05
24.100000	0.000100973
24.050000	0.000103305
24.000000	0.000105687
23.950000	0.000108119
23.900000	0.000110601
23.850000	0.000113136
23.800000	0.000115724
23.750000	0.000118365
23.700000	0.000121061
23.650000	0.000123812
23.600000	0.000126619
23.550000	0.000129484
23.500000	0.000132407
23.450000	0.000135388
23.400000	0.00013843
23.350000	0.000141532
23.300000	0.000144695
23.250000	0.000147921
23.200000	0.000151211
23.150000	0.000154564
23.100000	0.000157982
23.050000	0.000161466
23.000000	0.000165017
22.950000	0.000168635
22.900000	0.000172321
22.850000	0.000176076
22.800000	0.000179901
22.750000	0.000183796
22.700000	0.000187762
22.650000	0.000191799
22.600000	0.00019591
22.550000	0.000200092
22.500000	0.000204349
22.450000	0.000208679
22.400000	0.000213084
22.350000	0.000217563
22.300000	0.000222118
22.250000	0.000226748
22.200000	0.000231454
22.150000	0.000236236
22.100000	0.000241094
22.050000	0.000246027
22.000000	0.000251037
21.950000	0.000256122
21.900000	0.000261283
21.850000	0.000266519
21.800000	0.000271829
21.750000	0.000277213
21.700000	0.000282671
21.650000	0.0002882
21.600000	0.000293801
21.550000	0.000299472
21.500000	0.000305212
21.450000	0.000311019
21.400000	0.00031689
21.350000	0.000322825
21.300000	0.000328821
21.250000	0.000334875
21.200000	0.000340985
21.150000	0.000347147
21.100000	0.000353359
21.050000	0.000359615
21.000000	0.000365913
20.950000	0.000372247
20.900000	0.000378613
20.850000	0.000385004
20.800000	0.000391416
20.750000	0.000397842
20.700000	0.000404273
20.650000	0.000410703
20.600000	0.000417123
20.550000	0.000423523
20.500000	0.000429893
20.450000	0.000436222
20.400000	0.000442497
20.350000	0.000448704
20.300000	0.000454829
20.250000	0.000460855
20.200000	0.000466763
20.150000	0.000472532
20.100000	0.000478139
20.050000	0.000483559
20.000000	0.00048876
19.950000	0.00049371
19.900000	0.000498368
19.850000	0.000502687
19.800000	0.000506608
19.750000	0.000510058
19.700000	0.000512936
19.650000	0.000515086
&
```
