## Supplementary material for "All-at-once RNA folding with 3D motif prediction framed by evolutionary information": RF00670_mir-105.cacofold.helixcov

```
# RMs = 2 L = 81

# RM_HELIX NESTED 29-36 47-54, nbp = 8 nbp_cov = 0
# pvals: 0.974923,0.891451,0.0210802,0.891451,0.891451,0.891451,0.891451,0.891451
# aggregated NONE
NESTED  ::::::::::::::::::::::::::::<<<<<<<<__________>>>>>>>>:::::::::::::::::::::::::::
        :::::::::::::::::::::::::::::::::::::::::::::::::::::::::::::::::::::::::::::::::

# RM_HELIX NESTED 4-26 57-78, nbp = 21 nbp_cov = 0
# pvals: 0.891451,0.891451,0.891451,0.891451,0.0839352,0.934429,0.891451,0.0839352,0.891451,0.891451,0.891451,0.891451,0.891451,0.891451,0.891451,0.891451,0.891451,0.891451,0.891451,0.891451,0.891451
# aggregated NONE
NESTED  :::<<<<<<<<<-<<-<<<<<<<<<<______________________________>>>>>>>>>>->>>>>>>>>>>:::
        :::::::::::::::::::::::::::::::::::::::::::::::::::::::::::::::::::::::::::::::::
```
