## Supplementary material for "All-at-once RNA folding with 3D motif prediction framed by evolutionary information": RF00670_mir-105.helixcov

```
# RMs = 2 L = 81

# RM_HELIX NESTED 34-41 46-52, nbp = 7 nbp_cov = 0
# pvals: 0.891451,0.891451,0.891451,0.891451,0.891451,0.891451,0.891451
# aggregated NONE
NESTED  :::::::::::::::::::::::::::::::::<<<<-<<<____>>>>>>>:::::::::::::::::::::::::::::
        :::::::::::::::::::::::::::::::::::::::::::::::::::::::::::::::::::::::::::::::::

# RM_HELIX NESTED 4-29 53-78, nbp = 24 nbp_cov = 0
# pvals: 0.891451,0.891451,0.891451,0.891451,0.0839352,0.934429,0.891451,0.0839352,0.891451,0.891451,0.891451,0.891451,0.891451,0.891451,0.891451,0.891451,0.891451,0.891451,0.891451,0.891451,0.891451,0.891451,0.934429,0.891451
# aggregated NONE
NESTED  :::<<<<<<<<<-<<-<<<<<<<<<<<<<_______________________>>>->>>>>>>>>>->>>>>>>>>>>:::
        :::::::::::::::::::::::::::::::::::::::::::::::::::::::::::::::::::::::::::::::::
```
