## Supplementary material for "All-at-once RNA folding with 3D motif prediction framed by evolutionary information": RF00670_mir-105.surv

```
0.002497	0.0322581
0.000000	0.0645161
-0.050000	0.935484
-0.200000	1
&
11.450000	0.000311624
11.000000	0.000623247
9.600000	0.000934871
9.000000	0.00155812
6.500000	0.00218136
6.150000	0.00249299
6.000000	0.00280461
5.950000	0.00311624
4.300000	0.00373948
3.900000	0.00405111
3.600000	0.00436273
2.850000	0.00467435
2.550000	0.00498598
2.450000	0.0052976
2.250000	0.00560922
2.200000	0.00592085
1.850000	0.00623247
1.750000	0.00716734
1.400000	0.00747897
1.300000	0.00779059
1.250000	0.00810221
1.200000	0.00872546
0.950000	0.00934871
0.750000	0.00997195
0.700000	0.0102836
0.600000	0.0112184
0.550000	0.0143347
0.400000	0.0149579
0.350000	0.0155812
0.300000	0.0168277
0.250000	0.0180742
0.150000	0.0199439
0.100000	0.0211904
0.050000	0.0243066
0.000000	0.108757
-0.050000	0.935494
-0.100000	0.948894
-0.150000	0.958866
-0.200000	0.96167
-0.250000	0.962605
-0.300000	0.965721
-0.350000	0.969461
-0.400000	0.974135
-0.450000	0.97507
-0.500000	0.977251
-0.550000	0.978186
-0.600000	0.97881
-0.650000	0.979433
-0.800000	0.980056
-0.850000	0.981614
-0.900000	0.982237
-0.950000	0.982549
-1.000000	0.983172
-1.050000	0.983484
-1.100000	0.983796
-1.150000	0.98473
-1.250000	0.9866
-1.300000	0.98847
-1.350000	0.989716
-1.400000	0.99034
-1.450000	0.991275
-1.500000	0.992521
-1.550000	0.993768
-1.600000	0.994391
-1.650000	0.994702
-1.700000	0.995014
-1.800000	0.995949
-1.850000	0.999688
-2.000000	1
&
18.650000	1.54321e-05
18.450000	3.08642e-05
18.250000	4.62963e-05
17.400000	6.17284e-05
17.100000	7.71605e-05
16.350000	9.25926e-05
14.200000	0.000108025
13.300000	0.000123457
13.150000	0.000138889
13.050000	0.000154321
12.700000	0.000185185
12.600000	0.000200617
12.550000	0.000216049
12.500000	0.000231481
12.400000	0.000262346
12.350000	0.000277778
12.300000	0.00029321
12.250000	0.000308642
12.150000	0.000354938
12.000000	0.000401235
11.950000	0.000432099
11.700000	0.000447531
11.650000	0.000493827
11.600000	0.000555556
11.550000	0.00058642
11.500000	0.000648148
11.450000	0.000709877
11.400000	0.000771605
11.350000	0.00095679
11.300000	0.00112654
11.250000	0.00114198
11.200000	0.00126543
11.150000	0.00128086
11.100000	0.00131173
11.050000	0.00135802
11.000000	0.00140432
10.950000	0.00148148
10.900000	0.00155864
10.850000	0.00160494
10.800000	0.00169753
10.750000	0.00171296
10.650000	0.00180556
10.600000	0.00185185
10.550000	0.00189815
10.450000	0.00191358
10.350000	0.00194444
10.300000	0.00203704
10.250000	0.00208333
10.150000	0.00212963
10.100000	0.00216049
10.050000	0.00220679
10.000000	0.00222222
9.900000	0.00223765
9.800000	0.00225309
9.400000	0.00226852
9.350000	0.00228395
9.300000	0.00229938
9.200000	0.00233025
9.150000	0.00236111
8.950000	0.00237654
8.900000	0.00242284
8.850000	0.00246914
8.750000	0.00253086
8.700000	0.00256173
8.650000	0.00265432
8.600000	0.00268519
8.500000	0.00274691
8.450000	0.00280864
8.300000	0.00282407
8.250000	0.00283951
8.150000	0.00287037
8.100000	0.0029321
8.000000	0.00299383
7.950000	0.00304012
7.850000	0.00305556
7.800000	0.00310185
7.750000	0.00311728
7.650000	0.00314815
7.600000	0.00324074
7.550000	0.00325617
7.500000	0.0033179
7.450000	0.00337963
7.400000	0.00342593
7.350000	0.00348765
7.300000	0.00351852
7.250000	0.00353395
7.200000	0.00354938
7.150000	0.00356481
7.100000	0.00358025
7.000000	0.00362654
6.950000	0.00364198
6.900000	0.00365741
6.850000	0.0037037
6.800000	0.00371914
6.750000	0.00375
6.700000	0.00378086
6.650000	0.00388889
6.600000	0.00391975
6.550000	0.00393519
6.500000	0.00396605
6.400000	0.00401235
6.350000	0.00407407
6.300000	0.00408951
6.250000	0.00412037
6.200000	0.0041358
6.150000	0.00415123
6.100000	0.00419753
6.050000	0.00424383
6.000000	0.00430556
5.950000	0.00435185
5.900000	0.00439815
5.850000	0.00441358
5.800000	0.00444444
5.750000	0.00445988
5.700000	0.00455247
5.650000	0.00458333
5.600000	0.00459877
5.550000	0.00464506
5.500000	0.00470679
5.450000	0.00475309
5.400000	0.00481481
5.350000	0.00492284
5.300000	0.0049537
5.250000	0.005
5.200000	0.00506173
5.150000	0.00510802
5.100000	0.00515432
5.050000	0.00518519
5.000000	0.00523148
4.900000	0.00524691
4.850000	0.00526235
4.800000	0.00527778
4.750000	0.00529321
4.650000	0.00532407
4.600000	0.00535494
4.500000	0.00540123
4.450000	0.00541667
4.400000	0.0054784
4.350000	0.00549383
4.300000	0.00550926
4.250000	0.00552469
4.200000	0.00554012
4.100000	0.00560185
4.050000	0.00563272
4.000000	0.00569444
3.950000	0.00572531
3.900000	0.00580247
3.850000	0.00589506
3.800000	0.00594136
3.750000	0.00598765
3.700000	0.00604938
3.650000	0.00608025
3.600000	0.00609568
3.550000	0.00615741
3.500000	0.00618827
3.450000	0.00623457
3.400000	0.00631173
3.350000	0.00640432
3.300000	0.00646605
3.250000	0.00658951
3.200000	0.00686728
3.150000	0.00720679
3.100000	0.00737654
3.050000	0.00763889
3.000000	0.00777778
2.950000	0.0078858
2.900000	0.00804012
2.850000	0.00808642
2.800000	0.00820988
2.750000	0.0083179
2.700000	0.00845679
2.650000	0.00858025
2.600000	0.00867284
2.550000	0.00875
2.500000	0.00887346
2.450000	0.00899691
2.400000	0.0092284
2.350000	0.00930556
2.300000	0.00941358
2.250000	0.0095216
2.200000	0.00959877
2.150000	0.00970679
2.100000	0.00981481
2.050000	0.0099537
2.000000	0.0100463
1.950000	0.0101235
1.900000	0.010216
1.850000	0.0103086
1.800000	0.0104167
1.750000	0.010463
1.700000	0.0106019
1.650000	0.0107407
1.600000	0.011929
1.550000	0.0122068
1.500000	0.0123148
1.450000	0.0125
1.400000	0.0128858
1.350000	0.0131636
1.300000	0.0134877
1.250000	0.0135957
1.200000	0.0138117
1.150000	0.0140432
1.100000	0.0141204
1.050000	0.0142593
1.000000	0.014429
0.950000	0.0146605
0.900000	0.0148765
0.850000	0.0150309
0.800000	0.0152778
0.750000	0.0156327
0.700000	0.0159105
0.650000	0.0162346
0.600000	0.0165741
0.550000	0.0169753
0.500000	0.0174383
0.450000	0.0176698
0.400000	0.0181327
0.350000	0.0187654
0.300000	0.0203241
0.250000	0.0210802
0.200000	0.0221759
0.150000	0.023179
0.100000	0.0242593
0.050000	0.0261883
0.000000	0.0839352
-0.050000	0.891451
-0.100000	0.910154
-0.150000	0.921667
-0.200000	0.934429
-0.250000	0.94017
-0.300000	0.945463
-0.350000	0.95
-0.400000	0.953441
-0.450000	0.956775
-0.500000	0.959552
-0.550000	0.961883
-0.600000	0.964599
-0.650000	0.966867
-0.700000	0.969568
-0.750000	0.971929
-0.800000	0.973657
-0.850000	0.974923
-0.900000	0.976111
-0.950000	0.977176
-1.000000	0.978179
-1.050000	0.979336
-1.100000	0.980278
-1.150000	0.981435
-1.200000	0.982423
-1.250000	0.98341
-1.300000	0.984691
-1.350000	0.985818
-1.400000	0.986651
-1.450000	0.987191
-1.500000	0.98841
-1.550000	0.989275
-1.600000	0.989784
-1.650000	0.990448
-1.700000	0.990957
-1.750000	0.991451
-1.800000	0.991914
-1.850000	0.992238
-1.900000	0.992762
-1.950000	0.993194
-2.000000	0.993704
-2.050000	0.99409
-2.100000	0.994506
-2.150000	0.994877
-2.200000	0.995154
-2.250000	0.995509
-2.300000	0.995849
-2.350000	0.996065
-2.400000	0.996235
-2.450000	0.996728
-2.500000	0.997022
-2.550000	0.997392
-2.600000	0.997623
-2.650000	0.998148
-2.700000	0.99821
-2.750000	0.99838
-2.800000	0.998549
-2.850000	0.99875
-2.900000	0.998812
-2.950000	0.998951
-3.000000	0.998997
-3.050000	0.999028
-3.100000	0.999105
-3.150000	0.999259
-3.200000	0.999306
-3.250000	0.999336
-3.300000	0.999398
-3.350000	0.999414
-3.400000	0.99946
-3.450000	0.999475
-3.500000	0.999522
-3.550000	0.999552
-3.600000	0.99963
-3.650000	0.999645
-3.700000	0.999738
-3.950000	0.999799
-4.000000	0.999815
-4.050000	0.999861
-4.100000	0.999877
-4.300000	0.999892
-4.350000	0.999907
-4.450000	0.999923
-4.500000	0.999938
-4.900000	0.999954
-5.150000	0.999969
-5.250000	1
&
47.750000	1.45585e-11
47.700000	1.49046e-11
47.650000	1.5259e-11
47.600000	1.56218e-11
47.550000	1.59933e-11
47.500000	1.63736e-11
47.450000	1.67629e-11
47.400000	1.71615e-11
47.350000	1.75696e-11
47.300000	1.79874e-11
47.250000	1.84151e-11
47.200000	1.8853e-11
47.150000	1.93014e-11
47.100000	1.97604e-11
47.050000	2.02303e-11
47.000000	2.07114e-11
46.950000	2.12039e-11
46.900000	2.17082e-11
46.850000	2.22245e-11
46.800000	2.2753e-11
46.750000	2.32941e-11
46.700000	2.38481e-11
46.650000	2.44153e-11
46.600000	2.4996e-11
46.550000	2.55905e-11
46.500000	2.61992e-11
46.450000	2.68223e-11
46.400000	2.74603e-11
46.350000	2.81134e-11
46.300000	2.87821e-11
46.250000	2.94667e-11
46.200000	3.01676e-11
46.150000	3.08852e-11
46.100000	3.16199e-11
46.050000	3.2372e-11
46.000000	3.3142e-11
45.950000	3.39304e-11
45.900000	3.47376e-11
45.850000	3.55639e-11
45.800000	3.64099e-11
45.750000	3.72761e-11
45.700000	3.81629e-11
45.650000	3.90707e-11
45.600000	4.00002e-11
45.550000	4.09519e-11
45.500000	4.19261e-11
45.450000	4.29236e-11
45.400000	4.39448e-11
45.350000	4.49903e-11
45.300000	4.60607e-11
45.250000	4.71566e-11
45.200000	4.82786e-11
45.150000	4.94273e-11
45.100000	5.06034e-11
45.050000	5.18074e-11
45.000000	5.30401e-11
44.950000	5.43022e-11
44.900000	5.55943e-11
44.850000	5.69171e-11
44.800000	5.82715e-11
44.750000	5.96581e-11
44.700000	6.10777e-11
44.650000	6.25312e-11
44.600000	6.40192e-11
44.550000	6.55427e-11
44.500000	6.71025e-11
44.450000	6.86993e-11
44.400000	7.03343e-11
44.350000	7.20081e-11
44.300000	7.37218e-11
44.250000	7.54764e-11
44.200000	7.72727e-11
44.150000	7.91118e-11
44.100000	8.09946e-11
44.050000	8.29224e-11
44.000000	8.4896e-11
43.950000	8.69167e-11
43.900000	8.89854e-11
43.850000	9.11035e-11
43.800000	9.3272e-11
43.750000	9.54921e-11
43.700000	9.77651e-11
43.650000	1.00092e-10
43.600000	1.02475e-10
43.550000	1.04914e-10
43.500000	1.07412e-10
43.450000	1.09969e-10
43.400000	1.12586e-10
43.350000	1.15267e-10
43.300000	1.18011e-10
43.250000	1.2082e-10
43.200000	1.23697e-10
43.150000	1.26641e-10
43.100000	1.29657e-10
43.050000	1.32743e-10
43.000000	1.35904e-10
42.950000	1.3914e-10
42.900000	1.42452e-10
42.850000	1.45844e-10
42.800000	1.49317e-10
42.750000	1.52872e-10
42.700000	1.56512e-10
42.650000	1.60239e-10
42.600000	1.64054e-10
42.550000	1.67961e-10
42.500000	1.7196e-10
42.450000	1.76055e-10
42.400000	1.80247e-10
42.350000	1.8454e-10
42.300000	1.88934e-10
42.250000	1.93434e-10
42.200000	1.9804e-10
42.150000	2.02757e-10
42.100000	2.07585e-10
42.050000	2.12529e-10
42.000000	2.17591e-10
41.950000	2.22773e-10
41.900000	2.28079e-10
41.850000	2.33511e-10
41.800000	2.39073e-10
41.750000	2.44768e-10
41.700000	2.50598e-10
41.650000	2.56567e-10
41.600000	2.62678e-10
41.550000	2.68935e-10
41.500000	2.75341e-10
41.450000	2.819e-10
41.400000	2.88615e-10
41.350000	2.95491e-10
41.300000	3.0253e-10
41.250000	3.09737e-10
41.200000	3.17116e-10
41.150000	3.24671e-10
41.100000	3.32406e-10
41.050000	3.40325e-10
41.000000	3.48433e-10
40.950000	3.56735e-10
40.900000	3.65234e-10
40.850000	3.73936e-10
40.800000	3.82846e-10
40.750000	3.91968e-10
40.700000	4.01308e-10
40.650000	4.1087e-10
40.600000	4.2066e-10
40.550000	4.30684e-10
40.500000	4.40947e-10
40.450000	4.51454e-10
40.400000	4.62213e-10
40.350000	4.73227e-10
40.300000	4.84505e-10
40.250000	4.96051e-10
40.200000	5.07873e-10
40.150000	5.19977e-10
40.100000	5.32369e-10
40.050000	5.45058e-10
40.000000	5.58048e-10
39.950000	5.71349e-10
39.900000	5.84967e-10
39.850000	5.9891e-10
39.800000	6.13185e-10
39.750000	6.27801e-10
39.700000	6.42766e-10
39.650000	6.58087e-10
39.600000	6.73774e-10
39.550000	6.89836e-10
39.500000	7.0628e-10
39.450000	7.23117e-10
39.400000	7.40356e-10
39.350000	7.58006e-10
39.300000	7.76077e-10
39.250000	7.94579e-10
39.200000	8.13523e-10
39.150000	8.32919e-10
39.100000	8.52778e-10
39.050000	8.73111e-10
39.000000	8.93928e-10
38.950000	9.15243e-10
38.900000	9.37066e-10
38.850000	9.59411e-10
38.800000	9.82288e-10
38.750000	1.00571e-09
38.700000	1.02969e-09
38.650000	1.05425e-09
38.600000	1.07939e-09
38.550000	1.10513e-09
38.500000	1.13149e-09
38.450000	1.15847e-09
38.400000	1.1861e-09
38.350000	1.21439e-09
38.300000	1.24335e-09
38.250000	1.27301e-09
38.200000	1.30337e-09
38.150000	1.33446e-09
38.100000	1.36629e-09
38.050000	1.39888e-09
38.000000	1.43225e-09
37.950000	1.46641e-09
37.900000	1.50139e-09
37.850000	1.53721e-09
37.800000	1.57388e-09
37.750000	1.61143e-09
37.700000	1.64987e-09
37.650000	1.68923e-09
37.600000	1.72953e-09
37.550000	1.7708e-09
37.500000	1.81305e-09
37.450000	1.8563e-09
37.400000	1.9006e-09
37.350000	1.94595e-09
37.300000	1.99238e-09
37.250000	2.03992e-09
37.200000	2.0886e-09
37.150000	2.13844e-09
37.100000	2.18947e-09
37.050000	2.24172e-09
37.000000	2.29521e-09
36.950000	2.34999e-09
36.900000	2.40607e-09
36.850000	2.4635e-09
36.800000	2.52229e-09
36.750000	2.58249e-09
36.700000	2.64413e-09
36.650000	2.70724e-09
36.600000	2.77186e-09
36.550000	2.83803e-09
36.500000	2.90577e-09
36.450000	2.97514e-09
36.400000	3.04616e-09
36.350000	3.11888e-09
36.300000	3.19333e-09
36.250000	3.26957e-09
36.200000	3.34763e-09
36.150000	3.42755e-09
36.100000	3.50938e-09
36.050000	3.59317e-09
36.000000	3.67896e-09
35.950000	3.76681e-09
35.900000	3.85675e-09
35.850000	3.94884e-09
35.800000	4.04313e-09
35.750000	4.13968e-09
35.700000	4.23854e-09
35.650000	4.33976e-09
35.600000	4.4434e-09
35.550000	4.54952e-09
35.500000	4.65817e-09
35.450000	4.76942e-09
35.400000	4.88333e-09
35.350000	4.99997e-09
35.300000	5.1194e-09
35.250000	5.24168e-09
35.200000	5.36688e-09
35.150000	5.49508e-09
35.100000	5.62635e-09
35.050000	5.76075e-09
35.000000	5.89837e-09
34.950000	6.03929e-09
34.900000	6.18357e-09
34.850000	6.3313e-09
34.800000	6.48257e-09
34.750000	6.63745e-09
34.700000	6.79604e-09
34.650000	6.95843e-09
34.600000	7.12469e-09
34.550000	7.29494e-09
34.500000	7.46926e-09
34.450000	7.64775e-09
34.400000	7.83051e-09
34.350000	8.01765e-09
34.300000	8.20926e-09
34.250000	8.40545e-09
34.200000	8.60635e-09
34.150000	8.81205e-09
34.100000	9.02267e-09
34.050000	9.23833e-09
34.000000	9.45915e-09
33.950000	9.68526e-09
33.900000	9.91678e-09
33.850000	1.01538e-08
33.800000	1.03966e-08
33.750000	1.06451e-08
33.700000	1.08996e-08
33.650000	1.11602e-08
33.600000	1.1427e-08
33.550000	1.17003e-08
33.500000	1.198e-08
33.450000	1.22665e-08
33.400000	1.25598e-08
33.350000	1.28601e-08
33.300000	1.31677e-08
33.250000	1.34826e-08
33.200000	1.3805e-08
33.150000	1.41351e-08
33.100000	1.44732e-08
33.050000	1.48194e-08
33.000000	1.51738e-08
32.950000	1.55368e-08
32.900000	1.59084e-08
32.850000	1.62889e-08
32.800000	1.66786e-08
32.750000	1.70776e-08
32.700000	1.74861e-08
32.650000	1.79044e-08
32.600000	1.83328e-08
32.550000	1.87714e-08
32.500000	1.92205e-08
32.450000	1.96804e-08
32.400000	2.01513e-08
32.350000	2.06335e-08
32.300000	2.11273e-08
32.250000	2.16329e-08
32.200000	2.21506e-08
32.150000	2.26807e-08
32.100000	2.32235e-08
32.050000	2.37793e-08
32.000000	2.43484e-08
31.950000	2.49312e-08
31.900000	2.5528e-08
31.850000	2.6139e-08
31.800000	2.67648e-08
31.750000	2.74055e-08
31.700000	2.80616e-08
31.650000	2.87334e-08
31.600000	2.94213e-08
31.550000	3.01257e-08
31.500000	3.0847e-08
31.450000	3.15856e-08
31.400000	3.23419e-08
31.350000	3.31164e-08
31.300000	3.39094e-08
31.250000	3.47215e-08
31.200000	3.5553e-08
31.150000	3.64045e-08
31.100000	3.72764e-08
31.050000	3.81692e-08
31.000000	3.90835e-08
30.950000	4.00196e-08
30.900000	4.09783e-08
30.850000	4.19599e-08
30.800000	4.29651e-08
30.750000	4.39945e-08
30.700000	4.50485e-08
30.650000	4.61278e-08
30.600000	4.7233e-08
30.550000	4.83648e-08
30.500000	4.95237e-08
30.450000	5.07104e-08
30.400000	5.19257e-08
30.350000	5.31701e-08
30.300000	5.44443e-08
30.250000	5.57492e-08
30.200000	5.70854e-08
30.150000	5.84537e-08
30.100000	5.98548e-08
30.050000	6.12896e-08
30.000000	6.27589e-08
29.950000	6.42634e-08
29.900000	6.58041e-08
29.850000	6.73817e-08
29.800000	6.89973e-08
29.750000	7.06517e-08
29.700000	7.23458e-08
29.650000	7.40806e-08
29.600000	7.58571e-08
29.550000	7.76763e-08
29.500000	7.95392e-08
29.450000	8.14469e-08
29.400000	8.34004e-08
29.350000	8.54008e-08
29.300000	8.74493e-08
29.250000	8.95471e-08
29.200000	9.16953e-08
29.150000	9.38951e-08
29.100000	9.61478e-08
29.050000	9.84547e-08
29.000000	1.00817e-07
28.950000	1.03236e-07
28.900000	1.05713e-07
28.850000	1.0825e-07
28.800000	1.10848e-07
28.750000	1.13508e-07
28.700000	1.16233e-07
28.650000	1.19023e-07
28.600000	1.2188e-07
28.550000	1.24805e-07
28.500000	1.27801e-07
28.450000	1.30869e-07
28.400000	1.34011e-07
28.350000	1.37229e-07
28.300000	1.40524e-07
28.250000	1.43898e-07
28.200000	1.47353e-07
28.150000	1.50892e-07
28.100000	1.54516e-07
28.050000	1.58227e-07
28.000000	1.62027e-07
27.950000	1.65919e-07
27.900000	1.69904e-07
27.850000	1.73986e-07
27.800000	1.78166e-07
27.750000	1.82446e-07
27.700000	1.86829e-07
27.650000	1.91319e-07
27.600000	1.95916e-07
27.550000	2.00623e-07
27.500000	2.05445e-07
27.450000	2.10382e-07
27.400000	2.15438e-07
27.350000	2.20617e-07
27.300000	2.2592e-07
27.250000	2.3135e-07
27.200000	2.36912e-07
27.150000	2.42607e-07
27.100000	2.4844e-07
27.050000	2.54414e-07
27.000000	2.60531e-07
26.950000	2.66796e-07
26.900000	2.73212e-07
26.850000	2.79783e-07
26.800000	2.86512e-07
26.750000	2.93403e-07
26.700000	3.00461e-07
26.650000	3.07689e-07
26.600000	3.15091e-07
26.550000	3.22671e-07
26.500000	3.30435e-07
26.450000	3.38386e-07
26.400000	3.46528e-07
26.350000	3.54867e-07
26.300000	3.63408e-07
26.250000	3.72154e-07
26.200000	3.81111e-07
26.150000	3.90285e-07
26.100000	3.9968e-07
26.050000	4.09302e-07
26.000000	4.19157e-07
25.950000	4.29249e-07
25.900000	4.39585e-07
25.850000	4.5017e-07
25.800000	4.61011e-07
25.750000	4.72114e-07
25.700000	4.83485e-07
25.650000	4.95131e-07
25.600000	5.07059e-07
25.550000	5.19274e-07
25.500000	5.31785e-07
25.450000	5.44598e-07
25.400000	5.5772e-07
25.350000	5.7116e-07
25.300000	5.84925e-07
25.250000	5.99022e-07
25.200000	6.1346e-07
25.150000	6.28248e-07
25.100000	6.43393e-07
25.050000	6.58904e-07
25.000000	6.7479e-07
24.950000	6.91061e-07
24.900000	7.07725e-07
24.850000	7.24792e-07
24.800000	7.42273e-07
24.750000	7.60176e-07
24.700000	7.78513e-07
24.650000	7.97293e-07
24.600000	8.16528e-07
24.550000	8.36229e-07
24.500000	8.56407e-07
24.450000	8.77073e-07
24.400000	8.9824e-07
24.350000	9.19919e-07
24.300000	9.42124e-07
24.250000	9.64866e-07
24.200000	9.88159e-07
24.150000	1.01202e-06
24.100000	1.03645e-06
24.050000	1.06148e-06
24.000000	1.08712e-06
23.950000	1.11337e-06
23.900000	1.14026e-06
23.850000	1.16781e-06
23.800000	1.19602e-06
23.750000	1.22492e-06
23.700000	1.25451e-06
23.650000	1.28483e-06
23.600000	1.31588e-06
23.550000	1.34768e-06
23.500000	1.38026e-06
23.450000	1.41363e-06
23.400000	1.4478e-06
23.350000	1.48281e-06
23.300000	1.51867e-06
23.250000	1.55539e-06
23.200000	1.59301e-06
23.150000	1.63154e-06
23.100000	1.67101e-06
23.050000	1.71144e-06
23.000000	1.75285e-06
22.950000	1.79526e-06
22.900000	1.83871e-06
22.850000	1.88321e-06
22.800000	1.92879e-06
22.750000	1.97549e-06
22.700000	2.02331e-06
22.650000	2.0723e-06
22.600000	2.12249e-06
22.550000	2.17389e-06
22.500000	2.22654e-06
22.450000	2.28048e-06
22.400000	2.33573e-06
22.350000	2.39232e-06
22.300000	2.45029e-06
22.250000	2.50967e-06
22.200000	2.5705e-06
22.150000	2.63281e-06
22.100000	2.69664e-06
22.050000	2.76202e-06
22.000000	2.82899e-06
21.950000	2.8976e-06
21.900000	2.96788e-06
21.850000	3.03987e-06
21.800000	3.11362e-06
21.750000	3.18917e-06
21.700000	3.26656e-06
21.650000	3.34584e-06
21.600000	3.42705e-06
21.550000	3.51025e-06
21.500000	3.59547e-06
21.450000	3.68278e-06
21.400000	3.77222e-06
21.350000	3.86384e-06
21.300000	3.9577e-06
21.250000	4.05385e-06
21.200000	4.15235e-06
21.150000	4.25326e-06
21.100000	4.35664e-06
21.050000	4.46254e-06
21.000000	4.57103e-06
20.950000	4.68218e-06
20.900000	4.79604e-06
20.850000	4.9127e-06
20.800000	5.0322e-06
20.750000	5.15463e-06
20.700000	5.28006e-06
20.650000	5.40856e-06
20.600000	5.54021e-06
20.550000	5.67508e-06
20.500000	5.81326e-06
20.450000	5.95483e-06
20.400000	6.09986e-06
20.350000	6.24845e-06
20.300000	6.40069e-06
20.250000	6.55666e-06
20.200000	6.71645e-06
20.150000	6.88017e-06
20.100000	7.04791e-06
20.050000	7.21976e-06
20.000000	7.39584e-06
19.950000	7.57624e-06
19.900000	7.76107e-06
19.850000	7.95045e-06
19.800000	8.14448e-06
19.750000	8.34329e-06
19.700000	8.54698e-06
19.650000	8.75568e-06
19.600000	8.96952e-06
19.550000	9.18863e-06
19.500000	9.41313e-06
19.450000	9.64316e-06
19.400000	9.87885e-06
19.350000	1.01204e-05
19.300000	1.03678e-05
19.250000	1.06214e-05
19.200000	1.08812e-05
19.150000	1.11474e-05
19.100000	1.14202e-05
19.050000	1.16997e-05
19.000000	1.19861e-05
18.950000	1.22796e-05
18.900000	1.25804e-05
18.850000	1.28886e-05
18.800000	1.32044e-05
18.750000	1.3528e-05
18.700000	1.38596e-05
18.650000	1.41995e-05
18.600000	1.45477e-05
18.550000	1.49046e-05
18.500000	1.52703e-05
18.450000	1.56451e-05
18.400000	1.60292e-05
18.350000	1.64228e-05
18.300000	1.68261e-05
18.250000	1.72395e-05
18.200000	1.76631e-05
18.150000	1.80973e-05
18.100000	1.85422e-05
18.050000	1.89982e-05
18.000000	1.94656e-05
17.950000	1.99446e-05
17.900000	2.04355e-05
17.850000	2.09386e-05
17.800000	2.14542e-05
17.750000	2.19827e-05
17.700000	2.25244e-05
17.650000	2.30796e-05
17.600000	2.36486e-05
17.550000	2.42319e-05
17.500000	2.48297e-05
17.450000	2.54425e-05
17.400000	2.60706e-05
17.350000	2.67144e-05
17.300000	2.73743e-05
17.250000	2.80507e-05
17.200000	2.87441e-05
17.150000	2.94549e-05
17.100000	3.01835e-05
17.050000	3.09303e-05
17.000000	3.16959e-05
16.950000	3.24808e-05
16.900000	3.32854e-05
16.850000	3.41102e-05
16.800000	3.49558e-05
16.750000	3.58227e-05
16.700000	3.67114e-05
16.650000	3.76225e-05
16.600000	3.85567e-05
16.550000	3.95144e-05
16.500000	4.04963e-05
16.450000	4.1503e-05
16.400000	4.25352e-05
16.350000	4.35935e-05
16.300000	4.46786e-05
16.250000	4.57913e-05
16.200000	4.69322e-05
16.150000	4.8102e-05
16.100000	4.93016e-05
16.050000	5.05317e-05
16.000000	5.17931e-05
15.950000	5.30866e-05
15.900000	5.44131e-05
15.850000	5.57735e-05
15.800000	5.71686e-05
15.750000	5.85994e-05
15.700000	6.00668e-05
15.650000	6.15718e-05
15.600000	6.31154e-05
15.550000	6.46986e-05
15.500000	6.63225e-05
15.450000	6.79881e-05
15.400000	6.96966e-05
15.350000	7.14492e-05
15.300000	7.3247e-05
15.250000	7.50912e-05
15.200000	7.69831e-05
15.150000	7.89241e-05
15.100000	8.09153e-05
15.050000	8.29583e-05
15.000000	8.50543e-05
14.950000	8.7205e-05
14.900000	8.94117e-05
14.850000	9.1676e-05
14.800000	9.39995e-05
14.750000	9.63839e-05
14.700000	9.88308e-05
14.650000	0.000101342
14.600000	0.000103919
14.550000	0.000106564
14.500000	0.00010928
14.450000	0.000112066
14.400000	0.000114927
14.350000	0.000117864
14.300000	0.000120879
14.250000	0.000123974
14.200000	0.000127152
14.150000	0.000130415
14.100000	0.000133766
14.050000	0.000137207
14.000000	0.00014074
13.950000	0.00014437
13.900000	0.000148097
13.850000	0.000151926
13.800000	0.00015586
13.750000	0.000159901
13.700000	0.000164053
13.650000	0.00016832
13.600000	0.000172704
13.550000	0.00017721
13.500000	0.000181841
13.450000	0.000186602
13.400000	0.000191496
13.350000	0.000196529
13.300000	0.000201703
13.250000	0.000207025
13.200000	0.000212499
13.150000	0.000218131
13.100000	0.000223925
13.050000	0.000229888
13.000000	0.000236026
12.950000	0.000242344
12.900000	0.00024885
12.850000	0.00025555
12.800000	0.000262452
12.750000	0.000269564
12.700000	0.000276895
12.650000	0.000284453
12.600000	0.000292248
12.550000	0.00030029
12.500000	0.000308591
12.450000	0.000317163
12.400000	0.000326018
12.350000	0.000335171
12.300000	0.000344638
12.250000	0.000354437
12.200000	0.000364587
12.150000	0.000375111
12.100000	0.000386033
12.050000	0.000397385
12.000000	0.000409199
11.950000	0.000421519
11.900000	0.000434396
11.850000	0.000447896
11.800000	0.000462106
11.750000	0.000477149
11.700000	0.00049321
11.650000	0.000510612
11.600000	0.00053006
&
```
