## Supplementary material for "All-at-once RNA folding with 3D motif prediction framed by evolutionary information": RF00671_mir-138.helixcov

```
# RMs = 3 L = 78

# RM_HELIX NESTED 25-29 52-56, nbp = 5 nbp_cov = 0
# pvals: 0.534033,0.356094,0.356094,0.432101,0.356094
# aggregated NONE
NESTED  ::::::::::::::::::::::::<<<<<______________________>>>>>::::::::::::::::::::::
        ::::::::::::::::::::::::::::::::::::::::::::::::::::::::::::::::::::::::::::::

# RM_HELIX NESTED 9-21 59-71, nbp = 13 nbp_cov = 0
# pvals: 0.356094,0.356094,0.356094,0.356094,0.356094,0.356094,0.328738,0.337546,0.356094,0.356094,0.356094,0.356094,0.356094
# aggregated NONE
NESTED  ::::::::<<<<<<<<<<<<<_____________________________________>>>>>>>>>>>>>:::::::
        ::::::::::::::::::::::::::::::::::::::::::::::::::::::::::::::::::::::::::::::

# RM_HELIX NESTED 1-6 73-78, nbp = 5 nbp_cov = 0
# pvals: 0.782784,0.373277,0.112671,0.421112,0.399034
# aggregated NONE
NESTED  <<<-<<__________________________________________________________________>>->>>
        ::::::::::::::::::::::::::::::::::::::::::::::::::::::::::::::::::::::::::::::
```
