## Supplementary material for "All-at-once RNA folding with 3D motif prediction framed by evolutionary information": RF00671_mir-138.surv

```
4.200000	0.0434783
0.050000	0.0869565
0.000000	0.130435
-0.050000	0.73913
-0.100000	0.782609
-0.200000	0.826087
-0.300000	0.869565
-0.350000	0.913043
-0.800000	0.956522
-2.250000	1
&
11.400000	0.00033557
11.200000	0.000671141
10.300000	0.00100671
10.250000	0.00134228
8.450000	0.00167785
8.350000	0.00201342
8.300000	0.00234899
8.150000	0.00268456
8.050000	0.00302013
7.750000	0.0033557
7.250000	0.00369128
7.150000	0.00402685
6.950000	0.00436242
6.850000	0.00469799
6.000000	0.00536913
5.900000	0.0057047
5.800000	0.00604027
5.750000	0.00637584
5.550000	0.00704698
5.500000	0.00738255
5.450000	0.00771812
5.400000	0.00838926
5.250000	0.0090604
5.100000	0.00973154
5.000000	0.0100671
4.950000	0.0104027
4.900000	0.0107383
4.850000	0.0110738
4.800000	0.0124161
4.750000	0.0134228
4.700000	0.0137584
4.650000	0.014094
4.550000	0.0144295
4.450000	0.0154362
4.300000	0.0157718
4.250000	0.0167785
4.200000	0.0174497
4.150000	0.0184564
4.000000	0.0187919
3.950000	0.0197987
3.900000	0.0204698
3.800000	0.0214765
3.700000	0.0221477
3.600000	0.0231544
3.500000	0.0244966
3.450000	0.0248322
3.350000	0.0255034
3.300000	0.0258389
3.250000	0.0265101
3.200000	0.0268456
3.150000	0.0271812
3.100000	0.0281879
3.050000	0.0288591
3.000000	0.0295302
2.950000	0.0305369
2.850000	0.0328859
2.800000	0.0332215
2.750000	0.0338926
2.700000	0.0345638
2.650000	0.0352349
2.600000	0.0362416
2.550000	0.0379195
2.500000	0.0385906
2.450000	0.0399329
2.400000	0.040604
2.350000	0.0409396
2.250000	0.0426174
2.200000	0.0446309
2.150000	0.045302
2.100000	0.0466443
2.050000	0.0483221
2.000000	0.0496644
1.950000	0.0516779
1.900000	0.0536913
1.850000	0.0550336
1.800000	0.0557047
1.750000	0.0567114
1.700000	0.0583893
1.650000	0.0587248
1.600000	0.0600671
1.550000	0.0610738
1.500000	0.0620805
1.450000	0.0637584
1.400000	0.0667785
1.350000	0.0677852
1.300000	0.0691275
1.250000	0.0704698
1.200000	0.0718121
1.150000	0.0721477
1.100000	0.0738255
1.050000	0.0758389
1.000000	0.0768456
0.950000	0.0781879
0.900000	0.0818792
0.850000	0.0838926
0.800000	0.0862416
0.750000	0.0902685
0.700000	0.0912752
0.650000	0.0932886
0.600000	0.0942953
0.550000	0.0989933
0.500000	0.100336
0.450000	0.102685
0.400000	0.105369
0.350000	0.108389
0.300000	0.111409
0.250000	0.114765
0.200000	0.118456
0.150000	0.121477
0.100000	0.125168
0.050000	0.150336
0.000000	0.303691
-0.050000	0.792953
-0.100000	0.79698
-0.150000	0.80302
-0.200000	0.812752
-0.250000	0.82047
-0.300000	0.828859
-0.350000	0.838255
-0.400000	0.847987
-0.450000	0.855034
-0.500000	0.865772
-0.550000	0.872819
-0.600000	0.878859
-0.650000	0.88255
-0.700000	0.88557
-0.750000	0.891611
-0.800000	0.895638
-0.850000	0.899664
-0.900000	0.901342
-0.950000	0.903691
-1.000000	0.90906
-1.050000	0.913758
-1.100000	0.916779
-1.150000	0.918456
-1.200000	0.921477
-1.250000	0.926846
-1.300000	0.930537
-1.350000	0.933893
-1.400000	0.938255
-1.450000	0.941946
-1.500000	0.942953
-1.550000	0.944966
-1.600000	0.947315
-1.650000	0.948993
-1.700000	0.949664
-1.750000	0.951342
-1.800000	0.95302
-1.850000	0.955369
-1.900000	0.956711
-1.950000	0.957718
-2.000000	0.960403
-2.050000	0.962752
-2.100000	0.963423
-2.150000	0.965101
-2.200000	0.966779
-2.250000	0.967114
-2.300000	0.969128
-2.350000	0.97047
-2.400000	0.972148
-2.450000	0.973154
-2.500000	0.974832
-2.550000	0.975839
-2.600000	0.97651
-2.650000	0.977517
-2.700000	0.978859
-2.750000	0.97953
-2.800000	0.981208
-2.850000	0.982215
-2.900000	0.982886
-2.950000	0.984228
-3.000000	0.984899
-3.050000	0.985906
-3.100000	0.986577
-3.150000	0.987248
-3.200000	0.987919
-3.250000	0.988255
-3.350000	0.988926
-3.450000	0.989262
-3.500000	0.990268
-3.600000	0.99094
-3.650000	0.991946
-3.700000	0.992282
-3.750000	0.992953
-3.800000	0.99396
-3.850000	0.994295
-4.050000	0.994966
-4.200000	0.995973
-4.250000	0.996309
-4.350000	0.996644
-4.400000	0.99698
-4.450000	0.997315
-5.000000	0.997987
-5.150000	0.998658
-5.350000	0.999329
-5.400000	0.999664
-6.150000	1
&
37.850000	1.665e-05
34.200000	3.33e-05
34.150000	4.995e-05
33.600000	6.66001e-05
33.350000	8.32501e-05
33.000000	9.99001e-05
32.000000	0.00011655
31.250000	0.0001332
30.950000	0.00014985
30.600000	0.0001665
30.200000	0.0001998
30.050000	0.00021645
29.700000	0.0002331
29.550000	0.00024975
29.500000	0.0002664
29.100000	0.00028305
29.050000	0.0002997
28.700000	0.00031635
28.500000	0.000333
27.850000	0.00038295
27.400000	0.0003996
27.000000	0.00041625
26.950000	0.0004329
26.800000	0.00044955
26.650000	0.00048285
26.550000	0.0004995
26.500000	0.000516151
26.200000	0.000532801
26.150000	0.000549451
25.850000	0.000566101
25.800000	0.000582751
25.750000	0.000599401
25.700000	0.000616051
25.650000	0.000632701
25.550000	0.000666001
25.400000	0.000682651
25.000000	0.000699301
24.900000	0.000749251
24.750000	0.000765901
24.700000	0.000782551
24.600000	0.000815851
24.500000	0.000832501
24.400000	0.000849151
24.200000	0.000865801
24.100000	0.000882451
23.800000	0.000915751
23.650000	0.000949051
23.500000	0.000965701
23.400000	0.000982351
23.300000	0.00101565
23.250000	0.00104895
23.200000	0.0010656
23.150000	0.00108225
23.100000	0.0011322
23.050000	0.0011988
22.950000	0.00124875
22.800000	0.0012654
22.750000	0.00128205
22.600000	0.00131535
22.550000	0.001332
22.500000	0.00138195
22.450000	0.0014319
22.400000	0.0014652
22.300000	0.00148185
22.250000	0.0015318
22.200000	0.00154845
21.900000	0.00158175
21.850000	0.00161505
21.750000	0.00164835
21.700000	0.001665
21.650000	0.00168165
21.600000	0.00171495
21.500000	0.00174825
21.450000	0.00178155
21.400000	0.0017982
21.350000	0.00181485
21.150000	0.00184815
21.100000	0.00191475
21.050000	0.0019647
21.000000	0.001998
20.950000	0.0020646
20.800000	0.0020979
20.750000	0.0021312
20.700000	0.0021645
20.650000	0.00218115
20.600000	0.0022644
20.550000	0.00228105
20.450000	0.002331
20.350000	0.00238095
20.300000	0.00241425
20.250000	0.0024642
20.200000	0.00248085
20.150000	0.0024975
20.100000	0.00251415
20.050000	0.0025308
20.000000	0.00258075
19.950000	0.00261405
19.900000	0.00264735
19.850000	0.00268065
19.800000	0.0027306
19.750000	0.00278055
19.650000	0.0027972
19.600000	0.0028305
19.550000	0.0028638
19.500000	0.0029304
19.400000	0.002997
19.350000	0.0030303
19.300000	0.0030636
19.250000	0.00311355
19.200000	0.0031302
19.150000	0.0031635
19.100000	0.00321345
19.000000	0.0032301
18.900000	0.0032634
18.850000	0.00331335
18.800000	0.00334665
18.750000	0.0034299
18.700000	0.00347985
18.650000	0.0035298
18.600000	0.0035631
18.550000	0.0035964
18.500000	0.0036963
18.450000	0.0037296
18.400000	0.00374625
18.350000	0.0037629
18.300000	0.00377955
18.250000	0.00384615
18.200000	0.00391275
18.150000	0.00401265
18.100000	0.00407925
18.050000	0.00411255
18.000000	0.00414585
17.950000	0.0042291
17.900000	0.0042624
17.850000	0.0043623
17.800000	0.00437895
17.750000	0.00441225
17.700000	0.0044955
17.650000	0.00457875
17.600000	0.0046287
17.500000	0.0047286
17.450000	0.00477855
17.400000	0.0048951
17.250000	0.0049617
17.200000	0.004995
17.150000	0.00504496
17.100000	0.00512821
17.050000	0.00521146
17.000000	0.00526141
16.950000	0.00529471
16.850000	0.00536131
16.800000	0.00537796
16.750000	0.00544456
16.700000	0.00551116
16.650000	0.00566101
16.600000	0.00569431
16.550000	0.00574426
16.500000	0.00581086
16.450000	0.00587746
16.400000	0.00594406
16.350000	0.00604396
16.300000	0.00612721
16.250000	0.00622711
16.200000	0.00632701
16.150000	0.00641026
16.100000	0.00647686
16.050000	0.00651016
16.000000	0.00659341
15.950000	0.00664336
15.900000	0.00677656
15.850000	0.00682651
15.800000	0.00694306
15.750000	0.00702631
15.700000	0.00707626
15.650000	0.00715951
15.600000	0.00732601
15.550000	0.00739261
15.500000	0.00747586
15.450000	0.00755911
15.400000	0.00769231
15.350000	0.00774226
15.300000	0.00780886
15.250000	0.00785881
15.200000	0.00799201
15.150000	0.00809191
15.100000	0.00819181
15.050000	0.00829171
15.000000	0.00840826
14.950000	0.00849151
14.900000	0.00864136
14.850000	0.00869131
14.800000	0.00872461
14.750000	0.00877456
14.700000	0.00884116
14.650000	0.00895771
14.600000	0.00909091
14.550000	0.00922411
14.500000	0.00939061
14.450000	0.00949051
14.400000	0.00955711
14.350000	0.00965701
14.300000	0.00979021
14.250000	0.00984016
14.200000	0.00997336
14.150000	0.0101232
14.100000	0.0103064
14.050000	0.0104063
14.000000	0.0105561
13.950000	0.010706
13.900000	0.0108558
13.850000	0.010989
13.800000	0.0111389
13.750000	0.0112887
13.700000	0.0114719
13.650000	0.0116051
13.600000	0.011705
13.550000	0.0118049
13.500000	0.0119048
13.450000	0.0120546
13.400000	0.0121878
13.350000	0.0122877
13.300000	0.0124043
13.250000	0.0125874
13.200000	0.0126207
13.150000	0.0127539
13.100000	0.0128039
13.050000	0.0129704
13.000000	0.0131202
12.950000	0.0131868
12.900000	0.0132534
12.850000	0.0134033
12.800000	0.0135864
12.750000	0.0136863
12.700000	0.0138029
12.650000	0.013986
12.600000	0.0141858
12.550000	0.014369
12.500000	0.0144855
12.450000	0.0145854
12.400000	0.0147353
12.350000	0.0150183
12.300000	0.0152348
12.250000	0.0153846
12.200000	0.0156011
12.150000	0.0157509
12.100000	0.0160007
12.050000	0.0161505
12.000000	0.016317
11.950000	0.01665
11.900000	0.0168165
11.850000	0.0169997
11.800000	0.0172161
11.750000	0.0174825
11.700000	0.017649
11.650000	0.0178488
11.600000	0.0180486
11.550000	0.0181652
11.500000	0.0184482
11.450000	0.0186647
11.400000	0.0188978
11.350000	0.0190643
11.300000	0.0192807
11.250000	0.0195138
11.200000	0.0198302
11.150000	0.0199967
11.100000	0.0202797
11.050000	0.0204462
11.000000	0.020696
10.950000	0.0208625
10.900000	0.0210789
10.850000	0.0212954
10.800000	0.0216117
10.750000	0.0217782
10.700000	0.0220613
10.650000	0.0223776
10.600000	0.0226773
10.550000	0.0229937
10.500000	0.0232434
10.450000	0.0235431
10.400000	0.0238095
10.350000	0.0241259
10.300000	0.024309
10.250000	0.024692
10.200000	0.025025
10.150000	0.0252914
10.100000	0.0256577
10.050000	0.0259907
10.000000	0.0262737
9.950000	0.0266067
9.900000	0.026973
9.850000	0.0272894
9.800000	0.0277223
9.750000	0.0281219
9.700000	0.0285048
9.650000	0.0288378
9.600000	0.0290543
9.550000	0.0295538
9.500000	0.0299867
9.450000	0.030303
9.400000	0.0306194
9.350000	0.0310523
9.300000	0.0315851
9.250000	0.0318681
9.200000	0.0322511
9.150000	0.032634
9.100000	0.0330336
9.050000	0.0334832
9.000000	0.0339327
8.950000	0.0342324
8.900000	0.0348152
8.850000	0.0353313
8.800000	0.0356477
8.750000	0.0360806
8.700000	0.0363303
8.650000	0.0367799
8.600000	0.0371961
8.550000	0.037629
8.500000	0.0382284
8.450000	0.0385448
8.400000	0.039011
8.350000	0.0395771
8.300000	0.0401765
8.250000	0.0408092
8.200000	0.0413753
8.150000	0.0418914
8.100000	0.042291
8.050000	0.0427905
8.000000	0.0432068
7.950000	0.0438561
7.900000	0.0444056
7.850000	0.0450716
7.800000	0.0457542
7.750000	0.046287
7.700000	0.0469364
7.650000	0.0475691
7.600000	0.0480353
7.550000	0.0485348
7.500000	0.0490842
7.450000	0.0499667
7.400000	0.0505828
7.350000	0.0512321
7.300000	0.0518482
7.250000	0.0525808
7.200000	0.0532967
7.150000	0.0539461
7.100000	0.0544289
7.050000	0.0551449
7.000000	0.0557776
6.950000	0.0564436
6.900000	0.0571928
6.850000	0.0579421
6.800000	0.0586747
6.750000	0.0595738
6.700000	0.0603397
6.650000	0.0613886
6.600000	0.0622045
6.550000	0.0629371
6.500000	0.0636697
6.450000	0.0644522
6.400000	0.065318
6.350000	0.0661672
6.300000	0.0670163
6.250000	0.0678322
6.200000	0.068648
6.150000	0.0695804
6.100000	0.0705628
6.050000	0.0714619
6.000000	0.0724942
5.950000	0.0732767
5.900000	0.0740593
5.850000	0.0751249
5.800000	0.075974
5.750000	0.0769564
5.700000	0.077639
5.650000	0.0787546
5.600000	0.0794539
5.550000	0.0805361
5.500000	0.0815851
5.450000	0.0825841
5.400000	0.0833
5.350000	0.0842324
5.300000	0.0856144
5.250000	0.0865967
5.200000	0.0877789
5.150000	0.0888944
5.100000	0.08996
5.050000	0.0912254
5.000000	0.0925241
4.950000	0.0937895
4.900000	0.0948718
4.850000	0.0959207
4.800000	0.0971195
4.750000	0.0982184
4.700000	0.0995504
4.650000	0.100866
4.600000	0.102065
4.550000	0.103263
4.500000	0.104762
4.450000	0.106127
4.400000	0.107359
4.350000	0.108608
4.300000	0.110057
4.250000	0.111439
4.200000	0.112671
4.150000	0.114153
4.100000	0.115518
4.050000	0.1168
4.000000	0.118548
3.950000	0.12023
3.900000	0.121895
3.850000	0.123477
3.800000	0.125158
3.750000	0.126673
3.700000	0.128305
3.650000	0.130037
3.600000	0.131785
3.550000	0.13315
3.500000	0.134898
3.450000	0.13653
3.400000	0.138212
3.350000	0.139794
3.300000	0.141492
3.250000	0.143273
3.200000	0.145088
3.150000	0.147236
3.100000	0.148851
3.050000	0.150982
3.000000	0.152947
2.950000	0.154762
2.900000	0.156577
2.850000	0.158808
2.800000	0.160456
2.750000	0.162321
2.700000	0.164136
2.650000	0.166234
2.600000	0.168332
2.550000	0.170163
2.500000	0.172278
2.450000	0.174392
2.400000	0.17659
2.350000	0.178788
2.300000	0.180653
2.250000	0.182884
2.200000	0.185481
2.150000	0.187662
2.100000	0.190193
2.050000	0.192774
2.000000	0.195055
1.950000	0.197286
1.900000	0.19955
1.850000	0.202115
1.800000	0.204446
1.750000	0.206993
1.700000	0.20959
1.650000	0.212354
1.600000	0.214902
1.550000	0.217782
1.500000	0.220696
1.450000	0.223477
1.400000	0.226557
1.350000	0.229787
1.300000	0.232801
1.250000	0.235997
1.200000	0.238678
1.150000	0.241558
1.100000	0.244739
1.050000	0.248302
1.000000	0.251748
0.950000	0.255095
0.900000	0.258791
0.850000	0.262471
0.800000	0.266384
0.750000	0.269747
0.700000	0.273693
0.650000	0.277189
0.600000	0.280936
0.550000	0.284832
0.500000	0.288378
0.450000	0.292174
0.400000	0.296154
0.350000	0.3004
0.300000	0.304745
0.250000	0.308991
0.200000	0.31377
0.150000	0.318898
0.100000	0.32331
0.050000	0.328738
0.000000	0.337546
-0.050000	0.356094
-0.100000	0.373277
-0.150000	0.387363
-0.200000	0.399034
-0.250000	0.410206
-0.300000	0.421112
-0.350000	0.432101
-0.400000	0.443556
-0.450000	0.454496
-0.500000	0.466484
-0.550000	0.477539
-0.600000	0.489294
-0.650000	0.500216
-0.700000	0.512138
-0.750000	0.522761
-0.800000	0.534033
-0.850000	0.545221
-0.900000	0.55631
-0.950000	0.567699
-1.000000	0.578155
-1.050000	0.589161
-1.100000	0.599717
-1.150000	0.610223
-1.200000	0.619764
-1.250000	0.630137
-1.300000	0.638628
-1.350000	0.647802
-1.400000	0.65696
-1.450000	0.665418
-1.500000	0.674409
-1.550000	0.683134
-1.600000	0.691592
-1.650000	0.699301
-1.700000	0.706993
-1.750000	0.714719
-1.800000	0.722411
-1.850000	0.729787
-1.900000	0.73673
-1.950000	0.74364
-2.000000	0.749983
-2.050000	0.756943
-2.100000	0.763869
-2.150000	0.770496
-2.200000	0.776623
-2.250000	0.782784
-2.300000	0.789444
-2.350000	0.794938
-2.400000	0.800366
-2.450000	0.805911
-2.500000	0.811455
-2.550000	0.81675
-2.600000	0.821662
-2.650000	0.826091
-2.700000	0.830819
-2.750000	0.835614
-2.800000	0.840476
-2.850000	0.844755
-2.900000	0.848785
-2.950000	0.852714
-3.000000	0.857226
-3.050000	0.861355
-3.100000	0.865485
-3.150000	0.869281
-3.200000	0.87286
-3.250000	0.876773
-3.300000	0.879903
-3.350000	0.8831
-3.400000	0.88643
-3.450000	0.889727
-3.500000	0.893257
-3.550000	0.89627
-3.600000	0.899351
-3.650000	0.902148
-3.700000	0.904978
-3.750000	0.907659
-3.800000	0.910306
-3.850000	0.913203
-3.900000	0.915768
-3.950000	0.918115
-4.000000	0.920646
-4.050000	0.92286
-4.100000	0.925058
-4.150000	0.927256
-4.200000	0.929421
-4.250000	0.931918
-4.300000	0.934083
-4.350000	0.935947
-4.400000	0.938045
-4.450000	0.940127
-4.500000	0.941858
-4.550000	0.943457
-4.600000	0.945138
-4.650000	0.94667
-4.700000	0.948518
-4.750000	0.95045
-4.800000	0.952198
-4.850000	0.954029
-4.900000	0.955828
-4.950000	0.95696
-5.000000	0.958425
-5.050000	0.95969
-5.100000	0.961072
-5.150000	0.962288
-5.200000	0.963403
-5.250000	0.964552
-5.300000	0.965901
-5.350000	0.966966
-5.400000	0.968165
-5.450000	0.969297
-5.500000	0.970313
-5.550000	0.971295
-5.600000	0.972111
-5.650000	0.97311
-5.700000	0.973993
-5.750000	0.974958
-5.800000	0.976207
-5.850000	0.977106
-5.900000	0.977806
-5.950000	0.978472
-6.000000	0.979454
-6.050000	0.98037
-6.100000	0.980952
-6.150000	0.981602
-6.200000	0.982201
-6.250000	0.9829
-6.300000	0.983516
-6.350000	0.984116
-6.400000	0.984715
-6.450000	0.985331
-6.500000	0.985698
-6.550000	0.98633
-6.600000	0.986797
-6.650000	0.987263
-6.700000	0.987579
-6.750000	0.988145
-6.800000	0.988661
-6.850000	0.989061
-6.900000	0.98951
-6.950000	0.989893
-7.000000	0.99021
-7.050000	0.990559
-7.100000	0.990892
-7.150000	0.991325
-7.200000	0.991708
-7.250000	0.991941
-7.300000	0.992241
-7.350000	0.992441
-7.400000	0.992641
-7.450000	0.993007
-7.500000	0.99329
-7.550000	0.99354
-7.600000	0.99379
-7.650000	0.993973
-7.700000	0.994256
-7.750000	0.994522
-7.800000	0.994722
-7.850000	0.995022
-7.900000	0.995205
-7.950000	0.995421
-8.000000	0.995571
-8.050000	0.995837
-8.100000	0.996054
-8.150000	0.996237
-8.200000	0.996404
-8.250000	0.996503
-8.300000	0.99662
-8.350000	0.996803
-8.400000	0.996936
-8.450000	0.99702
-8.500000	0.997053
-8.550000	0.997219
-8.600000	0.997336
-8.650000	0.997419
-8.700000	0.997536
-8.750000	0.997636
-8.800000	0.997669
-8.850000	0.997819
-8.900000	0.997885
-8.950000	0.998035
-9.000000	0.998102
-9.050000	0.998168
-9.100000	0.998268
-9.150000	0.998302
-9.200000	0.998352
-9.250000	0.998452
-9.300000	0.998485
-9.350000	0.998518
-9.400000	0.998585
-9.450000	0.998601
-9.500000	0.998685
-9.550000	0.998751
-9.600000	0.998868
-9.650000	0.998934
-9.700000	0.998968
-9.750000	0.999034
-9.850000	0.999068
-9.900000	0.999118
-9.950000	1
&
86.150000	3.17567e-12
86.100000	3.22709e-12
86.050000	3.27934e-12
86.000000	3.33244e-12
85.950000	3.3864e-12
85.900000	3.44123e-12
85.850000	3.49695e-12
85.800000	3.55357e-12
85.750000	3.6111e-12
85.700000	3.66957e-12
85.650000	3.72899e-12
85.600000	3.78936e-12
85.550000	3.85072e-12
85.500000	3.91307e-12
85.450000	3.97642e-12
85.400000	4.0408e-12
85.350000	4.10623e-12
85.300000	4.17271e-12
85.250000	4.24027e-12
85.200000	4.30892e-12
85.150000	4.37868e-12
85.100000	4.44958e-12
85.050000	4.52162e-12
85.000000	4.59482e-12
84.950000	4.66922e-12
84.900000	4.74481e-12
84.850000	4.82163e-12
84.800000	4.89969e-12
84.750000	4.97902e-12
84.700000	5.05963e-12
84.650000	5.14154e-12
84.600000	5.22478e-12
84.550000	5.30937e-12
84.500000	5.39533e-12
84.450000	5.48267e-12
84.400000	5.57144e-12
84.350000	5.66163e-12
84.300000	5.75329e-12
84.250000	5.84643e-12
84.200000	5.94108e-12
84.150000	6.03726e-12
84.100000	6.135e-12
84.050000	6.23432e-12
84.000000	6.33524e-12
83.950000	6.4378e-12
83.900000	6.54202e-12
83.850000	6.64793e-12
83.800000	6.75555e-12
83.750000	6.86491e-12
83.700000	6.97604e-12
83.650000	7.08897e-12
83.600000	7.20373e-12
83.550000	7.32035e-12
83.500000	7.43885e-12
83.450000	7.55927e-12
83.400000	7.68164e-12
83.350000	7.80599e-12
83.300000	7.93235e-12
83.250000	8.06076e-12
83.200000	8.19124e-12
83.150000	8.32384e-12
83.100000	8.45858e-12
83.050000	8.5955e-12
83.000000	8.73464e-12
82.950000	8.87603e-12
82.900000	9.01971e-12
82.850000	9.16571e-12
82.800000	9.31408e-12
82.750000	9.46485e-12
82.700000	9.61805e-12
82.650000	9.77374e-12
82.600000	9.93194e-12
82.550000	1.00927e-11
82.500000	1.02561e-11
82.450000	1.04221e-11
82.400000	1.05908e-11
82.350000	1.07622e-11
82.300000	1.09364e-11
82.250000	1.11134e-11
82.200000	1.12933e-11
82.150000	1.14761e-11
82.100000	1.16619e-11
82.050000	1.18506e-11
82.000000	1.20424e-11
81.950000	1.22373e-11
81.900000	1.24354e-11
81.850000	1.26367e-11
81.800000	1.28412e-11
81.750000	1.3049e-11
81.700000	1.32603e-11
81.650000	1.34749e-11
81.600000	1.3693e-11
81.550000	1.39146e-11
81.500000	1.41398e-11
81.450000	1.43686e-11
81.400000	1.46012e-11
81.350000	1.48375e-11
81.300000	1.50777e-11
81.250000	1.53217e-11
81.200000	1.55697e-11
81.150000	1.58216e-11
81.100000	1.60777e-11
81.050000	1.63379e-11
81.000000	1.66023e-11
80.950000	1.6871e-11
80.900000	1.71441e-11
80.850000	1.74215e-11
80.800000	1.77035e-11
80.750000	1.799e-11
80.700000	1.82811e-11
80.650000	1.8577e-11
80.600000	1.88776e-11
80.550000	1.91831e-11
80.500000	1.94936e-11
80.450000	1.9809e-11
80.400000	2.01296e-11
80.350000	2.04554e-11
80.300000	2.07864e-11
80.250000	2.11228e-11
80.200000	2.14646e-11
80.150000	2.1812e-11
80.100000	2.21649e-11
80.050000	2.25236e-11
80.000000	2.28881e-11
79.950000	2.32585e-11
79.900000	2.36349e-11
79.850000	2.40173e-11
79.800000	2.4406e-11
79.750000	2.48009e-11
79.700000	2.52023e-11
79.650000	2.56101e-11
79.600000	2.60245e-11
79.550000	2.64456e-11
79.500000	2.68736e-11
79.450000	2.73084e-11
79.400000	2.77503e-11
79.350000	2.81993e-11
79.300000	2.86556e-11
79.250000	2.91193e-11
79.200000	2.95905e-11
79.150000	3.00693e-11
79.100000	3.05559e-11
79.050000	3.10503e-11
79.000000	3.15527e-11
78.950000	3.20632e-11
78.900000	3.2582e-11
78.850000	3.31092e-11
78.800000	3.3645e-11
78.750000	3.41893e-11
78.700000	3.47425e-11
78.650000	3.53047e-11
78.600000	3.58759e-11
78.550000	3.64564e-11
78.500000	3.70462e-11
78.450000	3.76456e-11
78.400000	3.82547e-11
78.350000	3.88737e-11
78.300000	3.95026e-11
78.250000	4.01418e-11
78.200000	4.07912e-11
78.150000	4.14512e-11
78.100000	4.21219e-11
78.050000	4.28033e-11
78.000000	4.34959e-11
77.950000	4.41996e-11
77.900000	4.49147e-11
77.850000	4.56413e-11
77.800000	4.63797e-11
77.750000	4.71301e-11
77.700000	4.78926e-11
77.650000	4.86674e-11
77.600000	4.94548e-11
77.550000	5.02549e-11
77.500000	5.10679e-11
77.450000	5.18941e-11
77.400000	5.27336e-11
77.350000	5.35867e-11
77.300000	5.44536e-11
77.250000	5.53345e-11
77.200000	5.62297e-11
77.150000	5.71394e-11
77.100000	5.80637e-11
77.050000	5.9003e-11
77.000000	5.99575e-11
76.950000	6.09275e-11
76.900000	6.19131e-11
76.850000	6.29146e-11
76.800000	6.39324e-11
76.750000	6.49666e-11
76.700000	6.60175e-11
76.650000	6.70855e-11
76.600000	6.81707e-11
76.550000	6.92734e-11
76.500000	7.0394e-11
76.450000	7.15327e-11
76.400000	7.26898e-11
76.350000	7.38656e-11
76.300000	7.50605e-11
76.250000	7.62746e-11
76.200000	7.75084e-11
76.150000	7.87621e-11
76.100000	8.00361e-11
76.050000	8.13308e-11
76.000000	8.26463e-11
75.950000	8.39831e-11
75.900000	8.53415e-11
75.850000	8.67219e-11
75.800000	8.81246e-11
75.750000	8.955e-11
75.700000	9.09985e-11
75.650000	9.24703e-11
75.600000	9.3966e-11
75.550000	9.54858e-11
75.500000	9.70302e-11
75.450000	9.85996e-11
75.400000	1.00194e-10
75.350000	1.01815e-10
75.300000	1.03462e-10
75.250000	1.05135e-10
75.200000	1.06835e-10
75.150000	1.08563e-10
75.100000	1.10319e-10
75.050000	1.12103e-10
75.000000	1.13916e-10
74.950000	1.15759e-10
74.900000	1.17631e-10
74.850000	1.19533e-10
74.800000	1.21467e-10
74.750000	1.23431e-10
74.700000	1.25427e-10
74.650000	1.27456e-10
74.600000	1.29517e-10
74.550000	1.31611e-10
74.500000	1.3374e-10
74.450000	1.35903e-10
74.400000	1.38101e-10
74.350000	1.40334e-10
74.300000	1.42603e-10
74.250000	1.44909e-10
74.200000	1.47253e-10
74.150000	1.49634e-10
74.100000	1.52054e-10
74.050000	1.54513e-10
74.000000	1.57011e-10
73.950000	1.59551e-10
73.900000	1.62131e-10
73.850000	1.64752e-10
73.800000	1.67417e-10
73.750000	1.70124e-10
73.700000	1.72875e-10
73.650000	1.7567e-10
73.600000	1.78511e-10
73.550000	1.81397e-10
73.500000	1.84331e-10
73.450000	1.87311e-10
73.400000	1.9034e-10
73.350000	1.93418e-10
73.300000	1.96545e-10
73.250000	1.99723e-10
73.200000	2.02953e-10
73.150000	2.06234e-10
73.100000	2.09569e-10
73.050000	2.12957e-10
73.000000	2.16401e-10
72.950000	2.199e-10
72.900000	2.23455e-10
72.850000	2.27068e-10
72.800000	2.30739e-10
72.750000	2.3447e-10
72.700000	2.38261e-10
72.650000	2.42113e-10
72.600000	2.46028e-10
72.550000	2.50005e-10
72.500000	2.54047e-10
72.450000	2.58155e-10
72.400000	2.62329e-10
72.350000	2.6657e-10
72.300000	2.7088e-10
72.250000	2.75259e-10
72.200000	2.79709e-10
72.150000	2.84231e-10
72.100000	2.88826e-10
72.050000	2.93496e-10
72.000000	2.9824e-10
71.950000	3.03062e-10
71.900000	3.07961e-10
71.850000	3.1294e-10
71.800000	3.17999e-10
71.750000	3.2314e-10
71.700000	3.28364e-10
71.650000	3.33672e-10
71.600000	3.39066e-10
71.550000	3.44547e-10
71.500000	3.50117e-10
71.450000	3.55777e-10
71.400000	3.61528e-10
71.350000	3.67372e-10
71.300000	3.73311e-10
71.250000	3.79345e-10
71.200000	3.85477e-10
71.150000	3.91708e-10
71.100000	3.9804e-10
71.050000	4.04474e-10
71.000000	4.11012e-10
70.950000	4.17656e-10
70.900000	4.24407e-10
70.850000	4.31267e-10
70.800000	4.38238e-10
70.750000	4.45322e-10
70.700000	4.5252e-10
70.650000	4.59834e-10
70.600000	4.67266e-10
70.550000	4.74819e-10
70.500000	4.82493e-10
70.450000	4.90292e-10
70.400000	4.98216e-10
70.350000	5.06269e-10
70.300000	5.14452e-10
70.250000	5.22766e-10
70.200000	5.31215e-10
70.150000	5.39801e-10
70.100000	5.48525e-10
70.050000	5.57391e-10
70.000000	5.66399e-10
69.950000	5.75553e-10
69.900000	5.84855e-10
69.850000	5.94307e-10
69.800000	6.03912e-10
69.750000	6.13672e-10
69.700000	6.23589e-10
69.650000	6.33667e-10
69.600000	6.43908e-10
69.550000	6.54314e-10
69.500000	6.64888e-10
69.450000	6.75633e-10
69.400000	6.86551e-10
69.350000	6.97646e-10
69.300000	7.0892e-10
69.250000	7.20376e-10
69.200000	7.32017e-10
69.150000	7.43846e-10
69.100000	7.55867e-10
69.050000	7.68081e-10
69.000000	7.80493e-10
68.950000	7.93105e-10
68.900000	8.0592e-10
68.850000	8.18943e-10
68.800000	8.32176e-10
68.750000	8.45623e-10
68.700000	8.59287e-10
68.650000	8.73172e-10
68.600000	8.87281e-10
68.550000	9.01617e-10
68.500000	9.16186e-10
68.450000	9.30989e-10
68.400000	9.46032e-10
68.350000	9.61317e-10
68.300000	9.7685e-10
68.250000	9.92633e-10
68.200000	1.00867e-09
68.150000	1.02497e-09
68.100000	1.04153e-09
68.050000	1.05836e-09
68.000000	1.07546e-09
67.950000	1.09283e-09
67.900000	1.11049e-09
67.850000	1.12843e-09
67.800000	1.14666e-09
67.750000	1.16518e-09
67.700000	1.18401e-09
67.650000	1.20314e-09
67.600000	1.22257e-09
67.550000	1.24233e-09
67.500000	1.2624e-09
67.450000	1.28279e-09
67.400000	1.30351e-09
67.350000	1.32457e-09
67.300000	1.34597e-09
67.250000	1.36771e-09
67.200000	1.38981e-09
67.150000	1.41226e-09
67.100000	1.43507e-09
67.050000	1.45825e-09
67.000000	1.48181e-09
66.950000	1.50575e-09
66.900000	1.53007e-09
66.850000	1.55479e-09
66.800000	1.5799e-09
66.750000	1.60542e-09
66.700000	1.63135e-09
66.650000	1.6577e-09
66.600000	1.68448e-09
66.550000	1.71169e-09
66.500000	1.73934e-09
66.450000	1.76743e-09
66.400000	1.79598e-09
66.350000	1.82499e-09
66.300000	1.85446e-09
66.250000	1.88442e-09
66.200000	1.91485e-09
66.150000	1.94578e-09
66.100000	1.97721e-09
66.050000	2.00914e-09
66.000000	2.04159e-09
65.950000	2.07456e-09
65.900000	2.10807e-09
65.850000	2.14211e-09
65.800000	2.17671e-09
65.750000	2.21186e-09
65.700000	2.24758e-09
65.650000	2.28388e-09
65.600000	2.32077e-09
65.550000	2.35825e-09
65.500000	2.39633e-09
65.450000	2.43503e-09
65.400000	2.47435e-09
65.350000	2.51431e-09
65.300000	2.55491e-09
65.250000	2.59617e-09
65.200000	2.63809e-09
65.150000	2.6807e-09
65.100000	2.72398e-09
65.050000	2.76797e-09
65.000000	2.81267e-09
64.950000	2.85808e-09
64.900000	2.90423e-09
64.850000	2.95113e-09
64.800000	2.99878e-09
64.750000	3.0472e-09
64.700000	3.09641e-09
64.650000	3.1464e-09
64.600000	3.19721e-09
64.550000	3.24883e-09
64.500000	3.30129e-09
64.450000	3.35459e-09
64.400000	3.40875e-09
64.350000	3.46379e-09
64.300000	3.51971e-09
64.250000	3.57654e-09
64.200000	3.63428e-09
64.150000	3.69296e-09
64.100000	3.75258e-09
64.050000	3.81316e-09
64.000000	3.87473e-09
63.950000	3.93728e-09
63.900000	4.00085e-09
63.850000	4.06543e-09
63.800000	4.13107e-09
63.750000	4.19776e-09
63.700000	4.26552e-09
63.650000	4.33438e-09
63.600000	4.40435e-09
63.550000	4.47545e-09
63.500000	4.5477e-09
63.450000	4.62111e-09
63.400000	4.69571e-09
63.350000	4.77151e-09
63.300000	4.84853e-09
63.250000	4.9268e-09
63.200000	5.00632e-09
63.150000	5.08713e-09
63.100000	5.16925e-09
63.050000	5.25269e-09
63.000000	5.33747e-09
62.950000	5.42362e-09
62.900000	5.51116e-09
62.850000	5.60012e-09
62.800000	5.6905e-09
62.750000	5.78235e-09
62.700000	5.87568e-09
62.650000	5.97051e-09
62.600000	6.06687e-09
62.550000	6.16479e-09
62.500000	6.26428e-09
62.450000	6.36538e-09
62.400000	6.46812e-09
62.350000	6.5725e-09
62.300000	6.67857e-09
62.250000	6.78636e-09
62.200000	6.89588e-09
62.150000	7.00716e-09
62.100000	7.12024e-09
62.050000	7.23515e-09
62.000000	7.35191e-09
61.950000	7.47055e-09
61.900000	7.5911e-09
61.850000	7.7136e-09
61.800000	7.83807e-09
61.750000	7.96455e-09
61.700000	8.09307e-09
61.650000	8.22366e-09
61.600000	8.35636e-09
61.550000	8.49119e-09
61.500000	8.6282e-09
61.450000	8.76742e-09
61.400000	8.90889e-09
61.350000	9.05264e-09
61.300000	9.1987e-09
61.250000	9.34712e-09
61.200000	9.49793e-09
61.150000	9.65117e-09
61.100000	9.80688e-09
61.050000	9.96511e-09
61.000000	1.01259e-08
60.950000	1.02892e-08
60.900000	1.04553e-08
60.850000	1.06239e-08
60.800000	1.07953e-08
60.750000	1.09695e-08
60.700000	1.11464e-08
60.650000	1.13263e-08
60.600000	1.1509e-08
60.550000	1.16946e-08
60.500000	1.18833e-08
60.450000	1.2075e-08
60.400000	1.22698e-08
60.350000	1.24677e-08
60.300000	1.26688e-08
60.250000	1.28732e-08
60.200000	1.30808e-08
60.150000	1.32918e-08
60.100000	1.35062e-08
60.050000	1.37241e-08
60.000000	1.39455e-08
59.950000	1.41704e-08
59.900000	1.4399e-08
59.850000	1.46312e-08
59.800000	1.48672e-08
59.750000	1.5107e-08
59.700000	1.53506e-08
59.650000	1.55982e-08
59.600000	1.58498e-08
59.550000	1.61054e-08
59.500000	1.63651e-08
59.450000	1.66291e-08
59.400000	1.68972e-08
59.350000	1.71697e-08
59.300000	1.74466e-08
59.250000	1.7728e-08
59.200000	1.80139e-08
59.150000	1.83044e-08
59.100000	1.85996e-08
59.050000	1.88995e-08
59.000000	1.92043e-08
58.950000	1.95139e-08
58.900000	1.98286e-08
58.850000	2.01483e-08
58.800000	2.04732e-08
58.750000	2.08033e-08
58.700000	2.11388e-08
58.650000	2.14796e-08
58.600000	2.1826e-08
58.550000	2.21779e-08
58.500000	2.25354e-08
58.450000	2.28988e-08
58.400000	2.3268e-08
58.350000	2.36431e-08
58.300000	2.40243e-08
58.250000	2.44116e-08
58.200000	2.48052e-08
58.150000	2.52051e-08
58.100000	2.56115e-08
58.050000	2.60243e-08
58.000000	2.64439e-08
57.950000	2.68702e-08
57.900000	2.73033e-08
57.850000	2.77435e-08
57.800000	2.81907e-08
57.750000	2.86451e-08
57.700000	2.91069e-08
57.650000	2.95761e-08
57.600000	3.00528e-08
57.550000	3.05373e-08
57.500000	3.10295e-08
57.450000	3.15296e-08
57.400000	3.20378e-08
57.350000	3.25542e-08
57.300000	3.30789e-08
57.250000	3.36121e-08
57.200000	3.41538e-08
57.150000	3.47043e-08
57.100000	3.52636e-08
57.050000	3.58319e-08
57.000000	3.64094e-08
56.950000	3.69962e-08
56.900000	3.75924e-08
56.850000	3.81982e-08
56.800000	3.88138e-08
56.750000	3.94393e-08
56.700000	4.00749e-08
56.650000	4.07207e-08
56.600000	4.13769e-08
56.550000	4.20436e-08
56.500000	4.27211e-08
56.450000	4.34095e-08
56.400000	4.4109e-08
56.350000	4.48197e-08
56.300000	4.55419e-08
56.250000	4.62757e-08
56.200000	4.70213e-08
56.150000	4.77789e-08
56.100000	4.85487e-08
56.050000	4.93309e-08
56.000000	5.01257e-08
55.950000	5.09333e-08
55.900000	5.17538e-08
55.850000	5.25876e-08
55.800000	5.34348e-08
55.750000	5.42957e-08
55.700000	5.51704e-08
55.650000	5.60591e-08
55.600000	5.69622e-08
55.550000	5.78798e-08
55.500000	5.88122e-08
55.450000	5.97595e-08
55.400000	6.07222e-08
55.350000	6.17003e-08
55.300000	6.26941e-08
55.250000	6.37039e-08
55.200000	6.473e-08
55.150000	6.57726e-08
55.100000	6.6832e-08
55.050000	6.79084e-08
55.000000	6.90022e-08
54.950000	7.01135e-08
54.900000	7.12427e-08
54.850000	7.23901e-08
54.800000	7.35559e-08
54.750000	7.47405e-08
54.700000	7.59441e-08
54.650000	7.71671e-08
54.600000	7.84098e-08
54.550000	7.96725e-08
54.500000	8.09555e-08
54.450000	8.22591e-08
54.400000	8.35837e-08
54.350000	8.49296e-08
54.300000	8.62971e-08
54.250000	8.76867e-08
54.200000	8.90985e-08
54.150000	9.05331e-08
54.100000	9.19908e-08
54.050000	9.34719e-08
54.000000	9.49768e-08
53.950000	9.6506e-08
53.900000	9.80597e-08
53.850000	9.96384e-08
53.800000	1.01242e-07
53.750000	1.02872e-07
53.700000	1.04528e-07
53.650000	1.06211e-07
53.600000	1.07921e-07
53.550000	1.09658e-07
53.500000	1.11423e-07
53.450000	1.13217e-07
53.400000	1.15039e-07
53.350000	1.16891e-07
53.300000	1.18773e-07
53.250000	1.20684e-07
53.200000	1.22627e-07
53.150000	1.24601e-07
53.100000	1.26606e-07
53.050000	1.28644e-07
53.000000	1.30714e-07
52.950000	1.32818e-07
52.900000	1.34955e-07
52.850000	1.37127e-07
52.800000	1.39334e-07
52.750000	1.41576e-07
52.700000	1.43854e-07
52.650000	1.46169e-07
52.600000	1.48521e-07
52.550000	1.50911e-07
52.500000	1.5334e-07
52.450000	1.55807e-07
52.400000	1.58314e-07
52.350000	1.60861e-07
52.300000	1.6345e-07
52.250000	1.66079e-07
52.200000	1.68751e-07
52.150000	1.71466e-07
52.100000	1.74225e-07
52.050000	1.77028e-07
52.000000	1.79876e-07
51.950000	1.8277e-07
51.900000	1.8571e-07
51.850000	1.88697e-07
51.800000	1.91733e-07
51.750000	1.94817e-07
51.700000	1.97951e-07
51.650000	2.01135e-07
51.600000	2.0437e-07
51.550000	2.07657e-07
51.500000	2.10997e-07
51.450000	2.14391e-07
51.400000	2.17839e-07
51.350000	2.21343e-07
51.300000	2.24902e-07
51.250000	2.28519e-07
51.200000	2.32194e-07
51.150000	2.35929e-07
51.100000	2.39723e-07
51.050000	2.43578e-07
51.000000	2.47495e-07
50.950000	2.51474e-07
50.900000	2.55518e-07
50.850000	2.59627e-07
50.800000	2.63801e-07
50.750000	2.68043e-07
50.700000	2.72353e-07
50.650000	2.76731e-07
50.600000	2.81181e-07
50.550000	2.85701e-07
50.500000	2.90295e-07
50.450000	2.94961e-07
50.400000	2.99703e-07
50.350000	3.04521e-07
50.300000	3.09417e-07
50.250000	3.14391e-07
50.200000	3.19444e-07
50.150000	3.24579e-07
50.100000	3.29796e-07
50.050000	3.35097e-07
50.000000	3.40483e-07
49.950000	3.45956e-07
49.900000	3.51516e-07
49.850000	3.57166e-07
49.800000	3.62906e-07
49.750000	3.68738e-07
49.700000	3.74664e-07
49.650000	3.80685e-07
49.600000	3.86803e-07
49.550000	3.93019e-07
49.500000	3.99334e-07
49.450000	4.05751e-07
49.400000	4.12271e-07
49.350000	4.18895e-07
49.300000	4.25625e-07
49.250000	4.32464e-07
49.200000	4.39412e-07
49.150000	4.46472e-07
49.100000	4.53645e-07
49.050000	4.60933e-07
49.000000	4.68338e-07
48.950000	4.75861e-07
48.900000	4.83506e-07
48.850000	4.91273e-07
48.800000	4.99164e-07
48.750000	5.07182e-07
48.700000	5.15329e-07
48.650000	5.23606e-07
48.600000	5.32016e-07
48.550000	5.4056e-07
48.500000	5.49242e-07
48.450000	5.58063e-07
48.400000	5.67025e-07
48.350000	5.76131e-07
48.300000	5.85383e-07
48.250000	5.94784e-07
48.200000	6.04335e-07
48.150000	6.14039e-07
48.100000	6.23899e-07
48.050000	6.33916e-07
48.000000	6.44094e-07
47.950000	6.54436e-07
47.900000	6.64943e-07
47.850000	6.75618e-07
47.800000	6.86465e-07
47.750000	6.97485e-07
47.700000	7.08682e-07
47.650000	7.20059e-07
47.600000	7.31617e-07
47.550000	7.43361e-07
47.500000	7.55293e-07
47.450000	7.67416e-07
47.400000	7.79734e-07
47.350000	7.92249e-07
47.300000	8.04964e-07
47.250000	8.17883e-07
47.200000	8.31008e-07
47.150000	8.44344e-07
47.100000	8.57894e-07
47.050000	8.71661e-07
47.000000	8.85648e-07
46.950000	8.99859e-07
46.900000	9.14298e-07
46.850000	9.28968e-07
46.800000	9.43872e-07
46.750000	9.59016e-07
46.700000	9.74402e-07
46.650000	9.90034e-07
46.600000	1.00592e-06
46.550000	1.02205e-06
46.500000	1.03845e-06
46.450000	1.05511e-06
46.400000	1.07203e-06
46.350000	1.08923e-06
46.300000	1.1067e-06
46.250000	1.12445e-06
46.200000	1.14248e-06
46.150000	1.1608e-06
46.100000	1.17942e-06
46.050000	1.19833e-06
46.000000	1.21755e-06
45.950000	1.23707e-06
45.900000	1.25691e-06
45.850000	1.27706e-06
45.800000	1.29754e-06
45.750000	1.31834e-06
45.700000	1.33948e-06
45.650000	1.36096e-06
45.600000	1.38277e-06
45.550000	1.40494e-06
45.500000	1.42746e-06
45.450000	1.45034e-06
45.400000	1.47359e-06
45.350000	1.49721e-06
45.300000	1.52121e-06
45.250000	1.54559e-06
45.200000	1.57036e-06
45.150000	1.59553e-06
45.100000	1.6211e-06
45.050000	1.64708e-06
45.000000	1.67347e-06
44.950000	1.70029e-06
44.900000	1.72753e-06
44.850000	1.75521e-06
44.800000	1.78333e-06
44.750000	1.8119e-06
44.700000	1.84093e-06
44.650000	1.87042e-06
44.600000	1.90039e-06
44.550000	1.93083e-06
44.500000	1.96176e-06
44.450000	1.99318e-06
44.400000	2.02511e-06
44.350000	2.05754e-06
44.300000	2.0905e-06
44.250000	2.12398e-06
44.200000	2.15799e-06
44.150000	2.19255e-06
44.100000	2.22766e-06
44.050000	2.26333e-06
44.000000	2.29957e-06
43.950000	2.33639e-06
43.900000	2.37379e-06
43.850000	2.4118e-06
43.800000	2.45041e-06
43.750000	2.48964e-06
43.700000	2.52949e-06
43.650000	2.56998e-06
43.600000	2.61112e-06
43.550000	2.65291e-06
43.500000	2.69537e-06
43.450000	2.73851e-06
43.400000	2.78233e-06
43.350000	2.82686e-06
43.300000	2.8721e-06
43.250000	2.91805e-06
43.200000	2.96475e-06
43.150000	3.01218e-06
43.100000	3.06037e-06
43.050000	3.10934e-06
43.000000	3.15908e-06
42.950000	3.20962e-06
42.900000	3.26096e-06
42.850000	3.31312e-06
42.800000	3.36611e-06
42.750000	3.41995e-06
42.700000	3.47465e-06
42.650000	3.53022e-06
42.600000	3.58667e-06
42.550000	3.64403e-06
42.500000	3.7023e-06
42.450000	3.76149e-06
42.400000	3.82164e-06
42.350000	3.88274e-06
42.300000	3.94481e-06
42.250000	4.00787e-06
42.200000	4.07194e-06
42.150000	4.13703e-06
42.100000	4.20316e-06
42.050000	4.27034e-06
42.000000	4.33859e-06
41.950000	4.40792e-06
41.900000	4.47837e-06
41.850000	4.54993e-06
41.800000	4.62263e-06
41.750000	4.69649e-06
41.700000	4.77153e-06
41.650000	4.84776e-06
41.600000	4.92521e-06
41.550000	5.00389e-06
41.500000	5.08382e-06
41.450000	5.16502e-06
41.400000	5.24752e-06
41.350000	5.33133e-06
41.300000	5.41647e-06
41.250000	5.50297e-06
41.200000	5.59085e-06
41.150000	5.68012e-06
41.100000	5.77081e-06
41.050000	5.86295e-06
41.000000	5.95655e-06
40.950000	6.05164e-06
40.900000	6.14824e-06
40.850000	6.24638e-06
40.800000	6.34608e-06
40.750000	6.44737e-06
40.700000	6.55026e-06
40.650000	6.6548e-06
40.600000	6.76099e-06
40.550000	6.86887e-06
40.500000	6.97847e-06
40.450000	7.0898e-06
40.400000	7.20291e-06
40.350000	7.31781e-06
40.300000	7.43454e-06
40.250000	7.55313e-06
40.200000	7.6736e-06
40.150000	7.79598e-06
40.100000	7.9203e-06
40.050000	8.0466e-06
40.000000	8.17491e-06
39.950000	8.30525e-06
39.900000	8.43766e-06
39.850000	8.57218e-06
39.800000	8.70883e-06
39.750000	8.84765e-06
39.700000	8.98867e-06
39.650000	9.13193e-06
39.600000	9.27746e-06
39.550000	9.4253e-06
39.500000	9.57549e-06
39.450000	9.72806e-06
39.400000	9.88305e-06
39.350000	1.00405e-05
39.300000	1.02004e-05
39.250000	1.03629e-05
39.200000	1.0528e-05
39.150000	1.06957e-05
39.100000	1.0866e-05
39.050000	1.1039e-05
39.000000	1.12148e-05
38.950000	1.13934e-05
38.900000	1.15747e-05
38.850000	1.1759e-05
38.800000	1.19462e-05
38.750000	1.21363e-05
38.700000	1.23295e-05
38.650000	1.25257e-05
38.600000	1.2725e-05
38.550000	1.29275e-05
38.500000	1.31332e-05
38.450000	1.33421e-05
38.400000	1.35544e-05
38.350000	1.377e-05
38.300000	1.3989e-05
38.250000	1.42115e-05
38.200000	1.44375e-05
38.150000	1.46671e-05
38.100000	1.49003e-05
38.050000	1.51372e-05
38.000000	1.53778e-05
37.950000	1.56223e-05
37.900000	1.58706e-05
37.850000	1.61228e-05
37.800000	1.6379e-05
37.750000	1.66393e-05
37.700000	1.69037e-05
37.650000	1.71722e-05
37.600000	1.7445e-05
37.550000	1.77222e-05
37.500000	1.80036e-05
37.450000	1.82896e-05
37.400000	1.858e-05
37.350000	1.8875e-05
37.300000	1.91747e-05
37.250000	1.94791e-05
37.200000	1.97883e-05
37.150000	2.01024e-05
37.100000	2.04215e-05
37.050000	2.07456e-05
37.000000	2.10747e-05
36.950000	2.14091e-05
36.900000	2.17488e-05
36.850000	2.20938e-05
36.800000	2.24442e-05
36.750000	2.28001e-05
36.700000	2.31617e-05
36.650000	2.3529e-05
36.600000	2.3902e-05
36.550000	2.42809e-05
36.500000	2.46658e-05
36.450000	2.50567e-05
36.400000	2.54538e-05
36.350000	2.58572e-05
36.300000	2.62668e-05
36.250000	2.6683e-05
36.200000	2.71056e-05
36.150000	2.7535e-05
36.100000	2.7971e-05
36.050000	2.84139e-05
36.000000	2.88638e-05
35.950000	2.93208e-05
35.900000	2.97849e-05
35.850000	3.02563e-05
35.800000	3.07351e-05
35.750000	3.12214e-05
35.700000	3.17154e-05
35.650000	3.22171e-05
35.600000	3.27267e-05
35.550000	3.32443e-05
35.500000	3.377e-05
35.450000	3.43039e-05
35.400000	3.48462e-05
35.350000	3.53971e-05
35.300000	3.59565e-05
35.250000	3.65247e-05
35.200000	3.71018e-05
35.150000	3.7688e-05
35.100000	3.82833e-05
35.050000	3.88879e-05
35.000000	3.9502e-05
34.950000	4.01257e-05
34.900000	4.07592e-05
34.850000	4.14026e-05
34.800000	4.2056e-05
34.750000	4.27196e-05
34.700000	4.33936e-05
34.650000	4.40782e-05
34.600000	4.47734e-05
34.550000	4.54795e-05
34.500000	4.61966e-05
34.450000	4.69249e-05
34.400000	4.76646e-05
34.350000	4.84158e-05
34.300000	4.91787e-05
34.250000	4.99535e-05
34.200000	5.07403e-05
34.150000	5.15395e-05
34.100000	5.23511e-05
34.050000	5.31753e-05
34.000000	5.40123e-05
33.950000	5.48624e-05
33.900000	5.57257e-05
33.850000	5.66024e-05
33.800000	5.74928e-05
33.750000	5.8397e-05
33.700000	5.93152e-05
33.650000	6.02477e-05
33.600000	6.11947e-05
33.550000	6.21564e-05
33.500000	6.3133e-05
33.450000	6.41247e-05
33.400000	6.51318e-05
33.350000	6.61546e-05
33.300000	6.71931e-05
33.250000	6.82478e-05
33.200000	6.93188e-05
33.150000	7.04063e-05
33.100000	7.15107e-05
33.050000	7.26322e-05
33.000000	7.3771e-05
32.950000	7.49274e-05
32.900000	7.61017e-05
32.850000	7.7294e-05
32.800000	7.85048e-05
32.750000	7.97343e-05
32.700000	8.09827e-05
32.650000	8.22504e-05
32.600000	8.35376e-05
32.550000	8.48446e-05
32.500000	8.61717e-05
32.450000	8.75193e-05
32.400000	8.88875e-05
32.350000	9.02768e-05
32.300000	9.16874e-05
32.250000	9.31197e-05
32.200000	9.4574e-05
32.150000	9.60505e-05
32.100000	9.75497e-05
32.050000	9.90719e-05
32.000000	0.000100617
31.950000	0.000102187
31.900000	0.00010378
31.850000	0.000105397
31.800000	0.000107039
31.750000	0.000108707
31.700000	0.000110399
31.650000	0.000112118
31.600000	0.000113862
31.550000	0.000115634
31.500000	0.000117432
31.450000	0.000119257
31.400000	0.000121111
31.350000	0.000122992
31.300000	0.000124902
31.250000	0.000126841
31.200000	0.000128809
31.150000	0.000130807
31.100000	0.000132836
31.050000	0.000134895
31.000000	0.000136985
30.950000	0.000139106
30.900000	0.00014126
30.850000	0.000143446
30.800000	0.000145665
30.750000	0.000147917
30.700000	0.000150203
30.650000	0.000152524
30.600000	0.000154879
30.550000	0.000157269
30.500000	0.000159695
30.450000	0.000162158
30.400000	0.000164657
30.350000	0.000167194
30.300000	0.000169768
30.250000	0.00017238
30.200000	0.000175032
30.150000	0.000177722
30.100000	0.000180453
30.050000	0.000183224
30.000000	0.000186036
29.950000	0.000188889
29.900000	0.000191784
29.850000	0.000194722
29.800000	0.000197703
29.750000	0.000200728
29.700000	0.000203797
29.650000	0.000206911
29.600000	0.000210071
29.550000	0.000213276
29.500000	0.000216528
29.450000	0.000219827
29.400000	0.000223174
29.350000	0.000226569
29.300000	0.000230013
29.250000	0.000233507
29.200000	0.00023705
29.150000	0.000240645
29.100000	0.000244291
29.050000	0.000247988
29.000000	0.000251739
28.950000	0.000255542
28.900000	0.000259399
28.850000	0.00026331
28.800000	0.000267276
28.750000	0.000271297
28.700000	0.000275375
28.650000	0.000279509
28.600000	0.0002837
28.550000	0.000287949
28.500000	0.000292256
28.450000	0.000296622
28.400000	0.000301047
28.350000	0.000305532
28.300000	0.000310077
28.250000	0.000314682
28.200000	0.000319349
28.150000	0.000324078
28.100000	0.000328868
28.050000	0.00033372
28.000000	0.000338636
27.950000	0.000343614
27.900000	0.000348655
27.850000	0.000353759
27.800000	0.000358927
27.750000	0.000364158
27.700000	0.000369453
27.650000	0.00037481
27.600000	0.000380231
27.550000	0.000385715
27.500000	0.000391261
27.450000	0.000396868
27.400000	0.000402537
27.350000	0.000408266
27.300000	0.000414053
27.250000	0.000419898
27.200000	0.000425799
27.150000	0.000431753
27.100000	0.000437758
27.050000	0.000443811
27.000000	0.000449908
26.950000	0.000456044
26.900000	0.000462214
26.850000	0.000468411
26.800000	0.000474625
26.750000	0.000480844
26.700000	0.000487052
26.650000	0.000493228
26.600000	0.000499337
26.550000	0.000505325
26.500000	0.000511081
&
```
