## Supplementary material for "All-at-once RNA folding with 3D motif prediction framed by evolutionary information": RF00672_mir-190.cacofold.helixcov

```
# RMs = 1 L = 86

# RM_HELIX NESTED 5-34 54-82, nbp = 27 nbp_cov = 0
# pvals: 0.448619,0.20883,0.146812,0.154099,0.213944,0.498046,0.398678,0.398678,0.398678,0.398678,0.398678,0.398678,0.398678,0.394211,0.398678,0.398678,0.470511,0.398678,0.503717,0.418072,0.385425,0.64762,0.398678,0.398678,0.398678,0.448619,0.412886
# aggregated NONE
NESTED  ::::<<<<<<<<<<<<<<<<<<<<<<--<<<<<__________________>>>>>>>>>>>>>>>>>>>>->>>>>>>::::
        :::::::::::::::::::::::::::::::::::::::::::::::::::::::::::::::::::::::::::::::::::
```
