## Supplementary material for "All-at-once RNA folding with 3D motif prediction framed by evolutionary information": RF00672_mir-190.cacofold.power

```
# Power analysis of CaCoFold structure 
#
# Powertype = SINGLE SUBSTITUTIONS
# covary  left_pos      right_pos    substitutions      power
#----------------------------------------------------------------
          5		82		6		0.16
          6		81		29		0.73
          7		80		16		0.50
          8		79		11		0.35
          9		78		27		0.70
          10		77		25		0.67
          11		76		13		0.42
          12		74		1		0.00
          13		73		2		0.00
          14		72		0		0.00
          15		71		0		0.00
          16		70		0		0.00
          17		69		4		0.07
          18		68		8		0.24
          19		67		3		0.02
          20		66		0		0.00
          21		65		6		0.16
          23		64		11		0.35
          24		63		16		0.50
          25		62		14		0.45
          26		61		48		0.86
          27		59		17		0.52
          30		58		9		0.28
          31		57		0		0.00
          32		56		9		0.28
          33		55		11		0.35
          34		54		4		0.07
#
# BPAIRS 27
# avg substitutions per BP  10.7
# BPAIRS expected to covary 7.7 +/- 1.9
# BPAIRS observed to covary 0
#
```
