## Supplementary material for "All-at-once RNA folding with 3D motif prediction framed by evolutionary information": RF00672_mir-190.helixcov

```
# RMs = 3 L = 86

# RM_HELIX NESTED 30-34 54-58, nbp = 5 nbp_cov = 0
# pvals: 0.398678,0.398678,0.398678,0.448619,0.412886
# aggregated NONE
NESTED  ::::::::::::::::::::::::::::<<<<<__________________>>>>>:::::::::::::::::::::::::::
        :::::::::::::::::::::::::::::::::::::::::::::::::::::::::::::::::::::::::::::::::::

# RM_HELIX NESTED 11-26 61-75, nbp = 15 nbp_cov = 0
# pvals: 0.394211,0.398678,0.398678,0.398678,0.398678,0.398678,0.398678,0.394211,0.398678,0.398678,0.470511,0.398678,0.503717,0.418072,0.385425
# aggregated NONE
NESTED  ::::::::::<<<<<<<<<<<<<<<________________________________>>>>>>>>>>>>>>>:::::::::::
        :::::::::::::::::::::::::::::::::::::::::::::::::::::::::::::::::::::::::::::::::::

# RM_HELIX NESTED 5-9 78-82, nbp = 5 nbp_cov = 0
# pvals: 0.448619,0.20883,0.146812,0.154099,0.213944
# aggregated NONE
NESTED  ::::<<<<<_________________________________________________________________>>>>>::::
        :::::::::::::::::::::::::::::::::::::::::::::::::::::::::::::::::::::::::::::::::::
```
