## Supplementary material for "All-at-once RNA folding with 3D motif prediction framed by evolutionary information": RF00672_mir-190.surv

```
4.350000	0.04
4.150000	0.08
2.850000	0.12
2.750000	0.16
0.100000	0.2
0.000000	0.28
-0.050000	0.76
-0.200000	0.8
-0.250000	0.84
-0.550000	0.92
-0.750000	0.96
-1.050000	1
&
13.500000	0.000296033
12.700000	0.000592066
12.550000	0.000888099
12.250000	0.00118413
11.950000	0.00148017
11.900000	0.0017762
11.800000	0.00207223
11.500000	0.00236827
11.050000	0.0026643
10.850000	0.00296033
10.450000	0.00325636
10.200000	0.0035524
9.550000	0.00384843
9.450000	0.00414446
9.250000	0.0044405
8.700000	0.00473653
8.600000	0.00503256
8.550000	0.0053286
8.500000	0.00562463
8.250000	0.0062167
8.050000	0.00651273
8.000000	0.00680876
7.950000	0.0071048
7.900000	0.00740083
7.800000	0.00769686
7.700000	0.0079929
7.550000	0.00858496
7.500000	0.00888099
7.400000	0.00947306
7.300000	0.00976909
7.250000	0.0109532
7.000000	0.0112493
6.800000	0.0118413
6.650000	0.0121374
6.600000	0.0130255
6.450000	0.0133215
6.400000	0.0136175
6.350000	0.0139136
6.250000	0.0145056
6.200000	0.0150977
6.100000	0.0162818
6.050000	0.017466
6.000000	0.0183541
5.950000	0.0186501
5.900000	0.0189461
5.850000	0.0192422
5.800000	0.0195382
5.750000	0.0201303
5.700000	0.0216104
5.600000	0.0227946
5.550000	0.0233866
5.500000	0.0242747
5.450000	0.0248668
5.400000	0.0257549
5.300000	0.026347
5.250000	0.026643
5.200000	0.0272351
5.150000	0.0275311
5.100000	0.0298993
5.050000	0.0304914
5.000000	0.0313795
4.950000	0.0319716
4.900000	0.0331557
4.800000	0.0340438
4.750000	0.0346359
4.700000	0.0349319
4.650000	0.0370041
4.600000	0.0375962
4.500000	0.0381883
4.450000	0.0384843
4.400000	0.0396684
4.350000	0.0408526
4.300000	0.0423327
4.250000	0.0429248
4.200000	0.0432208
4.150000	0.0438129
4.100000	0.044701
4.050000	0.0458851
4.000000	0.0467732
3.900000	0.0470693
3.850000	0.0473653
3.800000	0.0476613
3.750000	0.0485494
3.700000	0.0500296
3.650000	0.0512137
3.600000	0.0518058
3.550000	0.053286
3.500000	0.0541741
3.450000	0.0550622
3.400000	0.0559503
3.350000	0.0577265
3.300000	0.0583185
3.250000	0.0589106
3.200000	0.0595027
3.150000	0.0606868
3.100000	0.0615749
3.050000	0.0630551
3.000000	0.0639432
2.950000	0.0648313
2.900000	0.0666075
2.850000	0.0683837
2.800000	0.0698638
2.750000	0.0728242
2.700000	0.0748964
2.650000	0.0754885
2.600000	0.0778567
2.550000	0.0787448
2.500000	0.079929
2.450000	0.0808171
2.400000	0.0831853
2.350000	0.0846655
2.300000	0.0861456
2.250000	0.0879218
2.200000	0.0899941
2.150000	0.0914742
2.100000	0.0926584
2.050000	0.0953227
2.000000	0.0973949
1.950000	0.0988751
1.900000	0.100355
1.850000	0.102427
1.800000	0.1045
1.750000	0.10746
1.700000	0.108644
1.650000	0.111901
1.600000	0.113973
1.550000	0.115157
1.500000	0.118709
1.450000	0.120782
1.400000	0.125222
1.350000	0.128182
1.300000	0.131143
1.250000	0.135583
1.200000	0.138544
1.150000	0.140616
1.100000	0.141504
1.050000	0.144168
1.000000	0.146536
0.950000	0.150977
0.900000	0.154233
0.850000	0.155121
0.800000	0.158378
0.750000	0.161338
0.700000	0.16489
0.650000	0.168739
0.600000	0.172587
0.550000	0.17762
0.500000	0.184133
0.450000	0.187685
0.400000	0.191237
0.350000	0.195974
0.300000	0.19923
0.250000	0.206039
0.200000	0.210776
0.150000	0.216104
0.100000	0.220841
0.050000	0.224985
0.000000	0.335702
-0.050000	0.64032
-0.100000	0.645352
-0.150000	0.650089
-0.200000	0.657786
-0.250000	0.66489
-0.300000	0.674067
-0.350000	0.685613
-0.400000	0.695974
-0.450000	0.705743
-0.500000	0.71492
-0.550000	0.725281
-0.600000	0.734754
-0.650000	0.744523
-0.700000	0.752812
-0.750000	0.76643
-0.800000	0.777087
-0.850000	0.785376
-0.900000	0.792185
-0.950000	0.801362
-1.000000	0.809355
-1.050000	0.815275
-1.100000	0.821196
-1.150000	0.826525
-1.200000	0.833629
-1.250000	0.838958
-1.300000	0.843991
-1.350000	0.851095
-1.400000	0.857016
-1.450000	0.863529
-1.500000	0.868857
-1.550000	0.87537
-1.600000	0.881587
-1.650000	0.886323
-1.700000	0.89254
-1.750000	0.89698
-1.800000	0.899645
-1.850000	0.904381
-1.900000	0.909414
-1.950000	0.91267
-2.000000	0.915631
-2.050000	0.917999
-2.100000	0.920663
-2.150000	0.924216
-2.200000	0.927176
-2.250000	0.929544
-2.300000	0.933097
-2.350000	0.935169
-2.400000	0.936649
-2.450000	0.938721
-2.500000	0.940793
-2.550000	0.94257
-2.600000	0.94405
-2.650000	0.945826
-2.700000	0.947602
-2.750000	0.94997
-2.800000	0.951747
-2.850000	0.953819
-2.900000	0.955595
-2.950000	0.956779
-3.000000	0.957075
-3.050000	0.959147
-3.100000	0.960628
-3.150000	0.962108
-3.200000	0.962404
-3.250000	0.963292
-3.300000	0.964772
-3.350000	0.966252
-3.400000	0.967436
-3.450000	0.96862
-3.500000	0.970397
-3.550000	0.972765
-3.600000	0.973357
-3.650000	0.974837
-3.700000	0.975725
-3.750000	0.976613
-3.800000	0.977205
-3.850000	0.978686
-3.900000	0.97987
-3.950000	0.980758
-4.000000	0.98135
-4.050000	0.981942
-4.100000	0.983126
-4.150000	0.983422
-4.200000	0.984014
-4.250000	0.984902
-4.300000	0.986086
-4.350000	0.986975
-4.400000	0.987863
-4.450000	0.988751
-4.550000	0.989343
-4.600000	0.990527
-4.650000	0.991415
-4.750000	0.991711
-4.800000	0.992303
-4.900000	0.992599
-5.050000	0.993191
-5.100000	0.994079
-5.200000	0.994671
-5.250000	0.994967
-5.300000	0.995263
-5.400000	0.99556
-5.450000	0.995856
-5.650000	0.996152
-5.700000	0.996448
-5.800000	0.99704
-5.850000	0.997632
-5.950000	0.997928
-6.050000	0.998224
-6.250000	0.99852
-6.300000	0.998816
-6.350000	0.999112
-6.450000	0.999408
-6.750000	0.999704
-6.950000	1
&
60.100000	1.46929e-05
45.750000	2.93858e-05
45.300000	4.40788e-05
43.150000	5.87717e-05
42.900000	7.34646e-05
42.150000	8.81575e-05
41.750000	0.00010285
40.600000	0.000117543
38.900000	0.000132236
37.750000	0.000146929
36.800000	0.000161622
36.650000	0.000176315
36.200000	0.000191008
35.900000	0.000205701
35.850000	0.000220394
34.800000	0.000235087
34.350000	0.00024978
34.300000	0.000264473
34.150000	0.000279165
33.850000	0.000293858
33.750000	0.000308551
33.400000	0.000323244
33.150000	0.000337937
33.000000	0.00035263
32.850000	0.000367323
32.750000	0.000382016
32.350000	0.000396709
32.200000	0.000411402
32.100000	0.000426095
31.700000	0.000440788
31.600000	0.00045548
31.550000	0.000470173
31.500000	0.000484866
31.450000	0.000499559
31.200000	0.000528945
31.050000	0.000543638
30.850000	0.000587717
30.350000	0.00060241
30.300000	0.000631795
30.250000	0.000646488
30.200000	0.000661181
30.150000	0.000675874
30.100000	0.000690567
29.800000	0.00070526
29.550000	0.000719953
29.500000	0.000734646
29.250000	0.000749339
29.200000	0.000764032
29.150000	0.000778725
29.050000	0.000793418
29.000000	0.00080811
28.900000	0.000822803
28.850000	0.000837496
28.750000	0.000852189
28.650000	0.000866882
28.550000	0.000881575
28.500000	0.000925654
28.450000	0.000969733
28.400000	0.000984426
28.350000	0.000999118
28.300000	0.00101381
28.100000	0.0010432
27.950000	0.00105789
27.550000	0.00107258
27.500000	0.00108728
27.450000	0.00110197
27.400000	0.00113135
27.350000	0.00116074
27.300000	0.00117543
27.200000	0.00119013
27.150000	0.00121951
27.000000	0.00123421
26.950000	0.0012489
26.900000	0.00126359
26.800000	0.00129298
26.700000	0.00130767
26.550000	0.00133706
26.400000	0.00136644
26.300000	0.00138113
26.200000	0.00139583
26.100000	0.00141052
26.000000	0.00143991
25.900000	0.00146929
25.850000	0.00149868
25.800000	0.00154276
25.750000	0.00157214
25.600000	0.00158684
25.500000	0.00160153
25.450000	0.0016603
25.400000	0.00167499
25.350000	0.00168969
25.250000	0.00171907
25.200000	0.00173376
25.100000	0.00174846
25.000000	0.00176315
24.950000	0.00179254
24.900000	0.00180723
24.800000	0.00182192
24.750000	0.00185131
24.700000	0.001866
24.600000	0.00191008
24.500000	0.00193947
24.400000	0.00195416
24.250000	0.00198354
24.200000	0.00201293
24.150000	0.00202762
24.100000	0.00204232
24.050000	0.0020717
24.000000	0.00208639
23.950000	0.00210109
23.900000	0.00211578
23.850000	0.00214517
23.800000	0.00218924
23.750000	0.00221863
23.700000	0.00224802
23.600000	0.0022774
23.550000	0.0022921
23.500000	0.00235087
23.450000	0.00236556
23.400000	0.00238025
23.350000	0.00243902
23.200000	0.00245372
23.150000	0.0024978
23.100000	0.00252718
23.000000	0.00255657
22.950000	0.00260065
22.900000	0.00261534
22.850000	0.00264473
22.800000	0.00267411
22.750000	0.0027035
22.700000	0.00273288
22.650000	0.00277696
22.600000	0.00285043
22.550000	0.0028945
22.500000	0.0029092
22.450000	0.00295328
22.400000	0.00298266
22.350000	0.00302674
22.300000	0.00305613
22.250000	0.00307082
22.200000	0.0031149
22.100000	0.00314428
22.050000	0.00315898
22.000000	0.00317367
21.950000	0.00320306
21.900000	0.00327652
21.850000	0.00329121
21.800000	0.00330591
21.750000	0.00339406
21.650000	0.00343814
21.600000	0.00349691
21.550000	0.00358507
21.500000	0.00361446
21.450000	0.00364384
21.400000	0.00365854
21.350000	0.00368792
21.300000	0.00374669
21.250000	0.00382016
21.200000	0.00384954
21.150000	0.00386424
21.100000	0.00389362
21.050000	0.00390832
21.000000	0.00398178
20.950000	0.00404055
20.900000	0.00406994
20.850000	0.00409932
20.800000	0.0041581
20.750000	0.00418748
20.700000	0.00421687
20.650000	0.00426095
20.600000	0.00430502
20.550000	0.0043491
20.500000	0.00439318
20.450000	0.00440788
20.400000	0.00446665
20.350000	0.00449603
20.300000	0.0045548
20.250000	0.00459888
20.200000	0.00464296
20.150000	0.00465766
20.100000	0.00468704
20.050000	0.00474581
20.000000	0.00480458
19.950000	0.00487805
19.900000	0.00490743
19.850000	0.00495151
19.800000	0.00499559
19.750000	0.00508375
19.700000	0.00509844
19.650000	0.00511314
19.600000	0.00515721
19.550000	0.00526006
19.500000	0.00530414
19.450000	0.00536292
19.400000	0.00543638
19.350000	0.00549515
19.300000	0.00552454
19.250000	0.00558331
19.200000	0.00562739
19.150000	0.00567147
19.100000	0.00575962
19.050000	0.00583309
19.000000	0.00586247
18.950000	0.00587717
18.900000	0.00593594
18.850000	0.00599471
18.800000	0.00611225
18.750000	0.00620041
18.700000	0.00628857
18.600000	0.00634734
18.550000	0.00637673
18.500000	0.0064355
18.450000	0.00655304
18.400000	0.00661181
18.350000	0.00668528
18.300000	0.00669997
18.250000	0.00678813
18.200000	0.00692036
18.150000	0.00699383
18.100000	0.00703791
18.050000	0.0070526
18.000000	0.00714076
17.950000	0.00719953
17.900000	0.00730238
17.850000	0.00739054
17.800000	0.00744931
17.750000	0.00750808
17.700000	0.00762562
17.650000	0.0076697
17.600000	0.00772847
17.550000	0.00780194
17.500000	0.00799295
17.450000	0.00803703
17.400000	0.00813988
17.350000	0.00819865
17.300000	0.0083015
17.250000	0.00833088
17.200000	0.00838966
17.150000	0.0085072
17.100000	0.00858066
17.050000	0.00878636
17.000000	0.00894799
16.950000	0.00902145
16.900000	0.00909492
16.850000	0.00921246
16.800000	0.00930062
16.750000	0.00940347
16.700000	0.00950632
16.650000	0.00966794
16.600000	0.00971202
16.550000	0.0097561
16.500000	0.00985895
16.450000	0.00990303
16.400000	0.0100059
16.350000	0.0101087
16.300000	0.0101969
16.250000	0.0103732
16.200000	0.0105054
16.150000	0.0106083
16.100000	0.0107405
16.050000	0.0108581
16.000000	0.0109756
15.950000	0.0110491
15.900000	0.0111813
15.850000	0.0112989
15.800000	0.0114605
15.750000	0.0116368
15.700000	0.0118425
15.650000	0.0120188
15.600000	0.0122245
15.550000	0.0123714
15.500000	0.0124155
15.450000	0.0125478
15.400000	0.0125918
15.350000	0.0127535
15.300000	0.0128857
15.250000	0.0130179
15.200000	0.0131942
15.150000	0.0132971
15.100000	0.0134587
15.050000	0.0135616
15.000000	0.013635
14.950000	0.0137526
14.900000	0.0138995
14.850000	0.013973
14.800000	0.0141052
14.750000	0.0142374
14.700000	0.0144138
14.650000	0.0146195
14.600000	0.0148545
14.550000	0.0150309
14.500000	0.0151043
14.450000	0.0152219
14.400000	0.0154569
14.350000	0.0155892
14.300000	0.0157949
14.250000	0.0158977
14.200000	0.0160741
14.150000	0.0163385
14.100000	0.0166324
14.050000	0.0168528
14.000000	0.0169997
13.950000	0.0171466
13.900000	0.0173964
13.850000	0.0175727
13.800000	0.0177784
13.750000	0.0179107
13.700000	0.0181164
13.650000	0.018278
13.600000	0.0185131
13.550000	0.0187775
13.500000	0.0189392
13.450000	0.0191302
13.400000	0.0193506
13.350000	0.0194828
13.300000	0.0199089
13.250000	0.0200705
13.200000	0.0203056
13.150000	0.0204966
13.100000	0.0207611
13.050000	0.0209521
13.000000	0.0212313
12.950000	0.0215545
12.900000	0.0216867
12.850000	0.0219071
12.800000	0.0221569
12.750000	0.022392
12.700000	0.0226712
12.650000	0.0228622
12.600000	0.0231413
12.550000	0.0234205
12.500000	0.023685
12.450000	0.024067
12.400000	0.0243756
12.350000	0.0246253
12.300000	0.0248898
12.250000	0.0251102
12.200000	0.0254481
12.150000	0.0256391
12.100000	0.0258889
12.050000	0.0261534
12.000000	0.0264326
11.950000	0.0267411
11.900000	0.0269174
11.850000	0.0272847
11.800000	0.0275345
11.750000	0.0277696
11.700000	0.0280635
11.650000	0.0283133
11.600000	0.0286806
11.550000	0.0290185
11.500000	0.0293124
11.450000	0.0295181
11.400000	0.0299442
11.350000	0.0301939
11.300000	0.0304878
11.250000	0.0308257
11.200000	0.0312078
11.150000	0.0314575
11.100000	0.0317808
11.050000	0.0322069
11.000000	0.0325301
10.950000	0.0329121
10.900000	0.0332501
10.850000	0.0336615
10.800000	0.0339553
10.750000	0.034161
10.700000	0.0345724
10.650000	0.0349104
10.600000	0.0352336
10.550000	0.0354981
10.500000	0.0359536
10.450000	0.0363944
10.400000	0.0367911
10.350000	0.0370849
10.300000	0.0374816
10.250000	0.0378636
10.200000	0.0383779
10.150000	0.0389068
10.100000	0.0393476
10.050000	0.0398619
10.000000	0.0403468
9.950000	0.0408169
9.900000	0.0413459
9.850000	0.0418307
9.800000	0.042345
9.750000	0.0426976
9.700000	0.0433
9.650000	0.0440053
9.600000	0.0446224
9.550000	0.0450926
9.500000	0.0456215
9.450000	0.046268
9.400000	0.0468998
9.350000	0.047414
9.300000	0.0478989
9.250000	0.0484719
9.200000	0.0490303
9.150000	0.0495445
9.100000	0.05
9.050000	0.0506318
9.000000	0.0513517
8.950000	0.0518954
8.900000	0.0524537
8.850000	0.0531002
8.800000	0.0536879
8.750000	0.0542316
8.700000	0.0547164
8.650000	0.0552895
8.600000	0.0559506
8.550000	0.0564796
8.500000	0.0569351
8.450000	0.0575375
8.400000	0.0581105
8.350000	0.0588892
8.300000	0.0596092
8.250000	0.060285
8.200000	0.0609315
8.150000	0.0616368
8.100000	0.0623861
8.050000	0.063062
8.000000	0.0637967
7.950000	0.064737
7.900000	0.0655892
7.850000	0.0662357
7.800000	0.0668969
7.750000	0.067749
7.700000	0.0686453
7.650000	0.0695269
7.600000	0.0704525
7.550000	0.0713194
7.500000	0.0720981
7.450000	0.0728328
7.400000	0.0735821
7.350000	0.0743609
7.300000	0.075169
7.250000	0.0761681
7.200000	0.076888
7.150000	0.0777843
7.100000	0.0786365
7.050000	0.0794887
7.000000	0.0805613
6.950000	0.0815898
6.900000	0.0823979
6.850000	0.0833235
6.800000	0.0842786
6.750000	0.0852336
6.700000	0.0864091
6.650000	0.08732
6.600000	0.0881281
6.550000	0.0892301
6.500000	0.0903908
6.450000	0.0913312
6.400000	0.0920952
6.350000	0.0930502
6.300000	0.0941963
6.250000	0.095504
6.200000	0.0965031
6.150000	0.0975463
6.100000	0.098516
6.050000	0.099618
6.000000	0.100676
5.950000	0.101734
5.900000	0.102689
5.850000	0.103952
5.800000	0.105113
5.750000	0.106289
5.700000	0.107493
5.650000	0.10886
5.600000	0.110123
5.550000	0.111475
5.500000	0.112709
5.450000	0.114208
5.400000	0.115339
5.350000	0.1165
5.300000	0.118043
5.250000	0.119233
5.200000	0.120585
5.150000	0.121981
5.100000	0.123685
5.050000	0.125169
5.000000	0.126712
4.950000	0.127961
4.900000	0.129401
4.850000	0.130943
4.800000	0.132427
4.750000	0.134132
4.700000	0.135542
4.650000	0.137276
4.600000	0.138775
4.550000	0.140303
4.500000	0.141875
4.450000	0.143667
4.400000	0.145195
4.350000	0.146812
4.300000	0.14881
4.250000	0.150691
4.200000	0.152321
4.150000	0.154099
4.100000	0.155774
4.050000	0.157537
4.000000	0.159418
3.950000	0.161857
3.900000	0.163371
3.850000	0.165046
3.800000	0.167088
3.750000	0.169292
3.700000	0.171275
3.650000	0.173332
3.600000	0.175463
3.550000	0.177373
3.500000	0.179503
3.450000	0.181458
3.400000	0.183661
3.350000	0.185909
3.300000	0.187761
3.250000	0.189862
3.200000	0.191904
3.150000	0.194182
3.100000	0.196694
3.050000	0.198854
3.000000	0.201131
2.950000	0.20407
2.900000	0.206362
2.850000	0.20883
2.800000	0.211314
2.750000	0.213944
2.700000	0.216015
2.650000	0.218954
2.600000	0.221408
2.550000	0.224038
2.500000	0.226609
2.450000	0.229298
2.400000	0.231693
2.350000	0.234587
2.300000	0.236909
2.250000	0.239803
2.200000	0.242668
2.150000	0.245533
2.100000	0.248722
2.050000	0.251675
2.000000	0.254305
1.950000	0.257097
1.900000	0.259653
1.850000	0.262768
1.800000	0.265428
1.750000	0.268307
1.700000	0.271466
1.650000	0.274185
1.600000	0.276888
1.550000	0.279577
1.500000	0.282751
1.450000	0.286292
1.400000	0.2897
1.350000	0.292874
1.300000	0.296136
1.250000	0.29906
1.200000	0.302101
1.150000	0.304834
1.100000	0.308375
1.050000	0.311769
1.000000	0.315501
0.950000	0.318498
0.900000	0.321701
0.850000	0.324699
0.800000	0.328357
0.750000	0.331957
0.700000	0.335821
0.650000	0.339553
0.600000	0.343315
0.550000	0.347032
0.500000	0.350926
0.450000	0.355216
0.400000	0.359697
0.350000	0.363767
0.300000	0.367514
0.250000	0.371922
0.200000	0.376242
0.150000	0.380708
0.100000	0.385425
0.050000	0.389686
0.000000	0.394211
-0.050000	0.398678
-0.100000	0.403526
-0.150000	0.408419
-0.200000	0.412886
-0.250000	0.418072
-0.300000	0.423127
-0.350000	0.428063
-0.400000	0.433397
-0.450000	0.438731
-0.500000	0.443609
-0.550000	0.448619
-0.600000	0.453938
-0.650000	0.459345
-0.700000	0.464928
-0.750000	0.470511
-0.800000	0.475904
-0.850000	0.481076
-0.900000	0.486938
-0.950000	0.492433
-1.000000	0.498046
-1.050000	0.503717
-1.100000	0.510006
-1.150000	0.516015
-1.200000	0.522598
-1.250000	0.528519
-1.300000	0.535175
-1.350000	0.541743
-1.400000	0.548031
-1.450000	0.554173
-1.500000	0.560829
-1.550000	0.568249
-1.600000	0.574875
-1.650000	0.581766
-1.700000	0.588598
-1.750000	0.594711
-1.800000	0.601704
-1.850000	0.608316
-1.900000	0.615325
-1.950000	0.622612
-2.000000	0.628725
-2.050000	0.634837
-2.100000	0.641272
-2.150000	0.64762
-2.200000	0.654378
-2.250000	0.660726
-2.300000	0.66697
-2.350000	0.673847
-2.400000	0.680209
-2.450000	0.686527
-2.500000	0.692389
-2.550000	0.698457
-2.600000	0.704481
-2.650000	0.710829
-2.700000	0.717294
-2.750000	0.723038
-2.800000	0.728828
-2.850000	0.735101
-2.900000	0.740523
-2.950000	0.746268
-3.000000	0.751646
-3.050000	0.757699
-3.100000	0.76318
-3.150000	0.768513
-3.200000	0.774214
-3.250000	0.779547
-3.300000	0.784528
-3.350000	0.789803
-3.400000	0.794799
-3.450000	0.800279
-3.500000	0.805392
-3.550000	0.810359
-3.600000	0.815104
-3.650000	0.819791
-3.700000	0.824772
-3.750000	0.829298
-3.800000	0.833515
-3.850000	0.838128
-3.900000	0.842257
-3.950000	0.84643
-4.000000	0.850485
-4.050000	0.854423
-4.100000	0.85839
-4.150000	0.862489
-4.200000	0.866074
-4.250000	0.869747
-4.300000	0.873509
-4.350000	0.876991
-4.400000	0.880165
-4.450000	0.883426
-4.500000	0.887056
-4.550000	0.890597
-4.600000	0.893829
-4.650000	0.896826
-4.700000	0.899662
-4.750000	0.90241
-4.800000	0.905143
-4.850000	0.908081
-4.900000	0.91055
-4.950000	0.912856
-5.000000	0.915707
-5.050000	0.918322
-5.100000	0.920717
-5.150000	0.923112
-5.200000	0.925433
-5.250000	0.927402
-5.300000	0.929518
-5.350000	0.931781
-5.400000	0.933632
-5.450000	0.935851
-5.500000	0.938011
-5.550000	0.939671
-5.600000	0.941552
-5.650000	0.943153
-5.700000	0.944813
-5.750000	0.946709
-5.800000	0.948457
-5.850000	0.950103
-5.900000	0.951557
-5.950000	0.95285
-6.000000	0.954393
-6.050000	0.955804
-6.100000	0.957067
-6.150000	0.958213
-6.200000	0.959433
-6.250000	0.960755
-6.300000	0.961887
-6.350000	0.963062
-6.400000	0.964002
-6.450000	0.965046
-6.500000	0.96628
-6.550000	0.967264
-6.600000	0.968337
-6.650000	0.969277
-6.700000	0.970203
-6.750000	0.971187
-6.800000	0.972186
-6.850000	0.972965
-6.900000	0.973905
-6.950000	0.97464
-7.000000	0.975492
-7.050000	0.97633
-7.100000	0.977108
-7.150000	0.97799
-7.200000	0.978725
-7.250000	0.979415
-7.300000	0.980165
-7.350000	0.980664
-7.400000	0.981458
-7.450000	0.982207
-7.500000	0.982824
-7.550000	0.983353
-7.600000	0.983867
-7.650000	0.984279
-7.700000	0.984896
-7.750000	0.985498
-7.800000	0.986012
-7.850000	0.986438
-7.900000	0.986923
-7.950000	0.987305
-8.000000	0.987849
-8.050000	0.988246
-8.100000	0.988701
-8.150000	0.989039
-8.200000	0.989289
-8.250000	0.989656
-8.300000	0.990009
-8.350000	0.990273
-8.400000	0.990508
-8.450000	0.990729
-8.500000	0.991184
-8.550000	0.991434
-8.600000	0.991699
-8.650000	0.99189
-8.700000	0.992198
-8.750000	0.992448
-8.800000	0.992698
-8.850000	0.992991
-8.900000	0.993227
-8.950000	0.993506
-9.000000	0.993785
-9.050000	0.994196
-9.100000	0.994402
-9.150000	0.994666
-9.200000	0.994872
-9.250000	0.995063
-9.300000	0.99521
-9.350000	0.995431
-9.400000	0.995622
-9.450000	0.995813
-9.500000	0.99593
-9.550000	0.99615
-9.600000	0.996341
-9.650000	0.99643
-9.700000	0.996577
-9.750000	0.996723
-9.800000	0.996856
-9.850000	0.996944
-9.900000	0.997061
-9.950000	1
&
130.650000	7.24424e-12
130.600000	7.31031e-12
130.550000	7.37699e-12
130.500000	7.44427e-12
130.450000	7.51217e-12
130.400000	7.58068e-12
130.350000	7.64982e-12
130.300000	7.71959e-12
130.250000	7.79e-12
130.200000	7.86105e-12
130.150000	7.93275e-12
130.100000	8.0051e-12
130.050000	8.07811e-12
130.000000	8.15179e-12
129.950000	8.22614e-12
129.900000	8.30117e-12
129.850000	8.37688e-12
129.800000	8.45328e-12
129.750000	8.53038e-12
129.700000	8.60819e-12
129.650000	8.6867e-12
129.600000	8.76593e-12
129.550000	8.84588e-12
129.500000	8.92656e-12
129.450000	9.00797e-12
129.400000	9.09013e-12
129.350000	9.17304e-12
129.300000	9.25671e-12
129.250000	9.34113e-12
129.200000	9.42633e-12
129.150000	9.51231e-12
129.100000	9.59907e-12
129.050000	9.68662e-12
129.000000	9.77497e-12
128.950000	9.86412e-12
128.900000	9.95409e-12
128.850000	1.00449e-11
128.800000	1.01365e-11
128.750000	1.02289e-11
128.700000	1.03222e-11
128.650000	1.04164e-11
128.600000	1.05114e-11
128.550000	1.06073e-11
128.500000	1.0704e-11
128.450000	1.08016e-11
128.400000	1.09002e-11
128.350000	1.09996e-11
128.300000	1.10999e-11
128.250000	1.12011e-11
128.200000	1.13033e-11
128.150000	1.14064e-11
128.100000	1.15104e-11
128.050000	1.16154e-11
128.000000	1.17214e-11
127.950000	1.18283e-11
127.900000	1.19362e-11
127.850000	1.2045e-11
127.800000	1.21549e-11
127.750000	1.22657e-11
127.700000	1.23776e-11
127.650000	1.24905e-11
127.600000	1.26044e-11
127.550000	1.27194e-11
127.500000	1.28354e-11
127.450000	1.29525e-11
127.400000	1.30706e-11
127.350000	1.31898e-11
127.300000	1.33101e-11
127.250000	1.34315e-11
127.200000	1.3554e-11
127.150000	1.36777e-11
127.100000	1.38024e-11
127.050000	1.39283e-11
127.000000	1.40553e-11
126.950000	1.41835e-11
126.900000	1.43129e-11
126.850000	1.44435e-11
126.800000	1.45752e-11
126.750000	1.47081e-11
126.700000	1.48423e-11
126.650000	1.49777e-11
126.600000	1.51143e-11
126.550000	1.52521e-11
126.500000	1.53912e-11
126.450000	1.55316e-11
126.400000	1.56733e-11
126.350000	1.58162e-11
126.300000	1.59605e-11
126.250000	1.61061e-11
126.200000	1.6253e-11
126.150000	1.64012e-11
126.100000	1.65508e-11
126.050000	1.67018e-11
126.000000	1.68541e-11
125.950000	1.70078e-11
125.900000	1.7163e-11
125.850000	1.73195e-11
125.800000	1.74775e-11
125.750000	1.76369e-11
125.700000	1.77977e-11
125.650000	1.79601e-11
125.600000	1.81239e-11
125.550000	1.82892e-11
125.500000	1.8456e-11
125.450000	1.86243e-11
125.400000	1.87942e-11
125.350000	1.89656e-11
125.300000	1.91386e-11
125.250000	1.93132e-11
125.200000	1.94893e-11
125.150000	1.96671e-11
125.100000	1.98465e-11
125.050000	2.00275e-11
125.000000	2.02102e-11
124.950000	2.03945e-11
124.900000	2.05805e-11
124.850000	2.07683e-11
124.800000	2.09577e-11
124.750000	2.11488e-11
124.700000	2.13417e-11
124.650000	2.15364e-11
124.600000	2.17328e-11
124.550000	2.19311e-11
124.500000	2.21311e-11
124.450000	2.2333e-11
124.400000	2.25367e-11
124.350000	2.27422e-11
124.300000	2.29496e-11
124.250000	2.3159e-11
124.200000	2.33702e-11
124.150000	2.35834e-11
124.100000	2.37985e-11
124.050000	2.40155e-11
124.000000	2.42346e-11
123.950000	2.44556e-11
123.900000	2.46787e-11
123.850000	2.49038e-11
123.800000	2.51309e-11
123.750000	2.53602e-11
123.700000	2.55915e-11
123.650000	2.58249e-11
123.600000	2.60605e-11
123.550000	2.62982e-11
123.500000	2.6538e-11
123.450000	2.67801e-11
123.400000	2.70243e-11
123.350000	2.72708e-11
123.300000	2.75196e-11
123.250000	2.77706e-11
123.200000	2.80239e-11
123.150000	2.82795e-11
123.100000	2.85374e-11
123.050000	2.87977e-11
123.000000	2.90604e-11
122.950000	2.93255e-11
122.900000	2.9593e-11
122.850000	2.98629e-11
122.800000	3.01353e-11
122.750000	3.04101e-11
122.700000	3.06875e-11
122.650000	3.09674e-11
122.600000	3.12499e-11
122.550000	3.15349e-11
122.500000	3.18226e-11
122.450000	3.21128e-11
122.400000	3.24057e-11
122.350000	3.27013e-11
122.300000	3.29996e-11
122.250000	3.33006e-11
122.200000	3.36043e-11
122.150000	3.39108e-11
122.100000	3.42201e-11
122.050000	3.45323e-11
122.000000	3.48472e-11
121.950000	3.51651e-11
121.900000	3.54858e-11
121.850000	3.58095e-11
121.800000	3.61361e-11
121.750000	3.64658e-11
121.700000	3.67984e-11
121.650000	3.7134e-11
121.600000	3.74727e-11
121.550000	3.78145e-11
121.500000	3.81594e-11
121.450000	3.85075e-11
121.400000	3.88587e-11
121.350000	3.92132e-11
121.300000	3.95709e-11
121.250000	3.99318e-11
121.200000	4.0296e-11
121.150000	4.06636e-11
121.100000	4.10345e-11
121.050000	4.14088e-11
121.000000	4.17865e-11
120.950000	4.21676e-11
120.900000	4.25523e-11
120.850000	4.29404e-11
120.800000	4.33321e-11
120.750000	4.37273e-11
120.700000	4.41262e-11
120.650000	4.45287e-11
120.600000	4.49348e-11
120.550000	4.53447e-11
120.500000	4.57583e-11
120.450000	4.61757e-11
120.400000	4.65969e-11
120.350000	4.70219e-11
120.300000	4.74508e-11
120.250000	4.78836e-11
120.200000	4.83204e-11
120.150000	4.87611e-11
120.100000	4.92059e-11
120.050000	4.96547e-11
120.000000	5.01077e-11
119.950000	5.05647e-11
119.900000	5.10259e-11
119.850000	5.14914e-11
119.800000	5.1961e-11
119.750000	5.2435e-11
119.700000	5.29133e-11
119.650000	5.33959e-11
119.600000	5.3883e-11
119.550000	5.43745e-11
119.500000	5.48704e-11
119.450000	5.53709e-11
119.400000	5.5876e-11
119.350000	5.63857e-11
119.300000	5.69e-11
119.250000	5.7419e-11
119.200000	5.79427e-11
119.150000	5.84713e-11
119.100000	5.90046e-11
119.050000	5.95428e-11
119.000000	6.0086e-11
118.950000	6.0634e-11
118.900000	6.11871e-11
118.850000	6.17452e-11
118.800000	6.23084e-11
118.750000	6.28768e-11
118.700000	6.34503e-11
118.650000	6.40291e-11
118.600000	6.46131e-11
118.550000	6.52025e-11
118.500000	6.57972e-11
118.450000	6.63974e-11
118.400000	6.70031e-11
118.350000	6.76142e-11
118.300000	6.8231e-11
118.250000	6.88534e-11
118.200000	6.94814e-11
118.150000	7.01152e-11
118.100000	7.07547e-11
118.050000	7.14001e-11
118.000000	7.20514e-11
117.950000	7.27086e-11
117.900000	7.33719e-11
117.850000	7.40411e-11
117.800000	7.47165e-11
117.750000	7.5398e-11
117.700000	7.60858e-11
117.650000	7.67798e-11
117.600000	7.74802e-11
117.550000	7.81869e-11
117.500000	7.89001e-11
117.450000	7.96198e-11
117.400000	8.03461e-11
117.350000	8.1079e-11
117.300000	8.18185e-11
117.250000	8.25649e-11
117.200000	8.3318e-11
117.150000	8.4078e-11
117.100000	8.48449e-11
117.050000	8.56189e-11
117.000000	8.63998e-11
116.950000	8.7188e-11
116.900000	8.79833e-11
116.850000	8.87858e-11
116.800000	8.95957e-11
116.750000	9.0413e-11
116.700000	9.12377e-11
116.650000	9.20699e-11
116.600000	9.29098e-11
116.550000	9.37573e-11
116.500000	9.46125e-11
116.450000	9.54755e-11
116.400000	9.63464e-11
116.350000	9.72253e-11
116.300000	9.81121e-11
116.250000	9.90071e-11
116.200000	9.99102e-11
116.150000	1.00822e-10
116.100000	1.01741e-10
116.050000	1.02669e-10
116.000000	1.03606e-10
115.950000	1.04551e-10
115.900000	1.05505e-10
115.850000	1.06467e-10
115.800000	1.07438e-10
115.750000	1.08418e-10
115.700000	1.09407e-10
115.650000	1.10405e-10
115.600000	1.11412e-10
115.550000	1.12429e-10
115.500000	1.13454e-10
115.450000	1.14489e-10
115.400000	1.15533e-10
115.350000	1.16587e-10
115.300000	1.17651e-10
115.250000	1.18724e-10
115.200000	1.19807e-10
115.150000	1.209e-10
115.100000	1.22003e-10
115.050000	1.23115e-10
115.000000	1.24238e-10
114.950000	1.25372e-10
114.900000	1.26515e-10
114.850000	1.27669e-10
114.800000	1.28834e-10
114.750000	1.30009e-10
114.700000	1.31195e-10
114.650000	1.32392e-10
114.600000	1.336e-10
114.550000	1.34818e-10
114.500000	1.36048e-10
114.450000	1.37289e-10
114.400000	1.38541e-10
114.350000	1.39805e-10
114.300000	1.41081e-10
114.250000	1.42367e-10
114.200000	1.43666e-10
114.150000	1.44977e-10
114.100000	1.46299e-10
114.050000	1.47634e-10
114.000000	1.4898e-10
113.950000	1.50339e-10
113.900000	1.51711e-10
113.850000	1.53095e-10
113.800000	1.54491e-10
113.750000	1.559e-10
113.700000	1.57323e-10
113.650000	1.58758e-10
113.600000	1.60206e-10
113.550000	1.61667e-10
113.500000	1.63142e-10
113.450000	1.6463e-10
113.400000	1.66132e-10
113.350000	1.67647e-10
113.300000	1.69177e-10
113.250000	1.7072e-10
113.200000	1.72277e-10
113.150000	1.73849e-10
113.100000	1.75435e-10
113.050000	1.77035e-10
113.000000	1.7865e-10
112.950000	1.80279e-10
112.900000	1.81924e-10
112.850000	1.83584e-10
112.800000	1.85258e-10
112.750000	1.86948e-10
112.700000	1.88653e-10
112.650000	1.90374e-10
112.600000	1.92111e-10
112.550000	1.93863e-10
112.500000	1.95632e-10
112.450000	1.97416e-10
112.400000	1.99217e-10
112.350000	2.01035e-10
112.300000	2.02868e-10
112.250000	2.04719e-10
112.200000	2.06587e-10
112.150000	2.08471e-10
112.100000	2.10373e-10
112.050000	2.12292e-10
112.000000	2.14228e-10
111.950000	2.16183e-10
111.900000	2.18155e-10
111.850000	2.20145e-10
111.800000	2.22153e-10
111.750000	2.24179e-10
111.700000	2.26224e-10
111.650000	2.28288e-10
111.600000	2.30371e-10
111.550000	2.32472e-10
111.500000	2.34593e-10
111.450000	2.36733e-10
111.400000	2.38892e-10
111.350000	2.41072e-10
111.300000	2.43271e-10
111.250000	2.4549e-10
111.200000	2.47729e-10
111.150000	2.49989e-10
111.100000	2.5227e-10
111.050000	2.54571e-10
111.000000	2.56893e-10
110.950000	2.59237e-10
110.900000	2.61601e-10
110.850000	2.63988e-10
110.800000	2.66396e-10
110.750000	2.68826e-10
110.700000	2.71278e-10
110.650000	2.73753e-10
110.600000	2.7625e-10
110.550000	2.7877e-10
110.500000	2.81313e-10
110.450000	2.8388e-10
110.400000	2.86469e-10
110.350000	2.89083e-10
110.300000	2.9172e-10
110.250000	2.94381e-10
110.200000	2.97066e-10
110.150000	2.99776e-10
110.100000	3.02511e-10
110.050000	3.05271e-10
110.000000	3.08055e-10
109.950000	3.10865e-10
109.900000	3.13701e-10
109.850000	3.16563e-10
109.800000	3.19451e-10
109.750000	3.22365e-10
109.700000	3.25306e-10
109.650000	3.28273e-10
109.600000	3.31268e-10
109.550000	3.3429e-10
109.500000	3.37339e-10
109.450000	3.40417e-10
109.400000	3.43522e-10
109.350000	3.46656e-10
109.300000	3.49818e-10
109.250000	3.5301e-10
109.200000	3.5623e-10
109.150000	3.5948e-10
109.100000	3.62759e-10
109.050000	3.66068e-10
109.000000	3.69408e-10
108.950000	3.72778e-10
108.900000	3.76178e-10
108.850000	3.7961e-10
108.800000	3.83073e-10
108.750000	3.86567e-10
108.700000	3.90094e-10
108.650000	3.93653e-10
108.600000	3.97244e-10
108.550000	4.00868e-10
108.500000	4.04524e-10
108.450000	4.08215e-10
108.400000	4.11939e-10
108.350000	4.15697e-10
108.300000	4.19489e-10
108.250000	4.23316e-10
108.200000	4.27177e-10
108.150000	4.31074e-10
108.100000	4.35007e-10
108.050000	4.38975e-10
108.000000	4.4298e-10
107.950000	4.47021e-10
107.900000	4.51099e-10
107.850000	4.55214e-10
107.800000	4.59367e-10
107.750000	4.63558e-10
107.700000	4.67786e-10
107.650000	4.72054e-10
107.600000	4.7636e-10
107.550000	4.80706e-10
107.500000	4.85091e-10
107.450000	4.89517e-10
107.400000	4.93982e-10
107.350000	4.98489e-10
107.300000	5.03036e-10
107.250000	5.07625e-10
107.200000	5.12256e-10
107.150000	5.16929e-10
107.100000	5.21645e-10
107.050000	5.26404e-10
107.000000	5.31206e-10
106.950000	5.36052e-10
106.900000	5.40942e-10
106.850000	5.45877e-10
106.800000	5.50857e-10
106.750000	5.55882e-10
106.700000	5.60954e-10
106.650000	5.66071e-10
106.600000	5.71235e-10
106.550000	5.76446e-10
106.500000	5.81705e-10
106.450000	5.87012e-10
106.400000	5.92367e-10
106.350000	5.97771e-10
106.300000	6.03225e-10
106.250000	6.08728e-10
106.200000	6.14281e-10
106.150000	6.19885e-10
106.100000	6.2554e-10
106.050000	6.31247e-10
106.000000	6.37005e-10
105.950000	6.42817e-10
105.900000	6.48681e-10
105.850000	6.54599e-10
105.800000	6.60571e-10
105.750000	6.66597e-10
105.700000	6.72678e-10
105.650000	6.78815e-10
105.600000	6.85008e-10
105.550000	6.91257e-10
105.500000	6.97563e-10
105.450000	7.03927e-10
105.400000	7.10349e-10
105.350000	7.16829e-10
105.300000	7.23369e-10
105.250000	7.29968e-10
105.200000	7.36627e-10
105.150000	7.43348e-10
105.100000	7.50129e-10
105.050000	7.56973e-10
105.000000	7.63878e-10
104.950000	7.70847e-10
104.900000	7.7788e-10
104.850000	7.84976e-10
104.800000	7.92137e-10
104.750000	7.99364e-10
104.700000	8.06657e-10
104.650000	8.14016e-10
104.600000	8.21442e-10
104.550000	8.28936e-10
104.500000	8.36498e-10
104.450000	8.4413e-10
104.400000	8.51831e-10
104.350000	8.59602e-10
104.300000	8.67444e-10
104.250000	8.75358e-10
104.200000	8.83344e-10
104.150000	8.91403e-10
104.100000	8.99535e-10
104.050000	9.07741e-10
104.000000	9.16023e-10
103.950000	9.2438e-10
103.900000	9.32813e-10
103.850000	9.41323e-10
103.800000	9.49911e-10
103.750000	9.58577e-10
103.700000	9.67322e-10
103.650000	9.76147e-10
103.600000	9.85053e-10
103.550000	9.94039e-10
103.500000	1.00311e-09
103.450000	1.01226e-09
103.400000	1.02149e-09
103.350000	1.03081e-09
103.300000	1.04022e-09
103.250000	1.04971e-09
103.200000	1.05928e-09
103.150000	1.06895e-09
103.100000	1.0787e-09
103.050000	1.08854e-09
103.000000	1.09847e-09
102.950000	1.10849e-09
102.900000	1.11861e-09
102.850000	1.12881e-09
102.800000	1.13911e-09
102.750000	1.1495e-09
102.700000	1.15999e-09
102.650000	1.17057e-09
102.600000	1.18125e-09
102.550000	1.19203e-09
102.500000	1.20291e-09
102.450000	1.21388e-09
102.400000	1.22495e-09
102.350000	1.23613e-09
102.300000	1.24741e-09
102.250000	1.25879e-09
102.200000	1.27027e-09
102.150000	1.28186e-09
102.100000	1.29356e-09
102.050000	1.30536e-09
102.000000	1.31727e-09
101.950000	1.32928e-09
101.900000	1.34141e-09
101.850000	1.35365e-09
101.800000	1.366e-09
101.750000	1.37846e-09
101.700000	1.39104e-09
101.650000	1.40373e-09
101.600000	1.41654e-09
101.550000	1.42946e-09
101.500000	1.4425e-09
101.450000	1.45566e-09
101.400000	1.46894e-09
101.350000	1.48234e-09
101.300000	1.49587e-09
101.250000	1.50952e-09
101.200000	1.52329e-09
101.150000	1.53719e-09
101.100000	1.55121e-09
101.050000	1.56536e-09
101.000000	1.57964e-09
100.950000	1.59406e-09
100.900000	1.6086e-09
100.850000	1.62327e-09
100.800000	1.63808e-09
100.750000	1.65303e-09
100.700000	1.66811e-09
100.650000	1.68333e-09
100.600000	1.69869e-09
100.550000	1.71419e-09
100.500000	1.72983e-09
100.450000	1.74561e-09
100.400000	1.76153e-09
100.350000	1.77761e-09
100.300000	1.79382e-09
100.250000	1.81019e-09
100.200000	1.8267e-09
100.150000	1.84337e-09
100.100000	1.86019e-09
100.050000	1.87716e-09
100.000000	1.89429e-09
99.950000	1.91157e-09
99.900000	1.92901e-09
99.850000	1.94661e-09
99.800000	1.96437e-09
99.750000	1.98229e-09
99.700000	2.00038e-09
99.650000	2.01863e-09
99.600000	2.03705e-09
99.550000	2.05563e-09
99.500000	2.07439e-09
99.450000	2.09331e-09
99.400000	2.11241e-09
99.350000	2.13168e-09
99.300000	2.15113e-09
99.250000	2.17076e-09
99.200000	2.19056e-09
99.150000	2.21055e-09
99.100000	2.23072e-09
99.050000	2.25107e-09
99.000000	2.27161e-09
98.950000	2.29233e-09
98.900000	2.31325e-09
98.850000	2.33435e-09
98.800000	2.35565e-09
98.750000	2.37714e-09
98.700000	2.39883e-09
98.650000	2.42072e-09
98.600000	2.44281e-09
98.550000	2.46509e-09
98.500000	2.48758e-09
98.450000	2.51028e-09
98.400000	2.53318e-09
98.350000	2.5563e-09
98.300000	2.57962e-09
98.250000	2.60316e-09
98.200000	2.62691e-09
98.150000	2.65087e-09
98.100000	2.67506e-09
98.050000	2.69947e-09
98.000000	2.7241e-09
97.950000	2.74895e-09
97.900000	2.77403e-09
97.850000	2.79934e-09
97.800000	2.82488e-09
97.750000	2.85066e-09
97.700000	2.87667e-09
97.650000	2.90291e-09
97.600000	2.9294e-09
97.550000	2.95613e-09
97.500000	2.9831e-09
97.450000	3.01031e-09
97.400000	3.03778e-09
97.350000	3.0655e-09
97.300000	3.09347e-09
97.250000	3.12169e-09
97.200000	3.15017e-09
97.150000	3.17892e-09
97.100000	3.20792e-09
97.050000	3.23719e-09
97.000000	3.26673e-09
96.950000	3.29653e-09
96.900000	3.32661e-09
96.850000	3.35696e-09
96.800000	3.38759e-09
96.750000	3.4185e-09
96.700000	3.44969e-09
96.650000	3.48116e-09
96.600000	3.51293e-09
96.550000	3.54498e-09
96.500000	3.57732e-09
96.450000	3.60996e-09
96.400000	3.6429e-09
96.350000	3.67614e-09
96.300000	3.70968e-09
96.250000	3.74353e-09
96.200000	3.77768e-09
96.150000	3.81215e-09
96.100000	3.84694e-09
96.050000	3.88204e-09
96.000000	3.91746e-09
95.950000	3.9532e-09
95.900000	3.98927e-09
95.850000	4.02567e-09
95.800000	4.0624e-09
95.750000	4.09947e-09
95.700000	4.13687e-09
95.650000	4.17462e-09
95.600000	4.21271e-09
95.550000	4.25114e-09
95.500000	4.28993e-09
95.450000	4.32907e-09
95.400000	4.36857e-09
95.350000	4.40843e-09
95.300000	4.44866e-09
95.250000	4.48925e-09
95.200000	4.53021e-09
95.150000	4.57154e-09
95.100000	4.61326e-09
95.050000	4.65535e-09
95.000000	4.69783e-09
94.950000	4.74069e-09
94.900000	4.78395e-09
94.850000	4.8276e-09
94.800000	4.87165e-09
94.750000	4.9161e-09
94.700000	4.96095e-09
94.650000	5.00622e-09
94.600000	5.0519e-09
94.550000	5.09799e-09
94.500000	5.14451e-09
94.450000	5.19145e-09
94.400000	5.23882e-09
94.350000	5.28662e-09
94.300000	5.33486e-09
94.250000	5.38353e-09
94.200000	5.43266e-09
94.150000	5.48223e-09
94.100000	5.53225e-09
94.050000	5.58273e-09
94.000000	5.63367e-09
93.950000	5.68507e-09
93.900000	5.73694e-09
93.850000	5.78929e-09
93.800000	5.84212e-09
93.750000	5.89542e-09
93.700000	5.94922e-09
93.650000	6.0035e-09
93.600000	6.05828e-09
93.550000	6.11356e-09
93.500000	6.16934e-09
93.450000	6.22563e-09
93.400000	6.28244e-09
93.350000	6.33976e-09
93.300000	6.39761e-09
93.250000	6.45599e-09
93.200000	6.5149e-09
93.150000	6.57434e-09
93.100000	6.63433e-09
93.050000	6.69487e-09
93.000000	6.75595e-09
92.950000	6.8176e-09
92.900000	6.87981e-09
92.850000	6.94258e-09
92.800000	7.00593e-09
92.750000	7.06986e-09
92.700000	7.13437e-09
92.650000	7.19947e-09
92.600000	7.26516e-09
92.550000	7.33146e-09
92.500000	7.39835e-09
92.450000	7.46586e-09
92.400000	7.53399e-09
92.350000	7.60273e-09
92.300000	7.6721e-09
92.250000	7.74211e-09
92.200000	7.81276e-09
92.150000	7.88405e-09
92.100000	7.95599e-09
92.050000	8.02858e-09
92.000000	8.10184e-09
91.950000	8.17577e-09
91.900000	8.25037e-09
91.850000	8.32566e-09
91.800000	8.40163e-09
91.750000	8.47829e-09
91.700000	8.55565e-09
91.650000	8.63372e-09
91.600000	8.7125e-09
91.550000	8.79201e-09
91.500000	8.87223e-09
91.450000	8.95319e-09
91.400000	9.03489e-09
91.350000	9.11733e-09
91.300000	9.20052e-09
91.250000	9.28448e-09
91.200000	9.3692e-09
91.150000	9.45469e-09
91.100000	9.54097e-09
91.050000	9.62803e-09
91.000000	9.71588e-09
90.950000	9.80454e-09
90.900000	9.89401e-09
90.850000	9.98429e-09
90.800000	1.00754e-08
90.750000	1.01673e-08
90.700000	1.02601e-08
90.650000	1.03537e-08
90.600000	1.04482e-08
90.550000	1.05436e-08
90.500000	1.06398e-08
90.450000	1.07369e-08
90.400000	1.08348e-08
90.350000	1.09337e-08
90.300000	1.10335e-08
90.250000	1.11342e-08
90.200000	1.12358e-08
90.150000	1.13383e-08
90.100000	1.14417e-08
90.050000	1.15462e-08
90.000000	1.16515e-08
89.950000	1.17578e-08
89.900000	1.18651e-08
89.850000	1.19734e-08
89.800000	1.20827e-08
89.750000	1.21929e-08
89.700000	1.23042e-08
89.650000	1.24165e-08
89.600000	1.25298e-08
89.550000	1.26441e-08
89.500000	1.27595e-08
89.450000	1.28759e-08
89.400000	1.29934e-08
89.350000	1.3112e-08
89.300000	1.32316e-08
89.250000	1.33524e-08
89.200000	1.34742e-08
89.150000	1.35972e-08
89.100000	1.37213e-08
89.050000	1.38465e-08
89.000000	1.39728e-08
88.950000	1.41003e-08
88.900000	1.4229e-08
88.850000	1.43588e-08
88.800000	1.44899e-08
88.750000	1.46221e-08
88.700000	1.47555e-08
88.650000	1.48902e-08
88.600000	1.50261e-08
88.550000	1.51632e-08
88.500000	1.53016e-08
88.450000	1.54412e-08
88.400000	1.55821e-08
88.350000	1.57243e-08
88.300000	1.58678e-08
88.250000	1.60126e-08
88.200000	1.61587e-08
88.150000	1.63062e-08
88.100000	1.6455e-08
88.050000	1.66051e-08
88.000000	1.67567e-08
87.950000	1.69096e-08
87.900000	1.70639e-08
87.850000	1.72196e-08
87.800000	1.73767e-08
87.750000	1.75353e-08
87.700000	1.76953e-08
87.650000	1.78568e-08
87.600000	1.80198e-08
87.550000	1.81842e-08
87.500000	1.83502e-08
87.450000	1.85176e-08
87.400000	1.86866e-08
87.350000	1.88571e-08
87.300000	1.90292e-08
87.250000	1.92029e-08
87.200000	1.93781e-08
87.150000	1.95549e-08
87.100000	1.97334e-08
87.050000	1.99135e-08
87.000000	2.00952e-08
86.950000	2.02786e-08
86.900000	2.04636e-08
86.850000	2.06504e-08
86.800000	2.08388e-08
86.750000	2.1029e-08
86.700000	2.12209e-08
86.650000	2.14146e-08
86.600000	2.161e-08
86.550000	2.18072e-08
86.500000	2.20062e-08
86.450000	2.2207e-08
86.400000	2.24097e-08
86.350000	2.26142e-08
86.300000	2.28206e-08
86.250000	2.30288e-08
86.200000	2.3239e-08
86.150000	2.34511e-08
86.100000	2.36651e-08
86.050000	2.38811e-08
86.000000	2.4099e-08
85.950000	2.43189e-08
85.900000	2.45409e-08
85.850000	2.47648e-08
85.800000	2.49908e-08
85.750000	2.52189e-08
85.700000	2.5449e-08
85.650000	2.56813e-08
85.600000	2.59157e-08
85.550000	2.61522e-08
85.500000	2.63908e-08
85.450000	2.66317e-08
85.400000	2.68747e-08
85.350000	2.712e-08
85.300000	2.73675e-08
85.250000	2.76172e-08
85.200000	2.78693e-08
85.150000	2.81236e-08
85.100000	2.83803e-08
85.050000	2.86393e-08
85.000000	2.89007e-08
84.950000	2.91644e-08
84.900000	2.94306e-08
84.850000	2.96992e-08
84.800000	2.99702e-08
84.750000	3.02437e-08
84.700000	3.05197e-08
84.650000	3.07983e-08
84.600000	3.10793e-08
84.550000	3.1363e-08
84.500000	3.16492e-08
84.450000	3.1938e-08
84.400000	3.22295e-08
84.350000	3.25236e-08
84.300000	3.28205e-08
84.250000	3.312e-08
84.200000	3.34223e-08
84.150000	3.37273e-08
84.100000	3.40351e-08
84.050000	3.43457e-08
84.000000	3.46592e-08
83.950000	3.49755e-08
83.900000	3.52947e-08
83.850000	3.56168e-08
83.800000	3.59418e-08
83.750000	3.62699e-08
83.700000	3.66009e-08
83.650000	3.69349e-08
83.600000	3.7272e-08
83.550000	3.76122e-08
83.500000	3.79554e-08
83.450000	3.83018e-08
83.400000	3.86514e-08
83.350000	3.90042e-08
83.300000	3.93601e-08
83.250000	3.97194e-08
83.200000	4.00819e-08
83.150000	4.04477e-08
83.100000	4.08168e-08
83.050000	4.11893e-08
83.000000	4.15653e-08
82.950000	4.19446e-08
82.900000	4.23274e-08
82.850000	4.27137e-08
82.800000	4.31036e-08
82.750000	4.3497e-08
82.700000	4.38939e-08
82.650000	4.42945e-08
82.600000	4.46988e-08
82.550000	4.51068e-08
82.500000	4.55184e-08
82.450000	4.59339e-08
82.400000	4.63531e-08
82.350000	4.67762e-08
82.300000	4.72031e-08
82.250000	4.76339e-08
82.200000	4.80686e-08
82.150000	4.85073e-08
82.100000	4.89501e-08
82.050000	4.93968e-08
82.000000	4.98477e-08
81.950000	5.03026e-08
81.900000	5.07617e-08
81.850000	5.1225e-08
81.800000	5.16925e-08
81.750000	5.21643e-08
81.700000	5.26404e-08
81.650000	5.31209e-08
81.600000	5.36057e-08
81.550000	5.4095e-08
81.500000	5.45887e-08
81.450000	5.50869e-08
81.400000	5.55897e-08
81.350000	5.60971e-08
81.300000	5.66091e-08
81.250000	5.71258e-08
81.200000	5.76471e-08
81.150000	5.81733e-08
81.100000	5.87042e-08
81.050000	5.924e-08
81.000000	5.97807e-08
80.950000	6.03264e-08
80.900000	6.0877e-08
80.850000	6.14326e-08
80.800000	6.19933e-08
80.750000	6.25591e-08
80.700000	6.31301e-08
80.650000	6.37063e-08
80.600000	6.42878e-08
80.550000	6.48746e-08
80.500000	6.54667e-08
80.450000	6.60642e-08
80.400000	6.66672e-08
80.350000	6.72757e-08
80.300000	6.78897e-08
80.250000	6.85094e-08
80.200000	6.91347e-08
80.150000	6.97657e-08
80.100000	7.04025e-08
80.050000	7.10451e-08
80.000000	7.16935e-08
79.950000	7.23479e-08
79.900000	7.30082e-08
79.850000	7.36746e-08
79.800000	7.43471e-08
79.750000	7.50257e-08
79.700000	7.57105e-08
79.650000	7.64015e-08
79.600000	7.70989e-08
79.550000	7.78026e-08
79.500000	7.85127e-08
79.450000	7.92293e-08
79.400000	7.99525e-08
79.350000	8.06823e-08
79.300000	8.14187e-08
79.250000	8.21619e-08
79.200000	8.29118e-08
79.150000	8.36686e-08
79.100000	8.44323e-08
79.050000	8.5203e-08
79.000000	8.59807e-08
78.950000	8.67655e-08
78.900000	8.75574e-08
78.850000	8.83566e-08
78.800000	8.91631e-08
78.750000	8.9977e-08
78.700000	9.07982e-08
78.650000	9.1627e-08
78.600000	9.24634e-08
78.550000	9.33074e-08
78.500000	9.4159e-08
78.450000	9.50185e-08
78.400000	9.58858e-08
78.350000	9.6761e-08
78.300000	9.76443e-08
78.250000	9.85355e-08
78.200000	9.9435e-08
78.150000	1.00343e-07
78.100000	1.01259e-07
78.050000	1.02183e-07
78.000000	1.03115e-07
77.950000	1.04057e-07
77.900000	1.05007e-07
77.850000	1.05965e-07
77.800000	1.06932e-07
77.750000	1.07908e-07
77.700000	1.08893e-07
77.650000	1.09887e-07
77.600000	1.1089e-07
77.550000	1.11903e-07
77.500000	1.12924e-07
77.450000	1.13955e-07
77.400000	1.14995e-07
77.350000	1.16045e-07
77.300000	1.17104e-07
77.250000	1.18173e-07
77.200000	1.19252e-07
77.150000	1.2034e-07
77.100000	1.21439e-07
77.050000	1.22547e-07
77.000000	1.23666e-07
76.950000	1.24795e-07
76.900000	1.25934e-07
76.850000	1.27083e-07
76.800000	1.28243e-07
76.750000	1.29414e-07
76.700000	1.30595e-07
76.650000	1.31787e-07
76.600000	1.3299e-07
76.550000	1.34204e-07
76.500000	1.3543e-07
76.450000	1.36666e-07
76.400000	1.37913e-07
76.350000	1.39172e-07
76.300000	1.40443e-07
76.250000	1.41725e-07
76.200000	1.43018e-07
76.150000	1.44324e-07
76.100000	1.45641e-07
76.050000	1.46971e-07
76.000000	1.48312e-07
75.950000	1.49666e-07
75.900000	1.51033e-07
75.850000	1.52411e-07
75.800000	1.53803e-07
75.750000	1.55207e-07
75.700000	1.56623e-07
75.650000	1.58053e-07
75.600000	1.59496e-07
75.550000	1.60952e-07
75.500000	1.62421e-07
75.450000	1.63904e-07
75.400000	1.654e-07
75.350000	1.6691e-07
75.300000	1.68434e-07
75.250000	1.69971e-07
75.200000	1.71523e-07
75.150000	1.73089e-07
75.100000	1.74669e-07
75.050000	1.76263e-07
75.000000	1.77872e-07
74.950000	1.79496e-07
74.900000	1.81135e-07
74.850000	1.82788e-07
74.800000	1.84457e-07
74.750000	1.86141e-07
74.700000	1.8784e-07
74.650000	1.89555e-07
74.600000	1.91285e-07
74.550000	1.93031e-07
74.500000	1.94794e-07
74.450000	1.96572e-07
74.400000	1.98366e-07
74.350000	2.00177e-07
74.300000	2.02005e-07
74.250000	2.03849e-07
74.200000	2.0571e-07
74.150000	2.07588e-07
74.100000	2.09483e-07
74.050000	2.11395e-07
74.000000	2.13325e-07
73.950000	2.15273e-07
73.900000	2.17238e-07
73.850000	2.19221e-07
73.800000	2.21222e-07
73.750000	2.23242e-07
73.700000	2.2528e-07
73.650000	2.27337e-07
73.600000	2.29412e-07
73.550000	2.31506e-07
73.500000	2.3362e-07
73.450000	2.35753e-07
73.400000	2.37905e-07
73.350000	2.40077e-07
73.300000	2.42269e-07
73.250000	2.4448e-07
73.200000	2.46712e-07
73.150000	2.48965e-07
73.100000	2.51238e-07
73.050000	2.53531e-07
73.000000	2.55846e-07
72.950000	2.58182e-07
72.900000	2.60539e-07
72.850000	2.62917e-07
72.800000	2.65317e-07
72.750000	2.6774e-07
72.700000	2.70184e-07
72.650000	2.72651e-07
72.600000	2.7514e-07
72.550000	2.77652e-07
72.500000	2.80187e-07
72.450000	2.82745e-07
72.400000	2.85326e-07
72.350000	2.87931e-07
72.300000	2.9056e-07
72.250000	2.93212e-07
72.200000	2.95889e-07
72.150000	2.98591e-07
72.100000	3.01317e-07
72.050000	3.04068e-07
72.000000	3.06844e-07
71.950000	3.09645e-07
71.900000	3.12472e-07
71.850000	3.15325e-07
71.800000	3.18204e-07
71.750000	3.21109e-07
71.700000	3.24041e-07
71.650000	3.26999e-07
71.600000	3.29985e-07
71.550000	3.32998e-07
71.500000	3.36038e-07
71.450000	3.39106e-07
71.400000	3.42202e-07
71.350000	3.45326e-07
71.300000	3.48479e-07
71.250000	3.51661e-07
71.200000	3.54872e-07
71.150000	3.58112e-07
71.100000	3.61381e-07
71.050000	3.64681e-07
71.000000	3.6801e-07
70.950000	3.7137e-07
70.900000	3.74761e-07
70.850000	3.78183e-07
70.800000	3.81636e-07
70.750000	3.8512e-07
70.700000	3.88636e-07
70.650000	3.92185e-07
70.600000	3.95765e-07
70.550000	3.99379e-07
70.500000	4.03025e-07
70.450000	4.06705e-07
70.400000	4.10419e-07
70.350000	4.14166e-07
70.300000	4.17947e-07
70.250000	4.21763e-07
70.200000	4.25614e-07
70.150000	4.295e-07
70.100000	4.33422e-07
70.050000	4.37379e-07
70.000000	4.41373e-07
69.950000	4.45403e-07
69.900000	4.4947e-07
69.850000	4.53574e-07
69.800000	4.57715e-07
69.750000	4.61894e-07
69.700000	4.66112e-07
69.650000	4.70368e-07
69.600000	4.74662e-07
69.550000	4.78996e-07
69.500000	4.8337e-07
69.450000	4.87784e-07
69.400000	4.92237e-07
69.350000	4.96732e-07
69.300000	5.01268e-07
69.250000	5.05845e-07
69.200000	5.10463e-07
69.150000	5.15124e-07
69.100000	5.19828e-07
69.050000	5.24575e-07
69.000000	5.29364e-07
68.950000	5.34198e-07
68.900000	5.39076e-07
68.850000	5.43998e-07
68.800000	5.48965e-07
68.750000	5.53978e-07
68.700000	5.59036e-07
68.650000	5.64141e-07
68.600000	5.69292e-07
68.550000	5.74491e-07
68.500000	5.79736e-07
68.450000	5.8503e-07
68.400000	5.90372e-07
68.350000	5.95763e-07
68.300000	6.01203e-07
68.250000	6.06693e-07
68.200000	6.12233e-07
68.150000	6.17823e-07
68.100000	6.23465e-07
68.050000	6.29158e-07
68.000000	6.34903e-07
67.950000	6.40701e-07
67.900000	6.46551e-07
67.850000	6.52455e-07
67.800000	6.58413e-07
67.750000	6.64425e-07
67.700000	6.70492e-07
67.650000	6.76615e-07
67.600000	6.82794e-07
67.550000	6.89029e-07
67.500000	6.95321e-07
67.450000	7.0167e-07
67.400000	7.08077e-07
67.350000	7.14543e-07
67.300000	7.21068e-07
67.250000	7.27653e-07
67.200000	7.34298e-07
67.150000	7.41003e-07
67.100000	7.4777e-07
67.050000	7.54598e-07
67.000000	7.61489e-07
66.950000	7.68443e-07
66.900000	7.7546e-07
66.850000	7.82542e-07
66.800000	7.89688e-07
66.750000	7.96899e-07
66.700000	8.04177e-07
66.650000	8.1152e-07
66.600000	8.18931e-07
66.550000	8.2641e-07
66.500000	8.33957e-07
66.450000	8.41572e-07
66.400000	8.49258e-07
66.350000	8.57013e-07
66.300000	8.6484e-07
66.250000	8.72738e-07
66.200000	8.80708e-07
66.150000	8.8875e-07
66.100000	8.96867e-07
66.050000	9.05057e-07
66.000000	9.13322e-07
65.950000	9.21663e-07
65.900000	9.3008e-07
65.850000	9.38574e-07
65.800000	9.47146e-07
65.750000	9.55795e-07
65.700000	9.64524e-07
65.650000	9.73333e-07
65.600000	9.82221e-07
65.550000	9.91192e-07
65.500000	1.00024e-06
65.450000	1.00938e-06
65.400000	1.0186e-06
65.350000	1.0279e-06
65.300000	1.03729e-06
65.250000	1.04676e-06
65.200000	1.05632e-06
65.150000	1.06597e-06
65.100000	1.0757e-06
65.050000	1.08553e-06
65.000000	1.09544e-06
64.950000	1.10544e-06
64.900000	1.11554e-06
64.850000	1.12573e-06
64.800000	1.13601e-06
64.750000	1.14638e-06
64.700000	1.15685e-06
64.650000	1.16742e-06
64.600000	1.17808e-06
64.550000	1.18884e-06
64.500000	1.1997e-06
64.450000	1.21066e-06
64.400000	1.22171e-06
64.350000	1.23287e-06
64.300000	1.24413e-06
64.250000	1.25549e-06
64.200000	1.26696e-06
64.150000	1.27853e-06
64.100000	1.29021e-06
64.050000	1.30199e-06
64.000000	1.31389e-06
63.950000	1.32589e-06
63.900000	1.338e-06
63.850000	1.35022e-06
63.800000	1.36255e-06
63.750000	1.37499e-06
63.700000	1.38755e-06
63.650000	1.40022e-06
63.600000	1.41301e-06
63.550000	1.42592e-06
63.500000	1.43894e-06
63.450000	1.45209e-06
63.400000	1.46535e-06
63.350000	1.47873e-06
63.300000	1.49224e-06
63.250000	1.50587e-06
63.200000	1.51962e-06
63.150000	1.5335e-06
63.100000	1.54751e-06
63.050000	1.56164e-06
63.000000	1.57591e-06
62.950000	1.5903e-06
62.900000	1.60483e-06
62.850000	1.61949e-06
62.800000	1.63428e-06
62.750000	1.64921e-06
62.700000	1.66427e-06
62.650000	1.67947e-06
62.600000	1.69481e-06
62.550000	1.71029e-06
62.500000	1.72592e-06
62.450000	1.74168e-06
62.400000	1.75759e-06
62.350000	1.77364e-06
62.300000	1.78984e-06
62.250000	1.80619e-06
62.200000	1.82269e-06
62.150000	1.83934e-06
62.100000	1.85614e-06
62.050000	1.8731e-06
62.000000	1.89021e-06
61.950000	1.90747e-06
61.900000	1.9249e-06
61.850000	1.94248e-06
61.800000	1.96022e-06
61.750000	1.97813e-06
61.700000	1.9962e-06
61.650000	2.01443e-06
61.600000	2.03283e-06
61.550000	2.0514e-06
61.500000	2.07014e-06
61.450000	2.08905e-06
61.400000	2.10814e-06
61.350000	2.12739e-06
61.300000	2.14683e-06
61.250000	2.16644e-06
61.200000	2.18623e-06
61.150000	2.2062e-06
61.100000	2.22635e-06
61.050000	2.24669e-06
61.000000	2.26722e-06
60.950000	2.28793e-06
60.900000	2.30883e-06
60.850000	2.32992e-06
60.800000	2.3512e-06
60.750000	2.37268e-06
60.700000	2.39436e-06
60.650000	2.41623e-06
60.600000	2.4383e-06
60.550000	2.46058e-06
60.500000	2.48306e-06
60.450000	2.50574e-06
60.400000	2.52863e-06
60.350000	2.55173e-06
60.300000	2.57504e-06
60.250000	2.59857e-06
60.200000	2.62231e-06
60.150000	2.64626e-06
60.100000	2.67044e-06
60.050000	2.69483e-06
60.000000	2.71945e-06
59.950000	2.7443e-06
59.900000	2.76937e-06
59.850000	2.79467e-06
59.800000	2.8202e-06
59.750000	2.84597e-06
59.700000	2.87197e-06
59.650000	2.89821e-06
59.600000	2.92468e-06
59.550000	2.9514e-06
59.500000	2.97837e-06
59.450000	3.00558e-06
59.400000	3.03304e-06
59.350000	3.06075e-06
59.300000	3.08871e-06
59.250000	3.11693e-06
59.200000	3.14541e-06
59.150000	3.17415e-06
59.100000	3.20315e-06
59.050000	3.23241e-06
59.000000	3.26194e-06
58.950000	3.29175e-06
58.900000	3.32182e-06
58.850000	3.35217e-06
58.800000	3.3828e-06
58.750000	3.41371e-06
58.700000	3.4449e-06
58.650000	3.47637e-06
58.600000	3.50813e-06
58.550000	3.54019e-06
58.500000	3.57253e-06
58.450000	3.60517e-06
58.400000	3.63811e-06
58.350000	3.67135e-06
58.300000	3.7049e-06
58.250000	3.73875e-06
58.200000	3.77291e-06
58.150000	3.80739e-06
58.100000	3.84217e-06
58.050000	3.87728e-06
58.000000	3.91271e-06
57.950000	3.94846e-06
57.900000	3.98454e-06
57.850000	4.02094e-06
57.800000	4.05769e-06
57.750000	4.09476e-06
57.700000	4.13218e-06
57.650000	4.16993e-06
57.600000	4.20804e-06
57.550000	4.24649e-06
57.500000	4.28529e-06
57.450000	4.32445e-06
57.400000	4.36396e-06
57.350000	4.40384e-06
57.300000	4.44408e-06
57.250000	4.48469e-06
57.200000	4.52567e-06
57.150000	4.56702e-06
57.100000	4.60876e-06
57.050000	4.65087e-06
57.000000	4.69337e-06
56.950000	4.73626e-06
56.900000	4.77954e-06
56.850000	4.82322e-06
56.800000	4.86729e-06
56.750000	4.91177e-06
56.700000	4.95665e-06
56.650000	5.00195e-06
56.600000	5.04766e-06
56.550000	5.09378e-06
56.500000	5.14033e-06
56.450000	5.18731e-06
56.400000	5.23471e-06
56.350000	5.28255e-06
56.300000	5.33082e-06
56.250000	5.37954e-06
56.200000	5.4287e-06
56.150000	5.47831e-06
56.100000	5.52838e-06
56.050000	5.5789e-06
56.000000	5.62988e-06
55.950000	5.68134e-06
55.900000	5.73326e-06
55.850000	5.78565e-06
55.800000	5.83853e-06
55.750000	5.89189e-06
55.700000	5.94573e-06
55.650000	6.00007e-06
55.600000	6.05491e-06
55.550000	6.11024e-06
55.500000	6.16609e-06
55.450000	6.22244e-06
55.400000	6.27931e-06
55.350000	6.3367e-06
55.300000	6.39461e-06
55.250000	6.45306e-06
55.200000	6.51203e-06
55.150000	6.57155e-06
55.100000	6.63161e-06
55.050000	6.69222e-06
55.000000	6.75339e-06
54.950000	6.81511e-06
54.900000	6.8774e-06
54.850000	6.94026e-06
54.800000	7.00369e-06
54.750000	7.06771e-06
54.700000	7.1323e-06
54.650000	7.19749e-06
54.600000	7.26328e-06
54.550000	7.32967e-06
54.500000	7.39666e-06
54.450000	7.46427e-06
54.400000	7.53249e-06
54.350000	7.60134e-06
54.300000	7.67082e-06
54.250000	7.74094e-06
54.200000	7.81169e-06
54.150000	7.8831e-06
54.100000	7.95515e-06
54.050000	8.02787e-06
54.000000	8.10125e-06
53.950000	8.1753e-06
53.900000	8.25003e-06
53.850000	8.32544e-06
53.800000	8.40154e-06
53.750000	8.47834e-06
53.700000	8.55584e-06
53.650000	8.63405e-06
53.600000	8.71297e-06
53.550000	8.79262e-06
53.500000	8.87299e-06
53.450000	8.95411e-06
53.400000	9.03596e-06
53.350000	9.11856e-06
53.300000	9.20191e-06
53.250000	9.28603e-06
53.200000	9.37092e-06
53.150000	9.45659e-06
53.100000	9.54304e-06
53.050000	9.63027e-06
53.000000	9.71831e-06
52.950000	9.80715e-06
52.900000	9.89681e-06
52.850000	9.98729e-06
52.800000	1.00786e-05
52.750000	1.01707e-05
52.700000	1.02637e-05
52.650000	1.03575e-05
52.600000	1.04522e-05
52.550000	1.05478e-05
52.500000	1.06442e-05
52.450000	1.07415e-05
52.400000	1.08397e-05
52.350000	1.09388e-05
52.300000	1.10388e-05
52.250000	1.11398e-05
52.200000	1.12416e-05
52.150000	1.13444e-05
52.100000	1.14481e-05
52.050000	1.15528e-05
52.000000	1.16584e-05
51.950000	1.1765e-05
51.900000	1.18726e-05
51.850000	1.19811e-05
51.800000	1.20907e-05
51.750000	1.22012e-05
51.700000	1.23128e-05
51.650000	1.24253e-05
51.600000	1.2539e-05
51.550000	1.26536e-05
51.500000	1.27693e-05
51.450000	1.28861e-05
51.400000	1.30039e-05
51.350000	1.31228e-05
51.300000	1.32428e-05
51.250000	1.33639e-05
51.200000	1.34861e-05
51.150000	1.36094e-05
51.100000	1.37338e-05
51.050000	1.38594e-05
51.000000	1.39861e-05
50.950000	1.4114e-05
50.900000	1.42431e-05
50.850000	1.43733e-05
50.800000	1.45048e-05
50.750000	1.46374e-05
50.700000	1.47713e-05
50.650000	1.49063e-05
50.600000	1.50427e-05
50.550000	1.51802e-05
50.500000	1.5319e-05
50.450000	1.54591e-05
50.400000	1.56005e-05
50.350000	1.57432e-05
50.300000	1.58871e-05
50.250000	1.60324e-05
50.200000	1.6179e-05
50.150000	1.6327e-05
50.100000	1.64763e-05
50.050000	1.6627e-05
50.000000	1.67791e-05
49.950000	1.69325e-05
49.900000	1.70874e-05
49.850000	1.72437e-05
49.800000	1.74014e-05
49.750000	1.75605e-05
49.700000	1.77211e-05
49.650000	1.78832e-05
49.600000	1.80467e-05
49.550000	1.82118e-05
49.500000	1.83784e-05
49.450000	1.85465e-05
49.400000	1.87161e-05
49.350000	1.88873e-05
49.300000	1.906e-05
49.250000	1.92344e-05
49.200000	1.94103e-05
49.150000	1.95878e-05
49.100000	1.9767e-05
49.050000	1.99478e-05
49.000000	2.01303e-05
48.950000	2.03144e-05
48.900000	2.05002e-05
48.850000	2.06877e-05
48.800000	2.0877e-05
48.750000	2.10679e-05
48.700000	2.12607e-05
48.650000	2.14551e-05
48.600000	2.16514e-05
48.550000	2.18495e-05
48.500000	2.20493e-05
48.450000	2.2251e-05
48.400000	2.24546e-05
48.350000	2.266e-05
48.300000	2.28673e-05
48.250000	2.30765e-05
48.200000	2.32876e-05
48.150000	2.35006e-05
48.100000	2.37156e-05
48.050000	2.39326e-05
48.000000	2.41515e-05
47.950000	2.43725e-05
47.900000	2.45955e-05
47.850000	2.48205e-05
47.800000	2.50476e-05
47.750000	2.52767e-05
47.700000	2.5508e-05
47.650000	2.57414e-05
47.600000	2.59769e-05
47.550000	2.62146e-05
47.500000	2.64544e-05
47.450000	2.66965e-05
47.400000	2.69407e-05
47.350000	2.71872e-05
47.300000	2.7436e-05
47.250000	2.7687e-05
47.200000	2.79403e-05
47.150000	2.8196e-05
47.100000	2.8454e-05
47.050000	2.87144e-05
47.000000	2.89771e-05
46.950000	2.92423e-05
46.900000	2.95098e-05
46.850000	2.97799e-05
46.800000	3.00524e-05
46.750000	3.03274e-05
46.700000	3.06049e-05
46.650000	3.0885e-05
46.600000	3.11676e-05
46.550000	3.14528e-05
46.500000	3.17407e-05
46.450000	3.20311e-05
46.400000	3.23243e-05
46.350000	3.26201e-05
46.300000	3.29186e-05
46.250000	3.32199e-05
46.200000	3.35239e-05
46.150000	3.38307e-05
46.100000	3.41403e-05
46.050000	3.44528e-05
46.000000	3.47681e-05
45.950000	3.50863e-05
45.900000	3.54075e-05
45.850000	3.57315e-05
45.800000	3.60586e-05
45.750000	3.63886e-05
45.700000	3.67217e-05
45.650000	3.70578e-05
45.600000	3.7397e-05
45.550000	3.77393e-05
45.500000	3.80848e-05
45.450000	3.84334e-05
45.400000	3.87852e-05
45.350000	3.91402e-05
45.300000	3.94985e-05
45.250000	3.98601e-05
45.200000	4.02249e-05
45.150000	4.05932e-05
45.100000	4.09648e-05
45.050000	4.13398e-05
45.000000	4.17182e-05
44.950000	4.21001e-05
44.900000	4.24856e-05
44.850000	4.28745e-05
44.800000	4.3267e-05
44.750000	4.36632e-05
44.700000	4.40629e-05
44.650000	4.44663e-05
44.600000	4.48734e-05
44.550000	4.52843e-05
44.500000	4.56989e-05
44.450000	4.61173e-05
44.400000	4.65396e-05
44.350000	4.69657e-05
44.300000	4.73957e-05
44.250000	4.78297e-05
44.200000	4.82676e-05
44.150000	4.87096e-05
44.100000	4.91556e-05
44.050000	4.96058e-05
44.000000	5.006e-05
43.950000	5.05184e-05
43.900000	5.0981e-05
43.850000	5.14479e-05
43.800000	5.1919e-05
43.750000	5.23945e-05
43.700000	5.28743e-05
43.650000	5.33585e-05
43.600000	5.38472e-05
43.550000	5.43403e-05
43.500000	5.4838e-05
43.450000	5.53403e-05
43.400000	5.58471e-05
43.350000	5.63586e-05
43.300000	5.68748e-05
43.250000	5.73957e-05
43.200000	5.79214e-05
43.150000	5.8452e-05
43.100000	5.89873e-05
43.050000	5.95277e-05
43.000000	6.00729e-05
42.950000	6.06232e-05
42.900000	6.11785e-05
42.850000	6.17389e-05
42.800000	6.23045e-05
42.750000	6.28753e-05
42.700000	6.34513e-05
42.650000	6.40325e-05
42.600000	6.46191e-05
42.550000	6.52111e-05
42.500000	6.58086e-05
42.450000	6.64115e-05
42.400000	6.70199e-05
42.350000	6.7634e-05
42.300000	6.82537e-05
42.250000	6.8879e-05
42.200000	6.95101e-05
42.150000	7.0147e-05
42.100000	7.07898e-05
42.050000	7.14384e-05
42.000000	7.2093e-05
41.950000	7.27536e-05
41.900000	7.34203e-05
41.850000	7.40931e-05
41.800000	7.47721e-05
41.750000	7.54573e-05
41.700000	7.61488e-05
41.650000	7.68467e-05
41.600000	7.7551e-05
41.550000	7.82617e-05
41.500000	7.8979e-05
41.450000	7.97028e-05
41.400000	8.04333e-05
41.350000	8.11706e-05
41.300000	8.19146e-05
41.250000	8.26654e-05
41.200000	8.34231e-05
41.150000	8.41878e-05
41.100000	8.49595e-05
41.050000	8.57383e-05
41.000000	8.65243e-05
40.950000	8.73175e-05
40.900000	8.81179e-05
40.850000	8.89258e-05
40.800000	8.9741e-05
40.750000	9.05638e-05
40.700000	9.13941e-05
40.650000	9.2232e-05
40.600000	9.30777e-05
40.550000	9.39311e-05
40.500000	9.47924e-05
40.450000	9.56615e-05
40.400000	9.65387e-05
40.350000	9.7424e-05
40.300000	9.83173e-05
40.250000	9.92189e-05
40.200000	0.000100129
40.150000	0.000101047
40.100000	0.000101974
40.050000	0.000102909
40.000000	0.000103853
39.950000	0.000104805
39.900000	0.000105767
39.850000	0.000106737
39.800000	0.000107716
39.750000	0.000108704
39.700000	0.000109701
39.650000	0.000110707
39.600000	0.000111723
39.550000	0.000112748
39.500000	0.000113782
39.450000	0.000114826
39.400000	0.000115879
39.350000	0.000116943
39.300000	0.000118016
39.250000	0.000119098
39.200000	0.000120191
39.150000	0.000121294
39.100000	0.000122407
39.050000	0.00012353
39.000000	0.000124664
38.950000	0.000125808
38.900000	0.000126963
38.850000	0.000128128
38.800000	0.000129304
38.750000	0.00013049
38.700000	0.000131688
38.650000	0.000132897
38.600000	0.000134117
38.550000	0.000135348
38.500000	0.00013659
38.450000	0.000137844
38.400000	0.00013911
38.350000	0.000140387
38.300000	0.000141676
38.250000	0.000142977
38.200000	0.000144289
38.150000	0.000145614
38.100000	0.000146951
38.050000	0.000148301
38.000000	0.000149663
37.950000	0.000151037
37.900000	0.000152424
37.850000	0.000153824
37.800000	0.000155237
37.750000	0.000156663
37.700000	0.000158102
37.650000	0.000159554
37.600000	0.00016102
37.550000	0.000162499
37.500000	0.000163992
37.450000	0.000165499
37.400000	0.000167019
37.350000	0.000168554
37.300000	0.000170103
37.250000	0.000171666
37.200000	0.000173243
37.150000	0.000174835
37.100000	0.000176442
37.050000	0.000178064
37.000000	0.000179701
36.950000	0.000181352
36.900000	0.000183019
36.850000	0.000184702
36.800000	0.0001864
36.750000	0.000188114
36.700000	0.000189843
36.650000	0.000191589
36.600000	0.00019335
36.550000	0.000195128
36.500000	0.000196923
36.450000	0.000198734
36.400000	0.000200562
36.350000	0.000202406
36.300000	0.000204268
36.250000	0.000206147
36.200000	0.000208044
36.150000	0.000209958
36.100000	0.000211889
36.050000	0.000213839
36.000000	0.000215807
35.950000	0.000217793
35.900000	0.000219797
35.850000	0.00022182
35.800000	0.000223862
35.750000	0.000225922
35.700000	0.000228002
35.650000	0.000230101
35.600000	0.00023222
35.550000	0.000234358
35.500000	0.000236516
35.450000	0.000238694
35.400000	0.000240892
35.350000	0.000243111
35.300000	0.00024535
35.250000	0.00024761
35.200000	0.000249892
35.150000	0.000252194
35.100000	0.000254518
35.050000	0.000256863
35.000000	0.00025923
34.950000	0.00026162
34.900000	0.000264031
34.850000	0.000266465
34.800000	0.000268922
34.750000	0.000271401
34.700000	0.000273904
34.650000	0.00027643
34.600000	0.00027898
34.550000	0.000281553
34.500000	0.00028415
34.450000	0.000286772
34.400000	0.000289418
34.350000	0.000292089
34.300000	0.000294785
34.250000	0.000297506
34.200000	0.000300252
34.150000	0.000303024
34.100000	0.000305822
34.050000	0.000308647
34.000000	0.000311498
33.950000	0.000314375
33.900000	0.00031728
33.850000	0.000320211
33.800000	0.000323171
33.750000	0.000326158
33.700000	0.000329173
33.650000	0.000332217
33.600000	0.000335289
33.550000	0.00033839
33.500000	0.000341521
33.450000	0.000344681
33.400000	0.00034787
33.350000	0.00035109
33.300000	0.000354341
33.250000	0.000357622
33.200000	0.000360934
33.150000	0.000364278
33.100000	0.000367653
33.050000	0.00037106
33.000000	0.0003745
32.950000	0.000377973
32.900000	0.000381478
32.850000	0.000385017
32.800000	0.00038859
32.750000	0.000392197
32.700000	0.000395839
32.650000	0.000399515
32.600000	0.000403227
32.550000	0.000406975
32.500000	0.000410759
32.450000	0.000414579
32.400000	0.000418437
32.350000	0.000422332
32.300000	0.000426264
32.250000	0.000430236
32.200000	0.000434246
32.150000	0.000438295
32.100000	0.000442385
32.050000	0.000446515
32.000000	0.000450686
31.950000	0.000454899
31.900000	0.000459154
31.850000	0.000463452
31.800000	0.000467794
31.750000	0.000472181
31.700000	0.000476613
31.650000	0.000481091
31.600000	0.000485617
31.550000	0.000490192
31.500000	0.000494817
31.450000	0.000499495
31.400000	0.000504226
31.350000	0.000509015
31.300000	0.000513866
31.250000	0.000518786
31.200000	0.00052379
&
```
