## Supplementary material for "All-at-once RNA folding with 3D motif prediction framed by evolutionary information": RF00673_mir-217.cacofold.helixcov

```
# RMs = 2 L = 93

# RM_HELIX NESTED 23-43 52-73, nbp = 21 nbp_cov = 0
# pvals: 0.327151,0.327151,0.327151,0.327151,0.327151,0.225105,0.327151,0.327151,0.327151,0.327151,0.327151,0.327151,0.327151,0.327151,0.225105,0.225105,0.225105,0.327151,0.327151,0.96648,0.902723
# aggregated NONE
NESTED  ::::::::::::::::::::::<<<<<<<<<<<<<<<<<<<<<________>>>->>>>>>>>>>>>>>>>>>::::::::::::::::::::
        :::::::::::::::::::::::::::::::::::::::::::::::::::::::::::::::::::::::::::::::::::::::::::::

# RM_HELIX NESTED 5-18 78-91, nbp = 14 nbp_cov = 0
# pvals: 0.39141,0.605692,0.510577,0.489785,0.435893,0.327151,0.327151,0.327151,0.435893,0.797779,0.327151,0.489785,0.530248,0.784619
# aggregated NONE
NESTED  ::::<<<<<<<<<<<<<<___________________________________________________________>>>>>>>>>>>>>>::
        :::::::::::::::::::::::::::::::::::::::::::::::::::::::::::::::::::::::::::::::::::::::::::::
```
