## Supplementary material for "All-at-once RNA folding with 3D motif prediction framed by evolutionary information": RF00673_mir-217.cacofold.power

```
# Power analysis of CaCoFold structure 
#
# Powertype = SINGLE SUBSTITUTIONS
# covary  left_pos      right_pos    substitutions      power
#----------------------------------------------------------------
          5		91		0		0.00
          6		90		4		0.07
          7		89		2		0.00
          8		88		3		0.02
          9		87		2		0.00
          10		86		0		0.00
          11		85		0		0.00
          12		84		0		0.00
          13		83		3		0.02
          14		82		8		0.24
          15		81		0		0.00
          16		80		10		0.32
          17		79		10		0.32
          18		78		2		0.00
          23		73		0		0.00
          24		72		0		0.00
          25		71		0		0.00
          26		70		0		0.00
          27		69		0		0.00
          28		68		6		0.16
          29		67		0		0.00
          30		66		3		0.02
          31		65		0		0.00
          32		64		2		0.00
          33		63		0		0.00
          34		62		0		0.00
          35		61		1		0.00
          36		60		0		0.00
          37		59		1		0.00
          38		58		2		0.00
          39		57		2		0.00
          40		56		0		0.00
          41		54		6		0.16
          42		53		10		0.32
          43		52		7		0.20
#
# BPAIRS 35
# avg substitutions per BP  2.4
# BPAIRS expected to covary 1.8 +/- 1.2
# BPAIRS observed to covary 0
#
```
