## Supplementary material for "All-at-once RNA folding with 3D motif prediction framed by evolutionary information": RF00673_mir-217.power

```
# Power analysis of given structure 
#
# Powertype = SINGLE SUBSTITUTIONS
# covary  left_pos      right_pos    substitutions      power
#----------------------------------------------------------------
          23		73		0		0.00
          24		72		0		0.00
          25		71		0		0.00
          26		70		0		0.00
          27		69		0		0.00
          29		67		0		0.00
          30		66		3		0.02
          31		65		0		0.00
          32		64		2		0.00
          33		63		0		0.00
          34		62		0		0.00
          35		61		1		0.00
          36		60		0		0.00
          37		59		1		0.00
          39		58		0		0.00
          40		57		2		0.00
          41		56		0		0.00
#
# BPAIRS 17
# avg substitutions per BP  0.5
# BPAIRS expected to covary 0.0 +/- 0.1
# BPAIRS observed to covary 0
#
```
