## Supplementary material for "All-at-once RNA folding with 3D motif prediction framed by evolutionary information": RF00673_mir-217.surv

```
0.002640	0.0588235
0.000000	0.117647
-0.050000	1
&
13.800000	0.000234687
9.750000	0.000469373
8.600000	0.00070406
7.850000	0.000938747
7.100000	0.00117343
7.000000	0.00140812
6.950000	0.00164281
6.900000	0.00187749
6.850000	0.00211218
6.750000	0.00234687
6.550000	0.00258155
6.450000	0.00281624
6.300000	0.00305093
6.200000	0.00328561
6.050000	0.00375499
6.000000	0.00398967
5.950000	0.00422436
5.850000	0.00445905
5.800000	0.00492842
5.750000	0.00516311
5.600000	0.00563248
5.550000	0.00610185
5.450000	0.00633654
5.400000	0.0070406
5.350000	0.00727529
5.300000	0.00750997
5.150000	0.00774466
5.000000	0.00797935
4.950000	0.00868341
4.900000	0.00891809
4.850000	0.00915278
4.800000	0.00962215
4.750000	0.00985684
4.700000	0.0100915
4.650000	0.0103262
4.550000	0.0117343
4.500000	0.0126731
4.400000	0.0131425
4.200000	0.0136118
4.100000	0.0143159
4.050000	0.0152546
3.950000	0.0154893
3.850000	0.015724
3.800000	0.0161934
3.750000	0.0168974
3.700000	0.0171321
3.650000	0.0176015
3.550000	0.0180709
3.500000	0.0185402
3.450000	0.0187749
3.400000	0.0192443
3.350000	0.019479
3.300000	0.0199484
3.250000	0.0201831
3.200000	0.0211218
3.150000	0.0213565
3.100000	0.0225299
3.050000	0.0229993
3.000000	0.0237034
2.950000	0.0241727
2.900000	0.0246421
2.850000	0.0251115
2.800000	0.0260502
2.750000	0.0267543
2.700000	0.026989
2.650000	0.0272237
2.600000	0.0279277
2.550000	0.0281624
2.500000	0.0283971
2.450000	0.0288665
2.400000	0.0291011
2.300000	0.0293358
2.250000	0.0295705
2.200000	0.0305093
2.150000	0.031448
2.100000	0.0321521
2.000000	0.0323868
1.950000	0.0333255
1.900000	0.0344989
1.850000	0.0354377
1.800000	0.0370805
1.750000	0.0377846
1.700000	0.0394274
1.650000	0.0398967
1.600000	0.0410702
1.550000	0.0422436
1.500000	0.0441211
1.450000	0.0452945
1.400000	0.046468
1.350000	0.0467027
1.300000	0.0476414
1.250000	0.0490495
1.200000	0.0497536
1.150000	0.0504576
1.100000	0.0516311
1.050000	0.0528045
1.000000	0.0539779
0.950000	0.0563248
0.900000	0.0572636
0.850000	0.058437
0.800000	0.0605492
0.750000	0.0612532
0.700000	0.0631307
0.650000	0.0657123
0.600000	0.0668857
0.550000	0.0680591
0.500000	0.070406
0.450000	0.0722835
0.400000	0.0750997
0.350000	0.0762732
0.300000	0.0776813
0.250000	0.0797935
0.200000	0.0835485
0.150000	0.0858953
0.100000	0.0894156
0.050000	0.130016
0.000000	0.24736
-0.050000	0.73809
-0.100000	0.779864
-0.150000	0.805679
-0.200000	0.820699
-0.250000	0.833607
-0.300000	0.842525
-0.350000	0.850974
-0.400000	0.861535
-0.450000	0.870453
-0.500000	0.877728
-0.550000	0.888524
-0.600000	0.896973
-0.650000	0.904248
-0.700000	0.910115
-0.750000	0.917156
-0.800000	0.921849
-0.850000	0.927012
-0.900000	0.930298
-0.950000	0.935226
-1.000000	0.938981
-1.050000	0.944614
-1.100000	0.948604
-1.150000	0.95142
-1.200000	0.954471
-1.250000	0.956114
-1.300000	0.958695
-1.350000	0.961042
-1.400000	0.963624
-1.450000	0.965736
-1.500000	0.967613
-1.550000	0.96996
-1.600000	0.973246
-1.650000	0.975123
-1.700000	0.976766
-1.750000	0.978644
-1.800000	0.980286
-1.850000	0.981225
-1.900000	0.982633
-1.950000	0.983807
-2.000000	0.98498
-2.050000	0.986623
-2.100000	0.987092
-2.150000	0.9885
-2.200000	0.989439
-2.250000	0.990378
-2.300000	0.990613
-2.350000	0.991317
-2.400000	0.992021
-2.450000	0.992255
-2.500000	0.992725
-2.550000	0.993194
-2.600000	0.993898
-2.650000	0.994368
-2.700000	0.994602
-2.750000	0.994837
-2.800000	0.995072
-2.900000	0.995541
-2.950000	0.995776
-3.000000	0.996245
-3.050000	0.996714
-3.100000	0.996949
-3.250000	0.997418
-3.350000	0.997653
-3.400000	0.997888
-3.450000	0.998357
-3.700000	0.998592
-3.800000	0.998827
-3.950000	0.999061
-4.050000	0.999296
-4.300000	0.999531
-4.450000	0.999765
-4.750000	1
&
20.650000	1.16877e-05
20.150000	2.33754e-05
18.950000	3.50631e-05
18.350000	4.67508e-05
18.100000	5.84385e-05
17.650000	7.01262e-05
17.600000	8.18139e-05
17.550000	0.000105189
17.350000	0.000116877
17.300000	0.000128565
17.200000	0.000140252
16.900000	0.00015194
16.850000	0.000175316
16.800000	0.000187003
16.750000	0.000198691
16.700000	0.000222066
16.550000	0.000233754
16.500000	0.000245442
16.450000	0.000268817
16.350000	0.000280505
16.300000	0.000327256
16.250000	0.000338943
16.150000	0.000350631
16.100000	0.000362319
16.050000	0.000374007
16.000000	0.000385694
15.950000	0.000397382
15.850000	0.000420757
15.800000	0.000444133
15.750000	0.00045582
15.700000	0.000479196
15.650000	0.000490884
15.600000	0.000525947
15.500000	0.000537634
15.450000	0.000549322
15.400000	0.00056101
15.350000	0.000596073
15.300000	0.000619448
15.200000	0.000631136
15.150000	0.000642824
15.100000	0.000654511
15.000000	0.000666199
14.950000	0.000689575
14.900000	0.000701262
14.850000	0.000724638
14.800000	0.000736325
14.750000	0.000748013
14.700000	0.000771388
14.650000	0.000794764
14.600000	0.000853202
14.500000	0.000876578
14.450000	0.000888266
14.400000	0.000911641
14.350000	0.000923329
14.300000	0.000958392
14.200000	0.000993455
14.150000	0.00102852
14.100000	0.00105189
14.050000	0.00108696
14.000000	0.00111033
13.950000	0.00113371
13.900000	0.00118046
13.850000	0.00120383
13.800000	0.00122721
13.700000	0.00127396
13.650000	0.00134409
13.600000	0.00135577
13.550000	0.00140252
13.500000	0.0014259
13.450000	0.00144928
13.400000	0.00149603
13.350000	0.0015194
13.300000	0.00158953
13.250000	0.0016129
13.200000	0.00164797
13.150000	0.00167134
13.100000	0.00171809
13.050000	0.00175316
13.000000	0.00181159
12.950000	0.00188172
12.900000	0.00191678
12.850000	0.00196353
12.800000	0.00201029
12.750000	0.00208041
12.700000	0.00213885
12.650000	0.00216223
12.600000	0.00220898
12.550000	0.00223235
12.500000	0.00230248
12.450000	0.00244273
12.400000	0.00250117
12.350000	0.00254792
12.300000	0.00257129
12.250000	0.0026648
12.200000	0.00272324
12.150000	0.00280505
12.100000	0.0028518
12.050000	0.00288686
12.000000	0.00289855
11.950000	0.00295699
11.900000	0.00301543
11.850000	0.00305049
11.800000	0.00307387
11.750000	0.00314399
11.700000	0.00322581
11.650000	0.00324918
11.550000	0.00331931
11.500000	0.00336606
11.450000	0.0034245
11.400000	0.00343619
11.350000	0.00350631
11.300000	0.00362319
11.250000	0.00365825
11.200000	0.00369331
11.150000	0.00374007
11.100000	0.00384525
11.050000	0.00392707
11.000000	0.00399719
10.950000	0.00405563
10.900000	0.00416082
10.850000	0.00420757
10.800000	0.00421926
10.750000	0.0042777
10.700000	0.00434783
10.650000	0.00440626
10.600000	0.00451145
10.550000	0.00458158
10.500000	0.00469846
10.450000	0.00479196
10.400000	0.00480365
10.350000	0.0048504
10.300000	0.00493221
10.250000	0.00500234
10.200000	0.00507246
10.150000	0.00524778
10.100000	0.00530622
10.050000	0.00539972
10.000000	0.00543478
9.950000	0.00553997
9.900000	0.00566854
9.850000	0.00577373
9.800000	0.00594904
9.750000	0.00606592
9.700000	0.0062763
9.650000	0.0064633
9.600000	0.0066503
9.550000	0.00684899
9.500000	0.00701262
9.450000	0.00721131
9.400000	0.00741
9.350000	0.00764376
9.300000	0.00781907
9.250000	0.00802945
9.200000	0.00821646
9.150000	0.00850865
9.100000	0.00871903
9.050000	0.00895278
9.000000	0.00919822
8.950000	0.00946704
8.900000	0.00964236
8.850000	0.00994624
8.800000	0.0102384
8.750000	0.0104839
8.700000	0.0107644
8.650000	0.0110566
8.600000	0.0114423
8.550000	0.0119098
8.500000	0.0122604
8.450000	0.0126695
8.400000	0.0130318
8.350000	0.0134409
8.300000	0.0138499
8.250000	0.0142473
8.200000	0.0147733
8.150000	0.0152525
8.100000	0.0156849
8.050000	0.0161992
8.000000	0.016468
7.950000	0.0168537
7.900000	0.0173679
7.850000	0.0177419
7.800000	0.0181276
7.750000	0.018525
7.700000	0.0189575
7.650000	0.0192964
7.600000	0.0198457
7.550000	0.020173
7.500000	0.0206989
7.450000	0.0211314
7.400000	0.0215521
7.350000	0.0221131
7.300000	0.0225923
7.250000	0.022978
7.200000	0.023539
7.150000	0.023913
7.100000	0.0244857
7.050000	0.025
7.000000	0.0253389
6.950000	0.0256428
6.900000	0.0259935
6.850000	0.0263675
6.800000	0.0267999
6.750000	0.0273843
6.700000	0.0277115
6.650000	0.0281089
6.600000	0.0284479
6.550000	0.0289504
6.500000	0.0293712
6.450000	0.0297452
6.400000	0.0302127
6.350000	0.0306335
6.300000	0.0310542
6.250000	0.0314633
6.200000	0.0318724
6.150000	0.0322347
6.100000	0.0326905
6.050000	0.0330879
6.000000	0.0335437
5.950000	0.034058
5.900000	0.0345138
5.850000	0.0351449
5.800000	0.0355774
5.750000	0.0361734
5.700000	0.0366994
5.650000	0.0373305
5.600000	0.03795
5.550000	0.0385344
5.500000	0.0390837
5.450000	0.0397499
5.400000	0.0402758
5.350000	0.0408018
5.300000	0.0415381
5.250000	0.0419939
5.200000	0.0425783
5.150000	0.0432211
5.100000	0.0440743
5.050000	0.0447522
5.000000	0.045395
4.950000	0.0460846
4.900000	0.0467976
4.850000	0.0474755
4.800000	0.0482001
4.750000	0.048878
4.700000	0.0495909
4.650000	0.0502688
4.600000	0.0511103
4.550000	0.0520103
4.500000	0.05277
4.450000	0.0536349
4.400000	0.0545115
4.350000	0.0553062
4.300000	0.056101
4.250000	0.0570126
4.200000	0.057971
4.150000	0.0587775
4.100000	0.0596307
4.050000	0.0604488
4.000000	0.0614072
3.950000	0.0624942
3.900000	0.0634993
3.850000	0.0643876
3.800000	0.0652057
3.750000	0.0661992
3.700000	0.0671926
3.650000	0.0681276
3.600000	0.0690042
3.550000	0.070021
3.500000	0.0707807
3.450000	0.071856
3.400000	0.0728027
3.350000	0.0738429
3.300000	0.0750584
3.250000	0.0760986
3.200000	0.0771155
3.150000	0.077957
3.100000	0.0788803
3.050000	0.0798153
3.000000	0.0809958
2.950000	0.0819892
2.900000	0.0833918
2.850000	0.084467
2.800000	0.0857994
2.750000	0.0867695
2.700000	0.0879266
2.650000	0.0889902
2.600000	0.0900888
2.550000	0.0912225
2.500000	0.0922978
2.450000	0.0934432
2.400000	0.0947055
2.350000	0.0961314
2.300000	0.0972534
2.250000	0.0985273
2.200000	0.0996611
2.150000	0.100888
2.100000	0.101975
2.050000	0.103156
2.000000	0.104582
1.950000	0.105961
1.900000	0.107281
1.850000	0.108766
1.800000	0.110344
1.750000	0.11198
1.700000	0.113347
1.650000	0.114855
1.600000	0.116445
1.550000	0.117917
1.500000	0.119472
1.450000	0.120769
1.400000	0.122277
1.350000	0.12382
1.300000	0.125456
1.250000	0.127221
1.200000	0.128997
1.150000	0.131043
1.100000	0.133322
1.050000	0.135928
1.000000	0.138745
0.950000	0.141258
0.900000	0.14363
0.850000	0.145933
0.800000	0.148574
0.750000	0.151309
0.700000	0.153915
0.650000	0.15651
0.600000	0.15942
0.550000	0.162634
0.500000	0.165089
0.450000	0.168174
0.400000	0.17105
0.350000	0.174007
0.300000	0.177583
0.250000	0.180949
0.200000	0.184619
0.150000	0.189364
0.100000	0.197359
0.050000	0.206358
0.000000	0.225105
-0.050000	0.327151
-0.100000	0.39141
-0.150000	0.435893
-0.200000	0.465404
-0.250000	0.489785
-0.300000	0.510577
-0.350000	0.530248
-0.400000	0.549521
-0.450000	0.568607
-0.500000	0.586992
-0.550000	0.605692
-0.600000	0.623901
-0.650000	0.641784
-0.700000	0.660016
-0.750000	0.677489
-0.800000	0.694787
-0.850000	0.711524
-0.900000	0.727174
-0.950000	0.742228
-1.000000	0.756674
-1.050000	0.771412
-1.100000	0.784619
-1.150000	0.797779
-1.200000	0.809619
-1.250000	0.820535
-1.300000	0.830774
-1.350000	0.841047
-1.400000	0.850947
-1.450000	0.860016
-1.500000	0.868712
-1.550000	0.876309
-1.600000	0.883555
-1.650000	0.890206
-1.700000	0.896622
-1.750000	0.902723
-1.800000	0.908415
-1.850000	0.914002
-1.900000	0.919822
-1.950000	0.92431
-2.000000	0.928752
-2.050000	0.933228
-2.100000	0.937108
-2.150000	0.941281
-2.200000	0.944951
-2.250000	0.948679
-2.300000	0.95194
-2.350000	0.955365
-2.400000	0.958731
-2.450000	0.961349
-2.500000	0.963932
-2.550000	0.96648
-2.600000	0.968548
-2.650000	0.970734
-2.700000	0.972955
-2.750000	0.974906
-2.800000	0.976356
-2.850000	0.97791
-2.900000	0.979324
-2.950000	0.980704
-3.000000	0.981872
-3.050000	0.983193
-3.100000	0.984374
-3.150000	0.985601
-3.200000	0.986571
-3.250000	0.987331
-3.300000	0.988289
-3.350000	0.989014
-3.400000	0.989855
-3.450000	0.990591
-3.500000	0.991258
-3.550000	0.9919
-3.600000	0.992567
-3.650000	0.993034
-3.700000	0.993583
-3.750000	0.994039
-3.800000	0.994472
-3.850000	0.994869
-3.900000	0.995196
-3.950000	0.995676
-4.000000	0.99605
-4.050000	0.996318
-4.100000	0.996622
-4.150000	0.996798
-4.200000	0.997031
-4.250000	0.997195
-4.300000	0.997417
-4.350000	0.997639
-4.400000	0.997849
-4.450000	0.997966
-4.500000	0.99806
-4.550000	0.998259
-4.600000	0.99841
-4.650000	0.998516
-4.700000	0.998656
-4.750000	0.998761
-4.800000	0.998831
-4.850000	0.998925
-4.900000	0.999018
-4.950000	0.999135
-5.000000	0.999194
-5.050000	0.999287
-5.100000	0.999369
-5.150000	0.999416
-5.200000	0.999451
-5.250000	0.999474
-5.300000	0.999568
-5.350000	0.999638
-5.400000	0.999649
-5.450000	0.999696
-5.550000	0.999719
-5.600000	0.999731
-5.650000	0.999755
-5.700000	0.99979
-5.750000	0.999801
-5.800000	0.999813
-5.850000	0.999848
-5.950000	0.999871
-6.000000	0.999883
-6.050000	0.999895
-6.100000	0.999906
-6.250000	0.999918
-6.400000	0.99993
-6.500000	0.999942
-6.550000	0.999953
-6.600000	0.999965
-6.950000	0.999977
-7.200000	0.999988
-7.600000	1
&
51.750000	6.48367e-21
51.700000	6.85293e-21
51.650000	7.24321e-21
51.600000	7.65572e-21
51.550000	8.09171e-21
51.500000	8.55252e-21
51.450000	9.03957e-21
51.400000	9.55435e-21
51.350000	1.00984e-20
51.300000	1.06735e-20
51.250000	1.12813e-20
51.200000	1.19237e-20
51.150000	1.26027e-20
51.100000	1.33203e-20
51.050000	1.40788e-20
51.000000	1.48805e-20
50.950000	1.57278e-20
50.900000	1.66233e-20
50.850000	1.75698e-20
50.800000	1.85702e-20
50.750000	1.96276e-20
50.700000	2.07451e-20
50.650000	2.19262e-20
50.600000	2.31746e-20
50.550000	2.4494e-20
50.500000	2.58886e-20
50.450000	2.73625e-20
50.400000	2.89203e-20
50.350000	3.05668e-20
50.300000	3.23069e-20
50.250000	3.41462e-20
50.200000	3.60901e-20
50.150000	3.81446e-20
50.100000	4.03161e-20
50.050000	4.26111e-20
50.000000	4.50368e-20
49.950000	4.76005e-20
49.900000	5.03101e-20
49.850000	5.31739e-20
49.800000	5.62007e-20
49.750000	5.93997e-20
49.700000	6.27808e-20
49.650000	6.63543e-20
49.600000	7.01311e-20
49.550000	7.41229e-20
49.500000	7.83418e-20
49.450000	8.28007e-20
49.400000	8.75134e-20
49.350000	9.24942e-20
49.300000	9.77584e-20
49.250000	1.03322e-19
49.200000	1.09202e-19
49.150000	1.15417e-19
49.100000	1.21986e-19
49.050000	1.28928e-19
49.000000	1.36265e-19
48.950000	1.4402e-19
48.900000	1.52216e-19
48.850000	1.60878e-19
48.800000	1.70033e-19
48.750000	1.79708e-19
48.700000	1.89934e-19
48.650000	2.00742e-19
48.600000	2.12165e-19
48.550000	2.24237e-19
48.500000	2.36996e-19
48.450000	2.50481e-19
48.400000	2.64733e-19
48.350000	2.79796e-19
48.300000	2.95716e-19
48.250000	3.12541e-19
48.200000	3.30323e-19
48.150000	3.49116e-19
48.100000	3.68978e-19
48.050000	3.8997e-19
48.000000	4.12156e-19
47.950000	4.35604e-19
47.900000	4.60385e-19
47.850000	4.86576e-19
47.800000	5.14256e-19
47.750000	5.43511e-19
47.700000	5.74429e-19
47.650000	6.07105e-19
47.600000	6.4164e-19
47.550000	6.78138e-19
47.500000	7.16712e-19
47.450000	7.5748e-19
47.400000	8.00566e-19
47.350000	8.46101e-19
47.300000	8.94226e-19
47.250000	9.45088e-19
47.200000	9.98841e-19
47.150000	1.05565e-18
47.100000	1.11569e-18
47.050000	1.17914e-18
47.000000	1.24621e-18
46.950000	1.31708e-18
46.900000	1.39198e-18
46.850000	1.47114e-18
46.800000	1.55481e-18
46.750000	1.64322e-18
46.700000	1.73667e-18
46.650000	1.83543e-18
46.600000	1.9398e-18
46.550000	2.0501e-18
46.500000	2.16668e-18
46.450000	2.28988e-18
46.400000	2.42008e-18
46.350000	2.55769e-18
46.300000	2.70312e-18
46.250000	2.85681e-18
46.200000	3.01924e-18
46.150000	3.1909e-18
46.100000	3.37232e-18
46.050000	3.56405e-18
46.000000	3.76668e-18
45.950000	3.98082e-18
45.900000	4.20713e-18
45.850000	4.44631e-18
45.800000	4.69907e-18
45.750000	4.9662e-18
45.700000	5.24852e-18
45.650000	5.54687e-18
45.600000	5.86218e-18
45.550000	6.19541e-18
45.500000	6.54757e-18
45.450000	6.91974e-18
45.400000	7.31306e-18
45.350000	7.72873e-18
45.300000	8.16802e-18
45.250000	8.63226e-18
45.200000	9.12289e-18
45.150000	9.64139e-18
45.100000	1.01893e-17
45.050000	1.07684e-17
45.000000	1.13804e-17
44.950000	1.20272e-17
44.900000	1.27107e-17
44.850000	1.3433e-17
44.800000	1.41964e-17
44.750000	1.50031e-17
44.700000	1.58556e-17
44.650000	1.67566e-17
44.600000	1.77088e-17
44.550000	1.8715e-17
44.500000	1.97784e-17
44.450000	2.09022e-17
44.400000	2.20898e-17
44.350000	2.33449e-17
44.300000	2.46713e-17
44.250000	2.6073e-17
44.200000	2.75543e-17
44.150000	2.91197e-17
44.100000	3.0774e-17
44.050000	3.25223e-17
44.000000	3.43699e-17
43.950000	3.63223e-17
43.900000	3.83857e-17
43.850000	4.05662e-17
43.800000	4.28705e-17
43.750000	4.53057e-17
43.700000	4.78792e-17
43.650000	5.05987e-17
43.600000	5.34727e-17
43.550000	5.65099e-17
43.500000	5.97195e-17
43.450000	6.31113e-17
43.400000	6.66957e-17
43.350000	7.04835e-17
43.300000	7.44865e-17
43.250000	7.87166e-17
43.200000	8.31869e-17
43.150000	8.7911e-17
43.100000	9.29032e-17
43.050000	9.81788e-17
43.000000	1.03754e-16
42.950000	1.09645e-16
42.900000	1.15871e-16
42.850000	1.22451e-16
42.800000	1.29403e-16
42.750000	1.36751e-16
42.700000	1.44515e-16
42.650000	1.5272e-16
42.600000	1.6139e-16
42.550000	1.70553e-16
42.500000	1.80236e-16
42.450000	1.90468e-16
42.400000	2.01281e-16
42.350000	2.12707e-16
42.300000	2.24782e-16
42.250000	2.37541e-16
42.200000	2.51025e-16
42.150000	2.65274e-16
42.100000	2.80331e-16
42.050000	2.96243e-16
42.000000	3.13057e-16
41.950000	3.30826e-16
41.900000	3.49602e-16
41.850000	3.69444e-16
41.800000	3.90411e-16
41.750000	4.12567e-16
41.700000	4.35981e-16
41.650000	4.60722e-16
41.600000	4.86867e-16
41.550000	5.14495e-16
41.500000	5.4369e-16
41.450000	5.74541e-16
41.400000	6.07142e-16
41.350000	6.41592e-16
41.300000	6.77995e-16
41.250000	7.16463e-16
41.200000	7.57113e-16
41.150000	8.00068e-16
41.100000	8.45459e-16
41.050000	8.93423e-16
41.000000	9.44108e-16
40.950000	9.97666e-16
40.900000	1.05426e-15
40.850000	1.11407e-15
40.800000	1.17726e-15
40.750000	1.24404e-15
40.700000	1.3146e-15
40.650000	1.38917e-15
40.600000	1.46796e-15
40.550000	1.55122e-15
40.500000	1.6392e-15
40.450000	1.73217e-15
40.400000	1.8304e-15
40.350000	1.93421e-15
40.300000	2.04389e-15
40.250000	2.1598e-15
40.200000	2.28228e-15
40.150000	2.41169e-15
40.100000	2.54844e-15
40.050000	2.69295e-15
40.000000	2.84564e-15
39.950000	3.00698e-15
39.900000	3.17747e-15
39.850000	3.35762e-15
39.800000	3.54798e-15
39.750000	3.74912e-15
39.700000	3.96166e-15
39.650000	4.18625e-15
39.600000	4.42356e-15
39.550000	4.67431e-15
39.500000	4.93927e-15
39.450000	5.21924e-15
39.400000	5.51508e-15
39.350000	5.82767e-15
39.300000	6.15797e-15
39.250000	6.50698e-15
39.200000	6.87576e-15
39.150000	7.26543e-15
39.100000	7.67717e-15
39.050000	8.11223e-15
39.000000	8.57194e-15
38.950000	9.05768e-15
38.900000	9.57092e-15
38.850000	1.01132e-14
38.800000	1.06863e-14
38.750000	1.12917e-14
38.700000	1.19315e-14
38.650000	1.26075e-14
38.600000	1.33218e-14
38.550000	1.40765e-14
38.500000	1.48739e-14
38.450000	1.57165e-14
38.400000	1.66068e-14
38.350000	1.75475e-14
38.300000	1.85414e-14
38.250000	1.95916e-14
38.200000	2.07013e-14
38.150000	2.18738e-14
38.100000	2.31126e-14
38.050000	2.44216e-14
38.000000	2.58046e-14
37.950000	2.7266e-14
37.900000	2.881e-14
37.850000	3.04414e-14
37.800000	3.21652e-14
37.750000	3.39864e-14
37.700000	3.59108e-14
37.650000	3.7944e-14
37.600000	4.00923e-14
37.550000	4.23622e-14
37.500000	4.47604e-14
37.450000	4.72944e-14
37.400000	4.99717e-14
37.350000	5.28005e-14
37.300000	5.57893e-14
37.250000	5.89472e-14
37.200000	6.22837e-14
37.150000	6.58089e-14
37.100000	6.95336e-14
37.050000	7.34689e-14
37.000000	7.76267e-14
36.950000	8.20198e-14
36.900000	8.66612e-14
36.850000	9.15652e-14
36.800000	9.67464e-14
36.750000	1.02221e-13
36.700000	1.08004e-13
36.650000	1.14115e-13
36.600000	1.20572e-13
36.550000	1.27393e-13
36.500000	1.346e-13
36.450000	1.42214e-13
36.400000	1.50259e-13
36.350000	1.58759e-13
36.300000	1.67739e-13
36.250000	1.77227e-13
36.200000	1.87251e-13
36.150000	1.97841e-13
36.100000	2.0903e-13
36.050000	2.20852e-13
36.000000	2.33341e-13
35.950000	2.46537e-13
35.900000	2.60477e-13
35.850000	2.75206e-13
35.800000	2.90767e-13
35.750000	3.07207e-13
35.700000	3.24576e-13
35.650000	3.42926e-13
35.600000	3.62313e-13
35.550000	3.82795e-13
35.500000	4.04433e-13
35.450000	4.27295e-13
35.400000	4.51447e-13
35.350000	4.76964e-13
35.300000	5.03921e-13
35.250000	5.32401e-13
35.200000	5.6249e-13
35.150000	5.94277e-13
35.100000	6.2786e-13
35.050000	6.63339e-13
35.000000	7.0082e-13
34.950000	7.40419e-13
34.900000	7.82252e-13
34.850000	8.26448e-13
34.800000	8.73138e-13
34.750000	9.22464e-13
34.700000	9.74574e-13
34.650000	1.02962e-12
34.600000	1.08778e-12
34.550000	1.14922e-12
34.500000	1.21413e-12
34.450000	1.2827e-12
34.400000	1.35514e-12
34.350000	1.43167e-12
34.300000	1.51252e-12
34.250000	1.59792e-12
34.200000	1.68815e-12
34.150000	1.78347e-12
34.100000	1.88416e-12
34.050000	1.99053e-12
34.000000	2.1029e-12
33.950000	2.22162e-12
33.900000	2.34702e-12
33.850000	2.4795e-12
33.800000	2.61945e-12
33.750000	2.76729e-12
33.700000	2.92347e-12
33.650000	3.08846e-12
33.600000	3.26274e-12
33.550000	3.44685e-12
33.500000	3.64135e-12
33.450000	3.8468e-12
33.400000	4.06384e-12
33.350000	4.29311e-12
33.300000	4.53531e-12
33.250000	4.79115e-12
33.200000	5.06141e-12
33.150000	5.3469e-12
33.100000	5.64848e-12
33.050000	5.96706e-12
33.000000	6.30358e-12
32.950000	6.65906e-12
32.900000	7.03457e-12
32.850000	7.43124e-12
32.800000	7.85024e-12
32.750000	8.29285e-12
32.700000	8.76039e-12
32.650000	9.25426e-12
32.600000	9.77595e-12
32.550000	1.0327e-11
32.500000	1.09091e-11
32.450000	1.1524e-11
32.400000	1.21735e-11
32.350000	1.28595e-11
32.300000	1.35842e-11
32.250000	1.43496e-11
32.200000	1.51582e-11
32.150000	1.60123e-11
32.100000	1.69144e-11
32.050000	1.78673e-11
32.000000	1.88738e-11
31.950000	1.9937e-11
31.900000	2.106e-11
31.850000	2.22461e-11
31.800000	2.3499e-11
31.750000	2.48224e-11
31.700000	2.62202e-11
31.650000	2.76967e-11
31.600000	2.92561e-11
31.550000	3.09033e-11
31.500000	3.26432e-11
31.450000	3.44808e-11
31.400000	3.64218e-11
31.350000	3.84719e-11
31.300000	4.06373e-11
31.250000	4.29244e-11
31.200000	4.534e-11
31.150000	4.78915e-11
31.100000	5.05863e-11
31.050000	5.34326e-11
31.000000	5.64388e-11
30.950000	5.9614e-11
30.900000	6.29675e-11
30.850000	6.65095e-11
30.800000	7.02504e-11
30.750000	7.42015e-11
30.700000	7.83745e-11
30.650000	8.27819e-11
30.600000	8.74369e-11
30.550000	9.23532e-11
30.500000	9.75456e-11
30.450000	1.03029e-10
30.400000	1.08821e-10
30.350000	1.14938e-10
30.300000	1.21399e-10
30.250000	1.28221e-10
30.200000	1.35427e-10
30.150000	1.43038e-10
30.100000	1.51075e-10
30.050000	1.59563e-10
30.000000	1.68528e-10
29.950000	1.77995e-10
29.900000	1.87994e-10
29.850000	1.98553e-10
29.800000	2.09704e-10
29.750000	2.21481e-10
29.700000	2.33919e-10
29.650000	2.47054e-10
29.600000	2.60925e-10
29.550000	2.75573e-10
29.500000	2.91043e-10
29.450000	3.0738e-10
29.400000	3.24633e-10
29.350000	3.42853e-10
29.300000	3.62093e-10
29.250000	3.82411e-10
29.200000	4.03868e-10
29.150000	4.26527e-10
29.100000	4.50455e-10
29.050000	4.75723e-10
29.000000	5.02406e-10
28.950000	5.30584e-10
28.900000	5.60339e-10
28.850000	5.9176e-10
28.800000	6.2494e-10
28.750000	6.59977e-10
28.700000	6.96975e-10
28.650000	7.36043e-10
28.600000	7.77298e-10
28.550000	8.20861e-10
28.500000	8.66861e-10
28.450000	9.15435e-10
28.400000	9.66725e-10
28.350000	1.02088e-09
28.300000	1.07807e-09
28.250000	1.13846e-09
28.200000	1.20222e-09
28.150000	1.26954e-09
28.100000	1.34063e-09
28.050000	1.41569e-09
28.000000	1.49495e-09
27.950000	1.57863e-09
27.900000	1.66699e-09
27.850000	1.76029e-09
27.800000	1.8588e-09
27.750000	1.96281e-09
27.700000	2.07263e-09
27.650000	2.18858e-09
27.600000	2.311e-09
27.550000	2.44026e-09
27.500000	2.57673e-09
27.450000	2.72081e-09
27.400000	2.87294e-09
27.350000	3.03356e-09
27.300000	3.20314e-09
27.250000	3.38217e-09
27.200000	3.57119e-09
27.150000	3.77076e-09
27.100000	3.98144e-09
27.050000	4.20388e-09
27.000000	4.43871e-09
26.950000	4.68664e-09
26.900000	4.94838e-09
26.850000	5.2247e-09
26.800000	5.51642e-09
26.750000	5.82438e-09
26.700000	6.1495e-09
26.650000	6.49273e-09
26.600000	6.85507e-09
26.550000	7.23757e-09
26.500000	7.64137e-09
26.450000	8.06765e-09
26.400000	8.51764e-09
26.350000	8.99267e-09
26.300000	9.49413e-09
26.250000	1.00235e-08
26.200000	1.05823e-08
26.150000	1.11721e-08
26.100000	1.17948e-08
26.050000	1.2452e-08
26.000000	1.31458e-08
25.950000	1.38781e-08
25.900000	1.46512e-08
25.850000	1.54671e-08
25.800000	1.63284e-08
25.750000	1.72375e-08
25.700000	1.81971e-08
25.650000	1.921e-08
25.600000	2.0279e-08
25.550000	2.14074e-08
25.500000	2.25984e-08
25.450000	2.38555e-08
25.400000	2.51822e-08
25.350000	2.65826e-08
25.300000	2.80605e-08
25.250000	2.96204e-08
25.200000	3.12668e-08
25.150000	3.30043e-08
25.100000	3.48381e-08
25.050000	3.67735e-08
25.000000	3.88161e-08
24.950000	4.09717e-08
24.900000	4.32466e-08
24.850000	4.56475e-08
24.800000	4.81812e-08
24.750000	5.0855e-08
24.700000	5.36767e-08
24.650000	5.66544e-08
24.600000	5.97968e-08
24.550000	6.31128e-08
24.500000	6.6612e-08
24.450000	7.03046e-08
24.400000	7.42011e-08
24.350000	7.83128e-08
24.300000	8.26514e-08
24.250000	8.72295e-08
24.200000	9.20603e-08
24.150000	9.71575e-08
24.100000	1.02536e-07
24.050000	1.08211e-07
24.000000	1.14198e-07
23.950000	1.20516e-07
23.900000	1.27182e-07
23.850000	1.34215e-07
23.800000	1.41635e-07
23.750000	1.49464e-07
23.700000	1.57724e-07
23.650000	1.66438e-07
23.600000	1.75631e-07
23.550000	1.8533e-07
23.500000	1.95563e-07
23.450000	2.06357e-07
23.400000	2.17745e-07
23.350000	2.29758e-07
23.300000	2.42431e-07
23.250000	2.558e-07
23.200000	2.69902e-07
23.150000	2.84778e-07
23.100000	3.0047e-07
23.050000	3.17022e-07
23.000000	3.34481e-07
22.950000	3.52897e-07
22.900000	3.72322e-07
22.850000	3.9281e-07
22.800000	4.1442e-07
22.750000	4.37212e-07
22.700000	4.61251e-07
22.650000	4.86604e-07
22.600000	5.13343e-07
22.550000	5.41543e-07
22.500000	5.71283e-07
22.450000	6.02647e-07
22.400000	6.35722e-07
22.350000	6.70602e-07
22.300000	7.07384e-07
22.250000	7.46171e-07
22.200000	7.87071e-07
22.150000	8.30199e-07
22.100000	8.75676e-07
22.050000	9.23627e-07
22.000000	9.74186e-07
21.950000	1.02749e-06
21.900000	1.0837e-06
21.850000	1.14296e-06
21.800000	1.20543e-06
21.750000	1.2713e-06
21.700000	1.34074e-06
21.650000	1.41395e-06
21.600000	1.49112e-06
21.550000	1.57247e-06
21.500000	1.65823e-06
21.450000	1.74863e-06
21.400000	1.84391e-06
21.350000	1.94435e-06
21.300000	2.05021e-06
21.250000	2.16179e-06
21.200000	2.27939e-06
21.150000	2.40333e-06
21.100000	2.53395e-06
21.050000	2.67161e-06
21.000000	2.81668e-06
20.950000	2.96955e-06
20.900000	3.13064e-06
20.850000	3.30039e-06
20.800000	3.47925e-06
20.750000	3.66771e-06
20.700000	3.86628e-06
20.650000	4.07549e-06
20.600000	4.2959e-06
20.550000	4.5281e-06
20.500000	4.77272e-06
20.450000	5.0304e-06
20.400000	5.30185e-06
20.350000	5.58777e-06
20.300000	5.88893e-06
20.250000	6.20613e-06
20.200000	6.54022e-06
20.150000	6.89206e-06
20.100000	7.26259e-06
20.050000	7.65279e-06
20.000000	8.06367e-06
19.950000	8.49632e-06
19.900000	8.95187e-06
19.850000	9.43149e-06
19.800000	9.93645e-06
19.750000	1.04681e-05
19.700000	1.10277e-05
19.650000	1.16168e-05
19.600000	1.22368e-05
19.550000	1.28894e-05
19.500000	1.35763e-05
19.450000	1.42991e-05
19.400000	1.50598e-05
19.350000	1.58603e-05
19.300000	1.67025e-05
19.250000	1.75886e-05
19.200000	1.85209e-05
19.150000	1.95016e-05
19.100000	2.05332e-05
19.050000	2.16183e-05
19.000000	2.27596e-05
18.950000	2.39598e-05
18.900000	2.52219e-05
18.850000	2.65489e-05
18.800000	2.79442e-05
18.750000	2.94111e-05
18.700000	3.09531e-05
18.650000	3.25739e-05
18.600000	3.42774e-05
18.550000	3.60676e-05
18.500000	3.79487e-05
18.450000	3.99251e-05
18.400000	4.20015e-05
18.350000	4.41826e-05
18.300000	4.64734e-05
18.250000	4.88792e-05
18.200000	5.14054e-05
18.150000	5.40577e-05
18.100000	5.6842e-05
18.050000	5.97644e-05
18.000000	6.28313e-05
17.950000	6.60494e-05
17.900000	6.94256e-05
17.850000	7.2967e-05
17.800000	7.66811e-05
17.750000	8.05755e-05
17.700000	8.46583e-05
17.650000	8.89377e-05
17.600000	9.34222e-05
17.550000	9.81206e-05
17.500000	0.000103042
17.450000	0.000108196
17.400000	0.000113591
17.350000	0.000119238
17.300000	0.000125147
17.250000	0.000131328
17.200000	0.000137791
17.150000	0.000144547
17.100000	0.000151607
17.050000	0.000158981
17.000000	0.000166681
16.950000	0.000174717
16.900000	0.0001831
16.850000	0.000191841
16.800000	0.000200949
16.750000	0.000210435
16.700000	0.000220309
16.650000	0.000230578
16.600000	0.00024125
16.550000	0.000252333
16.500000	0.000263831
16.450000	0.000275749
16.400000	0.000288087
16.350000	0.000300845
16.300000	0.000314018
16.250000	0.000327598
16.200000	0.000341573
16.150000	0.000355923
16.100000	0.000370622
16.050000	0.000385636
16.000000	0.000400917
15.950000	0.000416405
15.900000	0.000432018
15.850000	0.00044765
15.800000	0.000463157
15.750000	0.000478344
15.700000	0.000492928
15.650000	0.00050648
15.600000	0.000518232
&
```
