## Supplementary material for "All-at-once RNA folding with 3D motif prediction framed by evolutionary information": RF00674_mir-187.cacofold.helixcov

```
# RMs = 1 L = 85

# RM_HELIX NESTED 10-37 52-79, nbp = 28 nbp_cov = 0
# pvals: 0.354468,0.354468,0.503992,0.290252,0.205672,0.354468,0.354468,0.354468,0.354468,0.354468,0.354468,0.354468,0.354468,0.354468,0.354468,0.354468,0.290252,0.354468,0.290252,0.354468,0.354468,0.290252,0.290252,0.354468,0.354468,0.354468,0.823011,0.290252
# aggregated NONE
NESTED  :::::::::<<<<<<<<<<<<<<<<<<<<<<<<<<<<______________>>>>>>>>>>>>>>>>>>>>>>>>>>>>::::::
        :::::::::::::::::::::::::::::::::::::::::::::::::::::::::::::::::::::::::::::::::::::
```
