## Supplementary material for "All-at-once RNA folding with 3D motif prediction framed by evolutionary information": RF00674_mir-187.cacofold.power

```
# Power analysis of CaCoFold structure 
#
# Powertype = SINGLE SUBSTITUTIONS
# covary  left_pos      right_pos    substitutions      power
#----------------------------------------------------------------
          10		79		0		0.00
          11		78		0		0.00
          12		77		9		0.28
          13		76		6		0.16
          14		75		14		0.45
          15		74		0		0.00
          16		73		0		0.00
          17		72		1		0.00
          18		71		0		0.00
          19		70		7		0.20
          20		69		0		0.00
          21		68		0		0.00
          22		67		0		0.00
          23		66		0		0.00
          24		65		0		0.00
          25		64		2		0.00
          26		63		5		0.11
          27		62		0		0.00
          28		61		1		0.00
          29		60		0		0.00
          30		59		0		0.00
          31		58		5		0.11
          32		57		7		0.20
          33		56		1		0.00
          34		55		0		0.00
          35		54		0		0.00
          36		53		16		0.50
          37		52		4		0.07
#
# BPAIRS 28
# avg substitutions per BP  2.8
# BPAIRS expected to covary 2.1 +/- 1.2
# BPAIRS observed to covary 0
#
```
