## Supplementary material for "All-at-once RNA folding with 3D motif prediction framed by evolutionary information": RF00674_mir-187.power

```
# Power analysis of given structure 
#
# Powertype = SINGLE SUBSTITUTIONS
# covary  left_pos      right_pos    substitutions      power
#----------------------------------------------------------------
          11		78		0		0.00
          12		77		9		0.28
          15		74		0		0.00
          16		73		0		0.00
          17		72		1		0.00
          18		71		0		0.00
          20		69		0		0.00
          21		68		0		0.00
          22		67		0		0.00
          23		66		0		0.00
          24		65		0		0.00
          25		64		2		0.00
          26		63		5		0.11
          27		62		0		0.00
          28		61		1		0.00
          29		60		0		0.00
          30		59		0		0.00
          32		57		7		0.20
          33		56		1		0.00
          34		55		0		0.00
          35		54		0		0.00
#
# BPAIRS 21
# avg substitutions per BP  1.2
# BPAIRS expected to covary 0.6 +/- 0.7
# BPAIRS observed to covary 0
#
```
