## Supplementary material for "All-at-once RNA folding with 3D motif prediction framed by evolutionary information": RF00674_mir-187.surv

```
0.022255	0.047619
0.000000	0.142857
-0.050000	0.952381
-0.400000	1
&
15.000000	0.00028177
11.600000	0.000563539
11.100000	0.000845309
10.450000	0.00112708
8.950000	0.00140885
8.650000	0.00169062
7.100000	0.00197239
7.000000	0.00225416
6.750000	0.0028177
6.150000	0.00309946
6.100000	0.00338123
5.900000	0.00394477
5.800000	0.00450831
5.700000	0.00479008
5.550000	0.00507185
5.500000	0.00535362
5.450000	0.00591716
5.400000	0.00619893
5.250000	0.0064807
5.150000	0.00676247
5.100000	0.00704424
5.050000	0.00760778
5.000000	0.00788955
4.950000	0.00817132
4.650000	0.00845309
4.600000	0.00873485
4.550000	0.00929839
4.500000	0.00958016
4.400000	0.0101437
4.300000	0.0104255
4.200000	0.0107072
4.000000	0.010989
3.950000	0.0115526
3.850000	0.0118343
3.800000	0.0129614
3.750000	0.0135249
3.700000	0.0140885
3.650000	0.0143702
3.500000	0.014652
3.450000	0.0152156
3.400000	0.0154973
3.350000	0.0157791
3.300000	0.0163426
3.250000	0.0169062
3.200000	0.0177515
3.150000	0.0185968
3.050000	0.0191603
2.950000	0.0208509
2.900000	0.0216963
2.850000	0.0222598
2.800000	0.0231051
2.750000	0.0247957
2.700000	0.0250775
2.650000	0.0259228
2.600000	0.0273316
2.550000	0.0284587
2.500000	0.029304
2.450000	0.0298676
2.350000	0.0301493
2.300000	0.0304311
2.250000	0.0315582
2.150000	0.0332488
2.100000	0.0340941
2.050000	0.0346577
2.000000	0.0352212
1.950000	0.0363483
1.900000	0.0374753
1.850000	0.0386024
1.800000	0.0397295
1.750000	0.0411383
1.700000	0.0431107
1.650000	0.0436743
1.600000	0.0456467
1.550000	0.0473373
1.500000	0.0487461
1.400000	0.0512821
1.350000	0.0532544
1.300000	0.0557904
1.250000	0.0569174
1.200000	0.0586081
1.150000	0.061144
1.100000	0.0617075
1.050000	0.0639617
1.000000	0.0653705
0.950000	0.0667794
0.900000	0.0679065
0.850000	0.0710059
0.800000	0.0724148
0.750000	0.0752325
0.700000	0.0760778
0.650000	0.0791772
0.600000	0.0797408
0.550000	0.0819949
0.500000	0.0842491
0.450000	0.0865032
0.400000	0.0887574
0.350000	0.0915751
0.300000	0.0946746
0.250000	0.0958016
0.200000	0.0983376
0.150000	0.102001
0.100000	0.1051
0.050000	0.118907
0.000000	0.291913
-0.050000	0.81685
-0.100000	0.830938
-0.150000	0.837137
-0.200000	0.84869
-0.250000	0.857706
-0.300000	0.863624
-0.350000	0.869259
-0.400000	0.875176
-0.450000	0.879121
-0.500000	0.882502
-0.550000	0.886165
-0.600000	0.889546
-0.650000	0.892364
-0.700000	0.896027
-0.750000	0.900254
-0.800000	0.90279
-0.850000	0.907016
-0.900000	0.908425
-0.950000	0.912088
-1.000000	0.914342
-1.050000	0.91885
-1.100000	0.92195
-1.150000	0.926458
-1.200000	0.930121
-1.250000	0.934911
-1.300000	0.938856
-1.350000	0.942237
-1.400000	0.946182
-1.450000	0.949
-1.500000	0.953226
-1.550000	0.955199
-1.600000	0.958298
-1.650000	0.961116
-1.700000	0.964215
-1.750000	0.967033
-1.800000	0.969569
-1.850000	0.972105
-1.900000	0.974641
-1.950000	0.976895
-2.000000	0.978586
-2.050000	0.979431
-2.100000	0.979713
-2.150000	0.981121
-2.200000	0.981403
-2.250000	0.983094
-2.300000	0.984221
-2.350000	0.984784
-2.400000	0.986757
-2.450000	0.987884
-2.500000	0.989011
-2.550000	0.989575
-2.600000	0.989856
-2.650000	0.99042
-2.700000	0.991265
-2.800000	0.991829
-2.900000	0.99211
-2.950000	0.992956
-3.000000	0.993801
-3.050000	0.994928
-3.100000	0.995492
-3.200000	0.996055
-3.250000	0.996337
-3.300000	0.996901
-3.400000	0.997182
-3.650000	0.998028
-3.800000	0.998309
-4.150000	0.998591
-4.350000	0.998873
-4.550000	0.999718
-5.600000	1
&
27.050000	1.40056e-05
25.200000	2.80112e-05
23.150000	4.20168e-05
22.950000	5.60224e-05
22.850000	7.0028e-05
22.500000	8.40336e-05
22.450000	9.80392e-05
21.500000	0.000112045
20.850000	0.00012605
20.550000	0.000140056
20.500000	0.000154062
20.450000	0.000168067
20.100000	0.000182073
20.050000	0.000196078
19.950000	0.000210084
19.600000	0.00022409
19.550000	0.000238095
19.450000	0.000252101
19.200000	0.000266106
19.100000	0.000280112
19.050000	0.000294118
19.000000	0.000308123
18.950000	0.000322129
18.900000	0.00035014
18.800000	0.000364146
18.650000	0.000378151
18.550000	0.000406162
18.450000	0.000420168
18.350000	0.000448179
18.250000	0.000462185
18.100000	0.000504202
17.900000	0.000518207
17.600000	0.000546218
17.550000	0.000560224
17.300000	0.00057423
17.200000	0.000588235
17.100000	0.000602241
17.000000	0.000616246
16.950000	0.000644258
16.900000	0.000672269
16.850000	0.00070028
16.750000	0.000714286
16.550000	0.000756303
16.450000	0.000770308
16.250000	0.000784314
16.200000	0.000798319
16.150000	0.000826331
16.100000	0.000868347
16.000000	0.000882353
15.950000	0.000896359
15.900000	0.000910364
15.850000	0.000952381
15.700000	0.000994398
15.650000	0.0010084
15.600000	0.00106443
15.550000	0.00109244
15.500000	0.00113445
15.450000	0.00116246
15.400000	0.00119048
15.350000	0.00123249
15.300000	0.0012465
15.250000	0.00128852
15.150000	0.00130252
15.100000	0.00133053
15.050000	0.00137255
14.900000	0.00140056
14.800000	0.00142857
14.750000	0.00145658
14.700000	0.00147059
14.650000	0.00152661
14.600000	0.00154062
14.550000	0.00156863
14.500000	0.00162465
14.450000	0.00165266
14.400000	0.00168067
14.350000	0.00170868
14.300000	0.00172269
14.250000	0.0017507
14.200000	0.00179272
14.150000	0.00183473
14.100000	0.00186275
14.050000	0.00189076
14.000000	0.00194678
13.950000	0.0019888
13.900000	0.00201681
13.800000	0.00207283
13.750000	0.00214286
13.700000	0.00218487
13.650000	0.00229692
13.600000	0.00231092
13.500000	0.00238095
13.450000	0.00243697
13.400000	0.00245098
13.350000	0.00247899
13.300000	0.002507
13.250000	0.00254902
13.200000	0.00261905
13.150000	0.00268908
13.100000	0.0027591
13.050000	0.00280112
13.000000	0.00287115
12.950000	0.00295518
12.900000	0.00302521
12.850000	0.00309524
12.800000	0.00317927
12.750000	0.00320728
12.700000	0.0032493
12.650000	0.00329132
12.600000	0.00334734
12.550000	0.00337535
12.500000	0.00343137
12.450000	0.0035014
12.400000	0.00357143
12.350000	0.00369748
12.300000	0.00379552
12.250000	0.00386555
12.200000	0.00401961
12.150000	0.00410364
12.100000	0.00417367
12.050000	0.0042577
12.000000	0.00435574
11.950000	0.00445378
11.900000	0.0045098
11.850000	0.00459384
11.800000	0.0047479
11.750000	0.00481793
11.700000	0.00490196
11.650000	0.00495798
11.600000	0.00504202
11.550000	0.00511204
11.500000	0.00521008
11.450000	0.00533613
11.400000	0.00542017
11.350000	0.00553221
11.300000	0.00563025
11.250000	0.00572829
11.200000	0.00581232
11.150000	0.00586835
11.100000	0.00602241
11.050000	0.00613445
11.000000	0.00623249
10.950000	0.00631653
10.900000	0.00645658
10.850000	0.00651261
10.800000	0.00666667
10.750000	0.00670868
10.700000	0.00682073
10.650000	0.00697479
10.600000	0.00710084
10.550000	0.00722689
10.500000	0.00736695
10.450000	0.007493
10.400000	0.00764706
10.350000	0.00781513
10.300000	0.00792717
10.250000	0.00803922
10.200000	0.00815126
10.150000	0.00830532
10.100000	0.00848739
10.050000	0.00855742
10.000000	0.00872549
9.950000	0.00893557
9.900000	0.00911765
9.850000	0.00932773
9.800000	0.00943978
9.750000	0.00959384
9.700000	0.00973389
9.650000	0.00994398
9.600000	0.010112
9.550000	0.0102381
9.500000	0.0103501
9.450000	0.0104902
9.400000	0.0106863
9.350000	0.0108263
9.300000	0.0110644
9.250000	0.0112605
9.200000	0.0114146
9.150000	0.0117087
9.100000	0.0118207
9.050000	0.0119608
9.000000	0.0121148
8.950000	0.0122549
8.900000	0.012521
8.850000	0.0126891
8.800000	0.0128711
8.750000	0.0130112
8.700000	0.0132213
8.650000	0.0134874
8.600000	0.0137535
8.550000	0.0140056
8.500000	0.0143978
8.450000	0.0146639
8.400000	0.0148739
8.350000	0.0151401
8.300000	0.0154342
8.250000	0.0157143
8.200000	0.0160084
8.150000	0.0163305
8.100000	0.0167227
8.050000	0.0170728
8.000000	0.017437
7.950000	0.0177591
7.900000	0.0180532
7.850000	0.0184454
7.800000	0.0190896
7.750000	0.0196078
7.700000	0.019972
7.650000	0.0204202
7.600000	0.0209804
7.550000	0.0213305
7.500000	0.0217087
7.450000	0.0220308
7.400000	0.022507
7.350000	0.0231373
7.300000	0.0236415
7.250000	0.0240616
7.200000	0.0245378
7.150000	0.024958
7.100000	0.0255602
7.050000	0.0259944
7.000000	0.0264426
6.950000	0.0269608
6.900000	0.027423
6.850000	0.0278852
6.800000	0.0285854
6.750000	0.0290896
6.700000	0.0295938
6.650000	0.03007
6.600000	0.0306863
6.550000	0.0312745
6.500000	0.0319048
6.450000	0.0326331
6.400000	0.0331092
6.350000	0.0337675
6.300000	0.0343838
6.250000	0.034902
6.200000	0.0355602
6.150000	0.0360924
6.100000	0.0367507
6.050000	0.037423
6.000000	0.0380952
5.950000	0.0388655
5.900000	0.0395378
5.850000	0.0401541
5.800000	0.0407703
5.750000	0.0413866
5.700000	0.0419888
5.650000	0.0426751
5.600000	0.0434034
5.550000	0.0441036
5.500000	0.0448319
5.450000	0.0455882
5.400000	0.0463025
5.350000	0.0468067
5.300000	0.047451
5.250000	0.0482493
5.200000	0.0491317
5.150000	0.04993
5.100000	0.0506162
5.050000	0.0515826
5.000000	0.052479
4.950000	0.0532633
4.900000	0.0540196
4.850000	0.054888
4.800000	0.0557283
4.750000	0.0564426
4.700000	0.0572689
4.650000	0.0581092
4.600000	0.0591036
4.550000	0.0601821
4.500000	0.0610924
4.450000	0.0620588
4.400000	0.0631232
4.350000	0.0640476
4.300000	0.065
4.250000	0.0658824
4.200000	0.0668627
4.150000	0.0678852
4.100000	0.0689776
4.050000	0.069986
4.000000	0.0711345
3.950000	0.0722269
3.900000	0.0733613
3.850000	0.0745378
3.800000	0.0756303
3.750000	0.0770308
3.700000	0.0783333
3.650000	0.0797199
3.600000	0.0809104
3.550000	0.0821148
3.500000	0.0834034
3.450000	0.0845938
3.400000	0.0858964
3.350000	0.0872689
3.300000	0.0886695
3.250000	0.089888
3.200000	0.0911345
3.150000	0.0928711
3.100000	0.0944538
3.050000	0.0959104
3.000000	0.097563
2.950000	0.0988235
2.900000	0.10042
2.850000	0.101975
2.800000	0.103403
2.750000	0.104972
2.700000	0.106275
2.650000	0.107927
2.600000	0.10937
2.550000	0.111134
2.500000	0.113039
2.450000	0.114846
2.400000	0.116863
2.350000	0.119034
2.300000	0.120854
2.250000	0.122675
2.200000	0.124748
2.150000	0.126667
2.100000	0.128543
2.050000	0.13063
2.000000	0.132647
1.950000	0.134748
1.900000	0.137143
1.850000	0.139566
1.800000	0.142283
1.750000	0.144664
1.700000	0.147129
1.650000	0.149748
1.600000	0.152367
1.550000	0.154944
1.500000	0.157899
1.450000	0.160588
1.400000	0.163249
1.350000	0.166345
1.300000	0.169104
1.250000	0.172283
1.200000	0.17528
1.150000	0.178782
1.100000	0.182045
1.050000	0.185308
1.000000	0.188796
0.950000	0.192297
0.900000	0.195756
0.850000	0.199076
0.800000	0.202325
0.750000	0.205672
0.700000	0.209272
0.650000	0.213025
0.600000	0.216681
0.550000	0.220602
0.500000	0.224748
0.450000	0.228852
0.400000	0.233137
0.350000	0.237689
0.300000	0.241863
0.250000	0.246345
0.200000	0.251401
0.150000	0.257017
0.100000	0.263081
0.050000	0.2707
0.000000	0.290252
-0.050000	0.354468
-0.100000	0.392913
-0.150000	0.419748
-0.200000	0.440014
-0.250000	0.457745
-0.300000	0.474174
-0.350000	0.489076
-0.400000	0.503992
-0.450000	0.519608
-0.500000	0.536064
-0.550000	0.553599
-0.600000	0.569958
-0.650000	0.586218
-0.700000	0.601793
-0.750000	0.617535
-0.800000	0.632059
-0.850000	0.647535
-0.900000	0.661667
-0.950000	0.676695
-1.000000	0.69098
-1.050000	0.704594
-1.100000	0.716793
-1.150000	0.72958
-1.200000	0.741204
-1.250000	0.753011
-1.300000	0.763978
-1.350000	0.775294
-1.400000	0.7857
-1.450000	0.795924
-1.500000	0.805084
-1.550000	0.8143
-1.600000	0.823011
-1.650000	0.831905
-1.700000	0.839832
-1.750000	0.848011
-1.800000	0.855448
-1.850000	0.861877
-1.900000	0.868025
-1.950000	0.874034
-2.000000	0.88028
-2.050000	0.886232
-2.100000	0.891667
-2.150000	0.897311
-2.200000	0.902367
-2.250000	0.907423
-2.300000	0.912507
-2.350000	0.916947
-2.400000	0.92098
-2.450000	0.924916
-2.500000	0.928838
-2.550000	0.932787
-2.600000	0.935826
-2.650000	0.939062
-2.700000	0.942339
-2.750000	0.94535
-2.800000	0.948039
-2.850000	0.9507
-2.900000	0.952997
-2.950000	0.955644
-3.000000	0.957899
-3.050000	0.96021
-3.100000	0.962101
-3.150000	0.96402
-3.200000	0.965756
-3.250000	0.967759
-3.300000	0.969272
-3.350000	0.97112
-3.400000	0.972829
-3.450000	0.974328
-3.500000	0.975756
-3.550000	0.977059
-3.600000	0.978501
-3.650000	0.97958
-3.700000	0.980742
-3.750000	0.981821
-3.800000	0.982731
-3.850000	0.983557
-3.900000	0.984622
-3.950000	0.985588
-4.000000	0.986499
-4.050000	0.987227
-4.100000	0.987815
-4.150000	0.988445
-4.200000	0.989118
-4.250000	0.989832
-4.300000	0.99049
-4.350000	0.991036
-4.400000	0.991555
-4.450000	0.992101
-4.500000	0.992409
-4.550000	0.992885
-4.600000	0.993291
-4.650000	0.993571
-4.700000	0.993922
-4.750000	0.994244
-4.800000	0.99458
-4.850000	0.994846
-4.900000	0.995266
-4.950000	0.99556
-5.000000	0.995924
-5.050000	0.996303
-5.100000	0.996527
-5.150000	0.996821
-5.200000	0.997045
-5.250000	0.997283
-5.300000	0.997423
-5.350000	0.997591
-5.400000	0.997745
-5.450000	0.997829
-5.500000	0.997899
-5.550000	0.998081
-5.600000	0.998165
-5.650000	0.998249
-5.700000	0.998361
-5.750000	0.998431
-5.800000	0.998501
-5.850000	0.998599
-5.900000	0.998754
-5.950000	0.998838
-6.000000	0.998908
-6.050000	0.99895
-6.100000	0.999006
-6.150000	0.99909
-6.200000	0.999174
-6.250000	0.999258
-6.300000	0.999356
-6.350000	0.999454
-6.400000	0.99951
-6.450000	0.999538
-6.500000	0.999552
-6.550000	0.999608
-6.600000	0.99965
-6.650000	0.999664
-6.700000	0.999706
-6.800000	0.99972
-6.850000	0.999748
-6.900000	0.99979
-6.950000	0.999818
-7.000000	0.999832
-7.200000	0.999846
-7.250000	0.99986
-7.300000	0.999874
-7.350000	0.999888
-7.450000	0.999916
-7.500000	0.999944
-7.550000	0.999972
-7.800000	0.999986
-8.050000	1
&
64.550000	3.43189e-15
64.500000	3.53097e-15
64.450000	3.63291e-15
64.400000	3.73779e-15
64.350000	3.8457e-15
64.300000	3.95672e-15
64.250000	4.07095e-15
64.200000	4.18847e-15
64.150000	4.30939e-15
64.100000	4.43379e-15
64.050000	4.56178e-15
64.000000	4.69347e-15
63.950000	4.82896e-15
63.900000	4.96835e-15
63.850000	5.11177e-15
63.800000	5.25933e-15
63.750000	5.41114e-15
63.700000	5.56734e-15
63.650000	5.72804e-15
63.600000	5.89338e-15
63.550000	6.06349e-15
63.500000	6.23851e-15
63.450000	6.41857e-15
63.400000	6.60384e-15
63.350000	6.79445e-15
63.300000	6.99055e-15
63.250000	7.19232e-15
63.200000	7.3999e-15
63.150000	7.61348e-15
63.100000	7.83322e-15
63.050000	8.05929e-15
63.000000	8.29189e-15
62.950000	8.5312e-15
62.900000	8.77742e-15
62.850000	9.03073e-15
62.800000	9.29135e-15
62.750000	9.5595e-15
62.700000	9.83537e-15
62.650000	1.01192e-14
62.600000	1.04112e-14
62.550000	1.07117e-14
62.500000	1.10208e-14
62.450000	1.13388e-14
62.400000	1.1666e-14
62.350000	1.20027e-14
62.300000	1.2349e-14
62.250000	1.27054e-14
62.200000	1.3072e-14
62.150000	1.34492e-14
62.100000	1.38373e-14
62.050000	1.42365e-14
62.000000	1.46473e-14
61.950000	1.50699e-14
61.900000	1.55048e-14
61.850000	1.59521e-14
61.800000	1.64124e-14
61.750000	1.68859e-14
61.700000	1.73731e-14
61.650000	1.78744e-14
61.600000	1.83901e-14
61.550000	1.89207e-14
61.500000	1.94665e-14
61.450000	2.00282e-14
61.400000	2.0606e-14
61.350000	2.12004e-14
61.300000	2.18121e-14
61.250000	2.24413e-14
61.200000	2.30887e-14
61.150000	2.37548e-14
61.100000	2.44401e-14
61.050000	2.51451e-14
61.000000	2.58705e-14
60.950000	2.66168e-14
60.900000	2.73846e-14
60.850000	2.81745e-14
60.800000	2.89872e-14
60.750000	2.98234e-14
60.700000	3.06836e-14
60.650000	3.15687e-14
60.600000	3.24793e-14
60.550000	3.34161e-14
60.500000	3.438e-14
60.450000	3.53716e-14
60.400000	3.63918e-14
60.350000	3.74414e-14
60.300000	3.85213e-14
60.250000	3.96324e-14
60.200000	4.07754e-14
60.150000	4.19514e-14
60.100000	4.31613e-14
60.050000	4.44061e-14
60.000000	4.56868e-14
59.950000	4.70044e-14
59.900000	4.83599e-14
59.850000	4.97546e-14
59.800000	5.11894e-14
59.750000	5.26656e-14
59.700000	5.41844e-14
59.650000	5.57469e-14
59.600000	5.73545e-14
59.550000	5.90084e-14
59.500000	6.071e-14
59.450000	6.24606e-14
59.400000	6.42617e-14
59.350000	6.61147e-14
59.300000	6.80211e-14
59.250000	6.99824e-14
59.200000	7.20003e-14
59.150000	7.40763e-14
59.100000	7.62122e-14
59.050000	7.84096e-14
59.000000	8.06703e-14
58.950000	8.29962e-14
58.900000	8.53891e-14
58.850000	8.78509e-14
58.800000	9.03837e-14
58.750000	9.29895e-14
58.700000	9.56704e-14
58.650000	9.84286e-14
58.600000	1.01266e-13
58.550000	1.04186e-13
58.500000	1.07189e-13
58.450000	1.10279e-13
58.400000	1.13458e-13
58.350000	1.16729e-13
58.300000	1.20094e-13
58.250000	1.23556e-13
58.200000	1.27117e-13
58.150000	1.30781e-13
58.100000	1.34551e-13
58.050000	1.3843e-13
58.000000	1.4242e-13
57.950000	1.46525e-13
57.900000	1.50748e-13
57.850000	1.55093e-13
57.800000	1.59563e-13
57.750000	1.64162e-13
57.700000	1.68894e-13
57.650000	1.73762e-13
57.600000	1.7877e-13
57.550000	1.83922e-13
57.500000	1.89223e-13
57.450000	1.94676e-13
57.400000	2.00286e-13
57.350000	2.06058e-13
57.300000	2.11997e-13
57.250000	2.18106e-13
57.200000	2.24391e-13
57.150000	2.30858e-13
57.100000	2.3751e-13
57.050000	2.44354e-13
57.000000	2.51396e-13
56.950000	2.5864e-13
56.900000	2.66092e-13
56.850000	2.7376e-13
56.800000	2.81648e-13
56.750000	2.89763e-13
56.700000	2.98112e-13
56.650000	3.06702e-13
56.600000	3.15539e-13
56.550000	3.2463e-13
56.500000	3.33983e-13
56.450000	3.43605e-13
56.400000	3.53505e-13
56.350000	3.63689e-13
56.300000	3.74167e-13
56.250000	3.84947e-13
56.200000	3.96037e-13
56.150000	4.07446e-13
56.100000	4.19184e-13
56.050000	4.31259e-13
56.000000	4.43682e-13
55.950000	4.56463e-13
55.900000	4.69612e-13
55.850000	4.8314e-13
55.800000	4.97057e-13
55.750000	5.11375e-13
55.700000	5.26104e-13
55.650000	5.41258e-13
55.600000	5.56848e-13
55.550000	5.72887e-13
55.500000	5.89388e-13
55.450000	6.06363e-13
55.400000	6.23827e-13
55.350000	6.41794e-13
55.300000	6.60278e-13
55.250000	6.79295e-13
55.200000	6.98858e-13
55.150000	7.18985e-13
55.100000	7.3969e-13
55.050000	7.60992e-13
55.000000	7.82907e-13
54.950000	8.05453e-13
54.900000	8.28647e-13
54.850000	8.52509e-13
54.800000	8.77058e-13
54.750000	9.02313e-13
54.700000	9.28295e-13
54.650000	9.55025e-13
54.600000	9.82524e-13
54.550000	1.01081e-12
54.500000	1.03992e-12
54.450000	1.06986e-12
54.400000	1.10066e-12
54.350000	1.13235e-12
54.300000	1.16495e-12
54.250000	1.19849e-12
54.200000	1.233e-12
54.150000	1.2685e-12
54.100000	1.30501e-12
54.050000	1.34258e-12
54.000000	1.38123e-12
53.950000	1.421e-12
53.900000	1.4619e-12
53.850000	1.50399e-12
53.800000	1.54728e-12
53.750000	1.59182e-12
53.700000	1.63764e-12
53.650000	1.68478e-12
53.600000	1.73327e-12
53.550000	1.78316e-12
53.500000	1.83449e-12
53.450000	1.88729e-12
53.400000	1.94161e-12
53.350000	1.99749e-12
53.300000	2.05498e-12
53.250000	2.11412e-12
53.200000	2.17497e-12
53.150000	2.23756e-12
53.100000	2.30195e-12
53.050000	2.3682e-12
53.000000	2.43635e-12
52.950000	2.50646e-12
52.900000	2.57859e-12
52.850000	2.65279e-12
52.800000	2.72913e-12
52.750000	2.80766e-12
52.700000	2.88845e-12
52.650000	2.97156e-12
52.600000	3.05706e-12
52.550000	3.14502e-12
52.500000	3.23551e-12
52.450000	3.3286e-12
52.400000	3.42437e-12
52.350000	3.52289e-12
52.300000	3.62424e-12
52.250000	3.72851e-12
52.200000	3.83578e-12
52.150000	3.94613e-12
52.100000	4.05965e-12
52.050000	4.17643e-12
52.000000	4.29657e-12
51.950000	4.42017e-12
51.900000	4.54732e-12
51.850000	4.67812e-12
51.800000	4.81269e-12
51.750000	4.95112e-12
51.700000	5.09353e-12
51.650000	5.24003e-12
51.600000	5.39075e-12
51.550000	5.5458e-12
51.500000	5.7053e-12
51.450000	5.86939e-12
51.400000	6.03819e-12
51.350000	6.21184e-12
51.300000	6.39049e-12
51.250000	6.57427e-12
51.200000	6.76333e-12
51.150000	6.95782e-12
51.100000	7.1579e-12
51.050000	7.36373e-12
51.000000	7.57548e-12
50.950000	7.79331e-12
50.900000	8.0174e-12
50.850000	8.24793e-12
50.800000	8.48508e-12
50.750000	8.72904e-12
50.700000	8.98002e-12
50.650000	9.2382e-12
50.600000	9.5038e-12
50.550000	9.77704e-12
50.500000	1.00581e-11
50.450000	1.03473e-11
50.400000	1.06447e-11
50.350000	1.09507e-11
50.300000	1.12655e-11
50.250000	1.15894e-11
50.200000	1.19225e-11
50.150000	1.22652e-11
50.100000	1.26178e-11
50.050000	1.29805e-11
50.000000	1.33536e-11
49.950000	1.37374e-11
49.900000	1.41322e-11
49.850000	1.45384e-11
49.800000	1.49562e-11
49.750000	1.53861e-11
49.700000	1.58283e-11
49.650000	1.62831e-11
49.600000	1.67511e-11
49.550000	1.72325e-11
49.500000	1.77277e-11
49.450000	1.82371e-11
49.400000	1.87611e-11
49.350000	1.93002e-11
49.300000	1.98548e-11
49.250000	2.04253e-11
49.200000	2.10122e-11
49.150000	2.16159e-11
49.100000	2.22369e-11
49.050000	2.28758e-11
49.000000	2.35331e-11
48.950000	2.42091e-11
48.900000	2.49046e-11
48.850000	2.56201e-11
48.800000	2.63561e-11
48.750000	2.71132e-11
48.700000	2.78921e-11
48.650000	2.86933e-11
48.600000	2.95175e-11
48.550000	3.03653e-11
48.500000	3.12375e-11
48.450000	3.21348e-11
48.400000	3.30577e-11
48.350000	3.40072e-11
48.300000	3.49839e-11
48.250000	3.59886e-11
48.200000	3.70222e-11
48.150000	3.80854e-11
48.100000	3.91791e-11
48.050000	4.03042e-11
48.000000	4.14616e-11
47.950000	4.26522e-11
47.900000	4.38769e-11
47.850000	4.51368e-11
47.800000	4.64329e-11
47.750000	4.77661e-11
47.700000	4.91375e-11
47.650000	5.05483e-11
47.600000	5.19996e-11
47.550000	5.34925e-11
47.500000	5.50282e-11
47.450000	5.6608e-11
47.400000	5.8233e-11
47.350000	5.99047e-11
47.300000	6.16243e-11
47.250000	6.33933e-11
47.200000	6.5213e-11
47.150000	6.70848e-11
47.100000	6.90104e-11
47.050000	7.09911e-11
47.000000	7.30287e-11
46.950000	7.51246e-11
46.900000	7.72807e-11
46.850000	7.94986e-11
46.800000	8.17801e-11
46.750000	8.4127e-11
46.700000	8.65412e-11
46.650000	8.90246e-11
46.600000	9.15792e-11
46.550000	9.4207e-11
46.500000	9.69102e-11
46.450000	9.96908e-11
46.400000	1.02551e-10
46.350000	1.05494e-10
46.300000	1.0852e-10
46.250000	1.11634e-10
46.200000	1.14836e-10
46.150000	1.18131e-10
46.100000	1.2152e-10
46.050000	1.25006e-10
46.000000	1.28591e-10
45.950000	1.3228e-10
45.900000	1.36074e-10
45.850000	1.39978e-10
45.800000	1.43992e-10
45.750000	1.48122e-10
45.700000	1.52371e-10
45.650000	1.56741e-10
45.600000	1.61236e-10
45.550000	1.6586e-10
45.500000	1.70616e-10
45.450000	1.75509e-10
45.400000	1.80542e-10
45.350000	1.85719e-10
45.300000	1.91044e-10
45.250000	1.96522e-10
45.200000	2.02157e-10
45.150000	2.07953e-10
45.100000	2.13915e-10
45.050000	2.20048e-10
45.000000	2.26357e-10
44.950000	2.32846e-10
44.900000	2.39521e-10
44.850000	2.46387e-10
44.800000	2.5345e-10
44.750000	2.60715e-10
44.700000	2.68188e-10
44.650000	2.75875e-10
44.600000	2.83783e-10
44.550000	2.91916e-10
44.500000	3.00282e-10
44.450000	3.08888e-10
44.400000	3.17741e-10
44.350000	3.26846e-10
44.300000	3.36212e-10
44.250000	3.45847e-10
44.200000	3.55757e-10
44.150000	3.65951e-10
44.100000	3.76436e-10
44.050000	3.87222e-10
44.000000	3.98316e-10
43.950000	4.09728e-10
43.900000	4.21466e-10
43.850000	4.33541e-10
43.800000	4.4596e-10
43.750000	4.58736e-10
43.700000	4.71876e-10
43.650000	4.85393e-10
43.600000	4.99296e-10
43.550000	5.13597e-10
43.500000	5.28307e-10
43.450000	5.43438e-10
43.400000	5.59002e-10
43.350000	5.75011e-10
43.300000	5.91478e-10
43.250000	6.08416e-10
43.200000	6.25839e-10
43.150000	6.43759e-10
43.100000	6.62192e-10
43.050000	6.81153e-10
43.000000	7.00655e-10
42.950000	7.20715e-10
42.900000	7.41349e-10
42.850000	7.62573e-10
42.800000	7.84404e-10
42.750000	8.06859e-10
42.700000	8.29955e-10
42.650000	8.53712e-10
42.600000	8.78149e-10
42.550000	9.03283e-10
42.500000	9.29137e-10
42.450000	9.55729e-10
42.400000	9.83081e-10
42.350000	1.01122e-09
42.300000	1.04015e-09
42.250000	1.06992e-09
42.200000	1.10053e-09
42.150000	1.13202e-09
42.100000	1.16442e-09
42.050000	1.19773e-09
42.000000	1.232e-09
41.950000	1.26725e-09
41.900000	1.3035e-09
41.850000	1.34079e-09
41.800000	1.37915e-09
41.750000	1.4186e-09
41.700000	1.45917e-09
41.650000	1.50091e-09
41.600000	1.54384e-09
41.550000	1.588e-09
41.500000	1.63341e-09
41.450000	1.68012e-09
41.400000	1.72817e-09
41.350000	1.77759e-09
41.300000	1.82842e-09
41.250000	1.8807e-09
41.200000	1.93448e-09
41.150000	1.98979e-09
41.100000	2.04668e-09
41.050000	2.10519e-09
41.000000	2.16537e-09
40.950000	2.22727e-09
40.900000	2.29094e-09
40.850000	2.35643e-09
40.800000	2.42378e-09
40.750000	2.49306e-09
40.700000	2.56432e-09
40.650000	2.6376e-09
40.600000	2.71298e-09
40.550000	2.79051e-09
40.500000	2.87025e-09
40.450000	2.95227e-09
40.400000	3.03663e-09
40.350000	3.12339e-09
40.300000	3.21263e-09
40.250000	3.30442e-09
40.200000	3.39882e-09
40.150000	3.49591e-09
40.100000	3.59578e-09
40.050000	3.69849e-09
40.000000	3.80413e-09
39.950000	3.91279e-09
39.900000	4.02454e-09
39.850000	4.13948e-09
39.800000	4.2577e-09
39.750000	4.37929e-09
39.700000	4.50434e-09
39.650000	4.63296e-09
39.600000	4.76525e-09
39.550000	4.90131e-09
39.500000	5.04124e-09
39.450000	5.18516e-09
39.400000	5.33319e-09
39.350000	5.48543e-09
39.300000	5.64202e-09
39.250000	5.80306e-09
39.200000	5.96869e-09
39.150000	6.13905e-09
39.100000	6.31425e-09
39.050000	6.49445e-09
39.000000	6.67978e-09
38.950000	6.8704e-09
38.900000	7.06644e-09
38.850000	7.26806e-09
38.800000	7.47543e-09
38.750000	7.6887e-09
38.700000	7.90805e-09
38.650000	8.13364e-09
38.600000	8.36566e-09
38.550000	8.60428e-09
38.500000	8.8497e-09
38.450000	9.1021e-09
38.400000	9.36169e-09
38.350000	9.62867e-09
38.300000	9.90325e-09
38.250000	1.01856e-08
38.200000	1.04761e-08
38.150000	1.07748e-08
38.100000	1.1082e-08
38.050000	1.13979e-08
38.000000	1.17228e-08
37.950000	1.2057e-08
37.900000	1.24007e-08
37.850000	1.27542e-08
37.800000	1.31177e-08
37.750000	1.34915e-08
37.700000	1.3876e-08
37.650000	1.42714e-08
37.600000	1.46781e-08
37.550000	1.50963e-08
37.500000	1.55265e-08
37.450000	1.59688e-08
37.400000	1.64237e-08
37.350000	1.68916e-08
37.300000	1.73728e-08
37.250000	1.78676e-08
37.200000	1.83765e-08
37.150000	1.88999e-08
37.100000	1.94382e-08
37.050000	1.99917e-08
37.000000	2.0561e-08
36.950000	2.11465e-08
36.900000	2.17485e-08
36.850000	2.23677e-08
36.800000	2.30045e-08
36.750000	2.36594e-08
36.700000	2.43329e-08
36.650000	2.50255e-08
36.600000	2.57378e-08
36.550000	2.64703e-08
36.500000	2.72236e-08
36.450000	2.79983e-08
36.400000	2.87949e-08
36.350000	2.96142e-08
36.300000	3.04568e-08
36.250000	3.13233e-08
36.200000	3.22144e-08
36.150000	3.31307e-08
36.100000	3.40731e-08
36.050000	3.50422e-08
36.000000	3.60388e-08
35.950000	3.70637e-08
35.900000	3.81177e-08
35.850000	3.92016e-08
35.800000	4.03162e-08
35.750000	4.14624e-08
35.700000	4.26411e-08
35.650000	4.38533e-08
35.600000	4.50999e-08
35.550000	4.63817e-08
35.500000	4.77e-08
35.450000	4.90556e-08
35.400000	5.04496e-08
35.350000	5.18831e-08
35.300000	5.33573e-08
35.250000	5.48733e-08
35.200000	5.64322e-08
35.150000	5.80353e-08
35.100000	5.96838e-08
35.050000	6.1379e-08
35.000000	6.31223e-08
34.950000	6.49149e-08
34.900000	6.67583e-08
34.850000	6.86539e-08
34.800000	7.06031e-08
34.750000	7.26076e-08
34.700000	7.46689e-08
34.650000	7.67884e-08
34.600000	7.8968e-08
34.550000	8.12093e-08
34.500000	8.3514e-08
34.450000	8.5884e-08
34.400000	8.8321e-08
34.350000	9.0827e-08
34.300000	9.34038e-08
34.250000	9.60536e-08
34.200000	9.87783e-08
34.150000	1.0158e-07
34.100000	1.04461e-07
34.050000	1.07424e-07
34.000000	1.1047e-07
33.950000	1.13602e-07
33.900000	1.16823e-07
33.850000	1.20135e-07
33.800000	1.23541e-07
33.750000	1.27043e-07
33.700000	1.30644e-07
33.650000	1.34346e-07
33.600000	1.38153e-07
33.550000	1.42068e-07
33.500000	1.46094e-07
33.450000	1.50233e-07
33.400000	1.54488e-07
33.350000	1.58865e-07
33.300000	1.63364e-07
33.250000	1.67991e-07
33.200000	1.72748e-07
33.150000	1.7764e-07
33.100000	1.8267e-07
33.050000	1.87841e-07
33.000000	1.93159e-07
32.950000	1.98626e-07
32.900000	2.04248e-07
32.850000	2.10028e-07
32.800000	2.15972e-07
32.750000	2.22083e-07
32.700000	2.28366e-07
32.650000	2.34827e-07
32.600000	2.41469e-07
32.550000	2.48299e-07
32.500000	2.55321e-07
32.450000	2.62542e-07
32.400000	2.69965e-07
32.350000	2.77598e-07
32.300000	2.85446e-07
32.250000	2.93515e-07
32.200000	3.01811e-07
32.150000	3.10341e-07
32.100000	3.19111e-07
32.050000	3.28128e-07
32.000000	3.37399e-07
31.950000	3.4693e-07
31.900000	3.5673e-07
31.850000	3.66806e-07
31.800000	3.77165e-07
31.750000	3.87815e-07
31.700000	3.98765e-07
31.650000	4.10023e-07
31.600000	4.21598e-07
31.550000	4.33498e-07
31.500000	4.45733e-07
31.450000	4.58311e-07
31.400000	4.71243e-07
31.350000	4.84538e-07
31.300000	4.98207e-07
31.250000	5.1226e-07
31.200000	5.26708e-07
31.150000	5.41561e-07
31.100000	5.56832e-07
31.050000	5.72531e-07
31.000000	5.8867e-07
30.950000	6.05263e-07
30.900000	6.22322e-07
30.850000	6.39859e-07
30.800000	6.57888e-07
30.750000	6.76423e-07
30.700000	6.95477e-07
30.650000	7.15066e-07
30.600000	7.35204e-07
30.550000	7.55907e-07
30.500000	7.7719e-07
30.450000	7.99069e-07
30.400000	8.21562e-07
30.350000	8.44684e-07
30.300000	8.68454e-07
30.250000	8.9289e-07
30.200000	9.1801e-07
30.150000	9.43833e-07
30.100000	9.70379e-07
30.050000	9.97668e-07
30.000000	1.02572e-06
29.950000	1.05456e-06
29.900000	1.0842e-06
29.850000	1.11467e-06
29.800000	1.146e-06
29.750000	1.1782e-06
29.700000	1.2113e-06
29.650000	1.24532e-06
29.600000	1.2803e-06
29.550000	1.31625e-06
29.500000	1.35321e-06
29.450000	1.3912e-06
29.400000	1.43025e-06
29.350000	1.47039e-06
29.300000	1.51165e-06
29.250000	1.55406e-06
29.200000	1.59765e-06
29.150000	1.64246e-06
29.100000	1.68852e-06
29.050000	1.73587e-06
29.000000	1.78453e-06
28.950000	1.83455e-06
28.900000	1.88596e-06
28.850000	1.93881e-06
28.800000	1.99312e-06
28.750000	2.04895e-06
28.700000	2.10633e-06
28.650000	2.16531e-06
28.600000	2.22593e-06
28.550000	2.28824e-06
28.500000	2.35228e-06
28.450000	2.4181e-06
28.400000	2.48575e-06
28.350000	2.55528e-06
28.300000	2.62674e-06
28.250000	2.70019e-06
28.200000	2.77568e-06
28.150000	2.85326e-06
28.100000	2.93299e-06
28.050000	3.01494e-06
28.000000	3.09916e-06
27.950000	3.18572e-06
27.900000	3.27468e-06
27.850000	3.3661e-06
27.800000	3.46006e-06
27.750000	3.55662e-06
27.700000	3.65586e-06
27.650000	3.75784e-06
27.600000	3.86265e-06
27.550000	3.97036e-06
27.500000	4.08105e-06
27.450000	4.1948e-06
27.400000	4.31169e-06
27.350000	4.43182e-06
27.300000	4.55526e-06
27.250000	4.68212e-06
27.200000	4.81248e-06
27.150000	4.94644e-06
27.100000	5.0841e-06
27.050000	5.22556e-06
27.000000	5.37091e-06
26.950000	5.52028e-06
26.900000	5.67376e-06
26.850000	5.83148e-06
26.800000	5.99354e-06
26.750000	6.16006e-06
26.700000	6.33117e-06
26.650000	6.50698e-06
26.600000	6.68763e-06
26.550000	6.87326e-06
26.500000	7.06398e-06
26.450000	7.25994e-06
26.400000	7.46129e-06
26.350000	7.66817e-06
26.300000	7.88073e-06
26.250000	8.09912e-06
26.200000	8.3235e-06
26.150000	8.55404e-06
26.100000	8.79089e-06
26.050000	9.03423e-06
26.000000	9.28424e-06
25.950000	9.54109e-06
25.900000	9.80497e-06
25.850000	1.00761e-05
25.800000	1.03546e-05
25.750000	1.06407e-05
25.700000	1.09346e-05
25.650000	1.12366e-05
25.600000	1.15468e-05
25.550000	1.18655e-05
25.500000	1.21928e-05
25.450000	1.25291e-05
25.400000	1.28746e-05
25.350000	1.32294e-05
25.300000	1.35939e-05
25.250000	1.39683e-05
25.200000	1.4353e-05
25.150000	1.4748e-05
25.100000	1.51538e-05
25.050000	1.55706e-05
25.000000	1.59987e-05
24.950000	1.64384e-05
24.900000	1.68901e-05
24.850000	1.7354e-05
24.800000	1.78304e-05
24.750000	1.83197e-05
24.700000	1.88223e-05
24.650000	1.93384e-05
24.600000	1.98685e-05
24.550000	2.04129e-05
24.500000	2.0972e-05
24.450000	2.15461e-05
24.400000	2.21358e-05
24.350000	2.27413e-05
24.300000	2.33631e-05
24.250000	2.40016e-05
24.200000	2.46573e-05
24.150000	2.53305e-05
24.100000	2.60219e-05
24.050000	2.67318e-05
24.000000	2.74607e-05
23.950000	2.82091e-05
23.900000	2.89775e-05
23.850000	2.97665e-05
23.800000	3.05766e-05
23.750000	3.14083e-05
23.700000	3.22622e-05
23.650000	3.31388e-05
23.600000	3.40388e-05
23.550000	3.49627e-05
23.500000	3.59111e-05
23.450000	3.68848e-05
23.400000	3.78843e-05
23.350000	3.89103e-05
23.300000	3.99634e-05
23.250000	4.10444e-05
23.200000	4.2154e-05
23.150000	4.32929e-05
23.100000	4.44619e-05
23.050000	4.56616e-05
23.000000	4.68929e-05
22.950000	4.81566e-05
22.900000	4.94535e-05
22.850000	5.07844e-05
22.800000	5.21502e-05
22.750000	5.35517e-05
22.700000	5.49898e-05
22.650000	5.64656e-05
22.600000	5.79797e-05
22.550000	5.95334e-05
22.500000	6.11274e-05
22.450000	6.27628e-05
22.400000	6.44406e-05
22.350000	6.61619e-05
22.300000	6.79277e-05
22.250000	6.97391e-05
22.200000	7.15972e-05
22.150000	7.35031e-05
22.100000	7.5458e-05
22.050000	7.74631e-05
22.000000	7.95195e-05
21.950000	8.16285e-05
21.900000	8.37913e-05
21.850000	8.60092e-05
21.800000	8.82835e-05
21.750000	9.06155e-05
21.700000	9.30066e-05
21.650000	9.54581e-05
21.600000	9.79714e-05
21.550000	0.000100548
21.500000	0.000103189
21.450000	0.000105897
21.400000	0.000108672
21.350000	0.000111516
21.300000	0.000114431
21.250000	0.000117418
21.200000	0.000120479
21.150000	0.000123616
21.100000	0.000126829
21.050000	0.000130122
21.000000	0.000133494
20.950000	0.000136949
20.900000	0.000140488
20.850000	0.000144112
20.800000	0.000147824
20.750000	0.000151625
20.700000	0.000155517
20.650000	0.000159501
20.600000	0.00016358
20.550000	0.000167755
20.500000	0.000172028
20.450000	0.0001764
20.400000	0.000180875
20.350000	0.000185453
20.300000	0.000190136
20.250000	0.000194927
20.200000	0.000199826
20.150000	0.000204835
20.100000	0.000209957
20.050000	0.000215193
20.000000	0.000220544
19.950000	0.000226013
19.900000	0.0002316
19.850000	0.000237307
19.800000	0.000243136
19.750000	0.000249088
19.700000	0.000255163
19.650000	0.000261364
19.600000	0.00026769
19.550000	0.000274143
19.500000	0.000280723
19.450000	0.000287431
19.400000	0.000294266
19.350000	0.000301229
19.300000	0.00030832
19.250000	0.000315536
19.200000	0.000322878
19.150000	0.000330344
19.100000	0.000337932
19.050000	0.000345638
19.000000	0.000353461
18.950000	0.000361395
18.900000	0.000369435
18.850000	0.000377577
18.800000	0.000385812
18.750000	0.000394132
18.700000	0.000402528
18.650000	0.000410986
18.600000	0.000419492
18.550000	0.000428028
18.500000	0.000436573
18.450000	0.000445101
18.400000	0.000453578
18.350000	0.000461964
18.300000	0.000470203
18.250000	0.000478223
18.200000	0.00048592
18.150000	0.000493132
18.100000	0.000499559
&
```
