## Supplementary material for "All-at-once RNA folding with 3D motif prediction framed by evolutionary information": RF00675_mir-145.cacofold.helixcov

```
# RMs = 2 L = 103

# RM_HELIX NESTED 33-52 68-87, nbp = 19 nbp_cov = 0
# pvals: 0.437045,0.437045,0.437045,0.437045,0.437045,0.120807,0.437045,0.437045,0.437045,0.437045,0.437045,0.437045,0.437045,0.437045,0.437045,0.165828,0.437045,0.437045,0.437045
# aggregated NONE
NESTED  :::::::::::::::::<<<<<<<-<<<<<<<<<<<<_____________>>>>>>>>>>>>->>>>>>>::::::::::::::::
        ::::::::::::::::::::::::::::::::::::::::::::::::::::::::::::::::::::::::::::::::::::::

# RM_HELIX NESTED 16-29 90-103, nbp = 14 nbp_cov = 0
# pvals: 0.889083,0.642435,0.715622,0.889083,0.0342818,0.991792,0.667428,0.775144,0.950698,0.983105,0.437045,0.760889,0.933926,0.437045
# aggregated NONE
NESTED  <<<<<<<<<<<<<<__________________________________________________________>>>>>>>>>>>>>>
        ::::::::::::::::::::::::::::::::::::::::::::::::::::::::::::::::::::::::::::::::::::::
```
