## Supplementary material for "All-at-once RNA folding with 3D motif prediction framed by evolutionary information": RF00675_mir-145.cacofold.power

```
# Power analysis of CaCoFold structure 
#
# Powertype = SINGLE SUBSTITUTIONS
# covary  left_pos      right_pos    substitutions      power
#----------------------------------------------------------------
          16		103		4		0.07
          17		102		0		0.00
          18		101		2		0.00
          19		100		5		0.11
          20		99		5		0.11
          21		98		4		0.07
          22		97		1		0.00
          23		96		2		0.00
          24		95		3		0.02
          25		94		5		0.11
          26		93		0		0.00
          27		92		5		0.11
          28		91		5		0.11
          29		90		0		0.00
          33		87		0		0.00
          34		86		0		0.00
          35		85		0		0.00
          36		84		0		0.00
          37		83		1		0.00
          38		82		1		0.00
          39		81		0		0.00
          41		79		0		0.00
          42		78		0		0.00
          43		77		1		0.00
          44		76		0		0.00
          45		75		0		0.00
          46		74		0		0.00
          47		73		0		0.00
          48		72		0		0.00
          49		71		1		0.00
          50		70		0		0.00
          51		69		1		0.00
          52		68		1		0.00
#
# BPAIRS 33
# avg substitutions per BP  1.4
# BPAIRS expected to covary 0.7 +/- 0.8
# BPAIRS observed to covary 0
#
```
