## Supplementary material for "All-at-once RNA folding with 3D motif prediction framed by evolutionary information": RF00675_mir-145.helixcov

```
# RMs = 1 L = 103

# RM_HELIX NESTED 33-52 68-87, nbp = 18 nbp_cov = 0
# pvals: 0.437045,0.437045,0.437045,0.437045,0.120807,0.437045,0.437045,0.437045,0.437045,0.437045,0.437045,0.437045,0.437045,0.437045,0.165828,0.437045,0.437045,0.437045
# aggregated NONE
NESTED  :::::::::::::::::<<<<-<<-<<<<<<<<<<<<_____________>>>>>>>>>>>>->>->>>>::::::::::::::::
        ::::::::::::::::::::::::::::::::::::::::::::::::::::::::::::::::::::::::::::::::::::::
```
