## Supplementary material for "All-at-once RNA folding with 3D motif prediction framed by evolutionary information": RF00675_mir-145.surv

```
0.087985	0.0555556
0.004613	0.111111
-0.037073	1
&
10.759573	0.000274952
9.175509	0.000549904
8.591907	0.000824856
8.466849	0.00109981
8.258419	0.00164971
8.175048	0.00219962
7.966618	0.00274952
7.924932	0.00302447
7.883246	0.00329942
7.758189	0.00357437
7.716503	0.00384933
7.508073	0.00412428
7.257958	0.00439923
7.132900	0.00467418
6.882785	0.00522409
6.799413	0.00577399
6.632670	0.00604894
6.424240	0.00632389
6.340869	0.00659885
6.299183	0.0068738
5.965695	0.00714875
5.924010	0.0074237
5.882324	0.00769865
5.715580	0.0079736
5.673894	0.00824856
5.548837	0.00852351
5.382093	0.00879846
5.257035	0.00907341
5.173664	0.00934836
4.881862	0.00989827
4.840176	0.0101732
4.798491	0.0104482
4.756805	0.0107231
4.673433	0.0109981
4.506689	0.011273
4.465003	0.011548
4.381632	0.0120979
4.214888	0.0123728
4.173202	0.0126478
4.131516	0.0129227
4.048145	0.0131977
4.006459	0.0134726
3.839715	0.0137476
3.798029	0.0142975
3.714657	0.0145724
3.631286	0.0151224
3.506228	0.0153973
3.381170	0.0156723
3.339484	0.0162222
3.297799	0.017047
3.256113	0.0175969
3.214427	0.0184218
3.172741	0.0186967
3.131055	0.0197965
3.005997	0.0200715
2.880940	0.0203464
2.839254	0.0206214
2.630824	0.0211713
2.589138	0.0222711
2.547453	0.023096
2.505767	0.0233709
2.464081	0.0239208
2.422395	0.0241958
2.380709	0.0244707
2.339023	0.0252956
2.255651	0.0261204
2.213965	0.0263954
2.172280	0.0269453
2.088908	0.0277701
2.047222	0.0291449
2.005536	0.0299698
1.963850	0.0305197
1.922164	0.0310696
1.838792	0.0318944
1.797107	0.0321694
1.755421	0.0324443
1.672049	0.0335441
1.630363	0.034094
1.588677	0.0346439
1.546991	0.0354688
1.505305	0.0357437
1.463619	0.0362936
1.421934	0.0365686
1.380248	0.0371185
1.338562	0.0376684
1.296876	0.0382183
1.255190	0.0387682
1.213504	0.040143
1.171818	0.0404179
1.130132	0.0406929
1.088446	0.0420676
1.046761	0.0434424
1.005075	0.0442673
0.963389	0.0467418
0.921703	0.0472917
0.880017	0.0489414
0.838331	0.0500412
0.796645	0.0508661
0.754959	0.0519659
0.713273	0.0541655
0.671588	0.0555403
0.629902	0.056915
0.588216	0.0580148
0.546530	0.0588397
0.463158	0.0599395
0.421472	0.0613143
0.379786	0.0624141
0.338100	0.0635139
0.296415	0.0654385
0.254729	0.0659885
0.213043	0.068738
0.171357	0.0701127
0.129671	0.0709376
0.087985	0.0830355
0.046299	0.0956833
0.004613	0.216112
-0.037073	0.791037
-0.078758	0.807534
-0.120444	0.818807
-0.162130	0.825681
-0.203816	0.832554
-0.245502	0.836679
-0.287188	0.844927
-0.328874	0.853451
-0.370560	0.8595
-0.412246	0.869673
-0.453931	0.876822
-0.495617	0.88452
-0.537303	0.892219
-0.578989	0.896343
-0.620675	0.902942
-0.662361	0.908441
-0.704047	0.914215
-0.745733	0.916965
-0.787419	0.921089
-0.829104	0.924938
-0.870790	0.929612
-0.912476	0.934286
-0.954162	0.938136
-0.995848	0.94281
-1.037534	0.946384
-1.079220	0.950234
-1.120906	0.953258
-1.162592	0.956283
-1.204277	0.957932
-1.245963	0.960682
-1.287649	0.963706
-1.329335	0.965356
-1.371021	0.967831
-1.412707	0.97003
-1.454393	0.971955
-1.496079	0.97333
-1.537765	0.974704
-1.579450	0.976629
-1.621136	0.977179
-1.662822	0.978004
-1.704508	0.979654
-1.746194	0.980203
-1.787880	0.982128
-1.829566	0.984053
-1.871252	0.984878
-1.912938	0.986802
-1.954623	0.987352
-1.996309	0.988727
-2.037995	0.989552
-2.079681	0.990102
-2.121367	0.990652
-2.163053	0.991751
-2.204739	0.992576
-2.246425	0.992851
-2.288111	0.993126
-2.329796	0.993401
-2.371482	0.993951
-2.413168	0.994226
-2.454854	0.994501
-2.538226	0.995051
-2.579912	0.995876
-2.621598	0.996151
-2.663284	0.996426
-2.704969	0.996701
-2.746655	0.996976
-2.788341	0.99725
-2.871713	0.997525
-2.913399	0.99835
-2.955085	0.998625
-3.080142	0.999175
-3.497001	0.99945
-3.830488	0.999725
-4.956007	1
&
20.347327	1.36799e-05
19.513609	2.73598e-05
19.221808	4.10397e-05
18.846635	5.47196e-05
18.054603	6.83995e-05
18.012917	8.20793e-05
17.262571	9.57592e-05
17.179200	0.000109439
16.929084	0.000123119
16.303796	0.000136799
16.178738	0.000150479
16.137052	0.000164159
16.011995	0.000177839
15.553450	0.000205198
15.094905	0.000218878
14.969848	0.000232558
14.928162	0.000246238
14.761418	0.000259918
14.594675	0.000273598
14.386245	0.000287278
14.302873	0.000314637
13.969386	0.000328317
13.802643	0.000355677
13.719271	0.000369357
13.677585	0.000383037
13.635899	0.000410397
13.510841	0.000424077
13.344098	0.000437756
13.302412	0.000451436
13.260726	0.000465116
13.135668	0.000492476
13.093983	0.000519836
13.052297	0.000533516
13.010611	0.000547196
12.968925	0.000560876
12.927239	0.000574555
12.885553	0.000601915
12.843867	0.000615595
12.718810	0.000629275
12.677124	0.000642955
12.510380	0.000656635
12.385322	0.000697674
12.343637	0.000738714
12.301951	0.000766074
12.218579	0.000779754
12.135207	0.000793434
12.093521	0.000820793
12.051835	0.000834473
12.010149	0.000848153
11.968464	0.000861833
11.926778	0.000889193
11.885092	0.000902873
11.843406	0.000957592
11.760034	0.000971272
11.718348	0.000984952
11.676662	0.00103967
11.634976	0.00105335
11.593291	0.00106703
11.551605	0.00109439
11.509919	0.00112175
11.468233	0.00113543
11.426547	0.00114911
11.384861	0.00116279
11.343175	0.00119015
11.259803	0.00123119
11.218118	0.00125855
11.134746	0.00127223
11.093060	0.00128591
11.051374	0.00138167
10.968002	0.00140903
10.884630	0.00145007
10.842945	0.00150479
10.801259	0.00154583
10.759573	0.00157319
10.717887	0.00161423
10.676201	0.00162791
10.634515	0.00166895
10.592829	0.00172367
10.509457	0.00175103
10.467772	0.00179207
10.426086	0.00187415
10.384400	0.00192886
10.342714	0.0019699
10.301028	0.00202462
10.259342	0.00206566
10.175970	0.00213406
10.134284	0.00216142
10.092599	0.00221614
10.050913	0.00227086
10.009227	0.0023119
9.967541	0.00236662
9.925855	0.00240766
9.884169	0.00250342
9.842483	0.00255814
9.800797	0.00261286
9.759111	0.00268126
9.717426	0.00270862
9.675740	0.00274966
9.634054	0.00280438
9.592368	0.00291382
9.550682	0.00300958
9.508996	0.00307798
9.467310	0.00313269
9.383938	0.00328317
9.342253	0.00333789
9.300567	0.00339261
9.258881	0.00350205
9.217195	0.00362517
9.175509	0.00366621
9.133823	0.00373461
9.092137	0.00385773
9.050451	0.00393981
9.008765	0.00399453
8.967080	0.00414501
8.925394	0.00435021
8.883708	0.00447332
8.842022	0.00458276
8.800336	0.0047606
8.758650	0.0048974
8.716964	0.0050342
8.675278	0.005171
8.633592	0.00522572
8.591907	0.00532148
8.550221	0.00543092
8.508535	0.00566347
8.466849	0.00581395
8.425163	0.00595075
8.383477	0.00610123
8.341791	0.00630643
8.300105	0.00641587
8.258419	0.00663475
8.216734	0.00673051
8.175048	0.00689466
8.133362	0.0071409
8.091676	0.00731874
8.049990	0.00752394
8.008304	0.00772914
7.966618	0.00787962
7.924932	0.00804378
7.883246	0.00823529
7.841561	0.00841313
7.799875	0.00864569
7.758189	0.00893297
7.716503	0.00913817
7.674817	0.00939808
7.633131	0.009658
7.591445	0.00978112
7.549759	0.00994528
7.508073	0.0100958
7.466388	0.0102462
7.424702	0.010383
7.383016	0.0106019
7.341330	0.0107387
7.299644	0.0109029
7.257958	0.0111491
7.216272	0.0113133
7.174586	0.0115321
7.132900	0.011751
7.091215	0.0120109
7.049529	0.0122161
7.007843	0.0124213
6.966157	0.0125855
6.924471	0.012777
6.882785	0.0129275
6.841099	0.013119
6.799413	0.0133789
6.757727	0.0135978
6.716042	0.0137893
6.674356	0.0140219
6.632670	0.0141587
6.590984	0.0143502
6.549298	0.014446
6.507612	0.0145554
6.465926	0.0148153
6.424240	0.0149795
6.382554	0.0151163
6.340869	0.0153078
6.299183	0.0154993
6.257497	0.0156635
6.215811	0.0158276
6.174125	0.0159508
6.132439	0.0161012
6.090753	0.0162791
6.049067	0.0165116
6.007381	0.0167168
5.965695	0.0169083
5.924010	0.0170178
5.882324	0.0171956
5.840638	0.0174555
5.798952	0.0175923
5.757266	0.0178112
5.715580	0.017907
5.673894	0.0180711
5.632208	0.018249
5.590522	0.0184405
5.548837	0.0187004
5.507151	0.0189466
5.465465	0.0191108
5.423779	0.0193434
5.382093	0.0196033
5.340407	0.0198495
5.298721	0.0200547
5.257035	0.0202052
5.215349	0.0204651
5.173664	0.0207524
5.131978	0.0210123
5.090292	0.0211628
5.048606	0.0215185
5.006920	0.0217921
4.965234	0.022093
4.923548	0.0223529
4.881862	0.0225581
4.840176	0.0228044
4.798491	0.023078
4.756805	0.0233926
4.715119	0.0235841
4.673433	0.0238988
4.631747	0.0241176
4.590061	0.0242818
4.548375	0.0244596
4.506689	0.0246922
4.465003	0.0249658
4.423318	0.0252668
4.381632	0.0257319
4.339946	0.0260192
4.298260	0.0264432
4.256574	0.0266758
4.214888	0.0269767
4.173202	0.0273871
4.131516	0.0276744
4.089830	0.027948
4.048145	0.028249
4.006459	0.0285363
3.964773	0.0288509
3.923087	0.0291108
3.881401	0.0294118
3.839715	0.0297264
3.798029	0.0299316
3.756343	0.0302599
3.714657	0.0306019
3.672972	0.0308892
3.631286	0.0310807
3.589600	0.0313543
3.547914	0.0316963
3.506228	0.0318878
3.464542	0.0321341
3.422856	0.0325034
3.381170	0.0328591
3.339484	0.0333516
3.297799	0.0336115
3.256113	0.0338988
3.214427	0.0342818
3.172741	0.0346238
3.131055	0.0349384
3.089369	0.0352941
3.047683	0.0357182
3.005997	0.036156
2.964311	0.0364432
2.922626	0.0367305
2.880940	0.0369357
2.839254	0.0371546
2.797568	0.0375513
2.755882	0.0379891
2.714196	0.038249
2.672510	0.0386457
2.630824	0.0390014
2.589138	0.0395622
2.547453	0.0400274
2.505767	0.0404104
2.464081	0.0409166
2.422395	0.0412722
2.380709	0.0416005
2.339023	0.0420657
2.297337	0.0425034
2.255651	0.0429412
2.213965	0.0436799
2.172280	0.0443365
2.130594	0.0449521
2.088908	0.0456224
2.047222	0.0463748
2.005536	0.0470178
1.963850	0.047907
1.922164	0.048632
1.880478	0.0492202
1.838792	0.0499726
1.797107	0.050643
1.755421	0.0516689
1.713735	0.0526265
1.672049	0.053461
1.630363	0.0544049
1.588677	0.0554856
1.546991	0.0566621
1.505305	0.0579207
1.463619	0.0590424
1.421934	0.0599316
1.380248	0.0609439
1.338562	0.0618605
1.296876	0.0631327
1.255190	0.064446
1.213504	0.0658824
1.171818	0.067907
1.130132	0.0696854
1.088446	0.0716553
1.046761	0.0733926
1.005075	0.0748564
0.963389	0.0762791
0.921703	0.0780575
0.880017	0.0799453
0.838331	0.0815458
0.796645	0.0831464
0.754959	0.0846238
0.713273	0.0862791
0.671588	0.0878386
0.629902	0.0894528
0.588216	0.0912175
0.546530	0.0926129
0.504844	0.0940766
0.463158	0.0954309
0.421472	0.0971683
0.379786	0.0988782
0.338100	0.100657
0.296415	0.102462
0.254729	0.105185
0.213043	0.108098
0.171357	0.111231
0.129671	0.11487
0.087985	0.120807
0.046299	0.136539
0.004613	0.165828
-0.037073	0.437045
-0.078758	0.543352
-0.120444	0.605239
-0.162130	0.642435
-0.203816	0.667428
-0.245502	0.686074
-0.287188	0.700725
-0.328874	0.715622
-0.370560	0.730752
-0.412246	0.746306
-0.453931	0.760889
-0.495617	0.775144
-0.537303	0.788769
-0.578989	0.802572
-0.620675	0.815404
-0.662361	0.827756
-0.704047	0.839179
-0.745733	0.850451
-0.787419	0.861231
-0.829104	0.871669
-0.870790	0.880739
-0.912476	0.889083
-0.954162	0.896512
-0.995848	0.904104
-1.037534	0.911163
-1.079220	0.917674
-1.120906	0.923639
-1.162592	0.929124
-1.204277	0.933926
-1.245963	0.93881
-1.287649	0.943092
-1.329335	0.947332
-1.371021	0.950698
-1.412707	0.95409
-1.454393	0.957387
-1.496079	0.960356
-1.537765	0.963215
-1.579450	0.965746
-1.621136	0.967907
-1.662822	0.970109
-1.704508	0.971847
-1.746194	0.973694
-1.787880	0.975431
-1.829566	0.97725
-1.871252	0.978741
-1.912938	0.980315
-1.954623	0.981683
-1.996309	0.983105
-2.037995	0.984432
-2.079681	0.985499
-2.121367	0.986512
-2.163053	0.98751
-2.204739	0.988536
-2.246425	0.989261
-2.288111	0.989986
-2.329796	0.990534
-2.371482	0.991176
-2.413168	0.991792
-2.454854	0.992435
-2.496540	0.992886
-2.538226	0.993269
-2.579912	0.993735
-2.621598	0.994227
-2.663284	0.994624
-2.704969	0.995089
-2.746655	0.995376
-2.788341	0.995773
-2.830027	0.996101
-2.871713	0.996402
-2.913399	0.996689
-2.955085	0.996977
-2.996771	0.997141
-3.038457	0.997387
-3.080142	0.99751
-3.121828	0.997674
-3.163514	0.997839
-3.205200	0.99803
-3.246886	0.998153
-3.288572	0.998331
-3.330258	0.99844
-3.371944	0.998468
-3.413630	0.998618
-3.455315	0.998728
-3.497001	0.998782
-3.538687	0.998947
-3.580373	0.999083
-3.622059	0.99922
-3.663745	0.999261
-3.705431	0.999289
-3.747117	0.99933
-3.788803	0.999371
-3.830488	0.999398
-3.872174	0.999425
-3.913860	0.999466
-3.955546	0.999508
-3.997232	0.999617
-4.038918	0.999658
-4.122290	0.999713
-4.163976	0.999726
-4.205661	0.99974
-4.247347	0.999767
-4.289033	0.999808
-4.330719	0.999822
-4.372405	0.999836
-4.414091	0.99985
-4.497463	0.999877
-4.539149	0.999904
-4.705892	0.999932
-4.789264	0.999945
-5.081065	0.999959
-5.164437	0.999973
-5.289495	0.999986
-5.331180	1
&
51.069827	1.7395e-11
51.028142	1.77297e-11
50.986456	1.80708e-11
50.944770	1.84185e-11
50.903084	1.87729e-11
50.861398	1.91341e-11
50.819712	1.95022e-11
50.778026	1.98774e-11
50.736340	2.02599e-11
50.694654	2.06497e-11
50.652969	2.1047e-11
50.611283	2.14519e-11
50.569597	2.18646e-11
50.527911	2.22853e-11
50.486225	2.27141e-11
50.444539	2.31511e-11
50.402853	2.35965e-11
50.361167	2.40505e-11
50.319481	2.45132e-11
50.277796	2.49848e-11
50.236110	2.54655e-11
50.194424	2.59554e-11
50.152738	2.64547e-11
50.111052	2.69637e-11
50.069366	2.74825e-11
50.027680	2.80112e-11
49.985994	2.85501e-11
49.944308	2.90993e-11
49.902623	2.96592e-11
49.860937	3.02298e-11
49.819251	3.08113e-11
49.777565	3.14041e-11
49.735879	3.20082e-11
49.694193	3.2624e-11
49.652507	3.32516e-11
49.610821	3.38913e-11
49.569135	3.45433e-11
49.527450	3.52078e-11
49.485764	3.58852e-11
49.444078	3.65755e-11
49.402392	3.72791e-11
49.360706	3.79963e-11
49.319020	3.87272e-11
49.277334	3.94722e-11
49.235648	4.02316e-11
49.193962	4.10055e-11
49.152277	4.17943e-11
49.110591	4.25983e-11
49.068905	4.34178e-11
49.027219	4.4253e-11
48.985533	4.51043e-11
48.943847	4.59719e-11
48.902161	4.68563e-11
48.860475	4.77576e-11
48.818789	4.86763e-11
48.777104	4.96126e-11
48.735418	5.0567e-11
48.693732	5.15397e-11
48.652046	5.25311e-11
48.610360	5.35416e-11
48.568674	5.45715e-11
48.526988	5.56212e-11
48.485302	5.66911e-11
48.443616	5.77816e-11
48.401931	5.88931e-11
48.360245	6.00259e-11
48.318559	6.11805e-11
48.276873	6.23574e-11
48.235187	6.35568e-11
48.193501	6.47793e-11
48.151815	6.60254e-11
48.110129	6.72953e-11
48.068443	6.85898e-11
48.026758	6.99091e-11
47.985072	7.12537e-11
47.943386	7.26243e-11
47.901700	7.40211e-11
47.860014	7.54449e-11
47.818328	7.6896e-11
47.776642	7.83751e-11
47.734956	7.98825e-11
47.693270	8.1419e-11
47.651585	8.2985e-11
47.609899	8.45811e-11
47.568213	8.62079e-11
47.526527	8.7866e-11
47.484841	8.9556e-11
47.443155	9.12785e-11
47.401469	9.3034e-11
47.359783	9.48234e-11
47.318097	9.66471e-11
47.276412	9.8506e-11
47.234726	1.00401e-10
47.193040	1.02332e-10
47.151354	1.043e-10
47.109668	1.06306e-10
47.067982	1.0835e-10
47.026296	1.10434e-10
46.984610	1.12558e-10
46.942924	1.14723e-10
46.901239	1.16929e-10
46.859553	1.19178e-10
46.817867	1.2147e-10
46.776181	1.23806e-10
46.734495	1.26187e-10
46.692809	1.28614e-10
46.651123	1.31087e-10
46.609437	1.33608e-10
46.567751	1.36178e-10
46.526066	1.38797e-10
46.484380	1.41466e-10
46.442694	1.44187e-10
46.401008	1.46959e-10
46.359322	1.49786e-10
46.317636	1.52666e-10
46.275950	1.55602e-10
46.234264	1.58594e-10
46.192578	1.61644e-10
46.150893	1.64753e-10
46.109207	1.67921e-10
46.067521	1.7115e-10
46.025835	1.74441e-10
45.984149	1.77796e-10
45.942463	1.81215e-10
45.900777	1.847e-10
45.859091	1.88252e-10
45.817405	1.91872e-10
45.775720	1.95561e-10
45.734034	1.99322e-10
45.692348	2.03155e-10
45.650662	2.07061e-10
45.608976	2.11043e-10
45.567290	2.15101e-10
45.525604	2.19237e-10
45.483918	2.23453e-10
45.442232	2.2775e-10
45.400547	2.32129e-10
45.358861	2.36592e-10
45.317175	2.41142e-10
45.275489	2.45779e-10
45.233803	2.50505e-10
45.192117	2.55321e-10
45.150431	2.60231e-10
45.108745	2.65234e-10
45.067059	2.70334e-10
45.025374	2.75532e-10
44.983688	2.8083e-10
44.942002	2.8623e-10
44.900316	2.91733e-10
44.858630	2.97343e-10
44.816944	3.0306e-10
44.775258	3.08887e-10
44.733572	3.14826e-10
44.691886	3.20879e-10
44.650201	3.27048e-10
44.608515	3.33337e-10
44.566829	3.39745e-10
44.525143	3.46278e-10
44.483457	3.52935e-10
44.441771	3.59721e-10
44.400085	3.66637e-10
44.358399	3.73686e-10
44.316713	3.80871e-10
44.275028	3.88193e-10
44.233342	3.95657e-10
44.191656	4.03263e-10
44.149970	4.11016e-10
44.108284	4.18918e-10
44.066598	4.26972e-10
44.024912	4.35181e-10
43.983226	4.43547e-10
43.941540	4.52075e-10
43.899855	4.60766e-10
43.858169	4.69624e-10
43.816483	4.78652e-10
43.774797	4.87854e-10
43.733111	4.97233e-10
43.691425	5.06792e-10
43.649739	5.16535e-10
43.608053	5.26465e-10
43.566367	5.36586e-10
43.524682	5.46901e-10
43.482996	5.57414e-10
43.441310	5.6813e-10
43.399624	5.79051e-10
43.357938	5.90183e-10
43.316252	6.01528e-10
43.274566	6.13092e-10
43.232880	6.24877e-10
43.191194	6.36889e-10
43.149509	6.49132e-10
43.107823	6.6161e-10
43.066137	6.74328e-10
43.024451	6.8729e-10
42.982765	7.00502e-10
42.941079	7.13967e-10
42.899393	7.27691e-10
42.857707	7.41679e-10
42.816021	7.55936e-10
42.774336	7.70466e-10
42.732650	7.85276e-10
42.690964	8.0037e-10
42.649278	8.15754e-10
42.607592	8.31434e-10
42.565906	8.47416e-10
42.524220	8.63704e-10
42.482534	8.80305e-10
42.440848	8.97226e-10
42.399163	9.14471e-10
42.357477	9.32048e-10
42.315791	9.49962e-10
42.274105	9.68221e-10
42.232419	9.8683e-10
42.190733	1.0058e-09
42.149047	1.02513e-09
42.107361	1.04483e-09
42.065675	1.06491e-09
42.023990	1.08538e-09
41.982304	1.10624e-09
41.940618	1.1275e-09
41.898932	1.14917e-09
41.857246	1.17126e-09
41.815560	1.19377e-09
41.773874	1.21671e-09
41.732188	1.2401e-09
41.690502	1.26393e-09
41.648817	1.28822e-09
41.607131	1.31298e-09
41.565445	1.33821e-09
41.523759	1.36393e-09
41.482073	1.39014e-09
41.440387	1.41686e-09
41.398701	1.44409e-09
41.357015	1.47184e-09
41.315329	1.50012e-09
41.273644	1.52895e-09
41.231958	1.55833e-09
41.190272	1.58828e-09
41.148586	1.6188e-09
41.106900	1.64991e-09
41.065214	1.68162e-09
41.023528	1.71393e-09
40.981842	1.74687e-09
40.940156	1.78043e-09
40.898471	1.81465e-09
40.856785	1.84952e-09
40.815099	1.88506e-09
40.773413	1.92128e-09
40.731727	1.9582e-09
40.690041	1.99583e-09
40.648355	2.03418e-09
40.606669	2.07327e-09
40.564983	2.1131e-09
40.523298	2.15371e-09
40.481612	2.19509e-09
40.439926	2.23727e-09
40.398240	2.28026e-09
40.356554	2.32407e-09
40.314868	2.36873e-09
40.273182	2.41424e-09
40.231496	2.46063e-09
40.189810	2.5079e-09
40.148125	2.55609e-09
40.106439	2.6052e-09
40.064753	2.65526e-09
40.023067	2.70627e-09
39.981381	2.75827e-09
39.939695	2.81126e-09
39.898009	2.86528e-09
39.856323	2.92033e-09
39.814637	2.97643e-09
39.772952	3.03362e-09
39.731266	3.0919e-09
39.689580	3.1513e-09
39.647894	3.21185e-09
39.606208	3.27355e-09
39.564522	3.33644e-09
39.522836	3.40054e-09
39.481150	3.46587e-09
39.439464	3.53245e-09
39.397779	3.60032e-09
39.356093	3.66948e-09
39.314407	3.73998e-09
39.272721	3.81182e-09
39.231035	3.88505e-09
39.189349	3.95968e-09
39.147663	4.03575e-09
39.105977	4.11328e-09
39.064291	4.19229e-09
39.022606	4.27283e-09
38.980920	4.35491e-09
38.939234	4.43856e-09
38.897548	4.52382e-09
38.855862	4.61072e-09
38.814176	4.69929e-09
38.772490	4.78956e-09
38.730804	4.88156e-09
38.689118	4.97533e-09
38.647433	5.07089e-09
38.605747	5.1683e-09
38.564061	5.26757e-09
38.522375	5.36875e-09
38.480689	5.47187e-09
38.439003	5.57697e-09
38.397317	5.68409e-09
38.355631	5.79327e-09
38.313945	5.90454e-09
38.272259	6.01795e-09
38.230574	6.13353e-09
38.188888	6.25134e-09
38.147202	6.3714e-09
38.105516	6.49378e-09
38.063830	6.6185e-09
38.022144	6.74561e-09
37.980458	6.87517e-09
37.938772	7.00721e-09
37.897086	7.14178e-09
37.855401	7.27894e-09
37.813715	7.41874e-09
37.772029	7.56121e-09
37.730343	7.70643e-09
37.688657	7.85442e-09
37.646971	8.00526e-09
37.605285	8.159e-09
37.563599	8.31569e-09
37.521913	8.47538e-09
37.480228	8.63814e-09
37.438542	8.80402e-09
37.396856	8.97309e-09
37.355170	9.1454e-09
37.313484	9.32103e-09
37.271798	9.50002e-09
37.230112	9.68244e-09
37.188426	9.86837e-09
37.146740	1.00579e-08
37.105055	1.0251e-08
37.063369	1.04478e-08
37.021683	1.06485e-08
36.979997	1.08529e-08
36.938311	1.10613e-08
36.896625	1.12737e-08
36.854939	1.14902e-08
36.813253	1.17108e-08
36.771567	1.19357e-08
36.729882	1.21648e-08
36.688196	1.23984e-08
36.646510	1.26365e-08
36.604824	1.28791e-08
36.563138	1.31264e-08
36.521452	1.33784e-08
36.479766	1.36352e-08
36.438080	1.3897e-08
36.396394	1.41638e-08
36.354709	1.44358e-08
36.313023	1.47129e-08
36.271337	1.49954e-08
36.229651	1.52833e-08
36.187965	1.55767e-08
36.146279	1.58757e-08
36.104593	1.61805e-08
36.062907	1.64911e-08
36.021221	1.68077e-08
35.979536	1.71304e-08
35.937850	1.74592e-08
35.896164	1.77944e-08
35.854478	1.8136e-08
35.812792	1.84841e-08
35.771106	1.8839e-08
35.729420	1.92006e-08
35.687734	1.95692e-08
35.646048	1.99448e-08
35.604363	2.03277e-08
35.562677	2.07179e-08
35.520991	2.11155e-08
35.479305	2.15208e-08
35.437619	2.19339e-08
35.395933	2.23549e-08
35.354247	2.2784e-08
35.312561	2.32214e-08
35.270875	2.36671e-08
35.229190	2.41213e-08
35.187504	2.45843e-08
35.145818	2.50561e-08
35.104132	2.5537e-08
35.062446	2.60272e-08
35.020760	2.65267e-08
34.979074	2.70358e-08
34.937388	2.75547e-08
34.895702	2.80835e-08
34.854017	2.86225e-08
34.812331	2.91718e-08
34.770645	2.97317e-08
34.728959	3.03022e-08
34.687273	3.08838e-08
34.645587	3.14765e-08
34.603901	3.20805e-08
34.562215	3.26961e-08
34.520529	3.33236e-08
34.478844	3.39631e-08
34.437158	3.46148e-08
34.395472	3.5279e-08
34.353786	3.5956e-08
34.312100	3.6646e-08
34.270414	3.73492e-08
34.228728	3.80658e-08
34.187042	3.87963e-08
34.145356	3.95407e-08
34.103671	4.02994e-08
34.061985	4.10726e-08
34.020299	4.18607e-08
33.978613	4.26639e-08
33.936927	4.34825e-08
33.895241	4.43168e-08
33.853555	4.51671e-08
33.811869	4.60337e-08
33.770183	4.69169e-08
33.728498	4.7817e-08
33.686812	4.87344e-08
33.645126	4.96694e-08
33.603440	5.06223e-08
33.561754	5.15935e-08
33.520068	5.25833e-08
33.478382	5.35921e-08
33.436696	5.46202e-08
33.395010	5.5668e-08
33.353325	5.67359e-08
33.311639	5.78243e-08
33.269953	5.89336e-08
33.228267	6.00641e-08
33.186581	6.12163e-08
33.144895	6.23906e-08
33.103209	6.35874e-08
33.061523	6.48071e-08
33.019837	6.60502e-08
32.978152	6.73172e-08
32.936466	6.86084e-08
32.894780	6.99244e-08
32.853094	7.12656e-08
32.811408	7.26325e-08
32.769722	7.40256e-08
32.728036	7.54454e-08
32.686350	7.68924e-08
32.644664	7.83672e-08
32.602979	7.98702e-08
32.561293	8.1402e-08
32.519607	8.29632e-08
32.477921	8.45543e-08
32.436235	8.61759e-08
32.394549	8.78286e-08
32.352863	8.95129e-08
32.311177	9.12295e-08
32.269491	9.2979e-08
32.227806	9.47621e-08
32.186120	9.65793e-08
32.144434	9.84313e-08
32.102748	1.00319e-07
32.061062	1.02243e-07
32.019376	1.04203e-07
31.977690	1.06201e-07
31.936004	1.08238e-07
31.894318	1.10313e-07
31.852633	1.12428e-07
31.810947	1.14584e-07
31.769261	1.16781e-07
31.727575	1.1902e-07
31.685889	1.21302e-07
31.644203	1.23628e-07
31.602517	1.25998e-07
31.560831	1.28414e-07
31.519145	1.30876e-07
31.477460	1.33385e-07
31.435774	1.35942e-07
31.394088	1.38548e-07
31.352402	1.41204e-07
31.310716	1.43911e-07
31.269030	1.4667e-07
31.227344	1.49482e-07
31.185658	1.52347e-07
31.143972	1.55268e-07
31.102287	1.58244e-07
31.060601	1.61277e-07
31.018915	1.64369e-07
30.977229	1.6752e-07
30.935543	1.70731e-07
30.893857	1.74003e-07
30.852171	1.77338e-07
30.810485	1.80737e-07
30.768799	1.84201e-07
30.727114	1.87732e-07
30.685428	1.9133e-07
30.643742	1.94997e-07
30.602056	1.98734e-07
30.560370	2.02543e-07
30.518684	2.06425e-07
30.476998	2.10381e-07
30.435312	2.14413e-07
30.393626	2.18522e-07
30.351941	2.22709e-07
30.310255	2.26977e-07
30.268569	2.31327e-07
30.226883	2.35759e-07
30.185197	2.40277e-07
30.143511	2.44881e-07
30.101825	2.49574e-07
30.060139	2.54356e-07
30.018453	2.59229e-07
29.976768	2.64196e-07
29.935082	2.69259e-07
29.893396	2.74418e-07
29.851710	2.79675e-07
29.810024	2.85034e-07
29.768338	2.90495e-07
29.726652	2.9606e-07
29.684966	3.01732e-07
29.643280	3.07513e-07
29.601595	3.13404e-07
29.559909	3.19408e-07
29.518223	3.25527e-07
29.476537	3.31762e-07
29.434851	3.38118e-07
29.393165	3.44595e-07
29.351479	3.51195e-07
29.309793	3.57923e-07
29.268107	3.64779e-07
29.226422	3.71766e-07
29.184736	3.78886e-07
29.143050	3.86143e-07
29.101364	3.93539e-07
29.059678	4.01077e-07
29.017992	4.08758e-07
28.976306	4.16587e-07
28.934620	4.24565e-07
28.892934	4.32696e-07
28.851249	4.40983e-07
28.809563	4.49428e-07
28.767877	4.58035e-07
28.726191	4.66806e-07
28.684505	4.75745e-07
28.642819	4.84855e-07
28.601133	4.94139e-07
28.559447	5.03601e-07
28.517761	5.13244e-07
28.476076	5.23071e-07
28.434390	5.33087e-07
28.392704	5.43293e-07
28.351018	5.53695e-07
28.309332	5.64296e-07
28.267646	5.751e-07
28.225960	5.8611e-07
28.184274	5.97331e-07
28.142588	6.08767e-07
28.100903	6.20421e-07
28.059217	6.32298e-07
28.017531	6.44402e-07
27.975845	6.56737e-07
27.934159	6.69309e-07
27.892473	6.8212e-07
27.850787	6.95177e-07
27.809101	7.08483e-07
27.767415	7.22044e-07
27.725730	7.35864e-07
27.684044	7.49948e-07
27.642358	7.64301e-07
27.600672	7.78929e-07
27.558986	7.93836e-07
27.517300	8.09028e-07
27.475614	8.24511e-07
27.433928	8.4029e-07
27.392242	8.5637e-07
27.350557	8.72757e-07
27.308871	8.89458e-07
27.267185	9.06478e-07
27.225499	9.23823e-07
27.183813	9.41499e-07
27.142127	9.59514e-07
27.100441	9.77872e-07
27.058755	9.96581e-07
27.017069	1.01565e-06
26.975384	1.03508e-06
26.933698	1.05488e-06
26.892012	1.07506e-06
26.850326	1.09563e-06
26.808640	1.11659e-06
26.766954	1.13795e-06
26.725268	1.15972e-06
26.683582	1.1819e-06
26.641896	1.20451e-06
26.600211	1.22754e-06
26.558525	1.25102e-06
26.516839	1.27495e-06
26.475153	1.29934e-06
26.433467	1.32419e-06
26.391781	1.34951e-06
26.350095	1.37532e-06
26.308409	1.40162e-06
26.266723	1.42842e-06
26.225038	1.45574e-06
26.183352	1.48358e-06
26.141666	1.51194e-06
26.099980	1.54085e-06
26.058294	1.57032e-06
26.016608	1.60034e-06
25.974922	1.63094e-06
25.933236	1.66212e-06
25.891550	1.6939e-06
25.849865	1.72628e-06
25.808179	1.75928e-06
25.766493	1.79291e-06
25.724807	1.82719e-06
25.683121	1.86212e-06
25.641435	1.89771e-06
25.599749	1.93398e-06
25.558063	1.97095e-06
25.516377	2.00862e-06
25.474692	2.04701e-06
25.433006	2.08613e-06
25.391320	2.126e-06
25.349634	2.16663e-06
25.307948	2.20804e-06
25.266262	2.25023e-06
25.224576	2.29323e-06
25.182890	2.33705e-06
25.141204	2.38171e-06
25.099519	2.42722e-06
25.057833	2.47359e-06
25.016147	2.52085e-06
24.974461	2.56902e-06
24.932775	2.6181e-06
24.891089	2.66811e-06
24.849403	2.71908e-06
24.807717	2.77103e-06
24.766031	2.82396e-06
24.724346	2.8779e-06
24.682660	2.93287e-06
24.640974	2.98889e-06
24.599288	3.04598e-06
24.557602	3.10415e-06
24.515916	3.16343e-06
24.474230	3.22385e-06
24.432544	3.28541e-06
24.390858	3.34815e-06
24.349173	3.41209e-06
24.307487	3.47724e-06
24.265801	3.54363e-06
24.224115	3.61129e-06
24.182429	3.68024e-06
24.140743	3.75051e-06
24.099057	3.82211e-06
24.057371	3.89507e-06
24.015685	3.96943e-06
23.974000	4.0452e-06
23.932314	4.12242e-06
23.890628	4.20111e-06
23.848942	4.28129e-06
23.807256	4.363e-06
23.765570	4.44627e-06
23.723884	4.53113e-06
23.682198	4.6176e-06
23.640512	4.70572e-06
23.598827	4.79551e-06
23.557141	4.88702e-06
23.515455	4.98027e-06
23.473769	5.07529e-06
23.432083	5.17212e-06
23.390397	5.2708e-06
23.348711	5.37135e-06
23.307025	5.47382e-06
23.265339	5.57823e-06
23.223654	5.68464e-06
23.181968	5.79307e-06
23.140282	5.90356e-06
23.098596	6.01616e-06
23.056910	6.13089e-06
23.015224	6.24781e-06
22.973538	6.36696e-06
22.931852	6.48837e-06
22.890166	6.61209e-06
22.848481	6.73816e-06
22.806795	6.86664e-06
22.765109	6.99755e-06
22.723423	7.13096e-06
22.681737	7.2669e-06
22.640051	7.40543e-06
22.598365	7.54659e-06
22.556679	7.69043e-06
22.514993	7.83701e-06
22.473308	7.98637e-06
22.431622	8.13858e-06
22.389936	8.29367e-06
22.348250	8.45172e-06
22.306564	8.61277e-06
22.264878	8.77688e-06
22.223192	8.9441e-06
22.181506	9.11451e-06
22.139820	9.28815e-06
22.098135	9.46509e-06
22.056449	9.64539e-06
22.014763	9.82911e-06
21.973077	1.00163e-05
21.931391	1.02071e-05
21.889705	1.04015e-05
21.848019	1.05996e-05
21.806333	1.08014e-05
21.764647	1.10071e-05
21.722962	1.12167e-05
21.681276	1.14302e-05
21.639590	1.16479e-05
21.597904	1.18696e-05
21.556218	1.20955e-05
21.514532	1.23258e-05
21.472846	1.25604e-05
21.431160	1.27994e-05
21.389474	1.3043e-05
21.347789	1.32912e-05
21.306103	1.35442e-05
21.264417	1.38019e-05
21.222731	1.40645e-05
21.181045	1.43321e-05
21.139359	1.46047e-05
21.097673	1.48826e-05
21.055987	1.51656e-05
21.014301	1.54541e-05
20.972616	1.5748e-05
20.930930	1.60475e-05
20.889244	1.63527e-05
20.847558	1.66636e-05
20.805872	1.69805e-05
20.764186	1.73033e-05
20.722500	1.76323e-05
20.680814	1.79675e-05
20.639128	1.8309e-05
20.597443	1.8657e-05
20.555757	1.90116e-05
20.514071	1.93729e-05
20.472385	1.97411e-05
20.430699	2.01162e-05
20.389013	2.04984e-05
20.347327	2.08878e-05
20.305641	2.12846e-05
20.263955	2.16889e-05
20.222270	2.21009e-05
20.180584	2.25207e-05
20.138898	2.29483e-05
20.097212	2.33841e-05
20.055526	2.38281e-05
20.013840	2.42805e-05
19.972154	2.47415e-05
19.930468	2.52112e-05
19.888782	2.56897e-05
19.847097	2.61773e-05
19.805411	2.66741e-05
19.763725	2.71803e-05
19.722039	2.7696e-05
19.680353	2.82215e-05
19.638667	2.87569e-05
19.596981	2.93024e-05
19.555295	2.98582e-05
19.513609	3.04245e-05
19.471924	3.10015e-05
19.430238	3.15893e-05
19.388552	3.21883e-05
19.346866	3.27985e-05
19.305180	3.34203e-05
19.263494	3.40538e-05
19.221808	3.46992e-05
19.180122	3.53568e-05
19.138436	3.60267e-05
19.096751	3.67093e-05
19.055065	3.74048e-05
19.013379	3.81134e-05
18.971693	3.88353e-05
18.930007	3.95707e-05
18.888321	4.03201e-05
18.846635	4.10835e-05
18.804949	4.18613e-05
18.763263	4.26538e-05
18.721578	4.34611e-05
18.679892	4.42836e-05
18.638206	4.51216e-05
18.596520	4.59754e-05
18.554834	4.68452e-05
18.513148	4.77313e-05
18.471462	4.86341e-05
18.429776	4.95538e-05
18.388090	5.04908e-05
18.346405	5.14454e-05
18.304719	5.2418e-05
18.263033	5.34087e-05
18.221347	5.44181e-05
18.179661	5.54464e-05
18.137975	5.6494e-05
18.096289	5.75612e-05
18.054603	5.86484e-05
18.012917	5.9756e-05
17.971232	6.08844e-05
17.929546	6.20339e-05
17.887860	6.32049e-05
17.846174	6.43978e-05
17.804488	6.56131e-05
17.762802	6.68511e-05
17.721116	6.81122e-05
17.679430	6.93969e-05
17.637744	7.07057e-05
17.596059	7.20389e-05
17.554373	7.3397e-05
17.512687	7.47805e-05
17.471001	7.61898e-05
17.429315	7.76254e-05
17.387629	7.90878e-05
17.345943	8.05774e-05
17.304257	8.20949e-05
17.262571	8.36406e-05
17.220886	8.52151e-05
17.179200	8.68189e-05
17.137514	8.84526e-05
17.095828	9.01167e-05
17.054142	9.18118e-05
17.012456	9.35384e-05
16.970770	9.52971e-05
16.929084	9.70884e-05
16.887398	9.89131e-05
16.845713	0.000100772
16.804027	0.000102665
16.762341	0.000104593
16.720655	0.000106557
16.678969	0.000108557
16.637283	0.000110594
16.595597	0.000112669
16.553911	0.000114782
16.512225	0.000116935
16.470540	0.000119127
16.428854	0.00012136
16.387168	0.000123634
16.345482	0.00012595
16.303796	0.000128309
16.262110	0.000130711
16.220424	0.000133157
16.178738	0.000135649
16.137052	0.000138186
16.095367	0.00014077
16.053681	0.000143401
16.011995	0.000146081
15.970309	0.00014881
15.928623	0.000151589
15.886937	0.000154418
15.845251	0.0001573
15.803565	0.000160234
15.761879	0.000163222
15.720194	0.000166264
15.678508	0.000169362
15.636822	0.000172516
15.595136	0.000175728
15.553450	0.000178998
15.511764	0.000182328
15.470078	0.000185718
15.428392	0.000189169
15.386706	0.000192683
15.345021	0.000196261
15.303335	0.000199903
15.261649	0.000203611
15.219963	0.000207385
15.178277	0.000211228
15.136591	0.000215139
15.094905	0.000219121
15.053219	0.000223174
15.011533	0.000227299
14.969848	0.000231499
14.928162	0.000235772
14.886476	0.000240122
14.844790	0.00024455
14.803104	0.000249055
14.761418	0.00025364
14.719732	0.000258306
14.678046	0.000263055
14.636360	0.000267886
14.594675	0.000272802
14.552989	0.000277804
14.511303	0.000282893
14.469617	0.00028807
14.427931	0.000293337
14.386245	0.000298695
14.344559	0.000304144
14.302873	0.000309687
14.261187	0.000315324
14.219502	0.000321057
14.177816	0.000326886
14.136130	0.000332813
14.094444	0.000338838
14.052758	0.000344964
14.011072	0.00035119
13.969386	0.000357518
13.927700	0.000363949
13.886014	0.000370482
13.844329	0.000377119
13.802643	0.000383861
13.760957	0.000390707
13.719271	0.000397658
13.677585	0.000404712
13.635899	0.000411871
13.594213	0.000419133
13.552527	0.000426497
13.510841	0.000433962
13.469156	0.000441523
13.427470	0.000449179
13.385784	0.000456924
13.344098	0.000464753
13.302412	0.000472655
13.260726	0.00048062
13.219040	0.000488629
13.177354	0.000496655
13.135668	0.000504651
13.093983	0.000512519
&
```
