## Supplementary material for "All-at-once RNA folding with 3D motif prediction framed by evolutionary information": RF00676_mir-127.cacofold.helixcov

```
# RMs = 1 L = 97

# RM_HELIX NESTED 14-44 56-85, nbp = 26 nbp_cov = 0
# pvals: 0.948174,0.948174,0.948174,0.948174,0.948174,0.948174,0.948174,0.948174,0.948174,0.948174,0.948174,0.948174,0.948174,0.948174,0.948174,0.948174,0.948174,0.948174,0.948174,0.948174,0.948174,0.948174,0.948174,0.948174,0.948174,0.948174
# aggregated NONE
NESTED  :::::::::::::<<<-<<<-<<<<<-<<<<<<<-<<-<<<<<<___________>>>>>>->>->>>>>>>>>>>>->>>->>>::::::::::::
        :::::::::::::::::::::::::::::::::::::::::::::::::::::::::::::::::::::::::::::::::::::::::::::::::
```
