## Supplementary material for "All-at-once RNA folding with 3D motif prediction framed by evolutionary information": RF00676_mir-127.surv

```
-0.000014	0.0357143
-0.012488	1
&
2.325858	0.000216076
0.899070	0.000864304
0.839621	0.00280899
0.720722	0.00302506
0.027145	0.00410545
0.007328	0.0205272
-0.012488	0.977312
-0.052121	0.994166
-0.131387	0.999568
-0.428634	1
&
4.485856	1.07388e-05
4.446223	2.14777e-05
4.069709	3.22165e-05
3.891361	4.29553e-05
3.435581	5.36942e-05
3.296866	6.4433e-05
3.158151	7.51718e-05
3.118518	8.59107e-05
3.078885	0.000107388
2.999619	0.000118127
2.920353	0.000128866
2.761821	0.000139605
2.583472	0.000150344
2.563656	0.000161082
2.543839	0.000171821
2.424940	0.00018256
2.306041	0.000193299
2.048427	0.000204038
1.354850	0.000214777
1.335033	0.000300687
1.315217	0.000451031
1.295400	0.000504725
1.275584	0.000601375
1.255767	0.000848368
1.235951	0.000934278
1.216134	0.00115979
1.196318	0.00135309
1.176501	0.00144974
1.156685	0.0016323
1.136868	0.00175043
1.117052	0.00184708
1.097235	0.00204038
1.077419	0.00222294
1.057602	0.00243771
1.037786	0.00253436
1.017969	0.00271692
0.998153	0.0027384
0.978336	0.0027921
0.958520	0.00288875
0.938703	0.0029317
0.918887	0.00299613
0.899070	0.00307131
0.879254	0.00308204
0.859438	0.00313574
0.839621	0.00329682
0.819805	0.00335052
0.799988	0.00337199
0.780172	0.00339347
0.760355	0.00350086
0.720722	0.0035116
0.641456	0.00358677
0.582007	0.00367268
0.542374	0.00382302
0.522557	0.00395189
0.502741	0.00401632
0.482924	0.00409149
0.463108	0.00413445
0.423475	0.00414519
0.383842	0.00415593
0.364025	0.00424184
0.344209	0.00427405
0.324392	0.0044244
0.304576	0.0046177
0.284759	0.00484321
0.264943	0.00515464
0.245126	0.00534794
0.225310	0.0058634
0.205493	0.00613187
0.185677	0.00652921
0.165860	0.00710911
0.146044	0.00781787
0.126227	0.0095683
0.106411	0.0103308
0.086594	0.0115442
0.066778	0.0148303
0.046961	0.0165163
0.027145	0.018954
0.007328	0.0277921
-0.012488	0.948174
-0.032305	0.974774
-0.052121	0.990765
-0.071938	0.991946
-0.091754	0.992955
-0.111571	0.993535
-0.131387	0.994244
-0.151204	0.995232
-0.171020	0.996155
-0.190837	0.996843
-0.210653	0.997229
-0.230470	0.997595
-0.250286	0.997799
-0.270103	0.998056
-0.289919	0.998314
-0.309736	0.998701
-0.329552	0.99884
-0.349368	0.999055
-0.369185	0.999259
-0.389001	0.999549
-0.408818	0.999581
-0.765515	0.999592
-0.924047	0.999603
-1.023129	0.999613
-1.181661	0.999624
-1.597807	0.999646
-1.696890	0.999656
-1.716706	0.999667
-1.736523	0.999678
-1.895055	0.999689
-1.954504	0.999699
-1.994137	0.99971
-2.053587	0.999721
-2.331018	0.999732
-2.390467	0.999742
-2.449917	0.999753
-2.509366	0.999764
-2.707531	0.999774
-2.766980	0.999785
-2.866063	0.999807
-3.044411	0.999817
-3.183127	0.999828
-3.698356	0.999839
-3.737989	0.99985
-3.856888	0.99986
-4.055052	0.999871
-4.193768	0.999893
-4.213584	0.999903
-4.253217	0.999914
-4.273034	0.999925
-4.352300	0.999936
-4.510832	0.999946
-4.530648	0.999957
-4.768446	0.999968
-5.065694	0.999979
-5.144960	0.999989
-5.263858	1
&
19.150059	1.24432e-09
19.130243	1.26053e-09
19.110426	1.27696e-09
19.090610	1.2936e-09
19.070793	1.31046e-09
19.050977	1.32753e-09
19.031160	1.34484e-09
19.011344	1.36236e-09
18.991528	1.38012e-09
18.971711	1.39811e-09
18.951895	1.41633e-09
18.932078	1.4348e-09
18.912262	1.4535e-09
18.892445	1.47245e-09
18.872629	1.49165e-09
18.852812	1.5111e-09
18.832996	1.5308e-09
18.813179	1.55076e-09
18.793363	1.57098e-09
18.773546	1.59147e-09
18.753730	1.61222e-09
18.733913	1.63325e-09
18.714097	1.65455e-09
18.694280	1.67613e-09
18.674464	1.69799e-09
18.654647	1.72014e-09
18.634831	1.74257e-09
18.615014	1.76531e-09
18.595198	1.78834e-09
18.575381	1.81167e-09
18.555565	1.8353e-09
18.535748	1.85925e-09
18.515932	1.88351e-09
18.496115	1.90808e-09
18.476299	1.93298e-09
18.456482	1.95821e-09
18.436666	1.98376e-09
18.416849	2.00965e-09
18.397033	2.03588e-09
18.377216	2.06245e-09
18.357400	2.08937e-09
18.337583	2.11664e-09
18.317767	2.14427e-09
18.297950	2.17227e-09
18.278134	2.20063e-09
18.258317	2.22936e-09
18.238501	2.25846e-09
18.218684	2.28795e-09
18.198868	2.31783e-09
18.179051	2.34809e-09
18.159235	2.37875e-09
18.139418	2.40982e-09
18.119602	2.44129e-09
18.099785	2.47317e-09
18.079969	2.50548e-09
18.060152	2.5382e-09
18.040336	2.57136e-09
18.020519	2.60495e-09
18.000703	2.63898e-09
17.980886	2.67345e-09
17.961070	2.70838e-09
17.941253	2.74376e-09
17.921437	2.77961e-09
17.901620	2.81594e-09
17.881804	2.85273e-09
17.861987	2.89001e-09
17.842171	2.92778e-09
17.822354	2.96604e-09
17.802538	3.00481e-09
17.782722	3.04408e-09
17.762905	3.08387e-09
17.743089	3.12418e-09
17.723272	3.16502e-09
17.703456	3.2064e-09
17.683639	3.24832e-09
17.663823	3.29079e-09
17.644006	3.33381e-09
17.624190	3.3774e-09
17.604373	3.42157e-09
17.584557	3.46631e-09
17.564740	3.51164e-09
17.544924	3.55757e-09
17.525107	3.6041e-09
17.505291	3.65124e-09
17.485474	3.69899e-09
17.465658	3.74738e-09
17.445841	3.7964e-09
17.426025	3.84607e-09
17.406208	3.89638e-09
17.386392	3.94736e-09
17.366575	3.99901e-09
17.346759	4.05133e-09
17.326942	4.10435e-09
17.307126	4.15806e-09
17.287309	4.21247e-09
17.267493	4.2676e-09
17.247676	4.32346e-09
17.227860	4.38005e-09
17.208043	4.43738e-09
17.188227	4.49547e-09
17.168410	4.55431e-09
17.148594	4.61394e-09
17.128777	4.67434e-09
17.108961	4.73554e-09
17.089144	4.79755e-09
17.069328	4.86037e-09
17.049511	4.92402e-09
17.029695	4.9885e-09
17.009878	5.05383e-09
16.990062	5.12002e-09
16.970245	5.18708e-09
16.950429	5.25502e-09
16.930612	5.32386e-09
16.910796	5.3936e-09
16.890979	5.46426e-09
16.871163	5.53585e-09
16.851346	5.60838e-09
16.831530	5.68186e-09
16.811713	5.75632e-09
16.791897	5.83175e-09
16.772080	5.90817e-09
16.752264	5.9856e-09
16.732447	6.06405e-09
16.712631	6.14353e-09
16.692814	6.22406e-09
16.672998	6.30565e-09
16.653181	6.38831e-09
16.633365	6.47206e-09
16.613548	6.55691e-09
16.593732	6.64288e-09
16.573916	6.72998e-09
16.554099	6.81823e-09
16.534283	6.90764e-09
16.514466	6.99823e-09
16.494650	7.09001e-09
16.474833	7.183e-09
16.455017	7.27722e-09
16.435200	7.37267e-09
16.415384	7.46939e-09
16.395567	7.56738e-09
16.375751	7.66666e-09
16.355934	7.76725e-09
16.336118	7.86916e-09
16.316301	7.97242e-09
16.296485	8.07703e-09
16.276668	8.18303e-09
16.256852	8.29042e-09
16.237035	8.39923e-09
16.217219	8.50948e-09
16.197402	8.62118e-09
16.177586	8.73435e-09
16.157769	8.84901e-09
16.137953	8.96519e-09
16.118136	9.08289e-09
16.098320	9.20215e-09
16.078503	9.32299e-09
16.058687	9.44541e-09
16.038870	9.56946e-09
16.019054	9.69513e-09
15.999237	9.82247e-09
15.979421	9.95149e-09
15.959604	1.00822e-08
15.939788	1.02147e-08
15.919971	1.03488e-08
15.900155	1.04848e-08
15.880338	1.06226e-08
15.860522	1.07621e-08
15.840705	1.09036e-08
15.820889	1.10468e-08
15.801072	1.1192e-08
15.781256	1.13391e-08
15.761439	1.14882e-08
15.741623	1.16392e-08
15.721806	1.17922e-08
15.701990	1.19472e-08
15.682173	1.21043e-08
15.662357	1.22634e-08
15.642540	1.24246e-08
15.622724	1.2588e-08
15.602907	1.27536e-08
15.583091	1.29213e-08
15.563274	1.30912e-08
15.543458	1.32634e-08
15.523641	1.34379e-08
15.503825	1.36146e-08
15.484008	1.37937e-08
15.464192	1.39752e-08
15.444375	1.41591e-08
15.424559	1.43454e-08
15.404742	1.45341e-08
15.384926	1.47254e-08
15.365110	1.49192e-08
15.345293	1.51155e-08
15.325477	1.53145e-08
15.305660	1.55161e-08
15.285844	1.57203e-08
15.266027	1.59273e-08
15.246211	1.6137e-08
15.226394	1.63494e-08
15.206578	1.65647e-08
15.186761	1.67828e-08
15.166945	1.70039e-08
15.147128	1.72278e-08
15.127312	1.74547e-08
15.107495	1.76846e-08
15.087679	1.79176e-08
15.067862	1.81536e-08
15.048046	1.83927e-08
15.028229	1.86351e-08
15.008413	1.88806e-08
14.988596	1.91294e-08
14.968780	1.93815e-08
14.948963	1.96369e-08
14.929147	1.98957e-08
14.909330	2.0158e-08
14.889514	2.04237e-08
14.869697	2.06929e-08
14.849881	2.09657e-08
14.830064	2.12421e-08
14.810248	2.15222e-08
14.790431	2.1806e-08
14.770615	2.20935e-08
14.750798	2.23849e-08
14.730982	2.26801e-08
14.711165	2.29793e-08
14.691349	2.32824e-08
14.671532	2.35895e-08
14.651716	2.39007e-08
14.631899	2.42161e-08
14.612083	2.45356e-08
14.592266	2.48594e-08
14.572450	2.51874e-08
14.552633	2.55198e-08
14.532817	2.58566e-08
14.513000	2.61979e-08
14.493184	2.65437e-08
14.473367	2.68941e-08
14.453551	2.72492e-08
14.433734	2.7609e-08
14.413918	2.79735e-08
14.394101	2.83429e-08
14.374285	2.87172e-08
14.354468	2.90965e-08
14.334652	2.94808e-08
14.314835	2.98702e-08
14.295019	3.02648e-08
14.275202	3.06646e-08
14.255386	3.10697e-08
14.235569	3.14803e-08
14.215753	3.18962e-08
14.195936	3.23177e-08
14.176120	3.27449e-08
14.156304	3.31776e-08
14.136487	3.36162e-08
14.116671	3.40606e-08
14.096854	3.45108e-08
14.077038	3.49671e-08
14.057221	3.54294e-08
14.037405	3.58979e-08
14.017588	3.63726e-08
13.997772	3.68537e-08
13.977955	3.73411e-08
13.958139	3.7835e-08
13.938322	3.83355e-08
13.918506	3.88427e-08
13.898689	3.93566e-08
13.878873	3.98773e-08
13.859056	4.0405e-08
13.839240	4.09397e-08
13.819423	4.14815e-08
13.799607	4.20305e-08
13.779790	4.25868e-08
13.759974	4.31506e-08
13.740157	4.37219e-08
13.720341	4.43007e-08
13.700524	4.48873e-08
13.680708	4.54817e-08
13.660891	4.6084e-08
13.641075	4.66944e-08
13.621258	4.73128e-08
13.601442	4.79396e-08
13.581625	4.85746e-08
13.561809	4.92182e-08
13.541992	4.98703e-08
13.522176	5.05311e-08
13.502359	5.12008e-08
13.482543	5.18793e-08
13.462726	5.25669e-08
13.442910	5.32637e-08
13.423093	5.39698e-08
13.403277	5.46853e-08
13.383460	5.54103e-08
13.363644	5.61451e-08
13.343827	5.68896e-08
13.324011	5.76441e-08
13.304194	5.84086e-08
13.284378	5.91833e-08
13.264561	5.99684e-08
13.244745	6.0764e-08
13.224928	6.15702e-08
13.205112	6.23872e-08
13.185295	6.32151e-08
13.165479	6.4054e-08
13.145662	6.49041e-08
13.125846	6.57656e-08
13.106029	6.66387e-08
13.086213	6.75234e-08
13.066396	6.84199e-08
13.046580	6.93284e-08
13.026763	7.0249e-08
13.006947	7.1182e-08
12.987130	7.21274e-08
12.967314	7.30855e-08
12.947498	7.40563e-08
12.927681	7.50402e-08
12.907865	7.60373e-08
12.888048	7.70476e-08
12.868232	7.80715e-08
12.848415	7.91091e-08
12.828599	8.01606e-08
12.808782	8.12262e-08
12.788966	8.2306e-08
12.769149	8.34003e-08
12.749333	8.45092e-08
12.729516	8.5633e-08
12.709700	8.67718e-08
12.689883	8.79259e-08
12.670067	8.90955e-08
12.650250	9.02807e-08
12.630434	9.14818e-08
12.610617	9.2699e-08
12.590801	9.39325e-08
12.570984	9.51826e-08
12.551168	9.64494e-08
12.531351	9.77332e-08
12.511535	9.90342e-08
12.491718	1.00353e-07
12.471902	1.01689e-07
12.452085	1.03043e-07
12.432269	1.04415e-07
12.412452	1.05806e-07
12.392636	1.07215e-07
12.372819	1.08643e-07
12.353003	1.10091e-07
12.333186	1.11557e-07
12.313370	1.13044e-07
12.293553	1.1455e-07
12.273737	1.16077e-07
12.253920	1.17624e-07
12.234104	1.19192e-07
12.214287	1.20781e-07
12.194471	1.22392e-07
12.174654	1.24024e-07
12.154838	1.25678e-07
12.135021	1.27354e-07
12.115205	1.29052e-07
12.095388	1.30774e-07
12.075572	1.32519e-07
12.055755	1.34287e-07
12.035939	1.36079e-07
12.016122	1.37895e-07
11.996306	1.39735e-07
11.976489	1.41601e-07
11.956673	1.43491e-07
11.936856	1.45407e-07
11.917040	1.47348e-07
11.897223	1.49316e-07
11.877407	1.5131e-07
11.857590	1.53331e-07
11.837774	1.5538e-07
11.817957	1.57455e-07
11.798141	1.59559e-07
11.778324	1.61691e-07
11.758508	1.63852e-07
11.738692	1.66042e-07
11.718875	1.68262e-07
11.699059	1.70511e-07
11.679242	1.72791e-07
11.659426	1.75101e-07
11.639609	1.77443e-07
11.619793	1.79816e-07
11.599976	1.82222e-07
11.580160	1.84659e-07
11.560343	1.8713e-07
11.540527	1.89634e-07
11.520710	1.92172e-07
11.500894	1.94744e-07
11.481077	1.9735e-07
11.461261	1.99992e-07
11.441444	2.0267e-07
11.421628	2.05384e-07
11.401811	2.08134e-07
11.381995	2.10922e-07
11.362178	2.13747e-07
11.342362	2.1661e-07
11.322545	2.19512e-07
11.302729	2.22454e-07
11.282912	2.25435e-07
11.263096	2.28456e-07
11.243279	2.31519e-07
11.223463	2.34622e-07
11.203646	2.37768e-07
11.183830	2.40956e-07
11.164013	2.44188e-07
11.144197	2.47463e-07
11.124380	2.50782e-07
11.104564	2.54147e-07
11.084747	2.57557e-07
11.064931	2.61013e-07
11.045114	2.64516e-07
11.025298	2.68066e-07
11.005481	2.71665e-07
10.985665	2.75312e-07
10.965848	2.79009e-07
10.946032	2.82756e-07
10.926215	2.86553e-07
10.906399	2.90403e-07
10.886582	2.94304e-07
10.866766	2.98258e-07
10.846949	3.02266e-07
10.827133	3.06329e-07
10.807316	3.10446e-07
10.787500	3.14619e-07
10.767683	3.18849e-07
10.747867	3.23137e-07
10.728050	3.27482e-07
10.708234	3.31887e-07
10.688417	3.36351e-07
10.668601	3.40877e-07
10.648784	3.45463e-07
10.628968	3.50112e-07
10.609151	3.54824e-07
10.589335	3.59601e-07
10.569518	3.64442e-07
10.549702	3.69349e-07
10.529886	3.74323e-07
10.510069	3.79364e-07
10.490253	3.84474e-07
10.470436	3.89654e-07
10.450620	3.94904e-07
10.430803	4.00226e-07
10.410987	4.0562e-07
10.391170	4.11087e-07
10.371354	4.16629e-07
10.351537	4.22247e-07
10.331721	4.27941e-07
10.311904	4.33713e-07
10.292088	4.39563e-07
10.272271	4.45493e-07
10.252455	4.51504e-07
10.232638	4.57597e-07
10.212822	4.63773e-07
10.193005	4.70034e-07
10.173189	4.7638e-07
10.153372	4.82812e-07
10.133556	4.89332e-07
10.113739	4.95942e-07
10.093923	5.02641e-07
10.074106	5.09432e-07
10.054290	5.16316e-07
10.034473	5.23294e-07
10.014657	5.30367e-07
9.994840	5.37537e-07
9.975024	5.44806e-07
9.955207	5.52173e-07
9.935391	5.59641e-07
9.915574	5.67212e-07
9.895758	5.74886e-07
9.875941	5.82665e-07
9.856125	5.9055e-07
9.836308	5.98544e-07
9.816492	6.06647e-07
9.796675	6.14861e-07
9.776859	6.23187e-07
9.757042	6.31628e-07
9.737226	6.40184e-07
9.717409	6.48858e-07
9.697593	6.5765e-07
9.677776	6.66563e-07
9.657960	6.75599e-07
9.638143	6.84758e-07
9.618327	6.94043e-07
9.598510	7.03455e-07
9.578694	7.12997e-07
9.558877	7.2267e-07
9.539061	7.32475e-07
9.519244	7.42416e-07
9.499428	7.52493e-07
9.479611	7.62708e-07
9.459795	7.73064e-07
9.439978	7.83562e-07
9.420162	7.94205e-07
9.400345	8.04994e-07
9.380529	8.15931e-07
9.360712	8.27019e-07
9.340896	8.3826e-07
9.321080	8.49655e-07
9.301263	8.61207e-07
9.281447	8.72919e-07
9.261630	8.84791e-07
9.241814	8.96828e-07
9.221997	9.0903e-07
9.202181	9.21401e-07
9.182364	9.33942e-07
9.162548	9.46656e-07
9.142731	9.59545e-07
9.122915	9.72613e-07
9.103098	9.8586e-07
9.083282	9.99291e-07
9.063465	1.01291e-06
9.043649	1.02671e-06
9.023832	1.04071e-06
9.004016	1.05489e-06
8.984199	1.06928e-06
8.964383	1.08386e-06
8.944566	1.09865e-06
8.924750	1.11364e-06
8.904933	1.12883e-06
8.885117	1.14424e-06
8.865300	1.15986e-06
8.845484	1.1757e-06
8.825667	1.19176e-06
8.805851	1.20804e-06
8.786034	1.22454e-06
8.766218	1.24127e-06
8.746401	1.25824e-06
8.726585	1.27544e-06
8.706768	1.29288e-06
8.686952	1.31056e-06
8.667135	1.32849e-06
8.647319	1.34666e-06
8.627502	1.36509e-06
8.607686	1.38377e-06
8.587869	1.40272e-06
8.568053	1.42192e-06
8.548236	1.4414e-06
8.528420	1.46114e-06
8.508603	1.48116e-06
8.488787	1.50146e-06
8.468970	1.52204e-06
8.449154	1.54291e-06
8.429337	1.56406e-06
8.409521	1.58552e-06
8.389704	1.60727e-06
8.369888	1.62932e-06
8.350071	1.65168e-06
8.330255	1.67436e-06
8.310438	1.69735e-06
8.290622	1.72066e-06
8.270805	1.74429e-06
8.250989	1.76826e-06
8.231172	1.79256e-06
8.211356	1.8172e-06
8.191539	1.84218e-06
8.171723	1.86752e-06
8.151906	1.89321e-06
8.132090	1.91925e-06
8.112274	1.94566e-06
8.092457	1.97245e-06
8.072641	1.9996e-06
8.052824	2.02714e-06
8.033008	2.05506e-06
8.013191	2.08338e-06
7.993375	2.11209e-06
7.973558	2.1412e-06
7.953742	2.17072e-06
7.933925	2.20066e-06
7.914109	2.23101e-06
7.894292	2.2618e-06
7.874476	2.29301e-06
7.854659	2.32466e-06
7.834843	2.35676e-06
7.815026	2.38931e-06
7.795210	2.42232e-06
7.775393	2.45579e-06
7.755577	2.48973e-06
7.735760	2.52415e-06
7.715944	2.55906e-06
7.696127	2.59445e-06
7.676311	2.63035e-06
7.656494	2.66675e-06
7.636678	2.70367e-06
7.616861	2.7411e-06
7.597045	2.77907e-06
7.577228	2.81757e-06
7.557412	2.85661e-06
7.537595	2.89621e-06
7.517779	2.93636e-06
7.497962	2.97708e-06
7.478146	3.01838e-06
7.458329	3.06027e-06
7.438513	3.10274e-06
7.418696	3.14582e-06
7.398880	3.18951e-06
7.379063	3.23381e-06
7.359247	3.27875e-06
7.339430	3.32432e-06
7.319614	3.37054e-06
7.299797	3.41741e-06
7.279981	3.46495e-06
7.260164	3.51317e-06
7.240348	3.56207e-06
7.220531	3.61166e-06
7.200715	3.66196e-06
7.180898	3.71298e-06
7.161082	3.76472e-06
7.141265	3.8172e-06
7.121449	3.87043e-06
7.101632	3.92441e-06
7.081816	3.97916e-06
7.061999	4.0347e-06
7.042183	4.09103e-06
7.022366	4.14816e-06
7.002550	4.2061e-06
6.982733	4.26488e-06
6.962917	4.32449e-06
6.943100	4.38496e-06
6.923284	4.44629e-06
6.903468	4.5085e-06
6.883651	4.5716e-06
6.863835	4.63561e-06
6.844018	4.70053e-06
6.824202	4.76638e-06
6.804385	4.83318e-06
6.784569	4.90093e-06
6.764752	4.96966e-06
6.744936	5.03937e-06
6.725119	5.11009e-06
6.705303	5.18182e-06
6.685486	5.25459e-06
6.665670	5.3284e-06
6.645853	5.40328e-06
6.626037	5.47923e-06
6.606220	5.55628e-06
6.586404	5.63443e-06
6.566587	5.71372e-06
6.546771	5.79415e-06
6.526954	5.87574e-06
6.507138	5.95851e-06
6.487321	6.04248e-06
6.467505	6.12766e-06
6.447688	6.21407e-06
6.427872	6.30174e-06
6.408055	6.39067e-06
6.388239	6.48089e-06
6.368422	6.57243e-06
6.348606	6.66528e-06
6.328789	6.75949e-06
6.308973	6.85507e-06
6.289156	6.95203e-06
6.269340	7.0504e-06
6.249523	7.15021e-06
6.229707	7.25146e-06
6.209890	7.3542e-06
6.190074	7.45842e-06
6.170257	7.56417e-06
6.150441	7.67146e-06
6.130624	7.78032e-06
6.110808	7.89077e-06
6.090991	8.00283e-06
6.071175	8.11653e-06
6.051358	8.23189e-06
6.031542	8.34894e-06
6.011725	8.46771e-06
5.991909	8.58822e-06
5.972092	8.71049e-06
5.952276	8.83456e-06
5.932459	8.96045e-06
5.912643	9.08819e-06
5.892826	9.21781e-06
5.873010	9.34934e-06
5.853193	9.4828e-06
5.833377	9.61823e-06
5.813560	9.75566e-06
5.793744	9.89511e-06
5.773927	1.00366e-05
5.754111	1.01802e-05
5.734294	1.0326e-05
5.714478	1.04738e-05
5.694662	1.06239e-05
5.674845	1.07762e-05
5.655029	1.09307e-05
5.635212	1.10876e-05
5.615396	1.12468e-05
5.595579	1.14083e-05
5.575763	1.15722e-05
5.555946	1.17386e-05
5.536130	1.19075e-05
5.516313	1.20788e-05
5.496497	1.22527e-05
5.476680	1.24293e-05
5.456864	1.26084e-05
5.437047	1.27902e-05
5.417231	1.29748e-05
5.397414	1.31621e-05
5.377598	1.33522e-05
5.357781	1.35452e-05
5.337965	1.3741e-05
5.318148	1.39398e-05
5.298332	1.41416e-05
5.278515	1.43465e-05
5.258699	1.45544e-05
5.238882	1.47654e-05
5.219066	1.49796e-05
5.199249	1.51971e-05
5.179433	1.54178e-05
5.159616	1.56419e-05
5.139800	1.58694e-05
5.119983	1.61003e-05
5.100167	1.63347e-05
5.080350	1.65727e-05
5.060534	1.68142e-05
5.040717	1.70595e-05
5.020901	1.73085e-05
5.001084	1.75612e-05
4.981268	1.78179e-05
4.961451	1.80784e-05
4.941635	1.83429e-05
4.921818	1.86115e-05
4.902002	1.88842e-05
4.882185	1.9161e-05
4.862369	1.94421e-05
4.842552	1.97275e-05
4.822736	2.00173e-05
4.802919	2.03115e-05
4.783103	2.06103e-05
4.763286	2.09137e-05
4.743470	2.12218e-05
4.723653	2.15346e-05
4.703837	2.18522e-05
4.684020	2.21748e-05
4.664204	2.25024e-05
4.644387	2.2835e-05
4.624571	2.31729e-05
4.604754	2.35159e-05
4.584938	2.38643e-05
4.565121	2.42182e-05
4.545305	2.45775e-05
4.525488	2.49425e-05
4.505672	2.53132e-05
4.485856	2.56897e-05
4.466039	2.60721e-05
4.446223	2.64605e-05
4.426406	2.6855e-05
4.406590	2.72557e-05
4.386773	2.76627e-05
4.366957	2.80762e-05
4.347140	2.84962e-05
4.327324	2.89228e-05
4.307507	2.93562e-05
4.287691	2.97964e-05
4.267874	3.02437e-05
4.248058	3.06981e-05
4.228241	3.11597e-05
4.208425	3.16287e-05
4.188608	3.21051e-05
4.168792	3.25892e-05
4.148975	3.30811e-05
4.129159	3.35808e-05
4.109342	3.40886e-05
4.089526	3.46046e-05
4.069709	3.51288e-05
4.049893	3.56616e-05
4.030076	3.6203e-05
4.010260	3.67531e-05
3.990443	3.73121e-05
3.970627	3.78803e-05
3.950810	3.84577e-05
3.930994	3.90445e-05
3.911177	3.96409e-05
3.891361	4.02471e-05
3.871544	4.08632e-05
3.851728	4.14895e-05
3.831911	4.2126e-05
3.812095	4.2773e-05
3.792278	4.34308e-05
3.772462	4.40994e-05
3.752645	4.47791e-05
3.732829	4.54701e-05
3.713012	4.61725e-05
3.693196	4.68868e-05
3.673379	4.76129e-05
3.653563	4.83512e-05
3.633746	4.91019e-05
3.613930	4.98653e-05
3.594113	5.06415e-05
3.574297	5.14308e-05
3.554480	5.22335e-05
3.534664	5.30498e-05
3.514847	5.388e-05
3.495031	5.47243e-05
3.475214	5.55831e-05
3.455398	5.64566e-05
3.435581	5.73451e-05
3.415765	5.82489e-05
3.395948	5.91683e-05
3.376132	6.01035e-05
3.356315	6.10551e-05
3.336499	6.20231e-05
3.316682	6.30081e-05
3.296866	6.40102e-05
3.277050	6.503e-05
3.257233	6.60677e-05
3.237417	6.71237e-05
3.217600	6.81983e-05
3.197784	6.92921e-05
3.177967	7.04052e-05
3.158151	7.15383e-05
3.138334	7.26917e-05
3.118518	7.38657e-05
3.098701	7.50609e-05
3.078885	7.62778e-05
3.059068	7.75167e-05
3.039252	7.87781e-05
3.019435	8.00626e-05
2.999619	8.13707e-05
2.979802	8.27028e-05
2.959986	8.40595e-05
2.940169	8.54414e-05
2.920353	8.68489e-05
2.900536	8.82828e-05
2.880720	8.97435e-05
2.860903	9.12318e-05
2.841087	9.27482e-05
2.821270	9.42934e-05
2.801454	9.58681e-05
2.781637	9.74729e-05
2.761821	9.91086e-05
2.742004	0.000100776
2.722188	0.000102476
2.702371	0.000104209
2.682555	0.000105976
2.662738	0.000107777
2.642922	0.000109615
2.623105	0.000111489
2.603289	0.0001134
2.583472	0.00011535
2.563656	0.00011734
2.543839	0.00011937
2.524023	0.000121442
2.504206	0.000123556
2.484390	0.000125714
2.464573	0.000127918
2.444757	0.000130167
2.424940	0.000132465
2.405124	0.000134811
2.385307	0.000137208
2.365491	0.000139656
2.345674	0.000142158
2.325858	0.000144714
2.306041	0.000147328
2.286225	0.000149999
2.266408	0.000152731
2.246592	0.000155525
2.226775	0.000158382
2.206959	0.000161306
2.187142	0.000164298
2.167326	0.00016736
2.147509	0.000170496
2.127693	0.000173707
2.107876	0.000176996
2.088060	0.000180366
2.068244	0.00018382
2.048427	0.000187361
2.028611	0.000190992
2.008794	0.000194717
1.988978	0.00019854
1.969161	0.000202465
1.949345	0.000206495
1.929528	0.000210636
1.909712	0.000214892
1.889895	0.000219269
1.870079	0.000223771
1.850262	0.000228406
1.830446	0.00023318
1.810629	0.000238099
1.790813	0.000243171
1.770996	0.000248405
1.751180	0.000253809
1.731363	0.000259395
1.711547	0.000265172
1.691730	0.000271152
1.671914	0.00027735
1.652097	0.00028378
1.632281	0.000290459
1.612464	0.000297406
1.592648	0.000304642
1.572831	0.000312193
1.553015	0.000320087
1.533198	0.000328356
1.513382	0.000337041
1.493565	0.000346187
1.473749	0.000355852
1.453932	0.000366104
1.434116	0.000377029
1.414299	0.000388739
1.394483	0.000401381
1.374666	0.000415155
1.354850	0.000430349
1.335033	0.000447405
1.315217	0.000467062
1.295400	0.000490763
1.275584	0.00052223
&
```
