## Supplementary material for "All-at-once RNA folding with 3D motif prediction framed by evolutionary information": RF00677_MIR168.cacofold.helixcov

```
# RMs = 2 L = 192

# RM_HELIX NESTED 69-84 91-112, nbp = 8 nbp_cov = 0
# pvals: 0.225462,0.351371,0.919507,0.0950818,0.169479,0.0722366,0.0749536,0.0967306
# aggregated NONE
NESTED  :::::::::::::::::::::::::::::::::::::::::::::::::::::::::::::::::::<<<<<<<<______>>>>>>>>:::::::::::::::::::::::::::::::::::::::::::::::::::::::::::::::::::::
        ::::::::::::::::::::::::::::::::::::::::::::::::::::::::::::::::::::::::::::::::::::::::::::::::::::::::::::::::::::::::::::::::::::::::::::::::::::::::::::::

# RM_HELIX NESTED 3-64 119-189, nbp = 58 nbp_cov = 0
# pvals: 0.627997,0.915508,0.0903572,0.837201,0.225462,0.351371,0.204168,0.653709,0.173156,0.598903,0.4407,0.598903,0.4407,0.64099,0.531847,0.325841,0.351371,0.415012,0.389724,0.415012,0.351371,0.351371,0.351371,0.415012,0.351371,0.415012,0.351371,0.389724,0.351371,0.415012,0.351371,0.351371,0.351371,0.351371,0.415012,0.351371,0.244437,0.221273,0.863787,0.875639,0.531847,0.875639,0.277643,0.550637,0.937305,0.146162,0.304265,0.946315,0.830021,0.199923,0.613843,0.511356,0.613843,0.700722,0.216964,0.4407,0.415012,0.689881
# aggregated NONE
NESTED  ::<<<<<<<<<<<<<<<<<<<<<<<<<<<<<<-<<<<<-<<<<<<<<<<-<<<<<<<<<<<<<________________________________>>>>>>>>>>>>>>>>>>>>>>>->>>>>->>>>>>>>>>>>>>>>>>>>>>>>>>>>>>:::
        ::::::::::::::::::::::::::::::::::::::::::::::::::::::::::::::::::::::::::::::::::::::::::::::::::::::::::::::::::::::::::::::::::::::::::::::::::::::::::::::
```
