## Supplementary material for "All-at-once RNA folding with 3D motif prediction framed by evolutionary information": RF00677_MIR168.cacofold.power

```
# Power analysis of CaCoFold structure
#
# Powertype = SINGLE SUBSTITUTIONS
# covary left_pos right_pos substitutions power
#----------------------------------------------------------------
3		189		4		0.07
4		188		5		0.11
5		187		3		0.02
6		186		6		0.16
7		185		6		0.16
8		184		1		0.00
9		182		5		0.11
10		181		3		0.02
11		180		7		0.20
12		179		1		0.00
13		178		0		0.00
14		177		1		0.00
15		176		4		0.07
16		175		1		0.00
17		174		1		0.00
18		173		1		0.00
19		172		0		0.00
20		171		1		0.00
21		170		2		0.00
22		169		3		0.02
23		168		0		0.00
24		167		0		0.00
25		166		0		0.00
26		165		1		0.00
27		164		0		0.00
28		163		1		0.00
29		162		0		0.00
30		161		1		0.00
31		160		0		0.00
32		159		1		0.00
34		157		0		0.00
35		156		1		0.00
36		155		0		0.00
37		154		0		0.00
38		153		1		0.00
40		151		0		0.00
41		150		6		0.16
42		149		5		0.11
43		148		3		0.02
44		147		4		0.07
45		145		1		0.00
46		144		4		0.07
48		141		3		0.02
49		140		3		0.02
50		139		7		0.20
52		138		7		0.20
53		130		4		0.07
54		129		6		0.16
55		128		3		0.02
56		127		9		0.28
57		126		4		0.07
58		125		4		0.07
59		124		4		0.07
60		123		4		0.07
61		122		2		0.00
62		121		5		0.11
63		120		5		0.11
64		119		5		0.11
69		112		6		0.16
70		97		3		0.02
79		96		4		0.07
80		95		3		0.02
81		94		4		0.07
82		93		3		0.02
83		92		3		0.02
84		91		4		0.07
#
# BPAIRS 66
# avg substitutions per BP 2.9
# BPAIRS expected to covary 3.3 +/- 1.7
# BPAIRS observed to covary 0
#
```
