## Supplementary material for "All-at-once RNA folding with 3D motif prediction framed by evolutionary information": RF00677_MIR168.helixcov

```
# RMs = 3 L = 192

# RM_HELIX NESTED 23-41 150-168, nbp = 17 nbp_cov = 0
# pvals: 0.351371,0.351371,0.351371,0.415012,0.351371,0.415012,0.351371,0.389724,0.351371,0.415012,0.351371,0.351371,0.351371,0.351371,0.415012,0.351371,0.244437
# aggregated NONE
NESTED  ::::::::::::::::::::::<<<<<<<<<<-<<<<<-<<___________________________________________________________________________>>->>>>>->>>>>>>>>>:::::::::::::::::::::::
        ::::::::::::::::::::::::::::::::::::::::::::::::::::::::::::::::::::::::::::::::::::::::::::::::::::::::::::::::::::::::::::::::::::::::::::::::::::::::::::::

# RM_HELIX NESTED 17-20 171-174, nbp = 4 nbp_cov = 0
# pvals: 0.531847,0.325841,0.351371,0.415012
# aggregated NONE
NESTED  ::::::::::::::::<<<<_____________________________________________________________________________________________________________________>>>>:::::::::::::::::
        ::::::::::::::::::::::::::::::::::::::::::::::::::::::::::::::::::::::::::::::::::::::::::::::::::::::::::::::::::::::::::::::::::::::::::::::::::::::::::::::

# RM_HELIX NESTED 13-14 177-178, nbp = 2 nbp_cov = 0
# pvals: 0.4407,0.598903
# aggregated NONE
NESTED  ::::::::::::<<_________________________________________________________________________________________________________________________________>>:::::::::::::
        ::::::::::::::::::::::::::::::::::::::::::::::::::::::::::::::::::::::::::::::::::::::::::::::::::::::::::::::::::::::::::::::::::::::::::::::::::::::::::::::
```
