## Supplementary material for "All-at-once RNA folding with 3D motif prediction framed by evolutionary information": RF00677_MIR168.surv

```
0.416613	0.0434783
0.025990	0.0869565
-0.006562	0.608696
-0.039114	0.652174
-0.071666	0.869565
-0.104218	0.913043
-0.234425	0.956522
-0.364633	1
&
10.117084	8.07754e-05
8.554592	0.000161551
7.968657	0.000242326
7.708242	0.000323102
7.415275	0.000403877
6.992100	0.000484653
6.959548	0.000646204
6.926996	0.000726979
6.699133	0.000807754
6.634029	0.00088853
6.568925	0.000969305
6.503821	0.00105008
6.471269	0.00113086
6.210854	0.00129241
6.178302	0.00137318
6.113198	0.00145396
5.950439	0.00153473
5.755127	0.00161551
5.690023	0.00218094
5.657471	0.00226171
5.624920	0.00242326
5.592368	0.00258481
5.559816	0.00266559
5.527264	0.00274637
5.494712	0.00282714
5.462160	0.00290792
5.429608	0.00323102
5.397056	0.00355412
5.299400	0.00363489
5.266848	0.00371567
5.169193	0.00379645
5.136641	0.00387722
5.104089	0.00411955
5.071537	0.00420032
5.006433	0.00468498
4.973881	0.00484653
4.941329	0.0049273
4.908777	0.0052504
4.876225	0.00557351
4.843674	0.00573506
4.811122	0.00581583
4.778570	0.00597738
4.746018	0.00621971
4.713466	0.00630048
4.680914	0.00654281
4.648362	0.00670436
4.583258	0.00686591
4.550706	0.00694669
4.518154	0.00735057
4.485602	0.00783522
4.453051	0.00807754
4.420499	0.00831987
4.387947	0.0085622
4.355395	0.00872375
4.322843	0.0088853
4.290291	0.0092084
4.257739	0.00977383
4.225187	0.0102585
4.160083	0.0113893
4.127531	0.0114701
4.094980	0.0117932
4.062428	0.0120355
4.029876	0.0122779
3.997324	0.0126817
3.964772	0.0131664
3.932220	0.0135703
3.899668	0.0139742
3.867116	0.0150242
3.834564	0.0155089
3.802012	0.0159128
3.769460	0.0161551
3.736908	0.0166397
3.704357	0.0169628
3.671805	0.017609
3.639253	0.0184168
3.606701	0.0188207
3.574149	0.0195477
3.541597	0.0203554
3.509045	0.020517
3.476493	0.0207593
3.443941	0.0211632
3.411389	0.0218901
3.378837	0.0224556
3.346285	0.0231826
3.313734	0.0238288
3.281182	0.0239095
3.248630	0.0247173
3.216078	0.0256058
3.183526	0.0261712
3.150974	0.026979
3.118422	0.0283522
3.085870	0.0292407
3.053318	0.0300485
3.020766	0.0306139
2.988214	0.0315024
2.955662	0.0327141
2.923111	0.0337641
2.890559	0.0350565
2.858007	0.0361066
2.825455	0.0379645
2.792903	0.0389338
2.760351	0.0404685
2.727799	0.0415994
2.695247	0.0424879
2.662695	0.0433764
2.630143	0.0438611
2.597591	0.0450727
2.565039	0.0462036
2.532488	0.0468498
2.499936	0.0478998
2.467384	0.0491115
2.434832	0.0506462
2.402280	0.0521002
2.369728	0.0540388
2.337176	0.0548465
2.304624	0.056462
2.272072	0.0582391
2.239520	0.0596931
2.206968	0.0606624
2.174416	0.0615509
2.141865	0.0625202
2.109313	0.0639742
2.076761	0.0652666
2.044209	0.0663166
2.011657	0.0681745
1.979105	0.0694669
1.946553	0.0711632
1.914001	0.0724556
1.881449	0.0739095
1.848897	0.0759289
1.816345	0.0774637
1.783793	0.0791599
1.751242	0.0799677
1.718690	0.0815024
1.686138	0.0827141
1.653586	0.0845719
1.621034	0.0861874
1.588482	0.0879645
1.555930	0.0903069
1.523378	0.0918417
1.490826	0.093538
1.458274	0.0956381
1.425722	0.0994346
1.393171	0.101212
1.360619	0.102908
1.328067	0.10517
1.295515	0.10727
1.262963	0.109208
1.230411	0.111955
1.197859	0.114378
1.165307	0.116317
1.132755	0.118659
1.100203	0.121163
1.067651	0.122698
1.035099	0.125525
1.002548	0.128998
0.969996	0.130937
0.937444	0.132149
0.904892	0.136591
0.872340	0.139742
0.839788	0.142892
0.807236	0.145638
0.774684	0.147496
0.742132	0.150808
0.709580	0.15315
0.677028	0.155412
0.644476	0.158078
0.611925	0.162682
0.579373	0.16559
0.546821	0.172375
0.514269	0.17504
0.481717	0.178756
0.449165	0.180856
0.416613	0.184814
0.384061	0.196284
0.351509	0.206785
0.318957	0.209612
0.286405	0.215105
0.253853	0.219386
0.221302	0.227221
0.188750	0.241115
0.156198	0.261309
0.123646	0.265751
0.091094	0.276252
0.058542	0.291842
0.025990	0.308724
-0.006562	0.37294
-0.039114	0.458805
-0.071666	0.553069
-0.104218	0.60937
-0.136770	0.642569
-0.169321	0.658239
-0.201873	0.670113
-0.234425	0.679321
-0.266977	0.689176
-0.299529	0.697658
-0.332081	0.708885
-0.364633	0.721325
-0.397185	0.729079
-0.429737	0.738449
-0.462289	0.747173
-0.494841	0.75517
-0.527393	0.764863
-0.559944	0.773183
-0.592496	0.780775
-0.625048	0.788772
-0.657600	0.796769
-0.690152	0.803312
-0.722704	0.809935
-0.755256	0.81567
-0.787808	0.82601
-0.820360	0.833441
-0.852912	0.84273
-0.885464	0.848304
-0.918016	0.852342
-0.950567	0.857997
-0.983119	0.862116
-1.015671	0.86559
-1.048223	0.869952
-1.080775	0.875687
-1.113327	0.878998
-1.145879	0.884491
-1.178431	0.890307
-1.210983	0.894911
-1.243535	0.900404
-1.276087	0.904604
-1.308639	0.907754
-1.341190	0.911632
-1.373742	0.91567
-1.406294	0.919467
-1.438846	0.923667
-1.471398	0.926414
-1.503950	0.929887
-1.536502	0.933441
-1.569054	0.937399
-1.601606	0.939903
-1.634158	0.942407
-1.666710	0.945638
-1.699261	0.948627
-1.731813	0.951535
-1.764365	0.954039
-1.796917	0.955977
-1.829469	0.95727
-1.862021	0.959693
-1.894573	0.961228
-1.927125	0.963328
-1.959677	0.96462
-1.992229	0.965994
-2.024781	0.966721
-2.057333	0.968498
-2.089884	0.968982
-2.122436	0.969952
-2.154988	0.971567
-2.187540	0.972375
-2.220092	0.973021
-2.252644	0.974394
-2.285196	0.974798
-2.317748	0.975606
-2.350300	0.977221
-2.382852	0.978029
-2.415404	0.978918
-2.447956	0.979806
-2.480507	0.981018
-2.513059	0.982149
-2.545611	0.98336
-2.578163	0.984249
-2.610715	0.984814
-2.643267	0.985945
-2.675819	0.986591
-2.708371	0.987237
-2.740923	0.987884
-2.773475	0.988288
-2.806027	0.988853
-2.838579	0.989176
-2.871130	0.989499
-2.903682	0.990388
-2.936234	0.991034
-2.968786	0.991519
-3.001338	0.991922
-3.033890	0.992246
-3.066442	0.992811
-3.098994	0.993215
-3.131546	0.993619
-3.164098	0.9937
-3.196650	0.99378
-3.229202	0.993942
-3.261753	0.994184
-3.294305	0.994346
-3.326857	0.994669
-3.359409	0.994911
-3.391961	0.994992
-3.424513	0.995557
-3.457065	0.9958
-3.489617	0.996042
-3.522169	0.996284
-3.554721	0.99685
-3.619825	0.996931
-3.652376	0.997011
-3.717480	0.997173
-3.750032	0.997415
-3.782584	0.997496
-3.815136	0.997658
-3.847688	0.997738
-3.945344	0.997819
-3.977896	0.9979
-4.010448	0.998223
-4.042999	0.998304
-4.108103	0.998465
-4.173207	0.998546
-4.205759	0.998627
-4.303415	0.998869
-4.368519	0.99895
-4.498726	0.999354
-4.563830	0.999596
-4.596382	0.999677
-4.759142	0.999838
-4.856797	0.999919
-4.954453	1
&
11.647024	4.03128e-06
10.149636	8.06257e-06
9.791565	1.20938e-05
9.759013	1.61251e-05
9.693909	2.01564e-05
9.466046	2.41877e-05
9.433494	3.62815e-05
9.400942	4.03128e-05
9.238182	4.43441e-05
9.107975	4.83754e-05
9.042871	5.24067e-05
9.010319	5.6438e-05
8.977767	6.04692e-05
8.912663	6.45005e-05
8.749903	7.25631e-05
8.717352	8.06257e-05
8.684800	8.86882e-05
8.652248	9.27195e-05
8.619696	0.000100782
8.554592	0.000108845
8.489488	0.000112876
8.456936	0.000116907
8.424384	0.00012497
8.391832	0.000129001
8.359280	0.000133032
8.326729	0.000141095
8.294177	0.000149157
8.261625	0.000153189
8.229073	0.000161251
8.163969	0.000165283
8.066313	0.000173345
8.033761	0.000181408
8.001209	0.000197533
7.968657	0.000213658
7.936106	0.000217689
7.903554	0.000233814
7.871002	0.000258002
7.838450	0.000270096
7.805898	0.00028219
7.773346	0.000286221
7.740794	0.000302346
7.708242	0.000322503
7.675690	0.000350722
7.643138	0.000366847
7.610586	0.000387003
7.578034	0.00040716
7.545483	0.000435379
7.512931	0.000447472
7.480379	0.000459566
7.447827	0.000479723
7.415275	0.000491816
7.382723	0.000507942
7.350171	0.000520035
7.317619	0.000544223
7.285067	0.000588567
7.252515	0.000632911
7.219963	0.000649037
7.187411	0.000689349
7.154860	0.000737725
7.122308	0.000778038
7.089756	0.000822382
7.057204	0.000870757
7.024652	0.000903007
6.992100	0.000951383
6.959548	0.000999758
6.926996	0.00103201
6.894444	0.00106426
6.861892	0.00110054
6.829340	0.00113682
6.796789	0.00119326
6.764237	0.00124567
6.731685	0.00133435
6.699133	0.00140289
6.666581	0.00145126
6.634029	0.00149964
6.601477	0.00156414
6.568925	0.00158429
6.536373	0.00164476
6.503821	0.00167701
6.471269	0.00172942
6.438717	0.00179392
6.406166	0.00183826
6.373614	0.00190277
6.341062	0.00197936
6.308510	0.00208417
6.275958	0.00217286
6.243406	0.00221317
6.210854	0.00227767
6.178302	0.0023583
6.145750	0.00244699
6.113198	0.00260421
6.080646	0.00271305
6.048094	0.00280577
6.015543	0.00291865
5.982991	0.00303556
5.950439	0.00314037
5.917887	0.00320487
5.885335	0.00334193
5.852783	0.00346287
5.820231	0.00363219
5.787679	0.00372087
5.755127	0.00381762
5.722575	0.00388616
5.690023	0.00403128
5.657471	0.00419657
5.624920	0.00437797
5.592368	0.00457147
5.559816	0.00475288
5.527264	0.00499879
5.494712	0.00518826
5.462160	0.00538983
5.429608	0.00559542
5.397056	0.00579295
5.364504	0.00602677
5.331952	0.00620414
5.299400	0.00640168
5.266848	0.00662743
5.234297	0.00684512
5.201745	0.00710312
5.169193	0.00727647
5.136641	0.00758284
5.104089	0.00786906
5.071537	0.00815932
5.038985	0.00849794
5.006433	0.00878417
4.973881	0.00913086
4.941329	0.0094453
4.908777	0.00978795
4.876225	0.0101548
4.843674	0.0104612
4.811122	0.010828
4.778570	0.0111707
4.746018	0.0115577
4.713466	0.0120213
4.680914	0.0125252
4.648362	0.0129928
4.615810	0.0135169
4.583258	0.0140006
4.550706	0.0144602
4.518154	0.0149238
4.485602	0.0154156
4.453051	0.0159276
4.420499	0.0164759
4.387947	0.0169677
4.355395	0.0174998
4.322843	0.0181529
4.290291	0.0186971
4.257739	0.0192292
4.225187	0.0198258
4.192635	0.0205273
4.160083	0.0211884
4.127531	0.0218576
4.094980	0.0225591
4.062428	0.0231799
4.029876	0.0238088
3.997324	0.024486
3.964772	0.0251875
3.932220	0.025905
3.899668	0.0266145
3.867116	0.0275377
3.834564	0.0283036
3.802012	0.0290615
3.769460	0.0298396
3.736908	0.0307264
3.704357	0.0316294
3.671805	0.0325204
3.639253	0.0334032
3.606701	0.0341853
3.574149	0.0351568
3.541597	0.0360679
3.509045	0.0369588
3.476493	0.0378497
3.443941	0.0387285
3.411389	0.0396517
3.378837	0.0406273
3.346285	0.0415706
3.313734	0.0424978
3.281182	0.0434734
3.248630	0.0444933
3.216078	0.0454527
3.183526	0.046521
3.150974	0.0475772
3.118422	0.0486737
3.085870	0.0497218
3.053318	0.0508748
3.020766	0.0519592
2.988214	0.0530517
2.955662	0.0540514
2.923111	0.0551883
2.890559	0.0564904
2.858007	0.0577199
2.825455	0.0588688
2.792903	0.0600177
2.760351	0.0611505
2.727799	0.0622914
2.695247	0.0633597
2.662695	0.0645811
2.630143	0.0658953
2.597591	0.0671934
2.565039	0.0684754
2.532488	0.0696646
2.499936	0.0709546
2.467384	0.0722366
2.434832	0.0736475
2.402280	0.0749536
2.369728	0.0762437
2.337176	0.0776143
2.304624	0.0790333
2.272072	0.0804322
2.239520	0.0817101
2.206968	0.0830122
2.174416	0.0843344
2.141865	0.0856728
2.109313	0.0872329
2.076761	0.088789
2.044209	0.0903572
2.011657	0.0919536
1.979105	0.0936024
1.946553	0.0950818
1.914001	0.0967306
1.881449	0.0984923
1.848897	0.100117
1.816345	0.101927
1.783793	0.103955
1.751242	0.105942
1.718690	0.108163
1.686138	0.110207
1.653586	0.112408
1.621034	0.114746
1.588482	0.116943
1.555930	0.119366
1.523378	0.121793
1.490826	0.124349
1.458274	0.126881
1.425722	0.12938
1.393171	0.131807
1.360619	0.134322
1.328067	0.137293
1.295515	0.140297
1.262963	0.143111
1.230411	0.146162
1.197859	0.149395
1.165307	0.152673
1.132755	0.155978
1.100203	0.159272
1.067651	0.16263
1.035099	0.166057
1.002548	0.169479
0.969996	0.173156
0.937444	0.176812
0.904892	0.180428
0.872340	0.18425
0.839788	0.188084
0.807236	0.192066
0.774684	0.196057
0.742132	0.199923
0.709580	0.204168
0.677028	0.208212
0.644476	0.212759
0.611925	0.216964
0.579373	0.221273
0.546821	0.225462
0.514269	0.230094
0.481717	0.234762
0.449165	0.239503
0.416613	0.244437
0.384061	0.249452
0.351509	0.254402
0.318957	0.259929
0.286405	0.265641
0.253853	0.271499
0.221302	0.277643
0.188750	0.283657
0.156198	0.290385
0.123646	0.296831
0.091094	0.304265
0.058542	0.312412
0.025990	0.325841
-0.006562	0.351371
-0.039114	0.389724
-0.071666	0.415012
-0.104218	0.4407
-0.136770	0.465524
-0.169321	0.489458
-0.201873	0.511356
-0.234425	0.531847
-0.266977	0.550637
-0.299529	0.567431
-0.332081	0.583818
-0.364633	0.598903
-0.397185	0.613843
-0.429737	0.627997
-0.462289	0.64099
-0.494841	0.653709
-0.527393	0.666343
-0.559944	0.678114
-0.592496	0.689881
-0.625048	0.700722
-0.657600	0.71159
-0.690152	0.72262
-0.722704	0.733077
-0.755256	0.743034
-0.787808	0.752697
-0.820360	0.762811
-0.852912	0.772345
-0.885464	0.781533
-0.918016	0.790422
-0.950567	0.798791
-0.983119	0.807027
-1.015671	0.814763
-1.048223	0.822478
-1.080775	0.830021
-1.113327	0.837201
-1.145879	0.843905
-1.178431	0.850633
-1.210983	0.857252
-1.243535	0.863787
-1.276087	0.869709
-1.308639	0.875639
-1.341190	0.881085
-1.373742	0.886794
-1.406294	0.891982
-1.438846	0.896872
-1.471398	0.901588
-1.503950	0.906289
-1.536502	0.911163
-1.569054	0.915508
-1.601606	0.919507
-1.634158	0.92345
-1.666710	0.927264
-1.699261	0.930565
-1.731813	0.934052
-1.764365	0.937305
-1.796917	0.940502
-1.829469	0.943409
-1.862021	0.946315
-1.894573	0.949133
-1.927125	0.951774
-1.959677	0.954394
-1.992229	0.956676
-2.024781	0.958978
-2.057333	0.961038
-2.089884	0.962997
-2.122436	0.965025
-2.154988	0.967056
-2.187540	0.968874
-2.220092	0.970588
-2.252644	0.972015
-2.285196	0.973539
-2.317748	0.975111
-2.350300	0.976534
-2.382852	0.977917
-2.415404	0.979166
-2.447956	0.980331
-2.480507	0.981488
-2.513059	0.982621
-2.545611	0.983617
-2.578163	0.984625
-2.610715	0.985592
-2.643267	0.986584
-2.675819	0.987471
-2.708371	0.988245
-2.740923	0.989003
-2.773475	0.989648
-2.806027	0.990301
-2.838579	0.990845
-2.871130	0.991458
-2.903682	0.992006
-2.936234	0.992651
-2.968786	0.993074
-3.001338	0.993502
-3.033890	0.993937
-3.066442	0.994284
-3.098994	0.994687
-3.131546	0.995062
-3.164098	0.995356
-3.196650	0.995695
-3.229202	0.995997
-3.261753	0.996255
-3.294305	0.996553
-3.326857	0.996799
-3.359409	0.997017
-3.391961	0.997226
-3.424513	0.997452
-3.457065	0.997682
-3.489617	0.997827
-3.522169	0.997972
-3.554721	0.998129
-3.587273	0.998242
-3.619825	0.998335
-3.652376	0.998472
-3.684928	0.998557
-3.717480	0.998674
-3.750032	0.998774
-3.782584	0.998875
-3.815136	0.998944
-3.847688	0.999032
-3.880240	0.999125
-3.912792	0.99921
-3.945344	0.99927
-3.977896	0.999335
-4.010448	0.999383
-4.042999	0.999436
-4.075551	0.9995
-4.108103	0.999548
-4.140655	0.999593
-4.173207	0.999613
-4.205759	0.999633
-4.238311	0.999661
-4.270863	0.999698
-4.303415	0.999714
-4.335967	0.99973
-4.368519	0.99977
-4.401070	0.999786
-4.433622	0.999819
-4.466174	0.999831
-4.498726	0.999847
-4.531278	0.999851
-4.563830	0.999855
-4.596382	0.999867
-4.628934	0.999879
-4.661486	0.999899
-4.694038	0.999919
-4.726590	0.999927
-4.759142	0.99994
-4.791693	0.999944
-4.824245	0.999948
-4.954453	0.99996
-4.987005	0.999968
-5.117213	0.999972
-5.182316	0.99998
-5.279972	0.999984
-5.312524	0.999988
-5.475284	0.999992
-5.735699	0.999996
-5.931011	1
&
33.587015	4.60833e-24
33.554463	4.88663e-24
33.521911	5.18173e-24
33.489359	5.49465e-24
33.456807	5.82647e-24
33.424256	6.17832e-24
33.391704	6.55141e-24
33.359152	6.94703e-24
33.326600	7.36654e-24
33.294048	7.81138e-24
33.261496	8.28307e-24
33.228944	8.78324e-24
33.196392	9.31361e-24
33.163840	9.87601e-24
33.131288	1.04724e-23
33.098736	1.11047e-23
33.066184	1.17752e-23
33.033633	1.24862e-23
33.001081	1.32402e-23
32.968529	1.40396e-23
32.935977	1.48873e-23
32.903425	1.57862e-23
32.870873	1.67394e-23
32.838321	1.775e-23
32.805769	1.88218e-23
32.773217	1.99582e-23
32.740665	2.11632e-23
32.708113	2.24409e-23
32.675562	2.37958e-23
32.643010	2.52324e-23
32.610458	2.67558e-23
32.577906	2.83712e-23
32.545354	3.0084e-23
32.512802	3.19003e-23
32.480250	3.38261e-23
32.447698	3.58683e-23
32.415146	3.80337e-23
32.382594	4.03297e-23
32.350042	4.27644e-23
32.317490	4.53461e-23
32.284939	4.80835e-23
32.252387	5.09862e-23
32.219835	5.40641e-23
32.187283	5.73278e-23
32.154731	6.07884e-23
32.122179	6.44579e-23
32.089627	6.83489e-23
32.057075	7.24747e-23
32.024523	7.68496e-23
31.991971	8.14884e-23
31.959419	8.64072e-23
31.926867	9.16229e-23
31.894316	9.71534e-23
31.861764	1.03018e-22
31.829212	1.09236e-22
31.796660	1.15829e-22
31.764108	1.2282e-22
31.731556	1.30234e-22
31.699004	1.38094e-22
31.666452	1.46429e-22
31.633900	1.55267e-22
31.601348	1.64638e-22
31.568796	1.74575e-22
31.536244	1.85111e-22
31.503693	1.96283e-22
31.471141	2.08129e-22
31.438589	2.20691e-22
31.406037	2.3401e-22
31.373485	2.48132e-22
31.340933	2.63107e-22
31.308381	2.78986e-22
31.275829	2.95822e-22
31.243277	3.13675e-22
31.210725	3.32604e-22
31.178173	3.52676e-22
31.145621	3.73959e-22
31.113070	3.96525e-22
31.080518	4.20454e-22
31.047966	4.45826e-22
31.015414	4.72729e-22
30.982862	5.01255e-22
30.950310	5.31502e-22
30.917758	5.63574e-22
30.885206	5.9758e-22
30.852654	6.33639e-22
30.820102	6.71872e-22
30.787550	7.12413e-22
30.754998	7.55398e-22
30.722447	8.00978e-22
30.689895	8.49306e-22
30.657343	9.00551e-22
30.624791	9.54886e-22
30.592239	1.0125e-21
30.559687	1.07359e-21
30.527135	1.13836e-21
30.494583	1.20704e-21
30.462031	1.27987e-21
30.429479	1.35708e-21
30.396927	1.43896e-21
30.364375	1.52577e-21
30.331824	1.61782e-21
30.299272	1.71542e-21
30.266720	1.81891e-21
30.234168	1.92864e-21
30.201616	2.04499e-21
30.169064	2.16835e-21
30.136512	2.29916e-21
30.103960	2.43786e-21
30.071408	2.58492e-21
30.038856	2.74085e-21
30.006304	2.90618e-21
29.973752	3.08149e-21
29.941201	3.26737e-21
29.908649	3.46446e-21
29.876097	3.67343e-21
29.843545	3.89501e-21
29.810993	4.12995e-21
29.778441	4.37906e-21
29.745889	4.64319e-21
29.713337	4.92325e-21
29.680785	5.2202e-21
29.648233	5.53505e-21
29.615681	5.86889e-21
29.583130	6.22286e-21
29.550578	6.59818e-21
29.518026	6.99612e-21
29.485474	7.41806e-21
29.452922	7.86545e-21
29.420370	8.33981e-21
29.387818	8.84277e-21
29.355266	9.37606e-21
29.322714	9.9415e-21
29.290162	1.0541e-20
29.257610	1.11767e-20
29.225058	1.18507e-20
29.192507	1.25654e-20
29.159955	1.33231e-20
29.127403	1.41265e-20
29.094851	1.49784e-20
29.062299	1.58816e-20
29.029747	1.68392e-20
28.997195	1.78546e-20
28.964643	1.89313e-20
28.932091	2.00728e-20
28.899539	2.12831e-20
28.866987	2.25664e-20
28.834435	2.3927e-20
28.801884	2.53697e-20
28.769332	2.68993e-20
28.736780	2.85212e-20
28.704228	3.02408e-20
28.671676	3.2064e-20
28.639124	3.39972e-20
28.606572	3.60469e-20
28.574020	3.82201e-20
28.541468	4.05243e-20
28.508916	4.29674e-20
28.476364	4.55578e-20
28.443812	4.83043e-20
28.411261	5.12163e-20
28.378709	5.43038e-20
28.346157	5.75774e-20
28.313605	6.10483e-20
28.281053	6.47284e-20
28.248501	6.86303e-20
28.215949	7.27673e-20
28.183397	7.71537e-20
28.150845	8.18043e-20
28.118293	8.67353e-20
28.085741	9.19634e-20
28.053189	9.75065e-20
28.020638	1.03384e-19
27.988086	1.09615e-19
27.955534	1.16222e-19
27.922982	1.23227e-19
27.890430	1.30654e-19
27.857878	1.38528e-19
27.825326	1.46877e-19
27.792774	1.5573e-19
27.760222	1.65115e-19
27.727670	1.75066e-19
27.695118	1.85617e-19
27.662566	1.96803e-19
27.630015	2.08663e-19
27.597463	2.21238e-19
27.564911	2.3457e-19
27.532359	2.48706e-19
27.499807	2.63693e-19
27.467255	2.79583e-19
27.434703	2.9643e-19
27.402151	3.14292e-19
27.369599	3.33231e-19
27.337047	3.5331e-19
27.304495	3.74599e-19
27.271943	3.9717e-19
27.239392	4.21101e-19
27.206840	4.46473e-19
27.174288	4.73374e-19
27.141736	5.01895e-19
27.109184	5.32134e-19
27.076632	5.64194e-19
27.044080	5.98186e-19
27.011528	6.34225e-19
26.978976	6.72434e-19
26.946424	7.12945e-19
26.913872	7.55896e-19
26.881321	8.01433e-19
26.848769	8.49713e-19
26.816217	9.00901e-19
26.783665	9.55171e-19
26.751113	1.01271e-18
26.718561	1.07371e-18
26.686009	1.13839e-18
26.653457	1.20696e-18
26.620905	1.27967e-18
26.588353	1.35675e-18
26.555801	1.43847e-18
26.523249	1.52511e-18
26.490698	1.61697e-18
26.458146	1.71436e-18
26.425594	1.81761e-18
26.393042	1.92708e-18
26.360490	2.04315e-18
26.327938	2.1662e-18
26.295386	2.29666e-18
26.262834	2.43497e-18
26.230282	2.58162e-18
26.197730	2.73709e-18
26.165178	2.90192e-18
26.132626	3.07667e-18
26.100075	3.26195e-18
26.067523	3.45837e-18
26.034971	3.66663e-18
26.002419	3.88742e-18
25.969867	4.1215e-18
25.937315	4.36967e-18
25.904763	4.63278e-18
25.872211	4.91173e-18
25.839659	5.20747e-18
25.807107	5.52101e-18
25.774555	5.85342e-18
25.742003	6.20584e-18
25.709452	6.57947e-18
25.676900	6.97559e-18
25.644348	7.39555e-18
25.611796	7.84078e-18
25.579244	8.31282e-18
25.546692	8.81325e-18
25.514140	9.34381e-18
25.481588	9.9063e-18
25.449036	1.05026e-17
25.416484	1.11349e-17
25.383932	1.18051e-17
25.351380	1.25157e-17
25.318829	1.32691e-17
25.286277	1.40678e-17
25.253725	1.49145e-17
25.221173	1.58122e-17
25.188621	1.6764e-17
25.156069	1.77729e-17
25.123517	1.88426e-17
25.090965	1.99767e-17
25.058413	2.1179e-17
25.025861	2.24536e-17
24.993309	2.38049e-17
24.960757	2.52374e-17
24.928206	2.67562e-17
24.895654	2.83664e-17
24.863102	3.00734e-17
24.830550	3.18831e-17
24.797998	3.38016e-17
24.765446	3.58356e-17
24.732894	3.79919e-17
24.700342	4.02779e-17
24.667790	4.27014e-17
24.635238	4.52707e-17
24.602686	4.79945e-17
24.570134	5.08822e-17
24.537583	5.39435e-17
24.505031	5.71889e-17
24.472479	6.06296e-17
24.439927	6.42771e-17
24.407375	6.8144e-17
24.374823	7.22435e-17
24.342271	7.65895e-17
24.309719	8.11968e-17
24.277167	8.60812e-17
24.244615	9.12594e-17
24.212063	9.67488e-17
24.179512	1.02568e-16
24.146960	1.08738e-16
24.114408	1.15278e-16
24.081856	1.22212e-16
24.049304	1.29563e-16
24.016752	1.37355e-16
23.984200	1.45616e-16
23.951648	1.54374e-16
23.919096	1.63658e-16
23.886544	1.735e-16
23.853992	1.83934e-16
23.821440	1.94995e-16
23.788889	2.06722e-16
23.756337	2.19153e-16
23.723785	2.32331e-16
23.691233	2.46301e-16
23.658681	2.61111e-16
23.626129	2.76812e-16
23.593577	2.93456e-16
23.561025	3.111e-16
23.528473	3.29805e-16
23.495921	3.49634e-16
23.463369	3.70655e-16
23.430817	3.92938e-16
23.398266	4.16562e-16
23.365714	4.41604e-16
23.333162	4.68152e-16
23.300610	4.96295e-16
23.268058	5.26129e-16
23.235506	5.57755e-16
23.202954	5.91282e-16
23.170402	6.26824e-16
23.137850	6.64501e-16
23.105298	7.04442e-16
23.072746	7.46782e-16
23.040194	7.91666e-16
23.007643	8.39247e-16
22.975091	8.89686e-16
22.942539	9.43155e-16
22.909987	9.99836e-16
22.877435	1.05992e-15
22.844883	1.12362e-15
22.812331	1.19114e-15
22.779779	1.26272e-15
22.747227	1.33859e-15
22.714675	1.41903e-15
22.682123	1.50429e-15
22.649571	1.59468e-15
22.617020	1.69049e-15
22.584468	1.79206e-15
22.551916	1.89973e-15
22.519364	2.01386e-15
22.486812	2.13485e-15
22.454260	2.2631e-15
22.421708	2.39906e-15
22.389156	2.54318e-15
22.356604	2.69595e-15
22.324052	2.85789e-15
22.291500	3.02956e-15
22.258948	3.21154e-15
22.226397	3.40444e-15
22.193845	3.60892e-15
22.161293	3.82568e-15
22.128741	4.05545e-15
22.096189	4.29901e-15
22.063637	4.55719e-15
22.031085	4.83087e-15
21.998533	5.12098e-15
21.965981	5.42851e-15
21.933429	5.75449e-15
21.900877	6.10004e-15
21.868325	6.46632e-15
21.835774	6.85459e-15
21.803222	7.26616e-15
21.770670	7.70243e-15
21.738118	8.16488e-15
21.705566	8.65509e-15
21.673014	9.17471e-15
21.640462	9.7255e-15
21.607910	1.03094e-14
21.575358	1.09282e-14
21.542806	1.15842e-14
21.510254	1.22796e-14
21.477702	1.30167e-14
21.445151	1.3798e-14
21.412599	1.46262e-14
21.380047	1.55041e-14
21.347495	1.64346e-14
21.314943	1.74209e-14
21.282391	1.84665e-14
21.249839	1.95747e-14
21.217287	2.07494e-14
21.184735	2.19945e-14
21.152183	2.33144e-14
21.119631	2.47134e-14
21.087080	2.61962e-14
21.054528	2.77681e-14
21.021976	2.94341e-14
20.989424	3.12001e-14
20.956872	3.3072e-14
20.924320	3.50561e-14
20.891768	3.71592e-14
20.859216	3.93884e-14
20.826664	4.17512e-14
20.794112	4.42557e-14
20.761560	4.69103e-14
20.729008	4.97241e-14
20.696457	5.27066e-14
20.663905	5.58678e-14
20.631353	5.92186e-14
20.598801	6.27701e-14
20.566249	6.65346e-14
20.533697	7.05247e-14
20.501145	7.47539e-14
20.468593	7.92366e-14
20.436041	8.39879e-14
20.403489	8.9024e-14
20.370937	9.43618e-14
20.338385	1.0002e-13
20.305834	1.06016e-13
20.273282	1.12372e-13
20.240730	1.19109e-13
20.208178	1.2625e-13
20.175626	1.33818e-13
20.143074	1.4184e-13
20.110522	1.50342e-13
20.077970	1.59353e-13
20.045418	1.68905e-13
20.012866	1.79028e-13
19.980314	1.89758e-13
19.947762	2.0113e-13
19.915211	2.13184e-13
19.882659	2.2596e-13
19.850107	2.395e-13
19.817555	2.53852e-13
19.785003	2.69062e-13
19.752451	2.85184e-13
19.719899	3.02271e-13
19.687347	3.20381e-13
19.654795	3.39575e-13
19.622243	3.59919e-13
19.589691	3.8148e-13
19.557139	4.04332e-13
19.524588	4.28553e-13
19.492036	4.54222e-13
19.459484	4.81429e-13
19.426932	5.10264e-13
19.394380	5.40824e-13
19.361828	5.73214e-13
19.329276	6.07542e-13
19.296724	6.43924e-13
19.264172	6.82484e-13
19.231620	7.23351e-13
19.199068	7.66663e-13
19.166516	8.12566e-13
19.133965	8.61216e-13
19.101413	9.12777e-13
19.068861	9.67422e-13
19.036309	1.02534e-12
19.003757	1.08671e-12
18.971205	1.15176e-12
18.938653	1.2207e-12
18.906101	1.29377e-12
18.873549	1.3712e-12
18.840997	1.45327e-12
18.808445	1.54024e-12
18.775893	1.63241e-12
18.743342	1.7301e-12
18.710790	1.83362e-12
18.678238	1.94334e-12
18.645686	2.05961e-12
18.613134	2.18283e-12
18.580582	2.31343e-12
18.548030	2.45183e-12
18.515478	2.5985e-12
18.482926	2.75393e-12
18.450374	2.91866e-12
18.417822	3.09323e-12
18.385271	3.27824e-12
18.352719	3.4743e-12
18.320167	3.68208e-12
18.287615	3.90227e-12
18.255063	4.13562e-12
18.222511	4.38291e-12
18.189959	4.64497e-12
18.157407	4.92269e-12
18.124855	5.217e-12
18.092303	5.52889e-12
18.059751	5.85941e-12
18.027199	6.20967e-12
17.994648	6.58084e-12
17.962096	6.97419e-12
17.929544	7.39102e-12
17.896992	7.83274e-12
17.864440	8.30084e-12
17.831888	8.79688e-12
17.799336	9.32254e-12
17.766784	9.87958e-12
17.734232	1.04699e-11
17.701680	1.10954e-11
17.669128	1.17583e-11
17.636576	1.24607e-11
17.604025	1.3205e-11
17.571473	1.39938e-11
17.538921	1.48296e-11
17.506369	1.57154e-11
17.473817	1.66539e-11
17.441265	1.76485e-11
17.408713	1.87023e-11
17.376161	1.98191e-11
17.343609	2.10025e-11
17.311057	2.22564e-11
17.278505	2.35852e-11
17.245953	2.49931e-11
17.213402	2.64851e-11
17.180850	2.8066e-11
17.148298	2.97412e-11
17.115746	3.15163e-11
17.083194	3.33972e-11
17.050642	3.53902e-11
17.018090	3.7502e-11
16.985538	3.97397e-11
16.952986	4.21108e-11
16.920434	4.46232e-11
16.887882	4.72853e-11
16.855330	5.0106e-11
16.822779	5.30948e-11
16.790227	5.62617e-11
16.757675	5.96173e-11
16.725123	6.31728e-11
16.692571	6.69401e-11
16.660019	7.09317e-11
16.627467	7.51611e-11
16.594915	7.96424e-11
16.562363	8.43906e-11
16.529811	8.94215e-11
16.497259	9.47519e-11
16.464707	1.004e-10
16.432156	1.06384e-10
16.399604	1.12724e-10
16.367052	1.19442e-10
16.334500	1.26559e-10
16.301948	1.341e-10
16.269396	1.4209e-10
16.236844	1.50555e-10
16.204292	1.59524e-10
16.171740	1.69026e-10
16.139188	1.79094e-10
16.106636	1.89761e-10
16.074084	2.01062e-10
16.041533	2.13035e-10
16.008981	2.2572e-10
15.976429	2.3916e-10
15.943877	2.53398e-10
15.911325	2.68483e-10
15.878773	2.84465e-10
15.846221	3.01397e-10
15.813669	3.19335e-10
15.781117	3.3834e-10
15.748565	3.58474e-10
15.716013	3.79804e-10
15.683461	4.02401e-10
15.650910	4.26341e-10
15.618358	4.51704e-10
15.585806	4.78572e-10
15.553254	5.07037e-10
15.520702	5.37192e-10
15.488150	5.69137e-10
15.455598	6.0298e-10
15.423046	6.38831e-10
15.390494	6.76811e-10
15.357942	7.17046e-10
15.325390	7.59668e-10
15.292839	8.0482e-10
15.260287	8.52651e-10
15.227735	9.03321e-10
15.195183	9.56996e-10
15.162631	1.01386e-09
15.130079	1.07409e-09
15.097527	1.13789e-09
15.064975	1.20548e-09
15.032423	1.27708e-09
14.999871	1.35292e-09
14.967319	1.43325e-09
14.934767	1.51835e-09
14.902216	1.6085e-09
14.869664	1.70398e-09
14.837112	1.80512e-09
14.804560	1.91226e-09
14.772008	2.02574e-09
14.739456	2.14595e-09
14.706904	2.27327e-09
14.674352	2.40814e-09
14.641800	2.55099e-09
14.609248	2.70229e-09
14.576696	2.86256e-09
14.544144	3.03231e-09
14.511593	3.21211e-09
14.479041	3.40255e-09
14.446489	3.60426e-09
14.413937	3.8179e-09
14.381385	4.04418e-09
14.348833	4.28384e-09
14.316281	4.53768e-09
14.283729	4.80652e-09
14.251177	5.09126e-09
14.218625	5.39284e-09
14.186073	5.71223e-09
14.153521	6.05051e-09
14.120970	6.40877e-09
14.088418	6.7882e-09
14.055866	7.19004e-09
14.023314	7.61562e-09
13.990762	8.06633e-09
13.958210	8.54366e-09
13.925658	9.04916e-09
13.893106	9.58451e-09
13.860554	1.01515e-08
13.828002	1.07519e-08
13.795450	1.13877e-08
13.762898	1.2061e-08
13.730347	1.27741e-08
13.697795	1.35292e-08
13.665243	1.43288e-08
13.632691	1.51756e-08
13.600139	1.60722e-08
13.567587	1.70218e-08
13.535035	1.80273e-08
13.502483	1.9092e-08
13.469931	2.02194e-08
13.437379	2.14133e-08
13.404827	2.26774e-08
13.372275	2.4016e-08
13.339724	2.54333e-08
13.307172	2.69341e-08
13.274620	2.85232e-08
13.242068	3.02058e-08
13.209516	3.19873e-08
13.176964	3.38736e-08
13.144412	3.58709e-08
13.111860	3.79855e-08
13.079308	4.02245e-08
13.046756	4.2595e-08
13.014204	4.51047e-08
12.981652	4.77619e-08
12.949101	5.05752e-08
12.916549	5.35536e-08
12.883997	5.67069e-08
12.851445	6.00452e-08
12.818893	6.35795e-08
12.786341	6.7321e-08
12.753789	7.12821e-08
12.721237	7.54754e-08
12.688685	7.99145e-08
12.656133	8.46138e-08
12.623581	8.95885e-08
12.591030	9.48546e-08
12.558478	1.00429e-07
12.525926	1.0633e-07
12.493374	1.12577e-07
12.460822	1.19189e-07
12.428270	1.26188e-07
12.395718	1.33596e-07
12.363166	1.41438e-07
12.330614	1.49738e-07
12.298062	1.58523e-07
12.265510	1.67822e-07
12.232958	1.77664e-07
12.200407	1.88081e-07
12.167855	1.99106e-07
12.135303	2.10774e-07
12.102751	2.23124e-07
12.070199	2.36194e-07
12.037647	2.50026e-07
12.005095	2.64665e-07
11.972543	2.80156e-07
11.939991	2.96551e-07
11.907439	3.13901e-07
11.874887	3.32261e-07
11.842335	3.51689e-07
11.809784	3.72249e-07
11.777232	3.94004e-07
11.744680	4.17025e-07
11.712128	4.41384e-07
11.679576	4.67158e-07
11.647024	4.9443e-07
11.614472	5.23286e-07
11.581920	5.53817e-07
11.549368	5.8612e-07
11.516816	6.20296e-07
11.484264	6.56455e-07
11.451712	6.94709e-07
11.419161	7.3518e-07
11.386609	7.77995e-07
11.354057	8.23289e-07
11.321505	8.71205e-07
11.288953	9.21892e-07
11.256401	9.7551e-07
11.223849	1.03223e-06
11.191297	1.09222e-06
11.158745	1.15568e-06
11.126193	1.2228e-06
11.093641	1.29379e-06
11.061089	1.36888e-06
11.028538	1.4483e-06
10.995986	1.53229e-06
10.963434	1.62112e-06
10.930882	1.71506e-06
10.898330	1.8144e-06
10.865778	1.91946e-06
10.833226	2.03055e-06
10.800674	2.14802e-06
10.768122	2.27224e-06
10.735570	2.40358e-06
10.703018	2.54245e-06
10.670466	2.68928e-06
10.637915	2.84451e-06
10.605363	3.00863e-06
10.572811	3.18214e-06
10.540259	3.36556e-06
10.507707	3.55946e-06
10.475155	3.76443e-06
10.442603	3.98109e-06
10.410051	4.21011e-06
10.377499	4.45216e-06
10.344947	4.70799e-06
10.312395	4.97838e-06
10.279843	5.26413e-06
10.247292	5.56611e-06
10.214740	5.88522e-06
10.182188	6.22243e-06
10.149636	6.57874e-06
10.117084	6.95522e-06
10.084532	7.35299e-06
10.051980	7.77323e-06
10.019428	8.2172e-06
9.986876	8.6862e-06
9.954324	9.18163e-06
9.921772	9.70494e-06
9.889221	1.02577e-05
9.856669	1.08415e-05
9.824117	1.1458e-05
9.791565	1.21091e-05
9.759013	1.27966e-05
9.726461	1.35226e-05
9.693909	1.42892e-05
9.661357	1.50984e-05
9.628805	1.59528e-05
9.596253	1.68547e-05
9.563701	1.78068e-05
9.531149	1.88116e-05
9.498598	1.98721e-05
9.466046	2.09913e-05
9.433494	2.21723e-05
9.400942	2.34185e-05
9.368390	2.47332e-05
9.335838	2.61202e-05
9.303286	2.75834e-05
9.270734	2.91267e-05
9.238182	3.07543e-05
9.205630	3.24708e-05
9.173078	3.42807e-05
9.140526	3.6189e-05
9.107975	3.82007e-05
9.075423	4.03213e-05
9.042871	4.25564e-05
9.010319	4.49118e-05
8.977767	4.73937e-05
8.945215	5.00085e-05
8.912663	5.2763e-05
8.880111	5.56642e-05
8.847559	5.87195e-05
8.815007	6.19365e-05
8.782455	6.53233e-05
8.749903	6.88881e-05
8.717352	7.26396e-05
8.684800	7.6587e-05
8.652248	8.07394e-05
8.619696	8.51069e-05
8.587144	8.96993e-05
8.554592	9.45272e-05
8.522040	9.96014e-05
8.489488	0.000104933
8.456936	0.000110534
8.424384	0.000116416
8.391832	0.000122591
8.359280	0.000129071
8.326729	0.00013587
8.294177	0.000143
8.261625	0.000150475
8.229073	0.000158308
8.196521	0.000166512
8.163969	0.000175101
8.131417	0.000184088
8.098865	0.000193486
8.066313	0.000203308
8.033761	0.000213566
8.001209	0.000224271
7.968657	0.000235433
7.936106	0.000247062
7.903554	0.000259166
7.871002	0.000271748
7.838450	0.000284811
7.805898	0.000298355
7.773346	0.000312374
7.740794	0.000326858
7.708242	0.000341788
7.675690	0.000357138
7.643138	0.000372871
7.610586	0.000388934
7.578034	0.000405256
7.545483	0.000421737
7.512931	0.000438244
7.480379	0.000454584
7.447827	0.000470477
7.415275	0.000485481
7.382723	0.000498791
&
```
