## Supplementary material for "All-at-once RNA folding with 3D motif prediction framed by evolutionary information": RF00678_mir-140.cacofold.helixcov

```
# RMs = 1 L = 79

# RM_HELIX NESTED 2-32 49-79, nbp = 29 nbp_cov = 0
# pvals: 0.922233,0.93739,0.839922,0.839922,0.783642,0.839922,0.995099,0.922233,0.783642,0.783642,0.783642,0.783642,0.783642,0.783642,0.783642,0.783642,0.783642,0.783642,0.783642,0.783642,0.783642,0.783642,0.783642,0.783642,0.783642,0.783642,0.783642,0.783642,0.783642
# aggregated NONE
NESTED  :<<<<<<<<<<-<<<<<<<<<<<<<-<<<<<<________________>>>>>>->>>>>>>>>>>>>->>>>>>>>>>
        :::::::::::::::::::::::::::::::::::::::::::::::::::::::::::::::::::::::::::::::
```
