## Supplementary material for "All-at-once RNA folding with 3D motif prediction framed by evolutionary information": RF00678_mir-140.surv

```
-0.000098	0.04
-0.050000	1
&
17.550000	0.000327225
14.450000	0.00065445
10.700000	0.0013089
8.500000	0.00163613
7.850000	0.00196335
6.000000	0.00229058
4.250000	0.0026178
3.600000	0.00294503
3.350000	0.00327225
2.700000	0.00359948
2.300000	0.0039267
2.050000	0.00425393
1.850000	0.00458115
1.700000	0.00490838
1.650000	0.00687173
1.550000	0.00883508
1.500000	0.0091623
1.450000	0.00981675
1.400000	0.0107984
1.350000	0.0121073
1.100000	0.0124346
1.050000	0.0127618
1.000000	0.0137435
0.900000	0.0140707
0.600000	0.0143979
0.550000	0.0147251
0.500000	0.0150524
0.450000	0.016034
0.350000	0.0173429
0.250000	0.0189791
0.200000	0.0193063
0.150000	0.0196335
0.050000	0.0556283
0.000000	0.0746073
-0.050000	0.934882
-0.100000	0.946662
-0.150000	0.949935
-0.200000	0.951898
-0.250000	0.958115
-0.300000	0.962369
-0.350000	0.971204
-0.400000	0.975785
-0.450000	0.978076
-0.500000	0.979058
-0.550000	0.982003
-0.600000	0.982984
-0.650000	0.98462
-0.700000	0.985275
-0.750000	0.985929
-0.800000	0.986257
-0.850000	0.986911
-0.950000	0.987238
-1.000000	0.98822
-1.050000	0.989202
-1.100000	0.989529
-1.150000	0.99051
-1.200000	0.990838
-1.250000	0.991165
-1.300000	0.992147
-1.450000	0.992474
-1.600000	0.992801
-1.800000	0.993128
-1.850000	0.99411
-2.050000	0.995092
-2.300000	0.995419
-2.350000	0.995746
-2.450000	0.996401
-2.500000	0.996728
-3.000000	0.997382
-3.200000	0.998037
-3.250000	0.999018
-3.500000	1
&
20.850000	1.62285e-05
20.400000	3.2457e-05
20.300000	4.86855e-05
20.200000	6.4914e-05
20.150000	8.11425e-05
20.000000	9.7371e-05
19.700000	0.000113599
19.550000	0.000129828
19.450000	0.000194742
19.400000	0.000243427
19.350000	0.000292113
19.300000	0.00032457
19.250000	0.000340798
19.150000	0.000357027
19.100000	0.000373255
18.950000	0.000389484
18.800000	0.000421941
18.750000	0.000438169
18.500000	0.000454398
18.300000	0.000486855
18.200000	0.000519312
18.100000	0.00053554
18.050000	0.000551769
18.000000	0.000567997
17.950000	0.000584226
17.900000	0.000600454
17.850000	0.000632911
17.800000	0.00064914
17.700000	0.000681597
17.650000	0.000697825
17.600000	0.000762739
17.550000	0.000827653
17.500000	0.000843882
17.450000	0.000876339
17.400000	0.000892567
17.300000	0.000957481
17.250000	0.00097371
17.200000	0.00100617
17.150000	0.00103862
17.100000	0.00105485
17.050000	0.00108731
17.000000	0.00110354
16.850000	0.00113599
16.750000	0.00115222
16.650000	0.00116845
16.550000	0.00120091
16.450000	0.00121714
16.400000	0.00123337
16.350000	0.00126582
16.300000	0.00128205
16.150000	0.00133074
16.050000	0.00136319
16.000000	0.00137942
15.950000	0.00139565
15.450000	0.00141188
15.350000	0.00146056
15.250000	0.00147679
15.200000	0.00149302
14.950000	0.00150925
14.900000	0.00152548
14.850000	0.00157416
14.550000	0.00159039
14.500000	0.00160662
14.100000	0.00162285
13.800000	0.00165531
13.750000	0.00167154
13.600000	0.00170399
13.400000	0.00173645
13.250000	0.00175268
12.900000	0.00176891
12.450000	0.00178513
12.400000	0.00180136
12.350000	0.00185005
12.050000	0.00186628
11.950000	0.00188251
11.750000	0.00189873
11.650000	0.00193119
11.600000	0.00194742
11.550000	0.00197988
11.350000	0.00199611
11.300000	0.00201233
11.250000	0.00202856
11.200000	0.00204479
11.150000	0.00206102
11.100000	0.00209348
11.050000	0.0021097
11.000000	0.00212593
10.950000	0.00217462
10.850000	0.00220708
10.800000	0.0022233
10.750000	0.00225576
10.650000	0.00230445
10.600000	0.0023369
10.500000	0.00235313
10.350000	0.00236936
10.250000	0.00238559
10.200000	0.00241805
10.050000	0.0024505
9.950000	0.00246673
9.900000	0.00249919
9.850000	0.00253165
9.800000	0.00254787
9.750000	0.0025641
9.650000	0.00259656
9.550000	0.00262902
9.500000	0.00264525
9.450000	0.00266147
9.250000	0.0026777
9.150000	0.00271016
9.100000	0.00272639
8.900000	0.00274262
8.700000	0.00275884
8.650000	0.00277507
8.600000	0.0027913
8.450000	0.00280753
8.350000	0.00283999
8.300000	0.00285622
8.250000	0.00287244
8.200000	0.0029049
8.150000	0.00295359
8.100000	0.00296981
8.050000	0.00306719
7.950000	0.00311587
7.900000	0.00316456
7.850000	0.00322947
7.800000	0.00327816
7.750000	0.00334307
7.700000	0.00339176
7.650000	0.00342421
7.600000	0.00344044
7.550000	0.00348913
7.500000	0.00355404
7.450000	0.00361895
7.400000	0.00366764
7.350000	0.00371633
7.300000	0.00387861
7.250000	0.00389484
7.200000	0.00395975
7.150000	0.00405712
7.100000	0.00413827
7.050000	0.00420318
7.000000	0.00423564
6.950000	0.00425187
6.900000	0.00434924
6.850000	0.00438169
6.800000	0.00446284
6.750000	0.00456021
6.700000	0.00462512
6.650000	0.00472249
6.600000	0.00478741
6.550000	0.00483609
6.500000	0.00488478
6.450000	0.00491723
6.400000	0.00496592
6.350000	0.00499838
6.300000	0.00501461
6.250000	0.00504706
6.200000	0.00511198
6.150000	0.00517689
6.100000	0.0052418
5.950000	0.00525803
5.900000	0.00529049
5.800000	0.00532295
5.750000	0.00538786
5.700000	0.00540409
5.650000	0.00545278
5.600000	0.005469
5.550000	0.00553392
5.500000	0.0055826
5.450000	0.00561506
5.350000	0.00564752
5.300000	0.0056962
5.250000	0.00579357
5.200000	0.0058098
5.150000	0.00582603
5.100000	0.00589094
5.050000	0.0059234
5.000000	0.00593963
4.950000	0.00598832
4.900000	0.00611814
4.850000	0.00623174
4.800000	0.00632911
4.750000	0.0063778
4.700000	0.00644271
4.650000	0.00647517
4.600000	0.00650763
4.550000	0.00657254
4.500000	0.00662123
4.450000	0.00666991
4.400000	0.00675105
4.350000	0.00681597
4.300000	0.00686465
4.250000	0.00697825
4.200000	0.00702694
4.150000	0.00710808
4.100000	0.00714054
4.050000	0.00720545
4.000000	0.00727037
3.950000	0.00738397
3.900000	0.00743265
3.850000	0.00751379
3.800000	0.00754625
3.750000	0.00759494
3.700000	0.00764362
3.600000	0.00767608
3.550000	0.00769231
3.500000	0.00783836
3.450000	0.00795196
3.400000	0.00798442
3.350000	0.00803311
3.300000	0.00808179
3.250000	0.00814671
3.200000	0.00817916
3.150000	0.00821162
3.100000	0.00827653
3.050000	0.00835768
3.000000	0.0083739
2.950000	0.00840636
2.900000	0.00847128
2.850000	0.00858488
2.800000	0.00861733
2.750000	0.00866602
2.700000	0.00886076
2.650000	0.00912042
2.600000	0.00944499
2.550000	0.0097371
2.500000	0.00993184
2.450000	0.0102726
2.400000	0.0104349
2.350000	0.0108244
2.300000	0.0116683
2.250000	0.0126907
2.200000	0.0132425
2.150000	0.0136969
2.100000	0.0145407
2.050000	0.0157579
2.000000	0.0163746
1.950000	0.0166342
1.900000	0.0168614
1.850000	0.0172022
1.800000	0.0175268
1.750000	0.0177053
1.700000	0.0178513
1.650000	0.0179812
1.600000	0.0181272
1.550000	0.0182571
1.500000	0.0183057
1.450000	0.018468
1.400000	0.0185816
1.350000	0.0186628
1.300000	0.0187764
1.250000	0.0189549
1.200000	0.0190523
1.150000	0.0191334
1.100000	0.0192145
1.050000	0.0194255
1.000000	0.0199448
0.950000	0.0206913
0.900000	0.021519
0.850000	0.022233
0.800000	0.0227037
0.750000	0.0230445
0.700000	0.0234826
0.650000	0.0239857
0.600000	0.0246024
0.550000	0.0248296
0.500000	0.0252191
0.450000	0.0256735
0.400000	0.0259981
0.350000	0.0263875
0.300000	0.026777
0.250000	0.0275722
0.200000	0.0291626
0.150000	0.032246
0.100000	0.0354917
0.050000	0.0521908
0.000000	0.0900032
-0.050000	0.783642
-0.100000	0.839922
-0.150000	0.877134
-0.200000	0.907741
-0.250000	0.922233
-0.300000	0.93124
-0.350000	0.93739
-0.400000	0.94247
-0.450000	0.94617
-0.500000	0.949805
-0.550000	0.952905
-0.600000	0.95568
-0.650000	0.958195
-0.700000	0.960224
-0.750000	0.962269
-0.800000	0.964216
-0.850000	0.966018
-0.900000	0.967949
-0.950000	0.969377
-1.000000	0.971048
-1.050000	0.972282
-1.100000	0.973596
-1.150000	0.974927
-1.200000	0.976177
-1.250000	0.977621
-1.300000	0.978627
-1.350000	0.979763
-1.400000	0.980769
-1.450000	0.981954
-1.500000	0.983187
-1.550000	0.984372
-1.600000	0.98554
-1.650000	0.986579
-1.700000	0.987504
-1.750000	0.988234
-1.800000	0.989013
-1.850000	0.98976
-1.900000	0.990441
-1.950000	0.991188
-2.000000	0.991837
-2.050000	0.992454
-2.100000	0.992989
-2.150000	0.993427
-2.200000	0.993866
-2.250000	0.994304
-2.300000	0.994742
-2.350000	0.995099
-2.400000	0.995602
-2.450000	0.995943
-2.500000	0.996332
-2.550000	0.996754
-2.600000	0.997095
-2.650000	0.997387
-2.700000	0.997663
-2.750000	0.997825
-2.800000	0.998036
-2.850000	0.998134
-2.900000	0.998247
-2.950000	0.998377
-3.000000	0.998458
-3.050000	0.998539
-3.100000	0.998604
-3.150000	0.998718
-3.200000	0.998864
-3.250000	0.998945
-3.300000	0.998978
-3.350000	0.999026
-3.400000	0.999075
-3.450000	0.999156
-3.500000	0.999189
-3.550000	0.999253
-3.600000	0.999286
-3.650000	0.999318
-3.700000	0.999335
-3.750000	0.999383
-3.800000	0.999432
-3.850000	0.999497
-3.900000	0.999578
-3.950000	0.999675
-4.050000	0.999708
-4.150000	0.999724
-4.250000	0.99974
-4.350000	0.999773
-4.400000	0.999805
-4.450000	0.999838
-4.500000	0.99987
-4.550000	0.999886
-4.650000	0.999903
-4.700000	0.999919
-5.000000	0.999935
-5.250000	0.999968
-5.350000	0.999984
-5.700000	1
&
52.150000	1.46836e-36
52.100000	1.65423e-36
52.050000	1.86363e-36
52.000000	2.09952e-36
51.950000	2.36526e-36
51.900000	2.66463e-36
51.850000	3.00187e-36
51.800000	3.38178e-36
51.750000	3.80976e-36
51.700000	4.29188e-36
51.650000	4.83499e-36
51.600000	5.44681e-36
51.550000	6.13601e-36
51.500000	6.9124e-36
51.450000	7.78698e-36
51.400000	8.77219e-36
51.350000	9.882e-36
51.300000	1.11322e-35
51.250000	1.25404e-35
51.200000	1.41268e-35
51.150000	1.59138e-35
51.100000	1.79267e-35
51.050000	2.01942e-35
51.000000	2.27483e-35
50.950000	2.56254e-35
50.900000	2.88663e-35
50.850000	3.25169e-35
50.800000	3.66289e-35
50.750000	4.12609e-35
50.700000	4.64783e-35
50.650000	5.23552e-35
50.600000	5.8975e-35
50.550000	6.64315e-35
50.500000	7.48304e-35
50.450000	8.42907e-35
50.400000	9.49467e-35
50.350000	1.06949e-34
50.300000	1.20469e-34
50.250000	1.35696e-34
50.200000	1.52848e-34
50.150000	1.72167e-34
50.100000	1.93927e-34
50.050000	2.18436e-34
50.000000	2.46041e-34
49.950000	2.77133e-34
49.900000	3.12154e-34
49.850000	3.51598e-34
49.800000	3.96024e-34
49.750000	4.46062e-34
49.700000	5.0242e-34
49.650000	5.65895e-34
49.600000	6.37387e-34
49.550000	7.17907e-34
49.500000	8.08596e-34
49.450000	9.10736e-34
49.400000	1.02577e-33
49.350000	1.15533e-33
49.300000	1.30125e-33
49.250000	1.4656e-33
49.200000	1.65069e-33
49.150000	1.85914e-33
49.100000	2.09391e-33
49.050000	2.35832e-33
49.000000	2.6561e-33
48.950000	2.99146e-33
48.900000	3.36915e-33
48.850000	3.79451e-33
48.800000	4.27355e-33
48.750000	4.81304e-33
48.700000	5.4206e-33
48.650000	6.10483e-33
48.600000	6.87539e-33
48.550000	7.74318e-33
48.500000	8.72044e-33
48.450000	9.821e-33
48.400000	1.10604e-32
48.350000	1.24561e-32
48.300000	1.40279e-32
48.250000	1.5798e-32
48.200000	1.77913e-32
48.150000	2.0036e-32
48.100000	2.25638e-32
48.050000	2.54104e-32
48.000000	2.86159e-32
47.950000	3.22256e-32
47.900000	3.62905e-32
47.850000	4.0868e-32
47.800000	4.60225e-32
47.750000	5.18269e-32
47.700000	5.8363e-32
47.650000	6.5723e-32
47.600000	7.40108e-32
47.550000	8.33433e-32
47.500000	9.3852e-32
47.450000	1.05685e-31
47.400000	1.1901e-31
47.350000	1.34013e-31
47.300000	1.50907e-31
47.250000	1.69931e-31
47.200000	1.91351e-31
47.150000	2.15469e-31
47.100000	2.42627e-31
47.050000	2.73206e-31
47.000000	3.07637e-31
46.950000	3.46405e-31
46.900000	3.90057e-31
46.850000	4.39206e-31
46.800000	4.94546e-31
46.750000	5.56856e-31
46.700000	6.27013e-31
46.650000	7.06004e-31
46.600000	7.94942e-31
46.550000	8.95078e-31
46.500000	1.00782e-30
46.450000	1.13476e-30
46.400000	1.27768e-30
46.350000	1.43859e-30
46.300000	1.61976e-30
46.250000	1.82373e-30
46.200000	2.05338e-30
46.150000	2.31192e-30
46.100000	2.60301e-30
46.050000	2.93073e-30
46.000000	3.29968e-30
45.950000	3.71506e-30
45.900000	4.18271e-30
45.850000	4.7092e-30
45.800000	5.30192e-30
45.750000	5.9692e-30
45.700000	6.72043e-30
45.650000	7.56615e-30
45.600000	8.51825e-30
45.550000	9.5901e-30
45.500000	1.07967e-29
45.450000	1.21551e-29
45.400000	1.36843e-29
45.350000	1.54058e-29
45.300000	1.73438e-29
45.250000	1.95254e-29
45.200000	2.19813e-29
45.150000	2.47459e-29
45.100000	2.7858e-29
45.050000	3.13614e-29
45.000000	3.5305e-29
44.950000	3.97444e-29
44.900000	4.47416e-29
44.850000	5.03668e-29
44.800000	5.66989e-29
44.750000	6.38266e-29
44.700000	7.18498e-29
44.650000	8.08811e-29
44.600000	9.1047e-29
44.550000	1.0249e-28
44.500000	1.1537e-28
44.450000	1.29868e-28
44.400000	1.46187e-28
44.350000	1.64556e-28
44.300000	1.85231e-28
44.250000	2.08502e-28
44.200000	2.34696e-28
44.150000	2.64178e-28
44.100000	2.97362e-28
44.050000	3.34711e-28
44.000000	3.76749e-28
43.950000	4.24064e-28
43.900000	4.77317e-28
43.850000	5.37255e-28
43.800000	6.04714e-28
43.750000	6.80638e-28
43.700000	7.6609e-28
43.650000	8.62264e-28
43.600000	9.70504e-28
43.550000	1.09232e-27
43.500000	1.22942e-27
43.450000	1.38372e-27
43.400000	1.55738e-27
43.350000	1.75281e-27
43.300000	1.97275e-27
43.250000	2.22028e-27
43.200000	2.49884e-27
43.150000	2.81233e-27
43.100000	3.16512e-27
43.050000	3.56215e-27
43.000000	4.00894e-27
42.950000	4.51174e-27
42.900000	5.07757e-27
42.850000	5.71431e-27
42.800000	6.43085e-27
42.750000	7.23718e-27
42.700000	8.14455e-27
42.650000	9.16561e-27
42.600000	1.03146e-26
42.550000	1.16075e-26
42.500000	1.30624e-26
42.450000	1.46996e-26
42.400000	1.65417e-26
42.350000	1.86146e-26
42.300000	2.09471e-26
42.250000	2.35717e-26
42.200000	2.65249e-26
42.150000	2.98478e-26
42.100000	3.35868e-26
42.050000	3.77938e-26
42.000000	4.25275e-26
41.950000	4.78536e-26
41.900000	5.38463e-26
41.850000	6.05889e-26
41.800000	6.81753e-26
41.750000	7.67109e-26
41.700000	8.63145e-26
41.650000	9.71195e-26
41.600000	1.09276e-25
41.550000	1.22954e-25
41.500000	1.38342e-25
41.450000	1.55654e-25
41.400000	1.75132e-25
41.350000	1.97045e-25
41.300000	2.21698e-25
41.250000	2.49433e-25
41.200000	2.80635e-25
41.150000	3.15738e-25
41.100000	3.55229e-25
41.050000	3.99655e-25
41.000000	4.49633e-25
40.950000	5.05856e-25
40.900000	5.69105e-25
40.850000	6.40256e-25
40.800000	7.20296e-25
40.750000	8.10334e-25
40.700000	9.11619e-25
40.650000	1.02555e-24
40.600000	1.15372e-24
40.550000	1.29789e-24
40.500000	1.46006e-24
40.450000	1.64247e-24
40.400000	1.84766e-24
40.350000	2.07847e-24
40.300000	2.33808e-24
40.250000	2.6301e-24
40.200000	2.95856e-24
40.150000	3.328e-24
40.100000	3.74354e-24
40.050000	4.21093e-24
40.000000	4.73662e-24
39.950000	5.32789e-24
39.900000	5.99291e-24
39.850000	6.74087e-24
39.800000	7.5821e-24
39.750000	8.52822e-24
39.700000	9.59231e-24
39.650000	1.07891e-23
39.600000	1.2135e-23
39.550000	1.36487e-23
39.500000	1.5351e-23
39.450000	1.72655e-23
39.400000	1.94186e-23
39.350000	2.184e-23
39.300000	2.4563e-23
39.250000	2.76252e-23
39.200000	3.10688e-23
39.150000	3.49413e-23
39.100000	3.92961e-23
39.050000	4.41932e-23
39.000000	4.97e-23
38.950000	5.58924e-23
38.900000	6.28556e-23
38.850000	7.06856e-23
38.800000	7.94901e-23
38.750000	8.93903e-23
38.700000	1.00522e-22
38.650000	1.13039e-22
38.600000	1.27114e-22
38.550000	1.42939e-22
38.500000	1.60732e-22
38.450000	1.80739e-22
38.400000	2.03233e-22
38.350000	2.28524e-22
38.300000	2.5696e-22
38.250000	2.8893e-22
38.200000	3.24874e-22
38.150000	3.65286e-22
38.100000	4.1072e-22
38.050000	4.61799e-22
38.000000	5.19224e-22
37.950000	5.83784e-22
37.900000	6.56363e-22
37.850000	7.37956e-22
37.800000	8.29682e-22
37.750000	9.32799e-22
37.700000	1.04872e-21
37.650000	1.17903e-21
37.600000	1.32551e-21
37.550000	1.49018e-21
37.500000	1.67528e-21
37.450000	1.88335e-21
37.400000	2.11724e-21
37.350000	2.38014e-21
37.300000	2.67565e-21
37.250000	3.00781e-21
37.200000	3.38117e-21
37.150000	3.80082e-21
37.100000	4.27249e-21
37.050000	4.80265e-21
37.000000	5.39851e-21
36.950000	6.06822e-21
36.900000	6.82092e-21
36.850000	7.66688e-21
36.800000	8.61765e-21
36.750000	9.68619e-21
36.700000	1.08871e-20
36.650000	1.22367e-20
36.600000	1.37534e-20
36.550000	1.54579e-20
36.500000	1.73734e-20
36.450000	1.9526e-20
36.400000	2.1945e-20
36.350000	2.46633e-20
36.300000	2.7718e-20
36.250000	3.11505e-20
36.200000	3.50077e-20
36.150000	3.93418e-20
36.100000	4.42119e-20
36.050000	4.96842e-20
36.000000	5.5833e-20
35.950000	6.27417e-20
35.900000	7.05044e-20
35.850000	7.92263e-20
35.800000	8.90258e-20
35.750000	1.00036e-19
35.700000	1.12406e-19
35.650000	1.26304e-19
35.600000	1.41918e-19
35.550000	1.59459e-19
35.500000	1.79166e-19
35.450000	2.01306e-19
35.400000	2.26178e-19
35.350000	2.54119e-19
35.300000	2.85506e-19
35.250000	3.20766e-19
35.200000	3.60375e-19
35.150000	4.04868e-19
35.100000	4.54846e-19
35.050000	5.10986e-19
35.000000	5.74046e-19
34.950000	6.44877e-19
34.900000	7.24436e-19
34.850000	8.13797e-19
34.800000	9.14165e-19
34.750000	1.0269e-18
34.700000	1.15351e-18
34.650000	1.29571e-18
34.600000	1.45541e-18
34.550000	1.63477e-18
34.500000	1.83621e-18
34.450000	2.06242e-18
34.400000	2.31647e-18
34.350000	2.60176e-18
34.300000	2.92214e-18
34.250000	3.28191e-18
34.200000	3.68591e-18
34.150000	4.13956e-18
34.100000	4.64897e-18
34.050000	5.22097e-18
34.000000	5.86323e-18
33.950000	6.58438e-18
33.900000	7.39409e-18
33.850000	8.30322e-18
33.800000	9.32396e-18
33.750000	1.047e-17
33.700000	1.17566e-17
33.650000	1.32011e-17
33.600000	1.48228e-17
33.550000	1.66434e-17
33.500000	1.86873e-17
33.450000	2.09817e-17
33.400000	2.35574e-17
33.350000	2.64487e-17
33.300000	2.96943e-17
33.250000	3.33375e-17
33.200000	3.74269e-17
33.150000	4.20171e-17
33.100000	4.71692e-17
33.050000	5.2952e-17
33.000000	5.94426e-17
32.950000	6.67273e-17
32.900000	7.49031e-17
32.850000	8.4079e-17
32.800000	9.43768e-17
32.750000	1.05934e-16
32.700000	1.18903e-16
32.650000	1.33457e-16
32.600000	1.4979e-16
32.550000	1.68118e-16
32.500000	1.88683e-16
32.450000	2.1176e-16
32.400000	2.37654e-16
32.350000	2.66709e-16
32.300000	2.99308e-16
32.250000	3.35884e-16
32.200000	3.76921e-16
32.150000	4.22962e-16
32.100000	4.74615e-16
32.050000	5.32564e-16
32.000000	5.97574e-16
31.950000	6.70504e-16
31.900000	7.52315e-16
31.850000	8.44089e-16
31.800000	9.47034e-16
31.750000	1.06251e-15
31.700000	1.19203e-15
31.650000	1.33731e-15
31.600000	1.50026e-15
31.550000	1.68302e-15
31.500000	1.888e-15
31.450000	2.11789e-15
31.400000	2.3757e-15
31.350000	2.66483e-15
31.300000	2.98907e-15
31.250000	3.35267e-15
31.200000	3.76039e-15
31.150000	4.21759e-15
31.100000	4.73025e-15
31.050000	5.30507e-15
31.000000	5.94959e-15
30.950000	6.67222e-15
30.900000	7.48241e-15
30.850000	8.39074e-15
30.800000	9.40907e-15
30.750000	1.05507e-14
30.700000	1.18305e-14
30.650000	1.32651e-14
30.600000	1.48733e-14
30.550000	1.66759e-14
30.500000	1.86965e-14
30.450000	2.09613e-14
30.400000	2.34997e-14
30.350000	2.63446e-14
30.300000	2.95331e-14
30.250000	3.31065e-14
30.200000	3.71111e-14
30.150000	4.15987e-14
30.100000	4.66275e-14
30.050000	5.22626e-14
30.000000	5.85768e-14
29.950000	6.56518e-14
29.900000	7.35788e-14
29.850000	8.24602e-14
29.800000	9.24106e-14
29.750000	1.03558e-13
29.700000	1.16047e-13
29.650000	1.30037e-13
29.600000	1.45708e-13
29.550000	1.63263e-13
29.500000	1.82926e-13
29.450000	2.0495e-13
29.400000	2.29617e-13
29.350000	2.57244e-13
29.300000	2.88184e-13
29.250000	3.22835e-13
29.200000	3.61638e-13
29.150000	4.05089e-13
29.100000	4.53745e-13
29.050000	5.08225e-13
29.000000	5.69225e-13
28.950000	6.37522e-13
28.900000	7.13985e-13
28.850000	7.99588e-13
28.800000	8.95419e-13
28.750000	1.00269e-12
28.700000	1.12278e-12
28.650000	1.25719e-12
28.600000	1.40764e-12
28.550000	1.57602e-12
28.500000	1.76447e-12
28.450000	1.97538e-12
28.400000	2.21139e-12
28.350000	2.4755e-12
28.300000	2.77104e-12
28.250000	3.10171e-12
28.200000	3.4717e-12
28.150000	3.88565e-12
28.100000	4.34875e-12
28.050000	4.86683e-12
28.000000	5.44638e-12
27.950000	6.09465e-12
27.900000	6.81978e-12
27.850000	7.63081e-12
27.800000	8.53788e-12
27.750000	9.55232e-12
27.700000	1.06868e-11
27.650000	1.19553e-11
27.600000	1.33739e-11
27.550000	1.49599e-11
27.500000	1.67332e-11
27.450000	1.87158e-11
27.400000	2.09321e-11
27.350000	2.34097e-11
27.300000	2.61792e-11
27.250000	2.92747e-11
27.200000	3.27346e-11
27.150000	3.66012e-11
27.100000	4.09224e-11
27.050000	4.57512e-11
27.000000	5.11469e-11
26.950000	5.71757e-11
26.900000	6.39114e-11
26.850000	7.14365e-11
26.800000	7.98429e-11
26.750000	8.92333e-11
26.700000	9.9722e-11
26.650000	1.11437e-10
26.600000	1.2452e-10
26.550000	1.39131e-10
26.500000	1.55446e-10
26.450000	1.73664e-10
26.400000	1.94004e-10
26.350000	2.16712e-10
26.300000	2.42063e-10
26.250000	2.7036e-10
26.200000	3.01946e-10
26.150000	3.37198e-10
26.100000	3.7654e-10
26.050000	4.20443e-10
26.000000	4.69432e-10
25.950000	5.24092e-10
25.900000	5.85073e-10
25.850000	6.53102e-10
25.800000	7.28987e-10
25.750000	8.13628e-10
25.700000	9.08028e-10
25.650000	1.0133e-09
25.600000	1.13069e-09
25.550000	1.26159e-09
25.500000	1.40752e-09
25.450000	1.5702e-09
25.400000	1.75154e-09
25.350000	1.95367e-09
25.300000	2.17894e-09
25.250000	2.42997e-09
25.200000	2.70969e-09
25.150000	3.02135e-09
25.100000	3.36855e-09
25.050000	3.75532e-09
25.000000	4.18611e-09
24.950000	4.66589e-09
24.900000	5.20016e-09
24.850000	5.79507e-09
24.800000	6.45741e-09
24.750000	7.19475e-09
24.700000	8.01549e-09
24.650000	8.92896e-09
24.600000	9.94552e-09
24.550000	1.10767e-08
24.500000	1.23352e-08
24.450000	1.37352e-08
24.400000	1.52925e-08
24.350000	1.70245e-08
24.300000	1.89505e-08
24.250000	2.1092e-08
24.200000	2.34729e-08
24.150000	2.61195e-08
24.100000	2.9061e-08
24.050000	3.23299e-08
24.000000	3.59622e-08
23.950000	3.99976e-08
23.900000	4.44801e-08
23.850000	4.94588e-08
23.800000	5.49875e-08
23.750000	6.11262e-08
23.700000	6.79411e-08
23.650000	7.55055e-08
23.600000	8.39004e-08
23.550000	9.32155e-08
23.500000	1.0355e-07
23.450000	1.15013e-07
23.400000	1.27727e-07
23.350000	1.41824e-07
23.300000	1.57453e-07
23.250000	1.74778e-07
23.200000	1.93977e-07
23.150000	2.1525e-07
23.100000	2.38818e-07
23.050000	2.6492e-07
23.000000	2.93826e-07
22.950000	3.25828e-07
22.900000	3.61252e-07
22.850000	4.00455e-07
22.800000	4.43829e-07
22.750000	4.91809e-07
22.700000	5.44872e-07
22.650000	6.03541e-07
22.600000	6.68393e-07
22.550000	7.40064e-07
22.500000	8.19249e-07
22.450000	9.06713e-07
22.400000	1.0033e-06
22.350000	1.10993e-06
22.300000	1.22761e-06
22.250000	1.35746e-06
22.200000	1.50068e-06
22.150000	1.65862e-06
22.100000	1.83273e-06
22.050000	2.02461e-06
22.000000	2.23599e-06
21.950000	2.4688e-06
21.900000	2.72511e-06
21.850000	3.0072e-06
21.800000	3.31755e-06
21.750000	3.65887e-06
21.700000	4.03411e-06
21.650000	4.44648e-06
21.600000	4.89948e-06
21.550000	5.3969e-06
21.500000	5.94288e-06
21.450000	6.54189e-06
21.400000	7.1988e-06
21.350000	7.91887e-06
21.300000	8.7078e-06
21.250000	9.57176e-06
21.200000	1.05174e-05
21.150000	1.15519e-05
21.100000	1.2683e-05
21.050000	1.39191e-05
21.000000	1.5269e-05
20.950000	1.67425e-05
20.900000	1.83498e-05
20.850000	2.01021e-05
20.800000	2.20109e-05
20.750000	2.40891e-05
20.700000	2.63498e-05
20.650000	2.88075e-05
20.600000	3.14771e-05
20.550000	3.43746e-05
20.500000	3.75168e-05
20.450000	4.09215e-05
20.400000	4.46072e-05
20.350000	4.85933e-05
20.300000	5.29001e-05
20.250000	5.75483e-05
20.200000	6.25598e-05
20.150000	6.79567e-05
20.100000	7.37617e-05
20.050000	7.99978e-05
20.000000	8.6688e-05
19.950000	9.38556e-05
19.900000	0.000101523
19.850000	0.000109713
19.800000	0.000118445
19.750000	0.000127741
19.700000	0.000137617
19.650000	0.000148089
19.600000	0.00015917
19.550000	0.000170869
19.500000	0.00018319
19.450000	0.000196133
19.400000	0.00020969
19.350000	0.000223848
19.300000	0.000238586
19.250000	0.000253873
19.200000	0.000269666
19.150000	0.000285915
19.100000	0.000302553
19.050000	0.000319503
19.000000	0.000336671
18.950000	0.000353947
18.900000	0.000371209
18.850000	0.000388314
18.800000	0.000405106
18.750000	0.000421413
18.700000	0.000437051
18.650000	0.000451825
18.600000	0.000465536
18.550000	0.000477983
18.500000	0.000488979
18.450000	0.000498356
18.400000	0.000505987
18.350000	0.0005118
18.300000	0.000515813
18.250000	0.000518162
18.200000	0.000519151
&
```
