## Supplementary material for "All-at-once RNA folding with 3D motif prediction framed by evolutionary information": RF00679_mir-210.cacofold.helixcov

```
# RMs = 2 L = 100

# RM_HELIX NESTED 27-40 49-62, nbp = 14 nbp_cov = 0
# pvals: 0.423774,0.431538,0.431538,0.431538,0.423774,0.431538,0.431538,0.661814,0.444498,0.185388,0.498149,0.799779,0.876047,0.558437
# aggregated NONE
NESTED  ::::::::::::::::::::::::::<<<<<<<<<<<<<<________>>>>>>>>>>>>>>::::::::::::::::::::::::::::::::::::
        ::::::::::::::::::::::::::::::::::::::::::::::::::::::::::::::::::::::::::::::::::::::::::::::::::

# RM_HELIX NESTED 1-22 67-89, nbp = 22 nbp_cov = 0
# pvals: 0.831201,0.757101,0.379003,0.279466,0.59575,0.976268,0.922628,0.983179,0.262361,0.423774,0.056964,0.0694824,0.483716,0.527625,0.431538,0.431538,0.423774,0.527625,0.431538,0.423774,0.431538,0.431538
# aggregated NONE
NESTED  <<<<<<<<<<<<<<<<<<<<<<____________________________________________>>>>>>>>>>>>>>>>>>>>>>::::::::::
        ::::::::::::::::::::::::::::::::::::::::::::::::::::::::::::::::::::::::::::::::::::::::::::::::::
```
