## Supplementary material for "All-at-once RNA folding with 3D motif prediction framed by evolutionary information": RF00679_mir-210.cacofold.power

```
# Power analysis of CaCoFold structure 
#
# Powertype = SINGLE SUBSTITUTIONS
# covary  left_pos      right_pos    substitutions      power
#----------------------------------------------------------------
          1		89		18		0.55
          2		88		14		0.45
          3		87		26		0.69
          4		86		12		0.39
          5		85		19		0.57
          6		84		25		0.67
          7		82		15		0.47
          8		81		21		0.61
          9		80		10		0.32
          10		79		2		0.00
          11		78		18		0.55
          12		77		15		0.47
          13		76		17		0.52
          14		75		13		0.42
          15		74		0		0.00
          16		73		1		0.00
          17		72		2		0.00
          18		71		12		0.39
          19		70		9		0.28
          20		69		4		0.07
          21		68		0		0.00
          22		67		0		0.00
          27		62		5		0.11
          28		61		10		0.32
          29		60		1		0.00
          30		59		0		0.00
          31		58		1		0.00
          32		57		0		0.00
          33		56		0		0.00
          34		55		15		0.47
          35		54		16		0.50
          36		53		13		0.42
          37		52		7		0.20
          38		51		14		0.45
          39		50		18		0.55
          40		49		21		0.61
#
# BPAIRS 36
# avg substitutions per BP  10.4
# BPAIRS expected to covary 11.0 +/- 2.4
# BPAIRS observed to covary 0
#
```
