## Supplementary material for "All-at-once RNA folding with 3D motif prediction framed by evolutionary information": RF00679_mir-210.helixcov

```
# RMs = 2 L = 100

# RM_HELIX NESTED 15-36 53-74, nbp = 19 nbp_cov = 0
# pvals: 0.431538,0.431538,0.423774,0.527625,0.431538,0.423774,0.431538,0.431538,0.431538,0.423774,0.431538,0.431538,0.431538,0.431538,0.423774,0.431538,0.431538,0.444498,0.185388
# aggregated NONE
NESTED  ::::::::::::::<<<<<<<<-<<<-<<<<<<-<<________________>>->>>>>>>>->->>>>>>>>::::::::::::::::::::::::
        ::::::::::::::::::::::::::::::::::::::::::::::::::::::::::::::::::::::::::::::::::::::::::::::::::

# RM_HELIX NESTED 5-12 77-85, nbp = 8 nbp_cov = 0
# pvals: 0.59575,0.976268,0.922628,0.983179,0.262361,0.423774,0.056964,0.0694824
# aggregated NONE
NESTED  ::::<<<<<<<<________________________________________________________________>>>>>>>>::::::::::::::
        ::::::::::::::::::::::::::::::::::::::::::::::::::::::::::::::::::::::::::::::::::::::::::::::::::
```
