## Supplementary material for "All-at-once RNA folding with 3D motif prediction framed by evolutionary information": RF00679_mir-210.power

```
# Power analysis of given structure 
#
# Powertype = SINGLE SUBSTITUTIONS
# covary  left_pos      right_pos    substitutions      power
#----------------------------------------------------------------
          5		85		19		0.57
          6		84		25		0.67
          7		82		15		0.47
          8		81		21		0.61
          9		80		10		0.32
          10		79		2		0.00
          11		78		18		0.55
          12		77		15		0.47
          15		74		0		0.00
          16		73		1		0.00
          17		72		2		0.00
          18		71		12		0.39
          19		70		9		0.28
          20		69		4		0.07
          21		68		0		0.00
          22		67		0		0.00
          24		65		2		0.00
          25		63		8		0.24
          26		62		1		0.00
          28		61		10		0.32
          29		60		1		0.00
          30		59		0		0.00
          31		58		1		0.00
          32		57		0		0.00
          33		56		0		0.00
          35		54		16		0.50
          36		53		13		0.42
#
# BPAIRS 27
# avg substitutions per BP  7.6
# BPAIRS expected to covary 5.9 +/- 1.8
# BPAIRS observed to covary 0
#
```
