## Supplementary material for "All-at-once RNA folding with 3D motif prediction framed by evolutionary information": RF00679_mir-210.surv

```
6.250000	0.037037
5.700000	0.0740741
2.750000	0.111111
1.650000	0.148148
0.000000	0.333333
-0.050000	0.777778
-0.150000	0.814815
-0.750000	0.851852
-1.200000	0.888889
-4.200000	0.925926
-5.700000	0.962963
-6.100000	1
&
12.400000	0.000211595
12.100000	0.000423191
12.000000	0.000634786
11.750000	0.000846382
11.300000	0.00105798
11.250000	0.00126957
11.100000	0.00148117
10.900000	0.00169276
10.800000	0.00190436
10.600000	0.00211595
10.300000	0.00253915
10.050000	0.00275074
9.950000	0.00296234
9.650000	0.00317393
9.600000	0.00338553
9.300000	0.00359712
9.150000	0.00380872
9.000000	0.00402031
8.900000	0.00423191
8.850000	0.0044435
8.750000	0.0046551
8.650000	0.00486669
8.600000	0.00507829
8.450000	0.00528989
8.200000	0.00550148
8.150000	0.00571308
8.100000	0.00592467
8.050000	0.00613627
8.000000	0.00634786
7.900000	0.00655946
7.800000	0.00698265
7.750000	0.00740584
7.650000	0.00761744
7.600000	0.00782903
7.450000	0.00804063
7.400000	0.00846382
7.300000	0.00867541
7.250000	0.00888701
7.150000	0.0093102
7.100000	0.00952179
7.000000	0.00973339
6.900000	0.0101566
6.800000	0.0105798
6.750000	0.0107914
6.700000	0.011003
6.600000	0.0116377
6.550000	0.0120609
6.500000	0.0126957
6.450000	0.0135421
6.400000	0.0143885
6.350000	0.0148117
6.300000	0.0152349
6.250000	0.0156581
6.200000	0.0160813
6.150000	0.0171392
6.100000	0.0181972
6.050000	0.0184088
5.950000	0.018832
5.900000	0.0192552
5.850000	0.0194668
5.800000	0.01989
5.750000	0.0201016
5.700000	0.0207364
5.650000	0.0215827
5.600000	0.0220059
5.550000	0.0226407
5.500000	0.0232755
5.450000	0.0236987
5.400000	0.0243335
5.350000	0.0249683
5.300000	0.0251799
5.250000	0.025603
5.200000	0.0264494
5.150000	0.0268726
5.100000	0.027719
5.050000	0.0285654
5.000000	0.0289886
4.950000	0.0292002
4.900000	0.0294118
4.850000	0.0302581
4.800000	0.0311045
4.750000	0.0319509
4.700000	0.0321625
4.650000	0.0327973
4.600000	0.0336437
4.550000	0.0344901
4.500000	0.0349132
4.450000	0.0357596
4.400000	0.0363944
4.350000	0.0370292
4.300000	0.0378756
4.250000	0.0389336
4.200000	0.0395683
4.100000	0.0402031
4.050000	0.0406263
4.000000	0.0418959
3.950000	0.0429539
3.900000	0.0438003
3.850000	0.0446466
3.800000	0.045493
3.750000	0.0463394
3.700000	0.0471858
3.650000	0.0482438
3.600000	0.0497249
3.550000	0.0503597
3.500000	0.0516293
3.450000	0.0524757
3.400000	0.0537452
3.350000	0.0545916
3.300000	0.0560728
3.250000	0.056496
3.200000	0.0584003
3.150000	0.0596699
3.100000	0.0605163
3.050000	0.0619975
3.000000	0.0641134
2.950000	0.0658062
2.900000	0.0668642
2.850000	0.0689801
2.800000	0.0710961
2.750000	0.0717309
2.700000	0.0730004
2.650000	0.0740584
2.600000	0.0757512
2.550000	0.0776555
2.500000	0.0795599
2.450000	0.0801947
2.400000	0.0823106
2.350000	0.0840034
2.300000	0.0861193
2.250000	0.0884469
2.200000	0.0897165
2.150000	0.0914092
2.100000	0.0933136
2.050000	0.0954295
2.000000	0.0975455
1.950000	0.100085
1.900000	0.102412
1.850000	0.104951
1.800000	0.106221
1.750000	0.108125
1.700000	0.109606
1.650000	0.113838
1.600000	0.11532
1.550000	0.117647
1.500000	0.121033
1.450000	0.125476
1.400000	0.128227
1.350000	0.132247
1.300000	0.134786
1.250000	0.137325
1.200000	0.140076
1.150000	0.144943
1.100000	0.147905
1.050000	0.151502
1.000000	0.155099
0.950000	0.158908
0.900000	0.160813
0.850000	0.163352
0.800000	0.168642
0.750000	0.171604
0.700000	0.177529
0.650000	0.182607
0.600000	0.186204
0.550000	0.190436
0.500000	0.194456
0.450000	0.198477
0.400000	0.20292
0.350000	0.207152
0.300000	0.213077
0.250000	0.217097
0.200000	0.223656
0.150000	0.228946
0.100000	0.233601
0.050000	0.237833
0.000000	0.389336
-0.050000	0.669488
-0.100000	0.678798
-0.150000	0.688108
-0.200000	0.695726
-0.250000	0.704401
-0.300000	0.709268
-0.350000	0.716251
-0.400000	0.722175
-0.450000	0.730004
-0.500000	0.736564
-0.550000	0.745662
-0.600000	0.752222
-0.650000	0.75857
-0.700000	0.764494
-0.750000	0.768938
-0.800000	0.776132
-0.850000	0.783749
-0.900000	0.789463
-0.950000	0.795387
-1.000000	0.803428
-1.050000	0.808295
-1.100000	0.812738
-1.150000	0.818451
-1.200000	0.825011
-1.250000	0.830089
-1.300000	0.837495
-1.350000	0.844266
-1.400000	0.849979
-1.450000	0.85548
-1.500000	0.860135
-1.550000	0.866906
-1.600000	0.871138
-1.650000	0.874524
-1.700000	0.877275
-1.750000	0.879814
-1.800000	0.882565
-1.850000	0.88595
-1.900000	0.88997
-1.950000	0.894202
-2.000000	0.897165
-2.050000	0.900127
-2.100000	0.904147
-2.150000	0.90711
-2.200000	0.91113
-2.250000	0.914727
-2.300000	0.917055
-2.350000	0.918324
-2.400000	0.923402
-2.450000	0.926365
-2.500000	0.928481
-2.550000	0.931443
-2.600000	0.935252
-2.650000	0.937579
-2.700000	0.939907
-2.750000	0.943292
-2.800000	0.944985
-2.850000	0.947736
-2.900000	0.94964
-2.950000	0.952391
-3.000000	0.953872
-3.050000	0.956623
-3.100000	0.958316
-3.150000	0.959797
-3.200000	0.961066
-3.250000	0.962336
-3.300000	0.964664
-3.350000	0.967837
-3.400000	0.969953
-3.450000	0.9708
-3.500000	0.972493
-3.550000	0.973127
-3.600000	0.973974
-3.650000	0.975455
-3.700000	0.977359
-3.750000	0.977782
-3.800000	0.97884
-3.850000	0.980322
-3.900000	0.981591
-3.950000	0.982014
-4.000000	0.982861
-4.050000	0.983496
-4.100000	0.984342
-4.150000	0.984977
-4.200000	0.985188
-4.250000	0.986035
-4.300000	0.986881
-4.400000	0.987093
-4.450000	0.988151
-4.500000	0.98942
-4.550000	0.989843
-4.650000	0.99069
-4.700000	0.991113
-4.750000	0.991536
-4.800000	0.992171
-4.850000	0.992383
-4.950000	0.992594
-5.000000	0.993441
-5.050000	0.994499
-5.100000	0.994922
-5.150000	0.995133
-5.200000	0.995345
-5.300000	0.99598
-5.500000	0.996403
-5.600000	0.996614
-5.650000	0.996826
-5.700000	0.997038
-5.750000	0.997249
-5.800000	0.997461
-5.900000	0.997672
-5.950000	0.998096
-6.050000	0.998307
-6.150000	0.998519
-6.300000	0.998942
-6.500000	0.999154
-6.650000	0.999365
-6.700000	0.999577
-7.300000	0.999788
-7.400000	1
&
24.300000	1.05197e-05
23.050000	2.10393e-05
22.400000	3.1559e-05
22.250000	4.20787e-05
21.900000	5.25984e-05
21.800000	6.3118e-05
21.500000	7.36377e-05
21.300000	8.41574e-05
21.050000	0.000115716
20.600000	0.000126236
20.250000	0.000136756
20.000000	0.000147275
19.850000	0.000168315
19.650000	0.000178834
19.550000	0.000189354
19.450000	0.000220913
19.350000	0.000231433
19.300000	0.000252472
19.100000	0.000262992
18.950000	0.000273511
18.800000	0.000284031
18.750000	0.000294551
18.650000	0.00030507
18.500000	0.00031559
18.250000	0.00032611
18.200000	0.000336629
18.150000	0.000347149
18.100000	0.000357669
18.000000	0.000368189
17.800000	0.000399748
17.700000	0.000410267
17.650000	0.000452346
17.600000	0.000473385
17.550000	0.000483905
17.500000	0.000494425
17.450000	0.000504944
17.400000	0.000515464
17.350000	0.000547023
17.300000	0.000578582
17.200000	0.000610141
17.150000	0.0006417
17.100000	0.000662739
17.050000	0.000704818
16.950000	0.000746897
16.900000	0.000767936
16.850000	0.000788975
16.750000	0.000799495
16.700000	0.000862613
16.650000	0.000873133
16.600000	0.000904692
16.550000	0.000925731
16.500000	0.000988849
16.350000	0.00100989
16.300000	0.00103093
16.250000	0.00104145
16.200000	0.00106249
16.150000	0.00109405
16.100000	0.00110457
16.050000	0.00113612
15.950000	0.0011782
15.900000	0.00119924
15.850000	0.00122028
15.800000	0.0012308
15.750000	0.00125184
15.700000	0.00127288
15.650000	0.00131496
15.600000	0.00134652
15.550000	0.00136756
15.500000	0.00140964
15.450000	0.00142016
15.400000	0.0014412
15.350000	0.00148327
15.300000	0.00149379
15.250000	0.00154639
15.200000	0.00158847
15.150000	0.00159899
15.100000	0.00163055
15.050000	0.00164107
15.000000	0.00169367
14.950000	0.00170419
14.900000	0.0017673
14.850000	0.00183042
14.800000	0.0018725
14.750000	0.0019251
14.700000	0.00194614
14.650000	0.0019777
14.600000	0.00198822
14.550000	0.00206186
14.500000	0.0020829
14.450000	0.00210393
14.400000	0.00212497
14.350000	0.00218809
14.300000	0.00220913
14.250000	0.00225121
14.200000	0.00227225
14.150000	0.00232485
14.100000	0.00237745
14.050000	0.00239849
14.000000	0.0025142
13.950000	0.00255628
13.900000	0.00259836
13.850000	0.00266148
13.800000	0.00271408
13.750000	0.00278771
13.700000	0.00288239
13.650000	0.00295603
13.600000	0.00302967
13.550000	0.0031559
13.500000	0.0032611
13.450000	0.00338733
13.400000	0.00348201
13.350000	0.00359773
13.300000	0.00367137
13.250000	0.00373448
13.200000	0.00387124
13.150000	0.00400799
13.100000	0.00405007
13.050000	0.00409215
13.000000	0.00414475
12.950000	0.00427099
12.900000	0.00434462
12.850000	0.00437618
12.800000	0.00444982
12.750000	0.00452346
12.700000	0.00462866
12.650000	0.00478645
12.600000	0.00487061
12.550000	0.00494425
12.500000	0.00505996
12.450000	0.00512308
12.400000	0.00521776
12.350000	0.00525984
12.300000	0.00539659
12.250000	0.00548075
12.200000	0.0056701
12.150000	0.00578582
12.100000	0.00592258
12.050000	0.00609089
12.000000	0.0062592
11.950000	0.00638544
11.900000	0.0065222
11.850000	0.00667999
11.800000	0.00682727
11.750000	0.00692194
11.700000	0.00710078
11.650000	0.00726909
11.600000	0.00737429
11.550000	0.0075426
11.500000	0.00773196
11.450000	0.00787923
11.400000	0.00803703
11.350000	0.00816327
11.300000	0.0083421
11.250000	0.00851041
11.200000	0.00865769
11.150000	0.00883652
11.100000	0.00901536
11.050000	0.00921523
11.000000	0.00938355
10.950000	0.0095203
10.900000	0.00965706
10.850000	0.00988849
10.800000	0.0101515
10.750000	0.010446
10.700000	0.0106669
10.650000	0.0108247
10.600000	0.0109825
10.550000	0.011214
10.500000	0.0114244
10.450000	0.0116874
10.400000	0.0118872
10.350000	0.0121081
10.300000	0.012308
10.250000	0.012571
10.200000	0.0128235
10.150000	0.0131075
10.100000	0.0134021
10.050000	0.0136651
10.000000	0.0138754
9.950000	0.014149
9.900000	0.0145171
9.850000	0.0148012
9.800000	0.0150642
9.750000	0.0153587
9.700000	0.0156007
9.650000	0.0159163
9.600000	0.0162003
9.550000	0.0164843
9.500000	0.0169367
9.450000	0.0172943
9.400000	0.0175573
9.350000	0.0179992
9.300000	0.0184515
9.250000	0.0187881
9.200000	0.0191142
9.150000	0.0195561
9.100000	0.0199874
9.050000	0.020324
9.000000	0.0206501
8.950000	0.0211235
8.900000	0.0214286
8.850000	0.0217862
8.800000	0.0222386
8.750000	0.0227225
8.700000	0.0231117
8.650000	0.023522
8.600000	0.0239428
8.550000	0.0245003
8.500000	0.0249947
8.450000	0.0255207
8.400000	0.02591
8.350000	0.0262992
8.300000	0.0269409
8.250000	0.0274774
8.200000	0.0281086
8.150000	0.0286135
8.100000	0.0292236
8.050000	0.0298127
8.000000	0.0304439
7.950000	0.0310436
7.900000	0.0315275
7.850000	0.032106
7.800000	0.0326531
7.750000	0.0332001
7.700000	0.0337892
7.650000	0.0343572
7.600000	0.0349148
7.550000	0.0357774
7.500000	0.0363665
7.450000	0.0368294
7.400000	0.0375657
7.350000	0.0382916
7.300000	0.0389649
7.250000	0.0396802
7.200000	0.0403745
7.150000	0.0411004
7.100000	0.0418473
7.050000	0.0426047
7.000000	0.0435199
6.950000	0.0442352
6.900000	0.0449506
6.850000	0.0457816
6.800000	0.0465811
6.750000	0.0475068
6.700000	0.0483589
6.650000	0.0492426
6.600000	0.05
6.550000	0.0511151
6.500000	0.0521145
6.450000	0.0530717
6.400000	0.0540922
6.350000	0.0550074
6.300000	0.0559331
6.250000	0.056964
6.200000	0.058037
6.150000	0.0592889
6.100000	0.0602146
6.050000	0.0614664
6.000000	0.0624974
5.950000	0.0636651
5.900000	0.0648327
5.850000	0.0658111
5.800000	0.0670208
5.750000	0.0681044
5.700000	0.0694824
5.650000	0.0706922
5.600000	0.0719125
5.550000	0.0731854
5.500000	0.0744162
5.450000	0.0755733
5.400000	0.0769724
5.350000	0.078319
5.300000	0.079676
5.250000	0.0809594
5.200000	0.0824216
5.150000	0.083947
5.100000	0.0853461
5.050000	0.086882
5.000000	0.0883547
4.950000	0.0896486
4.900000	0.0911635
4.850000	0.0930781
4.800000	0.0947086
4.750000	0.096234
4.700000	0.0977909
4.650000	0.0994635
4.600000	0.101126
4.550000	0.102935
4.500000	0.104744
4.450000	0.106585
4.400000	0.108794
4.350000	0.110593
4.300000	0.112508
4.250000	0.11437
4.200000	0.116106
4.150000	0.117957
4.100000	0.120093
4.050000	0.12207
4.000000	0.124122
3.950000	0.126194
3.900000	0.128098
3.850000	0.130139
3.800000	0.132422
3.750000	0.134568
3.700000	0.136724
3.650000	0.139007
3.600000	0.1413
3.550000	0.143646
3.500000	0.14615
3.450000	0.148738
3.400000	0.150989
3.350000	0.153419
3.300000	0.155996
3.250000	0.158395
3.200000	0.160677
3.150000	0.163265
3.100000	0.16579
3.050000	0.168567
3.000000	0.171302
2.950000	0.173995
2.900000	0.176993
2.850000	0.179676
2.800000	0.182464
2.750000	0.185388
2.700000	0.188123
2.650000	0.191037
2.600000	0.194214
2.550000	0.197339
2.500000	0.200684
2.450000	0.203861
2.400000	0.207027
2.350000	0.210625
2.300000	0.213907
2.250000	0.217557
2.200000	0.221365
2.150000	0.225016
2.100000	0.228876
2.050000	0.23218
2.000000	0.236009
1.950000	0.239596
1.900000	0.243183
1.850000	0.24696
1.800000	0.250778
1.750000	0.254429
1.700000	0.258437
1.650000	0.262361
1.600000	0.26681
1.550000	0.271166
1.500000	0.2755
1.450000	0.279466
1.400000	0.283631
1.350000	0.288449
1.300000	0.292815
1.250000	0.297202
1.200000	0.301567
1.150000	0.306175
1.100000	0.310614
1.050000	0.31478
1.000000	0.319209
0.950000	0.323817
0.900000	0.328382
0.850000	0.333158
0.800000	0.338029
0.750000	0.342857
0.700000	0.34839
0.650000	0.353114
0.600000	0.358321
0.550000	0.363276
0.500000	0.368294
0.450000	0.373312
0.400000	0.379003
0.350000	0.384505
0.300000	0.390795
0.250000	0.395876
0.200000	0.401368
0.150000	0.406754
0.100000	0.412403
0.050000	0.417536
0.000000	0.423774
-0.050000	0.431538
-0.100000	0.438449
-0.150000	0.444498
-0.200000	0.451041
-0.250000	0.457427
-0.300000	0.464117
-0.350000	0.470829
-0.400000	0.477235
-0.450000	0.483716
-0.500000	0.490837
-0.550000	0.498149
-0.600000	0.505481
-0.650000	0.512687
-0.700000	0.520177
-0.750000	0.527625
-0.800000	0.535578
-0.850000	0.542899
-0.900000	0.550736
-0.950000	0.558437
-1.000000	0.565801
-1.050000	0.573185
-1.100000	0.580844
-1.150000	0.588534
-1.200000	0.59575
-1.250000	0.603293
-1.300000	0.610541
-1.350000	0.617873
-1.400000	0.625026
-1.450000	0.632064
-1.500000	0.639207
-1.550000	0.64697
-1.600000	0.654303
-1.650000	0.661814
-1.700000	0.668662
-1.750000	0.676205
-1.800000	0.683063
-1.850000	0.690059
-1.900000	0.697317
-1.950000	0.704492
-2.000000	0.711445
-2.050000	0.718304
-2.100000	0.724921
-2.150000	0.731359
-2.200000	0.738418
-2.250000	0.744782
-2.300000	0.750936
-2.350000	0.757101
-2.400000	0.762929
-2.450000	0.769283
-2.500000	0.775584
-2.550000	0.781917
-2.600000	0.787892
-2.650000	0.793762
-2.700000	0.799779
-2.750000	0.805512
-2.800000	0.810656
-2.850000	0.815801
-2.900000	0.821271
-2.950000	0.826657
-3.000000	0.831201
-3.050000	0.836019
-3.100000	0.84068
-3.150000	0.845424
-3.200000	0.850063
-3.250000	0.855081
-3.300000	0.859773
-3.350000	0.864117
-3.400000	0.867862
-3.450000	0.871997
-3.500000	0.876047
-3.550000	0.880097
-3.600000	0.883936
-3.650000	0.887923
-3.700000	0.891353
-3.750000	0.894656
-3.800000	0.898001
-3.850000	0.901084
-3.900000	0.904576
-3.950000	0.907479
-4.000000	0.910635
-4.050000	0.913749
-4.100000	0.916611
-4.150000	0.919598
-4.200000	0.922628
-4.250000	0.924953
-4.300000	0.927519
-4.350000	0.930023
-4.400000	0.932579
-4.450000	0.934715
-4.500000	0.936987
-4.550000	0.93928
-4.600000	0.94149
-4.650000	0.943583
-4.700000	0.945603
-4.750000	0.947686
-4.800000	0.949979
-4.850000	0.951957
-4.900000	0.953829
-4.950000	0.955533
-5.000000	0.957132
-5.050000	0.958931
-5.100000	0.960446
-5.150000	0.962213
-5.200000	0.963844
-5.250000	0.965264
-5.300000	0.966726
-5.350000	0.968125
-5.400000	0.96943
-5.450000	0.970734
-5.500000	0.971923
-5.550000	0.972933
-5.600000	0.973985
-5.650000	0.9753
-5.700000	0.976268
-5.750000	0.977225
-5.800000	0.978182
-5.850000	0.979182
-5.900000	0.979876
-5.950000	0.980854
-6.000000	0.981654
-6.050000	0.982359
-6.100000	0.983179
-6.150000	0.984031
-6.200000	0.984736
-6.250000	0.985556
-6.300000	0.986177
-6.350000	0.98685
-6.400000	0.987366
-6.450000	0.987934
-6.500000	0.988565
-6.550000	0.989144
-6.600000	0.989712
-6.650000	0.990154
-6.700000	0.990522
-6.750000	0.990995
-6.800000	0.991426
-6.850000	0.991952
-6.900000	0.9923
-6.950000	0.99272
-7.000000	0.993057
-7.050000	0.993415
-7.100000	0.993688
-7.150000	0.994056
-7.200000	0.994288
-7.250000	0.994572
-7.300000	0.994772
-7.350000	0.994972
-7.400000	0.99534
-7.450000	0.995582
-7.500000	0.995771
-7.550000	0.996055
-7.600000	0.996139
-7.650000	0.996308
-7.700000	0.99655
-7.750000	0.99677
-7.800000	0.996876
-7.850000	0.997086
-7.900000	0.997223
-7.950000	0.997391
-8.000000	0.997517
-8.050000	0.997665
-8.100000	0.997738
-8.150000	0.997822
-8.200000	0.997928
-8.250000	0.998043
-8.300000	0.998191
-8.350000	0.998275
-8.400000	0.998359
-8.450000	0.998401
-8.500000	0.998548
-8.550000	0.998622
-8.600000	0.998717
-8.650000	0.99878
-8.700000	0.998864
-8.750000	0.998927
-8.800000	0.999043
-8.850000	0.999074
-8.900000	0.999116
-8.950000	0.999179
-9.000000	0.999222
-9.050000	0.999274
-9.100000	0.999348
-9.150000	0.999411
-9.200000	0.999442
-9.250000	0.999463
-9.300000	0.999495
-9.350000	0.999548
-9.400000	0.999611
-9.450000	0.999632
-9.500000	0.999642
-9.550000	0.999684
-9.600000	0.999716
-9.650000	0.999737
-9.700000	0.999769
-9.750000	0.999779
-9.850000	0.99979
-9.900000	0.9998
-9.950000	1
&
59.050000	6.2774e-14
59.000000	6.45412e-14
58.950000	6.63582e-14
58.900000	6.82263e-14
58.850000	7.0147e-14
58.800000	7.21217e-14
58.750000	7.4152e-14
58.700000	7.62395e-14
58.650000	7.83857e-14
58.600000	8.05923e-14
58.550000	8.28611e-14
58.500000	8.51936e-14
58.450000	8.75919e-14
58.400000	9.00576e-14
58.350000	9.25927e-14
58.300000	9.51992e-14
58.250000	9.7879e-14
58.200000	1.00634e-13
58.150000	1.03467e-13
58.100000	1.0638e-13
58.050000	1.09374e-13
58.000000	1.12453e-13
57.950000	1.15618e-13
57.900000	1.18873e-13
57.850000	1.22219e-13
57.800000	1.25659e-13
57.750000	1.29196e-13
57.700000	1.32833e-13
57.650000	1.36571e-13
57.600000	1.40416e-13
57.550000	1.44368e-13
57.500000	1.48431e-13
57.450000	1.52609e-13
57.400000	1.56905e-13
57.350000	1.61321e-13
57.300000	1.65862e-13
57.250000	1.7053e-13
57.200000	1.7533e-13
57.150000	1.80265e-13
57.100000	1.85338e-13
57.050000	1.90555e-13
57.000000	1.95918e-13
56.950000	2.01432e-13
56.900000	2.07102e-13
56.850000	2.1293e-13
56.800000	2.18923e-13
56.750000	2.25085e-13
56.700000	2.3142e-13
56.650000	2.37933e-13
56.600000	2.44629e-13
56.550000	2.51514e-13
56.500000	2.58592e-13
56.450000	2.6587e-13
56.400000	2.73352e-13
56.350000	2.81045e-13
56.300000	2.88955e-13
56.250000	2.97087e-13
56.200000	3.05447e-13
56.150000	3.14043e-13
56.100000	3.22881e-13
56.050000	3.31968e-13
56.000000	3.4131e-13
55.950000	3.50915e-13
55.900000	3.6079e-13
55.850000	3.70943e-13
55.800000	3.81382e-13
55.750000	3.92114e-13
55.700000	4.03149e-13
55.650000	4.14493e-13
55.600000	4.26157e-13
55.550000	4.38149e-13
55.500000	4.50479e-13
55.450000	4.63155e-13
55.400000	4.76188e-13
55.350000	4.89588e-13
55.300000	5.03364e-13
55.250000	5.17528e-13
55.200000	5.32091e-13
55.150000	5.47063e-13
55.100000	5.62457e-13
55.050000	5.78283e-13
55.000000	5.94555e-13
54.950000	6.11284e-13
54.900000	6.28484e-13
54.850000	6.46168e-13
54.800000	6.6435e-13
54.750000	6.83042e-13
54.700000	7.02261e-13
54.650000	7.2202e-13
54.600000	7.42335e-13
54.550000	7.63222e-13
54.500000	7.84696e-13
54.450000	8.06774e-13
54.400000	8.29473e-13
54.350000	8.5281e-13
54.300000	8.76804e-13
54.250000	9.01473e-13
54.200000	9.26836e-13
54.150000	9.52912e-13
54.100000	9.79721e-13
54.050000	1.00728e-12
54.000000	1.03562e-12
53.950000	1.06476e-12
53.900000	1.09472e-12
53.850000	1.12551e-12
53.800000	1.15718e-12
53.750000	1.18973e-12
53.700000	1.2232e-12
53.650000	1.25761e-12
53.600000	1.29299e-12
53.550000	1.32937e-12
53.500000	1.36677e-12
53.450000	1.40521e-12
53.400000	1.44475e-12
53.350000	1.48539e-12
53.300000	1.52717e-12
53.250000	1.57013e-12
53.200000	1.6143e-12
53.150000	1.65971e-12
53.100000	1.7064e-12
53.050000	1.7544e-12
53.000000	1.80375e-12
52.950000	1.85449e-12
52.900000	1.90666e-12
52.850000	1.96029e-12
52.800000	2.01543e-12
52.750000	2.07212e-12
52.700000	2.13041e-12
52.650000	2.19033e-12
52.600000	2.25194e-12
52.550000	2.31528e-12
52.500000	2.38041e-12
52.450000	2.44736e-12
52.400000	2.5162e-12
52.350000	2.58697e-12
52.300000	2.65973e-12
52.250000	2.73454e-12
52.200000	2.81145e-12
52.150000	2.89053e-12
52.100000	2.97183e-12
52.050000	3.05541e-12
52.000000	3.14135e-12
51.950000	3.2297e-12
51.900000	3.32053e-12
51.850000	3.41392e-12
51.800000	3.50993e-12
51.750000	3.60865e-12
51.700000	3.71014e-12
51.650000	3.81448e-12
51.600000	3.92175e-12
51.550000	4.03205e-12
51.500000	4.14544e-12
51.450000	4.26202e-12
51.400000	4.38188e-12
51.350000	4.50511e-12
51.300000	4.6318e-12
51.250000	4.76205e-12
51.200000	4.89597e-12
51.150000	5.03365e-12
51.100000	5.1752e-12
51.050000	5.32073e-12
51.000000	5.47035e-12
50.950000	5.62418e-12
50.900000	5.78233e-12
50.850000	5.94493e-12
50.800000	6.1121e-12
50.750000	6.28397e-12
50.700000	6.46067e-12
50.650000	6.64234e-12
50.600000	6.82911e-12
50.550000	7.02113e-12
50.500000	7.21855e-12
50.450000	7.42152e-12
50.400000	7.6302e-12
50.350000	7.84474e-12
50.300000	8.06531e-12
50.250000	8.29208e-12
50.200000	8.52523e-12
50.150000	8.76492e-12
50.100000	9.01136e-12
50.050000	9.26472e-12
50.000000	9.5252e-12
49.950000	9.79301e-12
49.900000	1.00683e-11
49.850000	1.03514e-11
49.800000	1.06424e-11
49.750000	1.09416e-11
49.700000	1.12492e-11
49.650000	1.15655e-11
49.600000	1.18907e-11
49.550000	1.22249e-11
49.500000	1.25686e-11
49.450000	1.2922e-11
49.400000	1.32852e-11
49.350000	1.36587e-11
49.300000	1.40427e-11
49.250000	1.44374e-11
49.200000	1.48433e-11
49.150000	1.52605e-11
49.100000	1.56895e-11
49.050000	1.61306e-11
49.000000	1.6584e-11
48.950000	1.70502e-11
48.900000	1.75295e-11
48.850000	1.80222e-11
48.800000	1.85288e-11
48.750000	1.90496e-11
48.700000	1.95851e-11
48.650000	2.01356e-11
48.600000	2.07016e-11
48.550000	2.12834e-11
48.500000	2.18817e-11
48.450000	2.24967e-11
48.400000	2.3129e-11
48.350000	2.37791e-11
48.300000	2.44474e-11
48.250000	2.51345e-11
48.200000	2.5841e-11
48.150000	2.65672e-11
48.100000	2.73139e-11
48.050000	2.80816e-11
48.000000	2.88708e-11
47.950000	2.96822e-11
47.900000	3.05164e-11
47.850000	3.1374e-11
47.800000	3.22557e-11
47.750000	3.31622e-11
47.700000	3.40942e-11
47.650000	3.50523e-11
47.600000	3.60374e-11
47.550000	3.70501e-11
47.500000	3.80913e-11
47.450000	3.91617e-11
47.400000	4.02622e-11
47.350000	4.13936e-11
47.300000	4.25568e-11
47.250000	4.37526e-11
47.200000	4.49821e-11
47.150000	4.6246e-11
47.100000	4.75455e-11
47.050000	4.88815e-11
47.000000	5.0255e-11
46.950000	5.16671e-11
46.900000	5.31188e-11
46.850000	5.46113e-11
46.800000	5.61458e-11
46.750000	5.77233e-11
46.700000	5.93452e-11
46.650000	6.10126e-11
46.600000	6.27268e-11
46.550000	6.44891e-11
46.500000	6.6301e-11
46.450000	6.81637e-11
46.400000	7.00788e-11
46.350000	7.20476e-11
46.300000	7.40718e-11
46.250000	7.61527e-11
46.200000	7.82921e-11
46.150000	8.04916e-11
46.100000	8.27529e-11
46.050000	8.50776e-11
46.000000	8.74676e-11
45.950000	8.99248e-11
45.900000	9.24509e-11
45.850000	9.5048e-11
45.800000	9.7718e-11
45.750000	1.00463e-10
45.700000	1.03285e-10
45.650000	1.06186e-10
45.600000	1.09169e-10
45.550000	1.12235e-10
45.500000	1.15388e-10
45.450000	1.18629e-10
45.400000	1.21961e-10
45.350000	1.25387e-10
45.300000	1.28909e-10
45.250000	1.32529e-10
45.200000	1.36252e-10
45.150000	1.40079e-10
45.100000	1.44013e-10
45.050000	1.48058e-10
45.000000	1.52216e-10
44.950000	1.56491e-10
44.900000	1.60886e-10
44.850000	1.65404e-10
44.800000	1.70049e-10
44.750000	1.74825e-10
44.700000	1.79735e-10
44.650000	1.84782e-10
44.600000	1.89971e-10
44.550000	1.95306e-10
44.500000	2.00791e-10
44.450000	2.06429e-10
44.400000	2.12226e-10
44.350000	2.18186e-10
44.300000	2.24312e-10
44.250000	2.30611e-10
44.200000	2.37087e-10
44.150000	2.43744e-10
44.100000	2.50588e-10
44.050000	2.57624e-10
44.000000	2.64858e-10
43.950000	2.72294e-10
43.900000	2.7994e-10
43.850000	2.878e-10
43.800000	2.9588e-10
43.750000	3.04187e-10
43.700000	3.12728e-10
43.650000	3.21508e-10
43.600000	3.30534e-10
43.550000	3.39814e-10
43.500000	3.49354e-10
43.450000	3.59162e-10
43.400000	3.69245e-10
43.350000	3.7961e-10
43.300000	3.90267e-10
43.250000	4.01223e-10
43.200000	4.12486e-10
43.150000	4.24065e-10
43.100000	4.35969e-10
43.050000	4.48207e-10
43.000000	4.60789e-10
42.950000	4.73723e-10
42.900000	4.8702e-10
42.850000	5.0069e-10
42.800000	5.14744e-10
42.750000	5.29192e-10
42.700000	5.44046e-10
42.650000	5.59316e-10
42.600000	5.75014e-10
42.550000	5.91153e-10
42.500000	6.07744e-10
42.450000	6.24801e-10
42.400000	6.42336e-10
42.350000	6.60364e-10
42.300000	6.78896e-10
42.250000	6.97949e-10
42.200000	7.17536e-10
42.150000	7.37672e-10
42.100000	7.58374e-10
42.050000	7.79656e-10
42.000000	8.01534e-10
41.950000	8.24026e-10
41.900000	8.4715e-10
41.850000	8.70921e-10
41.800000	8.95359e-10
41.750000	9.20483e-10
41.700000	9.46311e-10
41.650000	9.72864e-10
41.600000	1.00016e-09
41.550000	1.02822e-09
41.500000	1.05707e-09
41.450000	1.08673e-09
41.400000	1.11722e-09
41.350000	1.14857e-09
41.300000	1.18079e-09
41.250000	1.21392e-09
41.200000	1.24797e-09
41.150000	1.28298e-09
41.100000	1.31898e-09
41.050000	1.35598e-09
41.000000	1.39402e-09
40.950000	1.43312e-09
40.900000	1.47333e-09
40.850000	1.51465e-09
40.800000	1.55714e-09
40.750000	1.60082e-09
40.700000	1.64572e-09
40.650000	1.69189e-09
40.600000	1.73934e-09
40.550000	1.78813e-09
40.500000	1.83828e-09
40.450000	1.88984e-09
40.400000	1.94284e-09
40.350000	1.99733e-09
40.300000	2.05335e-09
40.250000	2.11094e-09
40.200000	2.17014e-09
40.150000	2.231e-09
40.100000	2.29357e-09
40.050000	2.35789e-09
40.000000	2.42401e-09
39.950000	2.49199e-09
39.900000	2.56187e-09
39.850000	2.6337e-09
39.800000	2.70756e-09
39.750000	2.78348e-09
39.700000	2.86153e-09
39.650000	2.94176e-09
39.600000	3.02425e-09
39.550000	3.10904e-09
39.500000	3.19621e-09
39.450000	3.28582e-09
39.400000	3.37795e-09
39.350000	3.47265e-09
39.300000	3.57001e-09
39.250000	3.6701e-09
39.200000	3.77299e-09
39.150000	3.87876e-09
39.100000	3.98749e-09
39.050000	4.09927e-09
39.000000	4.21419e-09
38.950000	4.33232e-09
38.900000	4.45376e-09
38.850000	4.5786e-09
38.800000	4.70694e-09
38.750000	4.83887e-09
38.700000	4.9745e-09
38.650000	5.11393e-09
38.600000	5.25726e-09
38.550000	5.40461e-09
38.500000	5.55608e-09
38.450000	5.7118e-09
38.400000	5.87187e-09
38.350000	6.03643e-09
38.300000	6.2056e-09
38.250000	6.3795e-09
38.200000	6.55827e-09
38.150000	6.74205e-09
38.100000	6.93098e-09
38.050000	7.12519e-09
38.000000	7.32485e-09
37.950000	7.53009e-09
37.900000	7.74108e-09
37.850000	7.95798e-09
37.800000	8.18094e-09
37.750000	8.41016e-09
37.700000	8.64578e-09
37.650000	8.88801e-09
37.600000	9.13701e-09
37.550000	9.39299e-09
37.500000	9.65612e-09
37.450000	9.92663e-09
37.400000	1.02047e-08
37.350000	1.04906e-08
37.300000	1.07844e-08
37.250000	1.10865e-08
37.200000	1.13971e-08
37.150000	1.17163e-08
37.100000	1.20444e-08
37.050000	1.23818e-08
37.000000	1.27286e-08
36.950000	1.30851e-08
36.900000	1.34515e-08
36.850000	1.38283e-08
36.800000	1.42155e-08
36.750000	1.46136e-08
36.700000	1.50229e-08
36.650000	1.54436e-08
36.600000	1.5876e-08
36.550000	1.63206e-08
36.500000	1.67776e-08
36.450000	1.72473e-08
36.400000	1.77303e-08
36.350000	1.82267e-08
36.300000	1.8737e-08
36.250000	1.92616e-08
36.200000	1.98009e-08
36.150000	2.03552e-08
36.100000	2.09251e-08
36.050000	2.15109e-08
36.000000	2.2113e-08
35.950000	2.2732e-08
35.900000	2.33684e-08
35.850000	2.40225e-08
35.800000	2.46949e-08
35.750000	2.53861e-08
35.700000	2.60967e-08
35.650000	2.68271e-08
35.600000	2.75779e-08
35.550000	2.83497e-08
35.500000	2.91431e-08
35.450000	2.99587e-08
35.400000	3.07971e-08
35.350000	3.16589e-08
35.300000	3.25449e-08
35.250000	3.34555e-08
35.200000	3.43917e-08
35.150000	3.5354e-08
35.100000	3.63432e-08
35.050000	3.73601e-08
35.000000	3.84053e-08
34.950000	3.94798e-08
34.900000	4.05843e-08
34.850000	4.17197e-08
34.800000	4.28868e-08
34.750000	4.40866e-08
34.700000	4.53198e-08
34.650000	4.65875e-08
34.600000	4.78907e-08
34.550000	4.92302e-08
34.500000	5.06072e-08
34.450000	5.20226e-08
34.400000	5.34776e-08
34.350000	5.49732e-08
34.300000	5.65106e-08
34.250000	5.8091e-08
34.200000	5.97155e-08
34.150000	6.13854e-08
34.100000	6.31019e-08
34.050000	6.48664e-08
34.000000	6.66801e-08
33.950000	6.85445e-08
33.900000	7.0461e-08
33.850000	7.24309e-08
33.800000	7.44559e-08
33.750000	7.65375e-08
33.700000	7.86771e-08
33.650000	8.08765e-08
33.600000	8.31373e-08
33.550000	8.54612e-08
33.500000	8.785e-08
33.450000	9.03055e-08
33.400000	9.28296e-08
33.350000	9.54241e-08
33.300000	9.8091e-08
33.250000	1.00832e-07
33.200000	1.0365e-07
33.150000	1.06547e-07
33.100000	1.09524e-07
33.050000	1.12584e-07
33.000000	1.1573e-07
32.950000	1.18964e-07
32.900000	1.22288e-07
32.850000	1.25704e-07
32.800000	1.29216e-07
32.750000	1.32826e-07
32.700000	1.36537e-07
32.650000	1.40351e-07
32.600000	1.44271e-07
32.550000	1.48301e-07
32.500000	1.52443e-07
32.450000	1.56701e-07
32.400000	1.61078e-07
32.350000	1.65576e-07
32.300000	1.702e-07
32.250000	1.74954e-07
32.200000	1.79839e-07
32.150000	1.84861e-07
32.100000	1.90023e-07
32.050000	1.95328e-07
32.000000	2.00782e-07
31.950000	2.06388e-07
31.900000	2.1215e-07
31.850000	2.18072e-07
31.800000	2.2416e-07
31.750000	2.30417e-07
31.700000	2.36849e-07
31.650000	2.4346e-07
31.600000	2.50255e-07
31.550000	2.57239e-07
31.500000	2.64419e-07
31.450000	2.71798e-07
31.400000	2.79383e-07
31.350000	2.87179e-07
31.300000	2.95192e-07
31.250000	3.03429e-07
31.200000	3.11894e-07
31.150000	3.20596e-07
31.100000	3.2954e-07
31.050000	3.38734e-07
31.000000	3.48183e-07
30.950000	3.57895e-07
30.900000	3.67878e-07
30.850000	3.78139e-07
30.800000	3.88685e-07
30.750000	3.99526e-07
30.700000	4.10667e-07
30.650000	4.22119e-07
30.600000	4.3389e-07
30.550000	4.45989e-07
30.500000	4.58424e-07
30.450000	4.71205e-07
30.400000	4.84342e-07
30.350000	4.97845e-07
30.300000	5.11723e-07
30.250000	5.25987e-07
30.200000	5.40649e-07
30.150000	5.55718e-07
30.100000	5.71206e-07
30.050000	5.87125e-07
30.000000	6.03487e-07
29.950000	6.20304e-07
29.900000	6.37589e-07
29.850000	6.55354e-07
29.800000	6.73613e-07
29.750000	6.9238e-07
29.700000	7.11669e-07
29.650000	7.31494e-07
29.600000	7.5187e-07
29.550000	7.72813e-07
29.500000	7.94337e-07
29.450000	8.1646e-07
29.400000	8.39198e-07
29.350000	8.62567e-07
29.300000	8.86586e-07
29.250000	9.11272e-07
29.200000	9.36644e-07
29.150000	9.62721e-07
29.100000	9.89522e-07
29.050000	1.01707e-06
29.000000	1.04538e-06
28.950000	1.07447e-06
28.900000	1.10438e-06
28.850000	1.13511e-06
28.800000	1.1667e-06
28.750000	1.19917e-06
28.700000	1.23254e-06
28.650000	1.26683e-06
28.600000	1.30207e-06
28.550000	1.3383e-06
28.500000	1.37552e-06
28.450000	1.41378e-06
28.400000	1.45311e-06
28.350000	1.49352e-06
28.300000	1.53505e-06
28.250000	1.57774e-06
28.200000	1.62161e-06
28.150000	1.6667e-06
28.100000	1.71304e-06
28.050000	1.76066e-06
28.000000	1.8096e-06
27.950000	1.8599e-06
27.900000	1.91159e-06
27.850000	1.96472e-06
27.800000	2.01932e-06
27.750000	2.07543e-06
27.700000	2.1331e-06
27.650000	2.19236e-06
27.600000	2.25326e-06
27.550000	2.31586e-06
27.500000	2.38018e-06
27.450000	2.44629e-06
27.400000	2.51423e-06
27.350000	2.58405e-06
27.300000	2.6558e-06
27.250000	2.72954e-06
27.200000	2.80532e-06
27.150000	2.8832e-06
27.100000	2.96323e-06
27.050000	3.04547e-06
27.000000	3.13e-06
26.950000	3.21686e-06
26.900000	3.30612e-06
26.850000	3.39785e-06
26.800000	3.49212e-06
26.750000	3.58899e-06
26.700000	3.68854e-06
26.650000	3.79085e-06
26.600000	3.89598e-06
26.550000	4.00402e-06
26.500000	4.11504e-06
26.450000	4.22913e-06
26.400000	4.34637e-06
26.350000	4.46685e-06
26.300000	4.59065e-06
26.250000	4.71788e-06
26.200000	4.84862e-06
26.150000	4.98296e-06
26.100000	5.12102e-06
26.050000	5.26288e-06
26.000000	5.40866e-06
25.950000	5.55847e-06
25.900000	5.7124e-06
25.850000	5.87058e-06
25.800000	6.03312e-06
25.750000	6.20014e-06
25.700000	6.37177e-06
25.650000	6.54813e-06
25.600000	6.72935e-06
25.550000	6.91556e-06
25.500000	7.10691e-06
25.450000	7.30352e-06
25.400000	7.50555e-06
25.350000	7.71314e-06
25.300000	7.92645e-06
25.250000	8.14563e-06
25.200000	8.37084e-06
25.150000	8.60225e-06
25.100000	8.84003e-06
25.050000	9.08435e-06
25.000000	9.33538e-06
24.950000	9.59332e-06
24.900000	9.85835e-06
24.850000	1.01307e-05
24.800000	1.04105e-05
24.750000	1.0698e-05
24.700000	1.09933e-05
24.650000	1.12968e-05
24.600000	1.16087e-05
24.550000	1.19291e-05
24.500000	1.22582e-05
24.450000	1.25965e-05
24.400000	1.29439e-05
24.350000	1.3301e-05
24.300000	1.36678e-05
24.250000	1.40447e-05
24.200000	1.44319e-05
24.150000	1.48297e-05
24.100000	1.52384e-05
24.050000	1.56583e-05
24.000000	1.60897e-05
23.950000	1.6533e-05
23.900000	1.69883e-05
23.850000	1.74561e-05
23.800000	1.79367e-05
23.750000	1.84305e-05
23.700000	1.89377e-05
23.650000	1.94588e-05
23.600000	1.99942e-05
23.550000	2.05442e-05
23.500000	2.11092e-05
23.450000	2.16896e-05
23.400000	2.22859e-05
23.350000	2.28984e-05
23.300000	2.35277e-05
23.250000	2.41741e-05
23.200000	2.48381e-05
23.150000	2.55202e-05
23.100000	2.62209e-05
23.050000	2.69407e-05
23.000000	2.76801e-05
22.950000	2.84396e-05
22.900000	2.92198e-05
22.850000	3.00212e-05
22.800000	3.08443e-05
22.750000	3.16899e-05
22.700000	3.25584e-05
22.650000	3.34504e-05
22.600000	3.43667e-05
22.550000	3.53079e-05
22.500000	3.62746e-05
22.450000	3.72675e-05
22.400000	3.82873e-05
22.350000	3.93347e-05
22.300000	4.04104e-05
22.250000	4.15153e-05
22.200000	4.26501e-05
22.150000	4.38155e-05
22.100000	4.50124e-05
22.050000	4.62417e-05
22.000000	4.75041e-05
21.950000	4.88006e-05
21.900000	5.01321e-05
21.850000	5.14994e-05
21.800000	5.29036e-05
21.750000	5.43456e-05
21.700000	5.58263e-05
21.650000	5.73469e-05
21.600000	5.89084e-05
21.550000	6.05117e-05
21.500000	6.21581e-05
21.450000	6.38487e-05
21.400000	6.55846e-05
21.350000	6.73669e-05
21.300000	6.9197e-05
21.250000	7.1076e-05
21.200000	7.30052e-05
21.150000	7.4986e-05
21.100000	7.70196e-05
21.050000	7.91074e-05
21.000000	8.12508e-05
20.950000	8.34513e-05
20.900000	8.57103e-05
20.850000	8.80293e-05
20.800000	9.04099e-05
20.750000	9.28536e-05
20.700000	9.5362e-05
20.650000	9.79368e-05
20.600000	0.00010058
20.550000	0.000103292
20.500000	0.000106077
20.450000	0.000108934
20.400000	0.000111867
20.350000	0.000114877
20.300000	0.000117965
20.250000	0.000121135
20.200000	0.000124388
20.150000	0.000127726
20.100000	0.000131151
20.050000	0.000134665
20.000000	0.00013827
19.950000	0.00014197
19.900000	0.000145765
19.850000	0.000149658
19.800000	0.000153652
19.750000	0.000157749
19.700000	0.000161951
19.650000	0.000166261
19.600000	0.000170681
19.550000	0.000175215
19.500000	0.000179864
19.450000	0.000184631
19.400000	0.000189519
19.350000	0.00019453
19.300000	0.000199668
19.250000	0.000204935
19.200000	0.000210334
19.150000	0.000215867
19.100000	0.000221538
19.050000	0.000227349
19.000000	0.000233304
18.950000	0.000239404
18.900000	0.000245653
18.850000	0.000252054
18.800000	0.00025861
18.750000	0.000265322
18.700000	0.000272195
18.650000	0.00027923
18.600000	0.00028643
18.550000	0.000293798
18.500000	0.000301336
18.450000	0.000309046
18.400000	0.000316929
18.350000	0.000324989
18.300000	0.000333225
18.250000	0.000341639
18.200000	0.000350231
18.150000	0.000359002
18.100000	0.00036795
18.050000	0.000377075
18.000000	0.000386374
17.950000	0.000395842
17.900000	0.000405475
17.850000	0.000415264
17.800000	0.0004252
17.750000	0.000435267
17.700000	0.000445447
17.650000	0.00045571
17.600000	0.000466018
17.550000	0.000476307
17.500000	0.000486473
17.450000	0.000496305
&
```
