## Supplementary material for "All-at-once RNA folding with 3D motif prediction framed by evolutionary information": RF00680_mir-224.surv

```
0.016880	0.030303
0.005149	0.0606061
-0.028538	0.848485
-0.331724	1
&
5.732002	0.000311818
2.329578	0.00779545
1.723205	0.00810727
1.386332	0.00841908
1.352644	0.00904272
1.318957	0.00966635
1.083145	0.00997817
0.645209	0.01029
0.510460	0.0109136
0.106211	0.0115373
0.072524	0.0155909
0.038837	0.0536327
0.005149	0.110072
-0.028538	0.961646
-0.129600	0.965388
-0.163288	0.976614
-0.331724	0.995635
-0.634911	0.996258
-0.735973	0.996882
-0.803348	0.997505
-0.938097	0.998129
-1.510782	0.998753
-2.656153	0.999065
-2.824590	0.999688
-4.374209	1
&
11.256731	1.54321e-05
11.223044	4.62963e-05
11.121982	6.17284e-05
9.841862	9.25926e-05
9.673425	0.000108025
9.168114	0.000123457
8.932303	0.000138889
7.045810	0.000154321
5.765690	0.000169753
5.698315	0.000185185
5.597253	0.000200617
5.462503	0.000216049
5.327754	0.000231481
5.226692	0.000246914
5.058255	0.000262346
5.024568	0.000339506
4.990880	0.000354938
4.755069	0.00037037
4.654007	0.000401235
4.620319	0.000432099
4.586632	0.000478395
4.552944	0.000540123
4.485570	0.000555556
4.451882	0.00058642
4.418195	0.000617284
4.283445	0.000632716
4.148696	0.000648148
3.946572	0.00066358
3.912884	0.000679012
3.879197	0.000709877
3.845510	0.000725309
3.811822	0.000756173
3.778135	0.000771605
3.542323	0.000787037
3.441261	0.000802469
3.306512	0.000817901
3.205450	0.000833333
3.171762	0.000864198
3.104387	0.00087963
3.070700	0.000895062
3.037013	0.000910494
2.935951	0.000941358
2.868576	0.00095679
2.733826	0.00114198
2.666452	0.00132716
2.531702	0.00166667
2.498015	0.00239198
2.396953	0.00273148
2.363265	0.00310185
2.262203	0.00311728
2.228516	0.0041821
2.194828	0.00762346
2.161141	0.00939815
2.026392	0.00958333
1.992704	0.00959877
1.959017	0.0096142
1.925329	0.00964506
1.891642	0.00967593
1.824267	0.00969136
1.790580	0.00970679
1.756893	0.00975309
1.723205	0.00984568
1.689518	0.00986111
1.655831	0.00993827
1.622143	0.0100463
1.588456	0.0100617
1.554768	0.0101235
1.521081	0.0101389
1.487394	0.010216
1.453706	0.0102778
1.420019	0.0103241
1.386332	0.0103704
1.352644	0.0104167
1.318957	0.0105093
1.285269	0.0105401
1.251582	0.0106019
1.217895	0.0106173
1.184207	0.010679
1.150520	0.0107099
1.116833	0.0107407
1.083145	0.0107716
1.049458	0.0108333
1.015770	0.0109105
0.982083	0.0110031
0.948396	0.011034
0.914708	0.0110957
0.881021	0.0111728
0.847334	0.0112191
0.813646	0.0114198
0.779959	0.0114815
0.746271	0.0117284
0.712584	0.0120062
0.678897	0.0121296
0.645209	0.0121759
0.611522	0.012392
0.577835	0.0124228
0.544147	0.0125154
0.510460	0.012608
0.476773	0.0132562
0.443085	0.0133333
0.409398	0.0134105
0.375710	0.0136111
0.342023	0.0146914
0.308336	0.0159877
0.274648	0.0162809
0.240961	0.0166821
0.207274	0.0172377
0.173586	0.0177469
0.139899	0.0183951
0.106211	0.01875
0.072524	0.0190895
0.038837	0.0657562
0.005149	0.103086
-0.028538	0.954676
-0.062225	0.954954
-0.095913	0.955617
-0.129600	0.958627
-0.163288	0.960741
-0.196975	0.962654
-0.230662	0.967963
-0.264350	0.968472
-0.298037	0.971049
-0.331724	0.97463
-0.365412	0.976867
-0.399099	0.980216
-0.432787	0.989352
-0.466474	0.990401
-0.500161	0.991435
-0.533849	0.991991
-0.567536	0.992948
-0.601223	0.993519
-0.634911	0.993765
-0.668598	0.994059
-0.702285	0.994321
-0.735973	0.994707
-0.769660	0.99517
-0.803348	0.995324
-0.837035	0.995509
-0.870722	0.995633
-0.904410	0.995679
-0.938097	0.995756
-0.971784	0.995972
-1.005472	0.996065
-1.039159	0.996142
-1.072847	0.996327
-1.106534	0.996373
-1.140221	0.996574
-1.173909	0.996713
-1.207596	0.996759
-1.241283	0.996806
-1.274971	0.996852
-1.308658	0.996975
-1.342346	0.997006
-1.376033	0.997145
-1.409720	0.997284
-1.443408	0.997469
-1.477095	0.997562
-1.510782	0.997608
-1.544470	0.997716
-1.611845	0.997762
-1.645532	0.997932
-1.679219	0.998179
-1.712907	0.998349
-1.780281	0.998364
-1.813969	0.998457
-1.915031	0.998519
-1.948718	0.998565
-2.016093	0.998704
-2.049780	0.998765
-2.150842	0.998812
-2.218217	0.99892
-2.251905	0.999167
-2.285592	0.999213
-2.420341	0.999306
-2.454029	0.999336
-2.487716	0.999383
-2.521404	0.99946
-2.555091	0.999475
-2.588778	0.999537
-2.656153	0.999599
-2.689840	0.999614
-2.723528	0.999645
-2.790903	0.999676
-2.858277	0.999707
-2.891965	0.999769
-2.959339	0.999784
-3.060401	0.999815
-3.127776	0.999861
-3.161464	0.999877
-3.195151	0.999892
-3.228838	0.999923
-3.363588	0.999969
-3.700462	0.999985
-3.902586	1
&
32.816649	3.39374e-08
32.782962	3.42944e-08
32.749274	3.46551e-08
32.715587	3.50197e-08
32.681900	3.53881e-08
32.648212	3.57604e-08
32.614525	3.61367e-08
32.580837	3.65169e-08
32.547150	3.69011e-08
32.513463	3.72894e-08
32.479775	3.76818e-08
32.446088	3.80784e-08
32.412401	3.84791e-08
32.378713	3.88841e-08
32.345026	3.92933e-08
32.311339	3.97069e-08
32.277651	4.01249e-08
32.243964	4.05472e-08
32.210276	4.09741e-08
32.176589	4.14054e-08
32.142902	4.18413e-08
32.109214	4.22819e-08
32.075527	4.2727e-08
32.041840	4.31769e-08
32.008152	4.36316e-08
31.974465	4.4091e-08
31.940777	4.45553e-08
31.907090	4.50245e-08
31.873403	4.54987e-08
31.839715	4.59779e-08
31.806028	4.64622e-08
31.772341	4.69516e-08
31.738653	4.74462e-08
31.704966	4.7946e-08
31.671278	4.84511e-08
31.637591	4.89615e-08
31.603904	4.94773e-08
31.570216	4.99986e-08
31.536529	5.05254e-08
31.502842	5.10578e-08
31.469154	5.15959e-08
31.435467	5.21396e-08
31.401779	5.2689e-08
31.368092	5.32443e-08
31.334405	5.38055e-08
31.300717	5.43726e-08
31.267030	5.49457e-08
31.233343	5.55249e-08
31.199655	5.61103e-08
31.165968	5.67018e-08
31.132281	5.72996e-08
31.098593	5.79037e-08
31.064906	5.85142e-08
31.031218	5.91312e-08
30.997531	5.97547e-08
30.963844	6.03848e-08
30.930156	6.10216e-08
30.896469	6.16652e-08
30.862782	6.23155e-08
30.829094	6.29728e-08
30.795407	6.3637e-08
30.761719	6.43083e-08
30.728032	6.49866e-08
30.694345	6.56722e-08
30.660657	6.6365e-08
30.626970	6.70652e-08
30.593283	6.77728e-08
30.559595	6.84879e-08
30.525908	6.92106e-08
30.492220	6.9941e-08
30.458533	7.0679e-08
30.424846	7.1425e-08
30.391158	7.21788e-08
30.357471	7.29406e-08
30.323784	7.37105e-08
30.290096	7.44886e-08
30.256409	7.52749e-08
30.222721	7.60696e-08
30.189034	7.68727e-08
30.155347	7.76843e-08
30.121659	7.85045e-08
30.087972	7.93334e-08
30.054285	8.01712e-08
30.020597	8.10178e-08
29.986910	8.18734e-08
29.953223	8.27381e-08
29.919535	8.36119e-08
29.885848	8.44951e-08
29.852160	8.53876e-08
29.818473	8.62895e-08
29.784786	8.72011e-08
29.751098	8.81224e-08
29.717411	8.90534e-08
29.683724	8.99943e-08
29.650036	9.09452e-08
29.616349	9.19062e-08
29.582661	9.28774e-08
29.548974	9.38589e-08
29.515287	9.48509e-08
29.481599	9.58534e-08
29.447912	9.68665e-08
29.414225	9.78904e-08
29.380537	9.89252e-08
29.346850	9.9971e-08
29.313162	1.01028e-07
29.279475	1.02096e-07
29.245788	1.03175e-07
29.212100	1.04266e-07
29.178413	1.05369e-07
29.144726	1.06483e-07
29.111038	1.07609e-07
29.077351	1.08747e-07
29.043663	1.09898e-07
29.009976	1.1106e-07
28.976289	1.12235e-07
28.942601	1.13422e-07
28.908914	1.14622e-07
28.875227	1.15835e-07
28.841539	1.1706e-07
28.807852	1.18299e-07
28.774165	1.19551e-07
28.740477	1.20816e-07
28.706790	1.22094e-07
28.673102	1.23386e-07
28.639415	1.24692e-07
28.605728	1.26012e-07
28.572040	1.27346e-07
28.538353	1.28694e-07
28.504666	1.30056e-07
28.470978	1.31433e-07
28.437291	1.32825e-07
28.403603	1.34231e-07
28.369916	1.35653e-07
28.336229	1.37089e-07
28.302541	1.38541e-07
28.268854	1.40008e-07
28.235167	1.41491e-07
28.201479	1.4299e-07
28.167792	1.44504e-07
28.134104	1.46035e-07
28.100417	1.47582e-07
28.066730	1.49146e-07
28.033042	1.50726e-07
27.999355	1.52323e-07
27.965668	1.53937e-07
27.931980	1.55568e-07
27.898293	1.57217e-07
27.864605	1.58883e-07
27.830918	1.60567e-07
27.797231	1.62269e-07
27.763543	1.63989e-07
27.729856	1.65728e-07
27.696169	1.67485e-07
27.662481	1.69261e-07
27.628794	1.71055e-07
27.595107	1.72869e-07
27.561419	1.74702e-07
27.527732	1.76555e-07
27.494044	1.78427e-07
27.460357	1.8032e-07
27.426670	1.82232e-07
27.392982	1.84165e-07
27.359295	1.86119e-07
27.325608	1.88094e-07
27.291920	1.90089e-07
27.258233	1.92106e-07
27.224545	1.94145e-07
27.190858	1.96205e-07
27.157171	1.98287e-07
27.123483	2.00391e-07
27.089796	2.02518e-07
27.056109	2.04668e-07
27.022421	2.06841e-07
26.988734	2.09036e-07
26.955046	2.11256e-07
26.921359	2.13499e-07
26.887672	2.15765e-07
26.853984	2.18057e-07
26.820297	2.20372e-07
26.786610	2.22713e-07
26.752922	2.25078e-07
26.719235	2.27469e-07
26.685547	2.29885e-07
26.651860	2.32327e-07
26.618173	2.34795e-07
26.584485	2.37289e-07
26.550798	2.39811e-07
26.517111	2.42359e-07
26.483423	2.44934e-07
26.449736	2.47537e-07
26.416049	2.50168e-07
26.382361	2.52827e-07
26.348674	2.55514e-07
26.314986	2.58231e-07
26.281299	2.60976e-07
26.247612	2.6375e-07
26.213924	2.66555e-07
26.180237	2.69389e-07
26.146550	2.72254e-07
26.112862	2.75149e-07
26.079175	2.78075e-07
26.045487	2.81033e-07
26.011800	2.84022e-07
25.978113	2.87043e-07
25.944425	2.90097e-07
25.910738	2.93183e-07
25.877051	2.96303e-07
25.843363	2.99456e-07
25.809676	3.02642e-07
25.775988	3.05863e-07
25.742301	3.09118e-07
25.708614	3.12409e-07
25.674926	3.15734e-07
25.641239	3.19095e-07
25.607552	3.22492e-07
25.573864	3.25926e-07
25.540177	3.29396e-07
25.506489	3.32903e-07
25.472802	3.36449e-07
25.439115	3.40032e-07
25.405427	3.43653e-07
25.371740	3.47314e-07
25.338053	3.51014e-07
25.304365	3.54753e-07
25.270678	3.58532e-07
25.236991	3.62352e-07
25.203303	3.66214e-07
25.169616	3.70116e-07
25.135928	3.7406e-07
25.102241	3.78047e-07
25.068554	3.82077e-07
25.034866	3.8615e-07
25.001179	3.90266e-07
24.967492	3.94427e-07
24.933804	3.98632e-07
24.900117	4.02883e-07
24.866429	4.07179e-07
24.832742	4.11521e-07
24.799055	4.1591e-07
24.765367	4.20347e-07
24.731680	4.24831e-07
24.697993	4.29363e-07
24.664305	4.33943e-07
24.630618	4.38573e-07
24.596930	4.43253e-07
24.563243	4.47983e-07
24.529556	4.52764e-07
24.495868	4.57597e-07
24.462181	4.62481e-07
24.428494	4.67418e-07
24.394806	4.72408e-07
24.361119	4.77452e-07
24.327431	4.8255e-07
24.293744	4.87702e-07
24.260057	4.92911e-07
24.226369	4.98175e-07
24.192682	5.03496e-07
24.158995	5.08874e-07
24.125307	5.1431e-07
24.091620	5.19805e-07
24.057933	5.25359e-07
24.024245	5.30972e-07
23.990558	5.36647e-07
23.956870	5.42382e-07
23.923183	5.48179e-07
23.889496	5.54038e-07
23.855808	5.59961e-07
23.822121	5.65947e-07
23.788434	5.71998e-07
23.754746	5.78114e-07
23.721059	5.84297e-07
23.687371	5.90545e-07
23.653684	5.96861e-07
23.619997	6.03246e-07
23.586309	6.09699e-07
23.552622	6.16222e-07
23.518935	6.22815e-07
23.485247	6.29479e-07
23.451560	6.36215e-07
23.417872	6.43024e-07
23.384185	6.49906e-07
23.350498	6.56862e-07
23.316810	6.63894e-07
23.283123	6.71002e-07
23.249436	6.78186e-07
23.215748	6.85448e-07
23.182061	6.92788e-07
23.148373	7.00208e-07
23.114686	7.07707e-07
23.080999	7.15288e-07
23.047311	7.22951e-07
23.013624	7.30696e-07
22.979937	7.38525e-07
22.946249	7.46439e-07
22.912562	7.54439e-07
22.878875	7.62524e-07
22.845187	7.70698e-07
22.811500	7.78959e-07
22.777812	7.8731e-07
22.744125	7.95751e-07
22.710438	8.04284e-07
22.676750	8.12909e-07
22.643063	8.21627e-07
22.609376	8.3044e-07
22.575688	8.39348e-07
22.542001	8.48352e-07
22.508313	8.57454e-07
22.474626	8.66654e-07
22.440939	8.75954e-07
22.407251	8.85355e-07
22.373564	8.94858e-07
22.339877	9.04463e-07
22.306189	9.14173e-07
22.272502	9.23988e-07
22.238814	9.33909e-07
22.205127	9.43937e-07
22.171440	9.54075e-07
22.137752	9.64322e-07
22.104065	9.7468e-07
22.070378	9.85151e-07
22.036690	9.95735e-07
22.003003	1.00643e-06
21.969315	1.01725e-06
21.935628	1.02818e-06
21.901941	1.03923e-06
21.868253	1.0504e-06
21.834566	1.0617e-06
21.800879	1.07311e-06
21.767191	1.08465e-06
21.733504	1.09631e-06
21.699817	1.1081e-06
21.666129	1.12002e-06
21.632442	1.13207e-06
21.598754	1.14425e-06
21.565067	1.15656e-06
21.531380	1.16901e-06
21.497692	1.18159e-06
21.464005	1.19431e-06
21.430318	1.20716e-06
21.396630	1.22016e-06
21.362943	1.23329e-06
21.329255	1.24657e-06
21.295568	1.26e-06
21.261881	1.27357e-06
21.228193	1.28728e-06
21.194506	1.30115e-06
21.160819	1.31517e-06
21.127131	1.32934e-06
21.093444	1.34366e-06
21.059756	1.35814e-06
21.026069	1.37278e-06
20.992382	1.38758e-06
20.958694	1.40254e-06
20.925007	1.41766e-06
20.891320	1.43295e-06
20.857632	1.4484e-06
20.823945	1.46402e-06
20.790257	1.47982e-06
20.756570	1.49578e-06
20.722883	1.51192e-06
20.689195	1.52823e-06
20.655508	1.54473e-06
20.621821	1.5614e-06
20.588133	1.57825e-06
20.554446	1.59529e-06
20.520759	1.61252e-06
20.487071	1.62993e-06
20.453384	1.64753e-06
20.419696	1.66533e-06
20.386009	1.68332e-06
20.352322	1.7015e-06
20.318634	1.71989e-06
20.284947	1.73847e-06
20.251260	1.75726e-06
20.217572	1.77625e-06
20.183885	1.79545e-06
20.150197	1.81487e-06
20.116510	1.83449e-06
20.082823	1.85433e-06
20.049135	1.87438e-06
20.015448	1.89466e-06
19.981761	1.91515e-06
19.948073	1.93588e-06
19.914386	1.95682e-06
19.880698	1.978e-06
19.847011	1.99941e-06
19.813324	2.02105e-06
19.779636	2.04293e-06
19.745949	2.06505e-06
19.712262	2.08742e-06
19.678574	2.11003e-06
19.644887	2.13288e-06
19.611199	2.15599e-06
19.577512	2.17935e-06
19.543825	2.20296e-06
19.510137	2.22684e-06
19.476450	2.25098e-06
19.442763	2.27538e-06
19.409075	2.30005e-06
19.375388	2.32499e-06
19.341701	2.3502e-06
19.308013	2.37569e-06
19.274326	2.40147e-06
19.240638	2.42752e-06
19.206951	2.45386e-06
19.173264	2.48049e-06
19.139576	2.50742e-06
19.105889	2.53463e-06
19.072202	2.56215e-06
19.038514	2.58997e-06
19.004827	2.6181e-06
18.971139	2.64654e-06
18.937452	2.67529e-06
18.903765	2.70435e-06
18.870077	2.73374e-06
18.836390	2.76345e-06
18.802703	2.79349e-06
18.769015	2.82385e-06
18.735328	2.85456e-06
18.701640	2.8856e-06
18.667953	2.91698e-06
18.634266	2.94871e-06
18.600578	2.98079e-06
18.566891	3.01322e-06
18.533204	3.04601e-06
18.499516	3.07916e-06
18.465829	3.11268e-06
18.432141	3.14657e-06
18.398454	3.18083e-06
18.364767	3.21547e-06
18.331079	3.25049e-06
18.297392	3.2859e-06
18.263705	3.3217e-06
18.230017	3.3579e-06
18.196330	3.39449e-06
18.162643	3.43149e-06
18.128955	3.46891e-06
18.095268	3.50673e-06
18.061580	3.54497e-06
18.027893	3.58364e-06
17.994206	3.62273e-06
17.960518	3.66226e-06
17.926831	3.70222e-06
17.893144	3.74263e-06
17.859456	3.78348e-06
17.825769	3.82479e-06
17.792081	3.86656e-06
17.758394	3.90878e-06
17.724707	3.95148e-06
17.691019	3.99465e-06
17.657332	4.0383e-06
17.623645	4.08243e-06
17.589957	4.12705e-06
17.556270	4.17217e-06
17.522582	4.21779e-06
17.488895	4.26391e-06
17.455208	4.31055e-06
17.421520	4.35771e-06
17.387833	4.40539e-06
17.354146	4.4536e-06
17.320458	4.50234e-06
17.286771	4.55163e-06
17.253083	4.60147e-06
17.219396	4.65186e-06
17.185709	4.70281e-06
17.152021	4.75433e-06
17.118334	4.80642e-06
17.084647	4.8591e-06
17.050959	4.91236e-06
17.017272	4.96621e-06
16.983585	5.02066e-06
16.949897	5.07572e-06
16.916210	5.1314e-06
16.882522	5.18769e-06
16.848835	5.24462e-06
16.815148	5.30218e-06
16.781460	5.36038e-06
16.747773	5.41923e-06
16.714086	5.47874e-06
16.680398	5.53891e-06
16.646711	5.59976e-06
16.613023	5.66129e-06
16.579336	5.7235e-06
16.545649	5.78641e-06
16.511961	5.85003e-06
16.478274	5.91435e-06
16.444587	5.9794e-06
16.410899	6.04517e-06
16.377212	6.11168e-06
16.343524	6.17894e-06
16.309837	6.24695e-06
16.276150	6.31572e-06
16.242462	6.38526e-06
16.208775	6.45559e-06
16.175088	6.5267e-06
16.141400	6.59861e-06
16.107713	6.67132e-06
16.074025	6.74486e-06
16.040338	6.81922e-06
16.006651	6.89441e-06
15.972963	6.97045e-06
15.939276	7.04735e-06
15.905589	7.12511e-06
15.871901	7.20374e-06
15.838214	7.28326e-06
15.804527	7.36367e-06
15.770839	7.44499e-06
15.737152	7.52723e-06
15.703464	7.61039e-06
15.669777	7.69449e-06
15.636090	7.77954e-06
15.602402	7.86554e-06
15.568715	7.95252e-06
15.535028	8.04048e-06
15.501340	8.12943e-06
15.467653	8.21938e-06
15.433965	8.31035e-06
15.400278	8.40235e-06
15.366591	8.49539e-06
15.332903	8.58948e-06
15.299216	8.68463e-06
15.265529	8.78086e-06
15.231841	8.87818e-06
15.198154	8.9766e-06
15.164466	9.07614e-06
15.130779	9.1768e-06
15.097092	9.2786e-06
15.063404	9.38156e-06
15.029717	9.48569e-06
14.996030	9.59099e-06
14.962342	9.6975e-06
14.928655	9.80521e-06
14.894967	9.91414e-06
14.861280	1.00243e-05
14.827593	1.01357e-05
14.793905	1.02484e-05
14.760218	1.03624e-05
14.726531	1.04777e-05
14.692843	1.05942e-05
14.659156	1.07122e-05
14.625469	1.08314e-05
14.591781	1.0952e-05
14.558094	1.1074e-05
14.524406	1.11974e-05
14.490719	1.13222e-05
14.457032	1.14484e-05
14.423344	1.1576e-05
14.389657	1.17051e-05
14.355970	1.18357e-05
14.322282	1.19678e-05
14.288595	1.21014e-05
14.254907	1.22365e-05
14.221220	1.23731e-05
14.187533	1.25113e-05
14.153845	1.26511e-05
14.120158	1.27926e-05
14.086471	1.29356e-05
14.052783	1.30802e-05
14.019096	1.32266e-05
13.985408	1.33746e-05
13.951721	1.35243e-05
13.918034	1.36757e-05
13.884346	1.38289e-05
13.850659	1.39838e-05
13.816972	1.41405e-05
13.783284	1.4299e-05
13.749597	1.44593e-05
13.715909	1.46215e-05
13.682222	1.47856e-05
13.648535	1.49515e-05
13.614847	1.51194e-05
13.581160	1.52892e-05
13.547473	1.54609e-05
13.513785	1.56347e-05
13.480098	1.58104e-05
13.446411	1.59882e-05
13.412723	1.6168e-05
13.379036	1.63499e-05
13.345348	1.65339e-05
13.311661	1.67201e-05
13.277974	1.69084e-05
13.244286	1.70989e-05
13.210599	1.72916e-05
13.176912	1.74865e-05
13.143224	1.76837e-05
13.109537	1.78832e-05
13.075849	1.8085e-05
13.042162	1.82891e-05
13.008475	1.84957e-05
12.974787	1.87046e-05
12.941100	1.8916e-05
12.907413	1.91298e-05
12.873725	1.93461e-05
12.840038	1.9565e-05
12.806350	1.97864e-05
12.772663	2.00103e-05
12.738976	2.02369e-05
12.705288	2.04662e-05
12.671601	2.06981e-05
12.637914	2.09328e-05
12.604226	2.11702e-05
12.570539	2.14103e-05
12.536851	2.16533e-05
12.503164	2.18992e-05
12.469477	2.21479e-05
12.435789	2.23996e-05
12.402102	2.26542e-05
12.368415	2.29118e-05
12.334727	2.31724e-05
12.301040	2.34361e-05
12.267353	2.37029e-05
12.233665	2.39729e-05
12.199978	2.4246e-05
12.166290	2.45224e-05
12.132603	2.4802e-05
12.098916	2.50849e-05
12.065228	2.53712e-05
12.031541	2.56608e-05
11.997854	2.59539e-05
11.964166	2.62505e-05
11.930479	2.65506e-05
11.896791	2.68542e-05
11.863104	2.71615e-05
11.829417	2.74724e-05
11.795729	2.7787e-05
11.762042	2.81053e-05
11.728355	2.84274e-05
11.694667	2.87534e-05
11.660980	2.90832e-05
11.627292	2.9417e-05
11.593605	2.97548e-05
11.559918	3.00966e-05
11.526230	3.04425e-05
11.492543	3.07925e-05
11.458856	3.11467e-05
11.425168	3.15052e-05
11.391481	3.1868e-05
11.357793	3.22351e-05
11.324106	3.26066e-05
11.290419	3.29826e-05
11.256731	3.33632e-05
11.223044	3.37483e-05
11.189357	3.4138e-05
11.155669	3.45325e-05
11.121982	3.49317e-05
11.088295	3.53357e-05
11.054607	3.57446e-05
11.020920	3.61585e-05
10.987232	3.65774e-05
10.953545	3.70013e-05
10.919858	3.74304e-05
10.886170	3.78647e-05
10.852483	3.83043e-05
10.818796	3.87493e-05
10.785108	3.91996e-05
10.751421	3.96555e-05
10.717733	4.01169e-05
10.684046	4.05839e-05
10.650359	4.10567e-05
10.616671	4.15352e-05
10.582984	4.20196e-05
10.549297	4.25099e-05
10.515609	4.30062e-05
10.481922	4.35087e-05
10.448234	4.40173e-05
10.414547	4.45322e-05
10.380860	4.50534e-05
10.347172	4.5581e-05
10.313485	4.61152e-05
10.279798	4.66559e-05
10.246110	4.72034e-05
10.212423	4.77576e-05
10.178735	4.83187e-05
10.145048	4.88868e-05
10.111361	4.94619e-05
10.077673	5.00442e-05
10.043986	5.06337e-05
10.010299	5.12306e-05
9.976611	5.18349e-05
9.942924	5.24468e-05
9.909237	5.30663e-05
9.875549	5.36936e-05
9.841862	5.43288e-05
9.808174	5.49719e-05
9.774487	5.56231e-05
9.740800	5.62826e-05
9.707112	5.69503e-05
9.673425	5.76265e-05
9.639738	5.83112e-05
9.606050	5.90045e-05
9.572363	5.97067e-05
9.538675	6.04178e-05
9.504988	6.11379e-05
9.471301	6.18671e-05
9.437613	6.26057e-05
9.403926	6.33537e-05
9.370239	6.41112e-05
9.336551	6.48785e-05
9.302864	6.56555e-05
9.269176	6.64426e-05
9.235489	6.72397e-05
9.201802	6.80472e-05
9.168114	6.8865e-05
9.134427	6.96934e-05
9.100740	7.05325e-05
9.067052	7.13825e-05
9.033365	7.22435e-05
8.999677	7.31157e-05
8.965990	7.39993e-05
8.932303	7.48944e-05
8.898615	7.58011e-05
8.864928	7.67198e-05
8.831241	7.76505e-05
8.797553	7.85934e-05
8.763866	7.95487e-05
8.730179	8.05166e-05
8.696491	8.14973e-05
8.662804	8.2491e-05
8.629116	8.34978e-05
8.595429	8.45181e-05
8.561742	8.55519e-05
8.528054	8.65995e-05
8.494367	8.76611e-05
8.460680	8.87369e-05
8.426992	8.98271e-05
8.393305	9.0932e-05
8.359617	9.20518e-05
8.325930	9.31868e-05
8.292243	9.43371e-05
8.258555	9.5503e-05
8.224868	9.66847e-05
8.191181	9.78826e-05
8.157493	9.90968e-05
8.123806	0.000100328
8.090118	0.000101575
8.056431	0.00010284
8.022744	0.000104123
7.989056	0.000105423
7.955369	0.000106741
7.921682	0.000108078
7.887994	0.000109433
7.854307	0.000110807
7.820619	0.0001122
7.786932	0.000113613
7.753245	0.000115046
7.719557	0.000116499
7.685870	0.000117973
7.652183	0.000119468
7.618495	0.000120984
7.584808	0.000122522
7.551121	0.000124082
7.517433	0.000125664
7.483746	0.00012727
7.450058	0.000128898
7.416371	0.000130551
7.382684	0.000132227
7.348996	0.000133928
7.315309	0.000135654
7.281622	0.000137406
7.247934	0.000139184
7.214247	0.000140988
7.180559	0.000142819
7.146872	0.000144678
7.113185	0.000146564
7.079497	0.00014848
7.045810	0.000150424
7.012123	0.000152398
6.978435	0.000154403
6.944748	0.000156438
6.911060	0.000158505
6.877373	0.000160604
6.843686	0.000162736
6.809998	0.000164902
6.776311	0.000167101
6.742624	0.000169336
6.708936	0.000171607
6.675249	0.000173914
6.641561	0.000176258
6.607874	0.000178641
6.574187	0.000181062
6.540499	0.000183524
6.506812	0.000186026
6.473125	0.00018857
6.439437	0.000191157
6.405750	0.000193787
6.372063	0.000196463
6.338375	0.000199184
6.304688	0.000201953
6.271000	0.000204769
6.237313	0.000207636
6.203626	0.000210553
6.169938	0.000213522
6.136251	0.000216545
6.102564	0.000219623
6.068876	0.000222757
6.035189	0.00022595
6.001501	0.000229203
5.967814	0.000232517
5.934127	0.000235895
5.900439	0.000239338
5.866752	0.000242849
5.833065	0.000246429
5.799377	0.000250081
5.765690	0.000253808
5.732002	0.000257611
5.698315	0.000261495
5.664628	0.00026546
5.630940	0.000269511
5.597253	0.000273652
5.563566	0.000277884
5.529878	0.000282212
5.496191	0.000286641
5.462503	0.000291173
5.428816	0.000295815
5.395129	0.000300571
5.361441	0.000305446
5.327754	0.000310447
5.294067	0.00031558
5.260379	0.000320851
5.226692	0.00032627
5.193005	0.000331845
5.159317	0.000337585
5.125630	0.000343502
5.091942	0.000349607
5.058255	0.000355915
5.024568	0.000362441
4.990880	0.000369204
4.957193	0.000376226
4.923506	0.000383532
4.889818	0.000391151
4.856131	0.000399122
4.822443	0.000407488
4.788756	0.000416308
4.755069	0.000425657
4.721381	0.000435635
4.687694	0.000446383
4.654007	0.000458114
4.620319	0.000471173
4.586632	0.00048621
4.552944	0.000504815
&
```
