## Supplementary material for "All-at-once RNA folding with 3D motif prediction framed by evolutionary information": RF00681_mir-198.cacofold.power

```
# Power analysis of CaCoFold structure 
#
# Powertype = SINGLE SUBSTITUTIONS
# covary  left_pos      right_pos    substitutions      power
#----------------------------------------------------------------
          10		50		1		0.00
          11		49		0		0.00
          12		48		0		0.00
          13		47		0		0.00
          14		46		2		0.00
          15		45		0		0.00
          16		44		0		0.00
          17		43		0		0.00
          18		42		0		0.00
          19		41		2		0.00
#
# BPAIRS 10
# avg substitutions per BP  0.5
# BPAIRS expected to covary 0.0 +/- 0.0
# BPAIRS observed to covary 0
#
```
