## Supplementary material for "All-at-once RNA folding with 3D motif prediction framed by evolutionary information": RF00681_mir-198.helixcov

```
# RMs = 3 L = 62

# RM_HELIX NESTED 22-24 39-41, nbp = 3 nbp_cov = 0
# pvals: 0.97486,0.97486,0.97486
# aggregated NONE
NESTED  :::::::::::::::::::::<<<______________>>>:::::::::::::::::::::
        ::::::::::::::::::::::::::::::::::::::::::::::::::::::::::::::

# RM_HELIX NESTED 8-18 42-54, nbp = 11 nbp_cov = 0
# pvals: 0.97486,0.97486,0.97486,0.97486,0.97486,0.97486,0.991074,0.97486,0.97486,0.97486,0.97486
# aggregated NONE
NESTED  :::::::<<<<<<<<<<<_______________________>>>>>>>>>-->>::::::::
        ::::::::::::::::::::::::::::::::::::::::::::::::::::::::::::::

# RM_HELIX NESTED 1-5 58-62, nbp = 5 nbp_cov = 0
# pvals: 0.97486,0.97486,0.97486,0.97486,0.97486
# aggregated NONE
NESTED  <<<<<____________________________________________________>>>>>
        ::::::::::::::::::::::::::::::::::::::::::::::::::::::::::::::
```
