## Supplementary material for "All-at-once RNA folding with 3D motif prediction framed by evolutionary information": RF00681_mir-198.surv

```
0.000000	0.0526316
-0.018916	0.947368
-0.737554	1
&
5.271059	0.000534188
3.095183	0.00106838
2.216847	0.00213675
2.156961	0.00267094
1.558096	0.00320513
0.899344	0.00373932
0.639836	0.0042735
0.500101	0.00480769
0.460176	0.00534188
0.420252	0.00587607
0.380328	0.00694444
0.360366	0.00854701
0.340403	0.00961538
0.080895	0.0117521
0.040971	0.0128205
-0.018916	0.98985
-0.058840	0.990385
-0.078802	0.990919
-0.118726	0.991453
-0.138689	0.991987
-0.398197	0.992521
-0.498008	0.99359
-0.577856	0.994658
-0.737554	0.995192
-0.757516	0.995726
-0.777478	0.996261
-0.997062	0.997863
-1.196684	0.998397
-1.356381	0.999466
-1.975208	1
&
7.666519	2.6441e-06
7.586671	3.43733e-05
7.546746	3.96616e-05
7.506822	4.49498e-05
7.486860	4.75939e-05
7.466898	5.28821e-05
7.367087	5.81703e-05
7.347125	8.98995e-05
7.247314	9.25436e-05
7.187427	9.51877e-05
7.167465	9.78318e-05
7.107579	0.000100476
7.087617	0.000105764
7.067654	0.000108408
7.007768	0.000124273
6.987806	0.000137493
6.947881	0.000142782
6.927919	0.00014807
6.907957	0.000150714
6.887995	0.000177155
6.848071	0.000179799
6.808146	0.000190375
6.748260	0.00019302
6.728297	0.000195664
6.608524	0.000198308
6.548638	0.00020624
6.528676	0.000208884
6.428865	0.000243258
6.408903	0.000248546
6.388941	0.000549974
6.368978	0.000589635
6.329054	0.000624008
6.309092	0.000647805
6.289130	0.000653094
6.269168	0.000676891
6.249205	0.000682179
6.229243	0.000703332
6.209281	0.000713908
6.189319	0.000803808
6.169357	0.000880487
6.149395	0.000904283
6.129432	0.00109466
6.109470	0.00110259
6.089508	0.00111581
6.069546	0.00118191
6.049584	0.00119778
6.029622	0.00124802
5.989697	0.00125859
5.969735	0.00129561
5.949773	0.00132734
5.929811	0.00134849
5.909849	0.00136171
5.889886	0.00136965
5.869924	0.00140402
5.830000	0.00141195
5.790076	0.00144632
5.770113	0.00148863
5.710227	0.00149127
5.690265	0.00150978
5.670303	0.00154944
5.650340	0.00156531
5.590454	0.00156795
5.570492	0.00158117
5.550530	0.0016129
5.510605	0.00161819
5.450719	0.00162084
5.430757	0.00162877
5.390832	0.00163141
5.370870	0.00163406
5.330946	0.0016367
5.310984	0.00164199
5.291021	0.00164463
5.251097	0.00164728
5.231135	0.00164992
5.211173	0.00165256
5.191210	0.0016605
5.171248	0.00166314
5.091400	0.00166579
5.051475	0.00166843
4.971627	0.00167636
4.951664	0.00167901
4.791967	0.00168429
4.732081	0.00168694
4.672194	0.00168958
4.612308	0.00170016
4.552421	0.00170545
4.532459	0.00170809
4.312875	0.00171338
4.292913	0.00172396
4.252989	0.0017266
4.233026	0.00173189
4.153178	0.00173718
4.133216	0.00173982
4.113253	0.00174511
4.053367	0.00175568
3.993480	0.00176891
3.973518	0.00177948
3.953556	0.00178213
3.933594	0.00178477
3.913632	0.00178741
3.893670	0.00179535
3.873707	0.00179799
3.853745	0.00182179
3.833783	0.00182708
3.813821	0.00183236
3.793859	0.00184823
3.773897	0.00185352
3.753934	0.00186409
3.733972	0.00186674
3.714010	0.00187467
3.634161	0.00189582
3.614199	0.00191169
3.594237	0.00194077
3.574275	0.00204389
3.534350	0.00206769
3.514388	0.00210735
3.494426	0.00211793
3.474464	0.00212322
3.454502	0.00213379
3.434540	0.00214701
3.414577	0.00218667
3.394615	0.00219725
3.374653	0.00226071
3.354691	0.00227922
3.334729	0.00237969
3.314767	0.00239556
3.294804	0.00241671
3.274842	0.00243522
3.254880	0.00245637
3.234918	0.00250925
3.214956	0.00251983
3.194994	0.0025542
3.175031	0.00255685
3.155069	0.002578
3.135107	0.00260444
3.115145	0.00260973
3.095183	0.00263617
3.075221	0.00263882
3.055258	0.00264939
3.035296	0.00266261
3.015334	0.0026679
2.975410	0.00267583
2.955448	0.00268377
2.935485	0.00270756
2.915523	0.00271549
2.895561	0.00275516
2.875599	0.00276838
2.855637	0.00277366
2.835675	0.00277895
2.795750	0.00278424
2.775788	0.00280539
2.755826	0.0028239
2.735864	0.00285299
2.715902	0.00286356
2.695939	0.0028715
2.636053	0.00288472
2.616091	0.00289001
2.596129	0.00289529
2.576166	0.00290323
2.556204	0.00290851
2.536242	0.00291909
2.516280	0.00294553
2.496318	0.0029614
2.476356	0.00320465
2.456393	0.00321259
2.436431	0.00328926
2.416469	0.00333157
2.396507	0.00334215
2.376545	0.00336859
2.356583	0.00337652
2.336620	0.00339503
2.316658	0.00340296
2.296696	0.00342411
2.276734	0.00344262
2.256772	0.00349551
2.236810	0.00362242
2.216847	0.00365151
2.196885	0.00368059
2.176923	0.00372819
2.156961	0.00377314
2.136999	0.00383395
2.117036	0.00393443
2.097074	0.00410894
2.077112	0.00414331
2.057150	0.00418562
2.037188	0.0041909
2.017226	0.00422792
1.997263	0.00427552
1.977301	0.00430196
1.957339	0.00444738
1.937377	0.00447911
1.917415	0.00453728
1.897453	0.00458223
1.877490	0.00460603
1.857528	0.00465362
1.837566	0.00467478
1.817604	0.00468535
1.797642	0.00470122
1.777680	0.00473559
1.757717	0.00474617
1.737755	0.00477261
1.717793	0.00480434
1.697831	0.00481491
1.677869	0.00484135
1.657907	0.00486515
1.637944	0.00488366
1.617982	0.00500264
1.598020	0.00502115
1.578058	0.00502909
1.558096	0.00505288
1.538134	0.0050899
1.518171	0.00511105
1.498209	0.00514014
1.478247	0.00517451
1.458285	0.0051798
1.438323	0.00519302
1.418361	0.00520624
1.398398	0.00521946
1.378436	0.00526177
1.358474	0.00539133
1.338512	0.00540984
1.318550	0.00544421
1.298588	0.0054495
1.278625	0.00546272
1.258663	0.00548123
1.238701	0.00549974
1.218739	0.00552353
1.198777	0.00553146
1.178815	0.00554733
1.158852	0.00555791
1.138890	0.00556584
1.118928	0.00559492
1.098966	0.00563987
1.079004	0.0056716
1.059042	0.00573506
1.039079	0.00584347
1.019117	0.00586991
0.999155	0.00587784
0.979193	0.00593337
0.959231	0.00594923
0.939269	0.00597039
0.919306	0.00598096
0.899344	0.0060074
0.879382	0.00604971
0.859420	0.00606822
0.839458	0.00608937
0.819496	0.00610259
0.799533	0.00613168
0.779571	0.00614754
0.759609	0.00618456
0.739647	0.00620042
0.719685	0.00622422
0.699723	0.00622686
0.679760	0.00624802
0.659798	0.00628239
0.639836	0.0063009
0.619874	0.00635114
0.599912	0.00641724
0.579949	0.00644897
0.559987	0.00650185
0.540025	0.00655473
0.520063	0.00658382
0.500101	0.00661555
0.480139	0.00663406
0.460176	0.00668694
0.440214	0.00680063
0.420252	0.00687996
0.400290	0.00695399
0.380328	0.00703332
0.360366	0.0073559
0.340403	0.0074643
0.320441	0.00760444
0.300479	0.00783977
0.280517	0.00795082
0.260555	0.00808038
0.240593	0.00824167
0.220630	0.00842676
0.200668	0.00861449
0.180706	0.00894236
0.160744	0.00920412
0.140782	0.0095981
0.120820	0.0098202
0.100857	0.0101798
0.080895	0.0104257
0.060933	0.0108673
0.040971	0.0116816
0.021009	0.012348
0.001047	0.013009
-0.018916	0.97486
-0.038878	0.975494
-0.058840	0.97646
-0.078802	0.977102
-0.098764	0.978506
-0.118726	0.979529
-0.138689	0.980063
-0.158651	0.980968
-0.178613	0.982115
-0.198575	0.982909
-0.218537	0.98331
-0.238499	0.98363
-0.258462	0.984024
-0.278424	0.984693
-0.298386	0.985056
-0.318348	0.985246
-0.338310	0.985494
-0.358272	0.985653
-0.378235	0.986034
-0.398197	0.986423
-0.418159	0.98666
-0.438121	0.986848
-0.458083	0.987105
-0.478045	0.987684
-0.498008	0.987901
-0.517970	0.988017
-0.537932	0.988313
-0.557894	0.988739
-0.577856	0.988919
-0.597818	0.989127
-0.617781	0.989696
-0.637743	0.990024
-0.657705	0.990209
-0.677667	0.990383
-0.697629	0.990555
-0.717591	0.990801
-0.737554	0.991074
-0.757516	0.991222
-0.777478	0.991325
-0.797440	0.99146
-0.817402	0.991568
-0.837364	0.99165
-0.857327	0.991745
-0.877289	0.991801
-0.897251	0.991962
-0.917213	0.99215
-0.937175	0.992705
-0.957138	0.99331
-0.977100	0.993474
-0.997062	0.993564
-1.017024	0.993609
-1.036986	0.9938
-1.056948	0.993977
-1.076911	0.994133
-1.096873	0.994215
-1.116835	0.994297
-1.136797	0.994453
-1.156759	0.994519
-1.176721	0.994595
-1.196684	0.994788
-1.216646	0.994897
-1.236608	0.995029
-1.256570	0.995079
-1.276532	0.995127
-1.296494	0.995264
-1.316457	0.995315
-1.336419	0.995439
-1.356381	0.995563
-1.376343	0.995621
-1.396305	0.996007
-1.416267	0.996074
-1.436230	0.996187
-1.456192	0.996372
-1.476154	0.997216
-1.496116	0.997377
-1.516078	0.997552
-1.536040	0.997644
-1.556003	0.997739
-1.575965	0.998178
-1.595927	0.998749
-1.615889	0.998874
-1.635851	0.998929
-1.655813	0.999067
-1.675776	0.999104
-1.695738	0.999133
-1.715700	0.99918
-1.735662	0.999236
-1.755624	0.999313
-1.775586	0.999506
-1.795549	0.999548
-1.815511	0.999564
-1.835473	0.999577
-1.855435	0.999598
-1.895359	0.999611
-1.915322	0.999619
-1.935284	0.999656
-1.955246	0.999667
-1.975208	0.999688
-1.995170	0.999696
-2.015132	0.999712
-2.035095	0.999786
-2.055057	0.999802
-2.075019	0.999831
-2.094981	0.999836
-2.114943	0.999847
-2.134905	0.999857
-2.154868	0.999889
-2.174830	0.999894
-2.194792	0.999905
-2.214754	0.999929
-2.254678	0.999934
-2.314565	0.999944
-2.334527	0.999947
-2.374451	0.999952
-2.394414	0.999955
-2.414376	0.999958
-2.454300	0.99996
-2.514187	0.999971
-2.534149	0.999984
-2.613998	0.999987
-2.633960	0.999989
-2.653922	0.999992
-2.773695	0.999995
-2.893468	1
&
25.512698	8.09171e-22
25.492736	8.45847e-22
25.472774	8.84186e-22
25.452812	9.24262e-22
25.432850	9.66155e-22
25.412888	1.00994e-21
25.392925	1.05572e-21
25.372963	1.10357e-21
25.353001	1.15359e-21
25.333039	1.20587e-21
25.313077	1.26052e-21
25.293115	1.31765e-21
25.273152	1.37737e-21
25.253190	1.43979e-21
25.233228	1.50504e-21
25.213266	1.57325e-21
25.193304	1.64454e-21
25.173342	1.71907e-21
25.153379	1.79697e-21
25.133417	1.87841e-21
25.113455	1.96353e-21
25.093493	2.05251e-21
25.073531	2.14552e-21
25.053569	2.24274e-21
25.033606	2.34437e-21
25.013644	2.45061e-21
24.993682	2.56165e-21
24.973720	2.67773e-21
24.953758	2.79906e-21
24.933795	2.92589e-21
24.913833	3.05846e-21
24.893871	3.19705e-21
24.873909	3.3419e-21
24.853947	3.49332e-21
24.833985	3.6516e-21
24.814022	3.81705e-21
24.794060	3.98999e-21
24.774098	4.17077e-21
24.754136	4.35973e-21
24.734174	4.55725e-21
24.714212	4.76372e-21
24.694249	4.97954e-21
24.674287	5.20514e-21
24.654325	5.44095e-21
24.634363	5.68744e-21
24.614401	5.9451e-21
24.594439	6.21442e-21
24.574476	6.49595e-21
24.554514	6.79022e-21
24.534552	7.09782e-21
24.514590	7.41935e-21
24.494628	7.75544e-21
24.474666	8.10675e-21
24.454703	8.47397e-21
24.434741	8.85783e-21
24.414779	9.25906e-21
24.394817	9.67846e-21
24.374855	1.01169e-20
24.354893	1.05751e-20
24.334930	1.10541e-20
24.314968	1.15548e-20
24.295006	1.20781e-20
24.275044	1.26252e-20
24.255082	1.3197e-20
24.235120	1.37947e-20
24.215157	1.44195e-20
24.195195	1.50726e-20
24.175233	1.57552e-20
24.155271	1.64688e-20
24.135309	1.72146e-20
24.115347	1.79942e-20
24.095384	1.88091e-20
24.075422	1.9661e-20
24.055460	2.05513e-20
24.035498	2.1482e-20
24.015536	2.24548e-20
23.995574	2.34717e-20
23.975611	2.45346e-20
23.955649	2.56456e-20
23.935687	2.68069e-20
23.915725	2.80208e-20
23.895763	2.92896e-20
23.875801	3.06159e-20
23.855838	3.20022e-20
23.835876	3.34512e-20
23.815914	3.49658e-20
23.795952	3.6549e-20
23.775990	3.82039e-20
23.756028	3.99337e-20
23.736065	4.17417e-20
23.716103	4.36316e-20
23.696141	4.56071e-20
23.676179	4.76719e-20
23.656217	4.98302e-20
23.636255	5.20862e-20
23.616292	5.44443e-20
23.596330	5.69091e-20
23.576368	5.94855e-20
23.556406	6.21785e-20
23.536444	6.49933e-20
23.516482	6.79355e-20
23.496519	7.10109e-20
23.476557	7.42255e-20
23.456595	7.75855e-20
23.436633	8.10975e-20
23.416671	8.47685e-20
23.396708	8.86057e-20
23.376746	9.26164e-20
23.356784	9.68087e-20
23.336822	1.01191e-19
23.316860	1.05771e-19
23.296898	1.10558e-19
23.276935	1.15562e-19
23.256973	1.20793e-19
23.237011	1.2626e-19
23.217049	1.31975e-19
23.197087	1.37948e-19
23.177125	1.44191e-19
23.157162	1.50717e-19
23.137200	1.57538e-19
23.117238	1.64667e-19
23.097276	1.7212e-19
23.077314	1.79909e-19
23.057352	1.88051e-19
23.037389	1.96561e-19
23.017427	2.05456e-19
22.997465	2.14753e-19
22.977503	2.24471e-19
22.957541	2.34629e-19
22.937579	2.45246e-19
22.917616	2.56343e-19
22.897654	2.67942e-19
22.877692	2.80066e-19
22.857730	2.92739e-19
22.837768	3.05984e-19
22.817806	3.19829e-19
22.797843	3.343e-19
22.777881	3.49425e-19
22.757919	3.65235e-19
22.737957	3.8176e-19
22.717995	3.99031e-19
22.698033	4.17085e-19
22.678070	4.35954e-19
22.658108	4.55677e-19
22.638146	4.76292e-19
22.618184	4.97839e-19
22.598222	5.20361e-19
22.578260	5.43901e-19
22.558297	5.68505e-19
22.538335	5.94223e-19
22.518373	6.21103e-19
22.498411	6.49199e-19
22.478449	6.78565e-19
22.458487	7.09259e-19
22.438524	7.41341e-19
22.418562	7.74873e-19
22.398600	8.09922e-19
22.378638	8.46555e-19
22.358676	8.84845e-19
22.338714	9.24866e-19
22.318751	9.66697e-19
22.298789	1.01042e-18
22.278827	1.05612e-18
22.258865	1.10388e-18
22.238903	1.1538e-18
22.218941	1.20599e-18
22.198978	1.26053e-18
22.179016	1.31753e-18
22.159054	1.37711e-18
22.139092	1.43939e-18
22.119130	1.50448e-18
22.099168	1.57251e-18
22.079205	1.64362e-18
22.059243	1.71794e-18
22.039281	1.79563e-18
22.019319	1.87682e-18
21.999357	1.96168e-18
21.979395	2.05038e-18
21.959432	2.14309e-18
21.939470	2.23999e-18
21.919508	2.34127e-18
21.899546	2.44712e-18
21.879584	2.55776e-18
21.859621	2.6734e-18
21.839659	2.79427e-18
21.819697	2.92059e-18
21.799735	3.05263e-18
21.779773	3.19064e-18
21.759811	3.33488e-18
21.739848	3.48563e-18
21.719886	3.6432e-18
21.699924	3.8079e-18
21.679962	3.98003e-18
21.660000	4.15994e-18
21.640038	4.34798e-18
21.620075	4.54452e-18
21.600113	4.74993e-18
21.580151	4.96463e-18
21.560189	5.18903e-18
21.540227	5.42356e-18
21.520265	5.6687e-18
21.500302	5.92491e-18
21.480340	6.19269e-18
21.460378	6.47257e-18
21.440416	6.76509e-18
21.420454	7.07083e-18
21.400492	7.39038e-18
21.380529	7.72437e-18
21.360567	8.07344e-18
21.340605	8.43828e-18
21.320643	8.81961e-18
21.300681	9.21815e-18
21.280719	9.6347e-18
21.260756	1.00701e-17
21.240794	1.05251e-17
21.220832	1.10007e-17
21.200870	1.14977e-17
21.180908	1.20172e-17
21.160946	1.25602e-17
21.140983	1.31277e-17
21.121021	1.37208e-17
21.101059	1.43407e-17
21.081097	1.49887e-17
21.061135	1.56658e-17
21.041173	1.63736e-17
21.021210	1.71133e-17
21.001248	1.78864e-17
20.981286	1.86944e-17
20.961324	1.95389e-17
20.941362	2.04215e-17
20.921400	2.1344e-17
20.901437	2.23082e-17
20.881475	2.33158e-17
20.861513	2.4369e-17
20.841551	2.54697e-17
20.821589	2.66201e-17
20.801627	2.78225e-17
20.781664	2.90791e-17
20.761702	3.03925e-17
20.741740	3.17652e-17
20.721778	3.31998e-17
20.701816	3.46992e-17
20.681854	3.62663e-17
20.661891	3.79041e-17
20.641929	3.96158e-17
20.621967	4.14048e-17
20.602005	4.32746e-17
20.582043	4.52288e-17
20.562081	4.72711e-17
20.542118	4.94057e-17
20.522156	5.16365e-17
20.502194	5.39681e-17
20.482232	5.64049e-17
20.462270	5.89517e-17
20.442307	6.16134e-17
20.422345	6.43952e-17
20.402383	6.73026e-17
20.382421	7.03411e-17
20.362459	7.35168e-17
20.342497	7.68358e-17
20.322534	8.03046e-17
20.302572	8.39298e-17
20.282610	8.77187e-17
20.262648	9.16785e-17
20.242686	9.5817e-17
20.222724	1.00142e-16
20.202761	1.04663e-16
20.182799	1.09387e-16
20.162837	1.14324e-16
20.142875	1.19484e-16
20.122913	1.24877e-16
20.102951	1.30514e-16
20.082988	1.36404e-16
20.063026	1.4256e-16
20.043064	1.48994e-16
20.023102	1.55719e-16
20.003140	1.62746e-16
19.983178	1.7009e-16
19.963215	1.77766e-16
19.943253	1.85788e-16
19.923291	1.94172e-16
19.903329	2.02934e-16
19.883367	2.12091e-16
19.863405	2.21661e-16
19.843442	2.31663e-16
19.823480	2.42115e-16
19.803518	2.53039e-16
19.783556	2.64456e-16
19.763594	2.76388e-16
19.743632	2.88857e-16
19.723669	3.01889e-16
19.703707	3.15508e-16
19.683745	3.29742e-16
19.663783	3.44617e-16
19.643821	3.60163e-16
19.623859	3.7641e-16
19.603896	3.9339e-16
19.583934	4.11135e-16
19.563972	4.2968e-16
19.544010	4.49061e-16
19.524048	4.69316e-16
19.504086	4.90483e-16
19.484123	5.12605e-16
19.464161	5.35725e-16
19.444199	5.59886e-16
19.424237	5.85137e-16
19.404275	6.11525e-16
19.384313	6.39103e-16
19.364350	6.67924e-16
19.344388	6.98044e-16
19.324426	7.29522e-16
19.304464	7.62418e-16
19.284502	7.96796e-16
19.264540	8.32724e-16
19.244577	8.70271e-16
19.224615	9.09511e-16
19.204653	9.50518e-16
19.184691	9.93373e-16
19.164729	1.03816e-15
19.144767	1.08496e-15
19.124804	1.13388e-15
19.104842	1.18499e-15
19.084880	1.23841e-15
19.064918	1.29424e-15
19.044956	1.35258e-15
19.024994	1.41355e-15
19.005031	1.47727e-15
18.985069	1.54386e-15
18.965107	1.61344e-15
18.945145	1.68617e-15
18.925183	1.76216e-15
18.905220	1.84158e-15
18.885258	1.92458e-15
18.865296	2.01132e-15
18.845334	2.10196e-15
18.825372	2.19669e-15
18.805410	2.29568e-15
18.785447	2.39913e-15
18.765485	2.50724e-15
18.745523	2.62021e-15
18.725561	2.73828e-15
18.705599	2.86166e-15
18.685637	2.9906e-15
18.665674	3.12534e-15
18.645712	3.26615e-15
18.625750	3.4133e-15
18.605788	3.56708e-15
18.585826	3.72778e-15
18.565864	3.89571e-15
18.545901	4.07121e-15
18.525939	4.2546e-15
18.505977	4.44626e-15
18.486015	4.64654e-15
18.466053	4.85583e-15
18.446091	5.07455e-15
18.426128	5.30311e-15
18.406166	5.54196e-15
18.386204	5.79156e-15
18.366242	6.05239e-15
18.346280	6.32497e-15
18.326318	6.60981e-15
18.306355	6.90747e-15
18.286393	7.21853e-15
18.266431	7.54358e-15
18.246469	7.88326e-15
18.226507	8.23823e-15
18.206545	8.60917e-15
18.186582	8.9968e-15
18.166620	9.40187e-15
18.146658	9.82517e-15
18.126696	1.02675e-14
18.106734	1.07298e-14
18.086772	1.12128e-14
18.066809	1.17176e-14
18.046847	1.2245e-14
18.026885	1.27963e-14
18.006923	1.33723e-14
17.986961	1.39742e-14
17.966999	1.46032e-14
17.947036	1.52604e-14
17.927074	1.59473e-14
17.907112	1.6665e-14
17.887150	1.7415e-14
17.867188	1.81988e-14
17.847226	1.90177e-14
17.827263	1.98736e-14
17.807301	2.07679e-14
17.787339	2.17024e-14
17.767377	2.26789e-14
17.747415	2.36994e-14
17.727453	2.47657e-14
17.707490	2.588e-14
17.687528	2.70443e-14
17.667566	2.82611e-14
17.647604	2.95325e-14
17.627642	3.0861e-14
17.607680	3.22493e-14
17.587717	3.37e-14
17.567755	3.52159e-14
17.547793	3.68e-14
17.527831	3.84552e-14
17.507869	4.01849e-14
17.487907	4.19923e-14
17.467944	4.38809e-14
17.447982	4.58544e-14
17.428020	4.79165e-14
17.408058	5.00714e-14
17.388096	5.2323e-14
17.368133	5.46759e-14
17.348171	5.71344e-14
17.328209	5.97035e-14
17.308247	6.23879e-14
17.288285	6.5193e-14
17.268323	6.81241e-14
17.248360	7.11868e-14
17.228398	7.43872e-14
17.208436	7.77313e-14
17.188474	8.12256e-14
17.168512	8.48769e-14
17.148550	8.86922e-14
17.128587	9.26788e-14
17.108625	9.68445e-14
17.088663	1.01197e-13
17.068701	1.05746e-13
17.048739	1.10498e-13
17.028777	1.15464e-13
17.008814	1.20653e-13
16.988852	1.26075e-13
16.968890	1.3174e-13
16.948928	1.3766e-13
16.928966	1.43845e-13
16.909004	1.50308e-13
16.889041	1.57062e-13
16.869079	1.64118e-13
16.849117	1.71492e-13
16.829155	1.79196e-13
16.809193	1.87246e-13
16.789231	1.95657e-13
16.769268	2.04446e-13
16.749306	2.1363e-13
16.729344	2.23225e-13
16.709382	2.33251e-13
16.689420	2.43727e-13
16.669458	2.54673e-13
16.649495	2.66111e-13
16.629533	2.78061e-13
16.609571	2.90548e-13
16.589609	3.03595e-13
16.569647	3.17227e-13
16.549685	3.31471e-13
16.529722	3.46354e-13
16.509760	3.61904e-13
16.489798	3.78152e-13
16.469836	3.95129e-13
16.449874	4.12867e-13
16.429912	4.31401e-13
16.409949	4.50766e-13
16.389987	4.70999e-13
16.370025	4.9214e-13
16.350063	5.14229e-13
16.330101	5.37308e-13
16.310139	5.61423e-13
16.290176	5.86618e-13
16.270214	6.12943e-13
16.250252	6.40448e-13
16.230290	6.69187e-13
16.210328	6.99213e-13
16.190366	7.30586e-13
16.170403	7.63365e-13
16.150441	7.97613e-13
16.130479	8.33396e-13
16.110517	8.70783e-13
16.090555	9.09845e-13
16.070593	9.50659e-13
16.050630	9.933e-13
16.030668	1.03785e-12
16.010706	1.0844e-12
15.990744	1.13304e-12
15.970782	1.18385e-12
15.950820	1.23694e-12
15.930857	1.29241e-12
15.910895	1.35036e-12
15.890933	1.41091e-12
15.870971	1.47418e-12
15.851009	1.54027e-12
15.831046	1.60933e-12
15.811084	1.68147e-12
15.791122	1.75685e-12
15.771160	1.83561e-12
15.751198	1.91789e-12
15.731236	2.00386e-12
15.711273	2.09367e-12
15.691311	2.18751e-12
15.671349	2.28555e-12
15.651387	2.38798e-12
15.631425	2.49499e-12
15.611463	2.60679e-12
15.591500	2.7236e-12
15.571538	2.84563e-12
15.551576	2.97313e-12
15.531614	3.10633e-12
15.511652	3.2455e-12
15.491690	3.39089e-12
15.471727	3.54279e-12
15.451765	3.70148e-12
15.431803	3.86728e-12
15.411841	4.04049e-12
15.391879	4.22145e-12
15.371917	4.41051e-12
15.351954	4.60803e-12
15.331992	4.81438e-12
15.312030	5.02995e-12
15.292068	5.25518e-12
15.272106	5.49047e-12
15.252144	5.73629e-12
15.232181	5.9931e-12
15.212219	6.26139e-12
15.192257	6.54168e-12
15.172295	6.8345e-12
15.152333	7.14041e-12
15.132371	7.46e-12
15.112408	7.79388e-12
15.092446	8.14268e-12
15.072484	8.50707e-12
15.052522	8.88774e-12
15.032560	9.28543e-12
15.012598	9.7009e-12
14.992635	1.01349e-11
14.972673	1.05883e-11
14.952711	1.1062e-11
14.932749	1.15569e-11
14.912787	1.20738e-11
14.892825	1.26139e-11
14.872862	1.31781e-11
14.852900	1.37674e-11
14.832938	1.43831e-11
14.812976	1.50263e-11
14.793014	1.56983e-11
14.773052	1.64002e-11
14.753089	1.71335e-11
14.733127	1.78995e-11
14.713165	1.86997e-11
14.693203	1.95357e-11
14.673241	2.0409e-11
14.653279	2.13212e-11
14.633316	2.22742e-11
14.613354	2.32697e-11
14.593392	2.43096e-11
14.573430	2.5396e-11
14.553468	2.65308e-11
14.533506	2.77163e-11
14.513543	2.89547e-11
14.493581	3.02483e-11
14.473619	3.15996e-11
14.453657	3.30113e-11
14.433695	3.44859e-11
14.413733	3.60262e-11
14.393770	3.76353e-11
14.373808	3.93161e-11
14.353846	4.10719e-11
14.333884	4.2906e-11
14.313922	4.48219e-11
14.293959	4.68232e-11
14.273997	4.89137e-11
14.254035	5.10975e-11
14.234073	5.33785e-11
14.214111	5.57613e-11
14.194149	5.82502e-11
14.174186	6.08501e-11
14.154224	6.35658e-11
14.134262	6.64026e-11
14.114300	6.93657e-11
14.094338	7.24609e-11
14.074376	7.5694e-11
14.054413	7.90711e-11
14.034451	8.25986e-11
14.014489	8.62833e-11
13.994527	9.01321e-11
13.974565	9.41522e-11
13.954603	9.83514e-11
13.934640	1.02738e-10
13.914678	1.07319e-10
13.894716	1.12104e-10
13.874754	1.17103e-10
13.854792	1.22324e-10
13.834830	1.27777e-10
13.814867	1.33473e-10
13.794905	1.39423e-10
13.774943	1.45637e-10
13.754981	1.52128e-10
13.735019	1.58908e-10
13.715057	1.65989e-10
13.695094	1.73385e-10
13.675132	1.81111e-10
13.655170	1.8918e-10
13.635208	1.97607e-10
13.615246	2.0641e-10
13.595284	2.15604e-10
13.575321	2.25207e-10
13.555359	2.35236e-10
13.535397	2.45712e-10
13.515435	2.56653e-10
13.495473	2.68081e-10
13.475511	2.80016e-10
13.455548	2.92482e-10
13.435586	3.05502e-10
13.415624	3.191e-10
13.395662	3.33302e-10
13.375700	3.48136e-10
13.355738	3.63628e-10
13.335775	3.79808e-10
13.315813	3.96707e-10
13.295851	4.14357e-10
13.275889	4.3279e-10
13.255927	4.52042e-10
13.235965	4.72148e-10
13.216002	4.93147e-10
13.196040	5.15078e-10
13.176078	5.37982e-10
13.156116	5.61903e-10
13.136154	5.86885e-10
13.116192	6.12976e-10
13.096229	6.40224e-10
13.076267	6.68681e-10
13.056305	6.984e-10
13.036343	7.29438e-10
13.016381	7.61852e-10
12.996419	7.95703e-10
12.976456	8.31055e-10
12.956494	8.67975e-10
12.936532	9.06531e-10
12.916570	9.46796e-10
12.896608	9.88846e-10
12.876646	1.03276e-09
12.856683	1.07862e-09
12.836721	1.12651e-09
12.816759	1.17652e-09
12.796797	1.22875e-09
12.776835	1.28329e-09
12.756872	1.34025e-09
12.736910	1.39973e-09
12.716948	1.46184e-09
12.696986	1.52671e-09
12.677024	1.59444e-09
12.657062	1.66518e-09
12.637099	1.73904e-09
12.617137	1.81617e-09
12.597175	1.89672e-09
12.577213	1.98083e-09
12.557251	2.06866e-09
12.537289	2.16037e-09
12.517326	2.25614e-09
12.497364	2.35615e-09
12.477402	2.46058e-09
12.457440	2.56963e-09
12.437478	2.68349e-09
12.417516	2.80239e-09
12.397553	2.92655e-09
12.377591	3.05619e-09
12.357629	3.19156e-09
12.337667	3.33291e-09
12.317705	3.48051e-09
12.297743	3.63462e-09
12.277780	3.79554e-09
12.257818	3.96357e-09
12.237856	4.13901e-09
12.217894	4.3222e-09
12.197932	4.51348e-09
12.177970	4.7132e-09
12.158007	4.92173e-09
12.138045	5.13947e-09
12.118083	5.36681e-09
12.098121	5.60417e-09
12.078159	5.85201e-09
12.058197	6.11078e-09
12.038234	6.38096e-09
12.018272	6.66304e-09
11.998310	6.95757e-09
11.978348	7.26507e-09
11.958386	7.58613e-09
11.938424	7.92133e-09
11.918461	8.2713e-09
11.898499	8.63669e-09
11.878537	9.01817e-09
11.858575	9.41645e-09
11.838613	9.83226e-09
11.818651	1.02664e-08
11.798688	1.07196e-08
11.778726	1.11928e-08
11.758764	1.16868e-08
11.738802	1.22025e-08
11.718840	1.27409e-08
11.698878	1.33031e-08
11.678915	1.38899e-08
11.658953	1.45025e-08
11.638991	1.51421e-08
11.619029	1.58097e-08
11.599067	1.65067e-08
11.579105	1.72344e-08
11.559142	1.7994e-08
11.539180	1.8787e-08
11.519218	1.96148e-08
11.499256	2.04789e-08
11.479294	2.1381e-08
11.459332	2.23227e-08
11.439369	2.33057e-08
11.419407	2.43319e-08
11.399445	2.54031e-08
11.379483	2.65212e-08
11.359521	2.76885e-08
11.339559	2.89069e-08
11.319596	3.01787e-08
11.299634	3.15062e-08
11.279672	3.2892e-08
11.259710	3.43384e-08
11.239748	3.58483e-08
11.219785	3.74243e-08
11.199823	3.90692e-08
11.179861	4.07863e-08
11.159899	4.25784e-08
11.139937	4.44491e-08
11.119975	4.64015e-08
11.100012	4.84394e-08
11.080050	5.05665e-08
11.060088	5.27866e-08
11.040126	5.51037e-08
11.020164	5.75221e-08
11.000202	6.00463e-08
10.980239	6.26807e-08
10.960277	6.54302e-08
10.940315	6.82998e-08
10.920353	7.12948e-08
10.900391	7.44205e-08
10.880429	7.76826e-08
10.860466	8.10871e-08
10.840504	8.46401e-08
10.820542	8.83481e-08
10.800580	9.22178e-08
10.780618	9.62563e-08
10.760656	1.00471e-07
10.740693	1.04869e-07
10.720731	1.09459e-07
10.700769	1.14248e-07
10.680807	1.19247e-07
10.660845	1.24463e-07
10.640883	1.29906e-07
10.620920	1.35586e-07
10.600958	1.41512e-07
10.580996	1.47697e-07
10.561034	1.54151e-07
10.541072	1.60885e-07
10.521110	1.67912e-07
10.501147	1.75244e-07
10.481185	1.82895e-07
10.461223	1.90878e-07
10.441261	1.99208e-07
10.421299	2.07899e-07
10.401337	2.16967e-07
10.381374	2.26429e-07
10.361412	2.36301e-07
10.341450	2.46601e-07
10.321488	2.57348e-07
10.301526	2.6856e-07
10.281564	2.80258e-07
10.261601	2.92462e-07
10.241639	3.05195e-07
10.221677	3.18479e-07
10.201715	3.32337e-07
10.181753	3.46795e-07
10.161791	3.61879e-07
10.141828	3.77614e-07
10.121866	3.94029e-07
10.101904	4.11153e-07
10.081942	4.29017e-07
10.061980	4.47652e-07
10.042018	4.67091e-07
10.022055	4.87368e-07
10.002093	5.0852e-07
9.982131	5.30585e-07
9.962169	5.536e-07
9.942207	5.77606e-07
9.922245	6.02646e-07
9.902282	6.28765e-07
9.882320	6.56007e-07
9.862358	6.84421e-07
9.842396	7.14057e-07
9.822434	7.44968e-07
9.802472	7.77206e-07
9.782509	8.10829e-07
9.762547	8.45896e-07
9.742585	8.82467e-07
9.722623	9.20608e-07
9.702661	9.60385e-07
9.682698	1.00187e-06
9.662736	1.04513e-06
9.642774	1.09024e-06
9.622812	1.13728e-06
9.602850	1.18634e-06
9.582888	1.23749e-06
9.562925	1.29083e-06
9.542963	1.34646e-06
9.523001	1.40445e-06
9.503039	1.46493e-06
9.483077	1.52798e-06
9.463115	1.59373e-06
9.443152	1.66228e-06
9.423190	1.73375e-06
9.403228	1.80826e-06
9.383266	1.88595e-06
9.363304	1.96694e-06
9.343342	2.05138e-06
9.323379	2.1394e-06
9.303417	2.23117e-06
9.283455	2.32683e-06
9.263493	2.42656e-06
9.243531	2.53051e-06
9.223569	2.63887e-06
9.203606	2.75182e-06
9.183644	2.86956e-06
9.163682	2.99228e-06
9.143720	3.12019e-06
9.123758	3.2535e-06
9.103796	3.39245e-06
9.083833	3.53726e-06
9.063871	3.68819e-06
9.043909	3.84547e-06
9.023947	4.00939e-06
9.003985	4.18021e-06
8.984023	4.35821e-06
8.964060	4.54371e-06
8.944098	4.73699e-06
8.924136	4.9384e-06
8.904174	5.14825e-06
8.884212	5.36691e-06
8.864250	5.59473e-06
8.844287	5.83209e-06
8.824325	6.07938e-06
8.804363	6.33701e-06
8.784401	6.60541e-06
8.764439	6.885e-06
8.744477	7.17626e-06
8.724514	7.47965e-06
8.704552	7.79568e-06
8.684590	8.12486e-06
8.664628	8.46772e-06
8.644666	8.82482e-06
8.624704	9.19673e-06
8.604741	9.58406e-06
8.584779	9.98743e-06
8.564817	1.04075e-05
8.544855	1.08449e-05
8.524893	1.13004e-05
8.504931	1.17747e-05
8.484968	1.22685e-05
8.465006	1.27827e-05
8.445044	1.33179e-05
8.425082	1.38752e-05
8.405120	1.44554e-05
8.385158	1.50593e-05
8.365195	1.56879e-05
8.345233	1.63423e-05
8.325271	1.70233e-05
8.305309	1.77322e-05
8.285347	1.84699e-05
8.265384	1.92376e-05
8.245422	2.00365e-05
8.225460	2.08679e-05
8.205498	2.17329e-05
8.185536	2.26329e-05
8.165574	2.35692e-05
8.145611	2.45434e-05
8.125649	2.55567e-05
8.105687	2.66108e-05
8.085725	2.77073e-05
8.065763	2.88477e-05
8.045801	3.00337e-05
8.025838	3.12671e-05
8.005876	3.25496e-05
7.985914	3.38833e-05
7.965952	3.52699e-05
7.945990	3.67115e-05
7.926028	3.82101e-05
7.906065	3.9768e-05
7.886103	4.13872e-05
7.866141	4.30701e-05
7.846179	4.4819e-05
7.826217	4.66365e-05
7.806255	4.85249e-05
7.786292	5.04869e-05
7.766330	5.25252e-05
7.746368	5.46425e-05
7.726406	5.68417e-05
7.706444	5.91257e-05
7.686482	6.14975e-05
7.666519	6.39603e-05
7.646557	6.65172e-05
7.626595	6.91716e-05
7.606633	7.19269e-05
7.586671	7.47864e-05
7.566709	7.77539e-05
7.546746	8.0833e-05
7.526784	8.40274e-05
7.506822	8.7341e-05
7.486860	9.07777e-05
7.466898	9.43417e-05
7.446936	9.80371e-05
7.426973	0.000101868
7.407011	0.000105839
7.387049	0.000109954
7.367087	0.000114218
7.347125	0.000118635
7.327163	0.00012321
7.307200	0.000127948
7.287238	0.000132853
7.267276	0.000137931
7.247314	0.000143185
7.227352	0.000148622
7.207390	0.000154245
7.187427	0.00016006
7.167465	0.000166072
7.147503	0.000172285
7.127541	0.000178704
7.107579	0.000185334
7.087617	0.00019218
7.067654	0.000199246
7.047692	0.000206536
7.027730	0.000214055
7.007768	0.000221807
6.987806	0.000229794
6.967844	0.00023802
6.947881	0.000246489
6.927919	0.000255202
6.907957	0.000264162
6.887995	0.000273369
6.868033	0.000282824
6.848071	0.000292526
6.828108	0.000302475
6.808146	0.000312667
6.788184	0.000323099
6.768222	0.000333766
6.748260	0.00034466
6.728297	0.000355772
6.708335	0.000367092
6.688373	0.000378604
6.668411	0.000390292
6.648449	0.000402136
6.628487	0.000414109
6.608524	0.000426183
6.588562	0.00043832
6.568600	0.000450477
6.548638	0.000462602
6.528676	0.00047463
6.508714	0.000486485
6.488751	0.000498068
6.468789	0.000509259
6.448827	0.000519897
6.428865	0.000529769
6.408903	0.000538563
6.388941	0.000545756
&
```
