## Supplementary material for "All-at-once RNA folding with 3D motif prediction framed by evolutionary information": RF00682_mir-144.cacofold.helixcov

```
# RMs = 2 L = 83

# RM_HELIX NESTED 36-39 47-50, nbp = 4 nbp_cov = 0
# pvals: 0.528173,0.212285,0.528173,0.90396
# aggregated NONE
NESTED  :::::::::::::::::::::::::::::::<<<<_______>>>>:::::::::::::::::::::::::::::::::
        :::::::::::::::::::::::::::::::::::::::::::::::::::::::::::::::::::::::::::::::

# RM_HELIX NESTED 5-34 53-81, nbp = 28 nbp_cov = 0
# pvals: 0.937877,0.734226,0.0587958,0.0525641,0.16889,0.72113,0.889565,0.872898,0.171551,0.466926,0.388559,0.388559,0.388559,0.388559,0.388559,0.388559,0.388559,0.388559,0.545699,0.388559,0.388559,0.388559,0.388559,0.388559,0.388559,0.388559,0.388559,0.388559
# aggregated NONE
NESTED  <<<<<<<<<<<-<<<<<<<<-<<<<<<<<<__________________>>>>>>>>>>>>>>>>>->>>>>>>>>>>::
        :::::::::::::::::::::::::::::::::::::::::::::::::::::::::::::::::::::::::::::::
```
