## Supplementary material for "All-at-once RNA folding with 3D motif prediction framed by evolutionary information": RF00682_mir-144.cacofold.power

```
# Power analysis of CaCoFold structure 
#
# Powertype = SINGLE SUBSTITUTIONS
# covary  left_pos      right_pos    substitutions      power
#----------------------------------------------------------------
          5		81		9		0.28
          6		80		2		0.00
          7		79		5		0.11
          8		78		2		0.00
          9		77		13		0.42
          10		76		6		0.16
          11		75		11		0.35
          12		74		11		0.35
          13		73		12		0.39
          14		72		4		0.07
          15		71		0		0.00
          17		69		0		0.00
          18		68		0		0.00
          19		67		0		0.00
          20		66		0		0.00
          21		65		0		0.00
          22		64		0		0.00
          23		63		0		0.00
          24		62		2		0.00
          26		61		1		0.00
          27		60		0		0.00
          28		59		0		0.00
          29		58		0		0.00
          30		57		0		0.00
          31		56		0		0.00
          32		55		0		0.00
          33		54		0		0.00
          34		53		0		0.00
          36		50		3		0.02
          37		49		1		0.00
          38		48		2		0.00
          39		47		10		0.32
#
# BPAIRS 32
# avg substitutions per BP  2.9
# BPAIRS expected to covary 2.5 +/- 1.3
# BPAIRS observed to covary 0
#
```
