## Supplementary material for "All-at-once RNA folding with 3D motif prediction framed by evolutionary information": RF00682_mir-144.helixcov

```
# RMs = 2 L = 83

# RM_HELIX NESTED 36-38 48-50, nbp = 3 nbp_cov = 0
# pvals: 0.528173,0.212285,0.528173
# aggregated NONE
NESTED  :::::::::::::::::::::::::::::::<<<_________>>>:::::::::::::::::::::::::::::::::
        :::::::::::::::::::::::::::::::::::::::::::::::::::::::::::::::::::::::::::::::

# RM_HELIX NESTED 11-34 53-75, nbp = 21 nbp_cov = 0
# pvals: 0.889565,0.872898,0.466926,0.388559,0.388559,0.388559,0.388559,0.388559,0.388559,0.388559,0.388559,0.545699,0.388559,0.388559,0.388559,0.388559,0.388559,0.388559,0.388559,0.388559,0.388559
# aggregated NONE
NESTED  ::::::<<-<<-<<<<<<<<-<<<<<<<<<__________________>>>>>>>>>>>>>>>>>->>->>::::::::
        :::::::::::::::::::::::::::::::::::::::::::::::::::::::::::::::::::::::::::::::
```
