## Supplementary material for "All-at-once RNA folding with 3D motif prediction framed by evolutionary information": RF00682_mir-144.surv

```
0.050000	0.0416667
-0.050000	0.75
-0.150000	0.791667
-0.300000	0.875
-0.350000	0.916667
-1.700000	0.958333
-1.850000	1
&
10.600000	0.000327118
10.350000	0.000654236
10.200000	0.000981354
10.100000	0.00130847
9.650000	0.00163559
9.250000	0.00196271
9.100000	0.00228983
8.800000	0.00261694
8.500000	0.00294406
8.250000	0.00327118
8.100000	0.0035983
7.250000	0.00392542
7.200000	0.00425254
7.050000	0.00457965
6.950000	0.00523389
6.750000	0.00556101
6.700000	0.00588813
6.550000	0.00621524
6.350000	0.00654236
6.300000	0.00686948
6.200000	0.0071966
6.150000	0.00752372
5.850000	0.00785083
5.800000	0.00817795
5.750000	0.00850507
5.650000	0.00883219
5.600000	0.00915931
5.500000	0.00948642
5.400000	0.00981354
5.250000	0.0101407
5.100000	0.0104678
4.800000	0.0107949
4.700000	0.011122
4.650000	0.0114491
4.600000	0.0121034
4.550000	0.0124305
4.450000	0.0127576
4.400000	0.0130847
4.350000	0.0134118
4.300000	0.013739
4.200000	0.0140661
4.150000	0.0147203
4.100000	0.0150474
4.050000	0.0157017
4.000000	0.0160288
3.850000	0.016683
3.750000	0.0170101
3.700000	0.0176644
3.600000	0.0179915
3.500000	0.0189728
3.400000	0.0196271
3.350000	0.0199542
3.300000	0.0206084
3.200000	0.0209356
3.050000	0.0212627
3.000000	0.0219169
2.950000	0.0225711
2.900000	0.0232254
2.850000	0.0242067
2.800000	0.0245339
2.700000	0.024861
2.650000	0.0251881
2.600000	0.0255152
2.550000	0.0258423
2.500000	0.0271508
2.450000	0.027805
2.400000	0.0281322
2.350000	0.0284593
2.300000	0.0287864
2.250000	0.0307491
2.200000	0.0314033
2.100000	0.0317305
2.050000	0.0323847
2.000000	0.033366
1.950000	0.0343474
1.900000	0.0353288
1.850000	0.035983
1.800000	0.0363101
1.750000	0.0382728
1.700000	0.0395813
1.650000	0.0405626
1.550000	0.0421982
1.450000	0.0435067
1.400000	0.0448152
1.350000	0.0461237
1.250000	0.0487406
1.200000	0.0500491
1.150000	0.0513575
1.100000	0.052666
1.050000	0.0529931
1.000000	0.0539745
0.950000	0.0556101
0.900000	0.0575728
0.850000	0.0601897
0.800000	0.0614982
0.750000	0.0621524
0.700000	0.0631338
0.650000	0.0644423
0.600000	0.066405
0.550000	0.0680406
0.500000	0.0703304
0.450000	0.0716389
0.400000	0.0726202
0.350000	0.0752372
0.300000	0.0768728
0.250000	0.0804711
0.200000	0.0821066
0.150000	0.0837422
0.100000	0.0850507
0.050000	0.100098
0.000000	0.238469
-0.050000	0.822702
-0.100000	0.831207
-0.150000	0.836114
-0.200000	0.840693
-0.250000	0.846909
-0.300000	0.852143
-0.350000	0.858031
-0.400000	0.86261
-0.450000	0.872751
-0.500000	0.879948
-0.550000	0.889434
-0.600000	0.894668
-0.650000	0.901537
-0.700000	0.906444
-0.750000	0.910697
-0.800000	0.915276
-0.850000	0.918875
-0.900000	0.926071
-0.950000	0.930651
-1.000000	0.934249
-1.050000	0.938175
-1.100000	0.940792
-1.150000	0.94439
-1.200000	0.94668
-1.250000	0.950605
-1.300000	0.953222
-1.350000	0.954531
-1.400000	0.956166
-1.450000	0.95911
-1.500000	0.962054
-1.550000	0.964671
-1.600000	0.96827
-1.650000	0.969251
-1.700000	0.970886
-1.750000	0.971214
-1.800000	0.971868
-1.850000	0.973176
-1.900000	0.974158
-1.950000	0.97612
-2.000000	0.977756
-2.050000	0.978737
-2.100000	0.979392
-2.150000	0.981681
-2.200000	0.982336
-2.250000	0.983644
-2.300000	0.984625
-2.350000	0.984953
-2.400000	0.985934
-2.450000	0.986915
-2.500000	0.98757
-2.600000	0.987897
-2.650000	0.988878
-2.700000	0.989205
-2.750000	0.989532
-2.800000	0.990841
-2.850000	0.991495
-2.900000	0.991822
-2.950000	0.992803
-3.000000	0.993131
-3.050000	0.993458
-3.100000	0.994112
-3.150000	0.994439
-3.200000	0.994766
-3.250000	0.99542
-3.300000	0.995747
-3.350000	0.996075
-3.400000	0.996402
-3.550000	0.996729
-3.650000	0.997383
-3.800000	0.99771
-3.850000	0.998037
-4.050000	0.998364
-4.150000	0.998692
-4.300000	0.999019
-4.350000	0.999346
-5.150000	0.999673
-5.950000	1
&
31.100000	1.62285e-05
29.250000	3.2457e-05
28.550000	4.86855e-05
26.750000	6.4914e-05
26.350000	8.11425e-05
25.800000	9.7371e-05
24.950000	0.000113599
24.500000	0.000129828
23.750000	0.000146056
22.300000	0.000162285
22.200000	0.000178513
21.800000	0.000194742
21.600000	0.000227199
21.550000	0.000243427
20.750000	0.000259656
20.650000	0.000275884
20.300000	0.000292113
20.250000	0.000308341
20.200000	0.00032457
20.150000	0.000357027
19.750000	0.000389484
19.550000	0.000421941
19.500000	0.000438169
19.350000	0.000454398
19.250000	0.000470626
19.100000	0.000486855
18.850000	0.000503083
18.650000	0.000519312
18.600000	0.00053554
18.150000	0.000551769
18.100000	0.000584226
18.050000	0.000600454
17.950000	0.000616683
17.900000	0.000632911
17.850000	0.00064914
17.800000	0.000665368
17.700000	0.000681597
17.600000	0.000697825
17.550000	0.000714054
17.500000	0.000730282
17.400000	0.000746511
17.350000	0.000762739
17.300000	0.000795196
17.250000	0.000827653
17.200000	0.000843882
17.150000	0.00086011
17.100000	0.000892567
16.900000	0.000908796
16.800000	0.000925024
16.650000	0.000941253
16.450000	0.000957481
16.400000	0.00097371
16.350000	0.00100617
16.300000	0.00105485
16.250000	0.00107108
16.200000	0.00108731
16.100000	0.00111977
16.050000	0.00113599
15.950000	0.00118468
15.900000	0.00121714
15.850000	0.00124959
15.800000	0.00128205
15.700000	0.00133074
15.600000	0.00139565
15.550000	0.00141188
15.450000	0.00142811
15.400000	0.00144434
15.350000	0.00147679
15.300000	0.00149302
15.250000	0.00150925
15.150000	0.00159039
15.050000	0.00167154
15.000000	0.00172022
14.950000	0.00173645
14.900000	0.00176891
14.850000	0.00178513
14.800000	0.00183382
14.750000	0.00185005
14.700000	0.00191496
14.650000	0.00194742
14.600000	0.00197988
14.550000	0.00201233
14.500000	0.00204479
14.450000	0.0021097
14.400000	0.00217462
14.350000	0.0022233
14.300000	0.00228822
14.250000	0.0023369
14.200000	0.00238559
14.150000	0.00240182
14.100000	0.00243427
14.050000	0.00249919
14.000000	0.00253165
13.950000	0.00261279
13.850000	0.0026777
13.800000	0.00272639
13.750000	0.00280753
13.700000	0.00292113
13.650000	0.00293736
13.600000	0.00300227
13.550000	0.00306719
13.500000	0.0031321
13.450000	0.00314833
13.400000	0.00319701
13.350000	0.00326193
13.300000	0.00329438
13.250000	0.0033593
13.200000	0.00337553
13.150000	0.00350536
13.100000	0.00357027
13.050000	0.00361895
13.000000	0.00366764
12.950000	0.00373255
12.850000	0.00378124
12.800000	0.00384615
12.750000	0.00386238
12.700000	0.00391107
12.650000	0.00407335
12.600000	0.00410581
12.550000	0.00421941
12.500000	0.00426809
12.450000	0.00431678
12.400000	0.00434924
12.350000	0.00441415
12.300000	0.00443038
12.250000	0.00447907
12.200000	0.00454398
12.150000	0.00456021
12.100000	0.00464135
12.050000	0.00473872
12.000000	0.00480364
11.950000	0.00483609
11.900000	0.00486855
11.850000	0.00503083
11.800000	0.00511198
11.750000	0.00520935
11.700000	0.00529049
11.650000	0.00540409
11.600000	0.00551769
11.550000	0.00556637
11.500000	0.00564752
11.450000	0.00574489
11.400000	0.0058098
11.350000	0.00585849
11.300000	0.00593963
11.250000	0.00605323
11.200000	0.00611814
11.150000	0.00618306
11.100000	0.00628043
11.050000	0.00641026
11.000000	0.00647517
10.950000	0.00663746
10.900000	0.00689711
10.850000	0.00699448
10.800000	0.00720545
10.750000	0.00731905
10.700000	0.00749757
10.650000	0.00762739
10.600000	0.00778968
10.550000	0.00793574
10.500000	0.00811425
10.450000	0.00824408
10.400000	0.00840636
10.350000	0.00863356
10.300000	0.00874716
10.250000	0.0088283
10.200000	0.0090555
10.150000	0.00918533
10.100000	0.00929893
10.050000	0.00955858
10.000000	0.0098507
9.950000	0.0101104
9.900000	0.0102726
9.850000	0.0104674
9.800000	0.010792
9.750000	0.0109705
9.700000	0.0112301
9.650000	0.0114898
9.600000	0.0116683
9.550000	0.0118468
9.500000	0.0121227
9.450000	0.0123823
9.400000	0.0126745
9.350000	0.0128854
9.300000	0.0131613
9.250000	0.0133885
9.200000	0.013567
9.150000	0.0137942
9.100000	0.0140863
9.050000	0.0142973
9.000000	0.0145083
8.950000	0.0147192
8.900000	0.0149464
8.850000	0.0151899
8.800000	0.0155144
8.750000	0.0157741
8.700000	0.0160338
8.650000	0.0163096
8.600000	0.0165531
8.550000	0.0168776
8.500000	0.0171373
8.450000	0.0172996
8.400000	0.0175268
8.350000	0.0177215
8.300000	0.0180299
8.250000	0.0182895
8.200000	0.0186303
8.150000	0.0189711
8.100000	0.0191659
8.050000	0.0194742
8.000000	0.0199286
7.950000	0.0202369
7.900000	0.0206102
7.850000	0.0209834
7.800000	0.0213892
7.750000	0.0218111
7.700000	0.022298
7.650000	0.0226712
7.600000	0.0229796
7.550000	0.0234989
7.500000	0.0238721
7.450000	0.0242778
7.400000	0.0246186
7.350000	0.0251217
7.300000	0.0254138
7.250000	0.0258845
7.200000	0.0263064
7.150000	0.0267932
7.100000	0.0271665
7.050000	0.0275235
7.000000	0.0280266
6.950000	0.0284972
6.900000	0.0289192
6.850000	0.029406
6.800000	0.0296657
6.750000	0.0301201
6.700000	0.0304609
6.650000	0.0308179
6.600000	0.0312561
6.550000	0.0317267
6.500000	0.0321324
6.450000	0.0327329
6.400000	0.0331548
6.350000	0.0336579
6.300000	0.0340149
6.250000	0.034729
6.200000	0.0353781
6.150000	0.0357676
6.100000	0.0362382
6.050000	0.0367413
6.000000	0.0371633
5.950000	0.0376826
5.900000	0.0380071
5.850000	0.0384291
5.800000	0.038851
5.750000	0.0394352
5.700000	0.0398896
5.650000	0.0404901
5.600000	0.0410581
5.550000	0.0417722
5.500000	0.0422752
5.450000	0.0429568
5.400000	0.0436384
5.350000	0.0442551
5.300000	0.0446933
5.250000	0.0453586
5.200000	0.0458942
5.150000	0.0465271
5.100000	0.0473548
5.050000	0.0479228
5.000000	0.0486043
4.950000	0.0493833
4.900000	0.0500162
4.850000	0.050779
4.800000	0.0513632
4.750000	0.0520286
4.700000	0.0525641
4.650000	0.0535054
4.600000	0.054122
4.550000	0.0548361
4.500000	0.0555339
4.450000	0.0563291
4.400000	0.0571892
4.350000	0.0579357
4.300000	0.0587958
4.250000	0.0593638
4.200000	0.0600292
4.150000	0.060792
4.100000	0.0616034
4.050000	0.0624959
4.000000	0.0633885
3.950000	0.0642648
3.900000	0.0649951
3.850000	0.0658228
3.800000	0.0666504
3.750000	0.0674781
3.700000	0.0682895
3.650000	0.0694093
3.600000	0.0704479
3.550000	0.0715028
3.500000	0.0725252
3.450000	0.0736611
3.400000	0.0748783
3.350000	0.0755761
3.300000	0.0766147
3.250000	0.0776209
3.200000	0.0787569
3.150000	0.0800552
3.100000	0.080964
3.050000	0.0820513
3.000000	0.0830574
2.950000	0.084307
2.900000	0.0855404
2.850000	0.0869361
2.800000	0.0881694
2.750000	0.0890944
2.700000	0.0902142
2.650000	0.0913827
2.600000	0.0923401
2.550000	0.0933301
2.500000	0.0946608
2.450000	0.0956994
2.400000	0.0969328
2.350000	0.0983772
2.300000	0.0996267
2.250000	0.101022
2.200000	0.102402
2.150000	0.103797
2.100000	0.105307
2.050000	0.106719
2.000000	0.107903
1.950000	0.108845
1.900000	0.110695
1.850000	0.112382
1.800000	0.114005
1.750000	0.115612
1.700000	0.117348
1.650000	0.118939
1.600000	0.120675
1.550000	0.122217
1.500000	0.123759
1.450000	0.125949
1.400000	0.12814
1.350000	0.130445
1.300000	0.132944
1.250000	0.135703
1.200000	0.138364
1.150000	0.140717
1.100000	0.143363
1.050000	0.146024
1.000000	0.148361
0.950000	0.150909
0.900000	0.15344
0.850000	0.155907
0.800000	0.15813
0.750000	0.160727
0.700000	0.163372
0.650000	0.165904
0.600000	0.16889
0.550000	0.171551
0.500000	0.174083
0.450000	0.176956
0.400000	0.180201
0.350000	0.18382
0.300000	0.187017
0.250000	0.190328
0.200000	0.19372
0.150000	0.19789
0.100000	0.202661
0.050000	0.212285
0.000000	0.245131
-0.050000	0.388559
-0.100000	0.434599
-0.150000	0.466926
-0.200000	0.490133
-0.250000	0.51011
-0.300000	0.528173
-0.350000	0.545699
-0.400000	0.562593
-0.450000	0.580639
-0.500000	0.597842
-0.550000	0.614492
-0.600000	0.631694
-0.650000	0.648442
-0.700000	0.663924
-0.750000	0.680169
-0.800000	0.694904
-0.850000	0.708455
-0.900000	0.72113
-0.950000	0.734226
-1.000000	0.746835
-1.050000	0.758926
-1.100000	0.770902
-1.150000	0.781548
-1.200000	0.792438
-1.250000	0.803294
-1.300000	0.812496
-1.350000	0.821227
-1.400000	0.829763
-1.450000	0.838462
-1.500000	0.846511
-1.550000	0.853684
-1.600000	0.860565
-1.650000	0.867105
-1.700000	0.872898
-1.750000	0.878643
-1.800000	0.884648
-1.850000	0.889565
-1.900000	0.894628
-1.950000	0.899156
-2.000000	0.90396
-2.050000	0.908244
-2.100000	0.912853
-2.150000	0.916975
-2.200000	0.921162
-2.250000	0.924846
-2.300000	0.928497
-2.350000	0.931808
-2.400000	0.934794
-2.450000	0.937877
-2.500000	0.941253
-2.550000	0.943866
-2.600000	0.946722
-2.650000	0.949529
-2.700000	0.952175
-2.750000	0.954528
-2.800000	0.9568
-2.850000	0.958974
-2.900000	0.960695
-2.950000	0.962269
-3.000000	0.964346
-3.050000	0.965969
-3.100000	0.967235
-3.150000	0.968955
-3.200000	0.970334
-3.250000	0.971925
-3.300000	0.973418
-3.350000	0.974586
-3.400000	0.975868
-3.450000	0.977248
-3.500000	0.978676
-3.550000	0.979877
-3.600000	0.980818
-3.650000	0.9821
-3.700000	0.983057
-3.750000	0.983836
-3.800000	0.984615
-3.850000	0.985459
-3.900000	0.986125
-3.950000	0.986822
-4.000000	0.987488
-4.050000	0.98791
-4.100000	0.98851
-4.150000	0.989078
-4.200000	0.989679
-4.250000	0.990149
-4.300000	0.990734
-4.350000	0.99135
-4.400000	0.992016
-4.450000	0.992486
-4.500000	0.992957
-4.550000	0.993346
-4.600000	0.993671
-4.650000	0.993947
-4.700000	0.994223
-4.750000	0.994515
-4.800000	0.994742
-4.850000	0.995099
-4.900000	0.995488
-4.950000	0.995651
-5.000000	0.995894
-5.050000	0.996073
-5.100000	0.996284
-5.150000	0.996527
-5.200000	0.996673
-5.250000	0.996706
-5.300000	0.996868
-5.350000	0.997128
-5.400000	0.997257
-5.450000	0.997468
-5.500000	0.997647
-5.550000	0.997874
-5.600000	0.998085
-5.650000	0.998264
-5.700000	0.998345
-5.750000	0.998426
-5.800000	0.998523
-5.850000	0.998588
-5.900000	0.998637
-5.950000	0.998734
-6.000000	0.998799
-6.050000	0.998864
-6.100000	0.99888
-6.150000	0.998929
-6.200000	0.999026
-6.250000	0.99914
-6.300000	0.999221
-6.350000	0.999302
-6.400000	0.999318
-6.450000	0.999351
-6.500000	0.999416
-6.550000	0.999464
-6.600000	0.999513
-6.650000	0.999611
-6.700000	0.999627
-6.850000	0.999659
-6.900000	0.999675
-6.950000	0.999692
-7.000000	0.999708
-7.050000	0.999724
-7.150000	0.999757
-7.250000	0.999789
-7.300000	0.999805
-7.450000	0.999821
-7.700000	0.999854
-7.750000	0.999903
-7.800000	0.999919
-7.850000	0.999935
-7.950000	0.999968
-8.400000	0.999984
-9.600000	1
&
72.650000	8.73539e-12
72.600000	8.88586e-12
72.550000	9.03892e-12
72.500000	9.19461e-12
72.450000	9.35299e-12
72.400000	9.51409e-12
72.350000	9.67797e-12
72.300000	9.84466e-12
72.250000	1.00142e-11
72.200000	1.01867e-11
72.150000	1.03622e-11
72.100000	1.05406e-11
72.050000	1.07222e-11
72.000000	1.09069e-11
71.950000	1.10947e-11
71.900000	1.12858e-11
71.850000	1.14802e-11
71.800000	1.16779e-11
71.750000	1.1879e-11
71.700000	1.20836e-11
71.650000	1.22917e-11
71.600000	1.25034e-11
71.550000	1.27187e-11
71.500000	1.29378e-11
71.450000	1.31606e-11
71.400000	1.33872e-11
71.350000	1.36177e-11
71.300000	1.38523e-11
71.250000	1.40908e-11
71.200000	1.43334e-11
71.150000	1.45803e-11
71.100000	1.48313e-11
71.050000	1.50867e-11
71.000000	1.53465e-11
70.950000	1.56108e-11
70.900000	1.58796e-11
70.850000	1.6153e-11
70.800000	1.64312e-11
70.750000	1.67141e-11
70.700000	1.70019e-11
70.650000	1.72946e-11
70.600000	1.75924e-11
70.550000	1.78953e-11
70.500000	1.82035e-11
70.450000	1.85169e-11
70.400000	1.88357e-11
70.350000	1.916e-11
70.300000	1.94899e-11
70.250000	1.98254e-11
70.200000	2.01668e-11
70.150000	2.0514e-11
70.100000	2.08672e-11
70.050000	2.12264e-11
70.000000	2.15918e-11
69.950000	2.19636e-11
69.900000	2.23417e-11
69.850000	2.27263e-11
69.800000	2.31175e-11
69.750000	2.35155e-11
69.700000	2.39203e-11
69.650000	2.43321e-11
69.600000	2.4751e-11
69.550000	2.51771e-11
69.500000	2.56105e-11
69.450000	2.60513e-11
69.400000	2.64998e-11
69.350000	2.69559e-11
69.300000	2.74199e-11
69.250000	2.78919e-11
69.200000	2.8372e-11
69.150000	2.88604e-11
69.100000	2.93571e-11
69.050000	2.98624e-11
69.000000	3.03764e-11
68.950000	3.08993e-11
68.900000	3.14311e-11
68.850000	3.19721e-11
68.800000	3.25224e-11
68.750000	3.30821e-11
68.700000	3.36515e-11
68.650000	3.42307e-11
68.600000	3.48198e-11
68.550000	3.54191e-11
68.500000	3.60287e-11
68.450000	3.66487e-11
68.400000	3.72794e-11
68.350000	3.7921e-11
68.300000	3.85736e-11
68.250000	3.92374e-11
68.200000	3.99127e-11
68.150000	4.05995e-11
68.100000	4.12982e-11
68.050000	4.20089e-11
68.000000	4.27318e-11
67.950000	4.34671e-11
67.900000	4.42151e-11
67.850000	4.49759e-11
67.800000	4.57498e-11
67.750000	4.65371e-11
67.700000	4.73378e-11
67.650000	4.81524e-11
67.600000	4.89809e-11
67.550000	4.98237e-11
67.500000	5.0681e-11
67.450000	5.1553e-11
67.400000	5.244e-11
67.350000	5.33423e-11
67.300000	5.426e-11
67.250000	5.51936e-11
67.200000	5.61432e-11
67.150000	5.71091e-11
67.100000	5.80917e-11
67.050000	5.90911e-11
67.000000	6.01077e-11
66.950000	6.11418e-11
66.900000	6.21937e-11
66.850000	6.32636e-11
66.800000	6.4352e-11
66.750000	6.5459e-11
66.700000	6.65851e-11
66.650000	6.77305e-11
66.600000	6.88957e-11
66.550000	7.00808e-11
66.500000	7.12863e-11
66.450000	7.25126e-11
66.400000	7.37599e-11
66.350000	7.50287e-11
66.300000	7.63193e-11
66.250000	7.7632e-11
66.200000	7.89674e-11
66.150000	8.03256e-11
66.100000	8.17073e-11
66.050000	8.31126e-11
66.000000	8.45422e-11
65.950000	8.59963e-11
65.900000	8.74753e-11
65.850000	8.89798e-11
65.800000	9.05102e-11
65.750000	9.20669e-11
65.700000	9.36503e-11
65.650000	9.52609e-11
65.600000	9.68992e-11
65.550000	9.85657e-11
65.500000	1.00261e-10
65.450000	1.01985e-10
65.400000	1.03739e-10
65.350000	1.05523e-10
65.300000	1.07337e-10
65.250000	1.09183e-10
65.200000	1.11061e-10
65.150000	1.12971e-10
65.100000	1.14913e-10
65.050000	1.16889e-10
65.000000	1.18899e-10
64.950000	1.20944e-10
64.900000	1.23023e-10
64.850000	1.25139e-10
64.800000	1.2729e-10
64.750000	1.29479e-10
64.700000	1.31705e-10
64.650000	1.3397e-10
64.600000	1.36273e-10
64.550000	1.38616e-10
64.500000	1.40999e-10
64.450000	1.43424e-10
64.400000	1.45889e-10
64.350000	1.48398e-10
64.300000	1.50949e-10
64.250000	1.53544e-10
64.200000	1.56184e-10
64.150000	1.58869e-10
64.100000	1.616e-10
64.050000	1.64378e-10
64.000000	1.67204e-10
63.950000	1.70078e-10
63.900000	1.73002e-10
63.850000	1.75976e-10
63.800000	1.79001e-10
63.750000	1.82077e-10
63.700000	1.85207e-10
63.650000	1.88391e-10
63.600000	1.91629e-10
63.550000	1.94923e-10
63.500000	1.98273e-10
63.450000	2.01681e-10
63.400000	2.05148e-10
63.350000	2.08674e-10
63.300000	2.1226e-10
63.250000	2.15908e-10
63.200000	2.19619e-10
63.150000	2.23393e-10
63.100000	2.27233e-10
63.050000	2.31138e-10
63.000000	2.3511e-10
62.950000	2.39151e-10
62.900000	2.43261e-10
62.850000	2.47441e-10
62.800000	2.51693e-10
62.750000	2.56019e-10
62.700000	2.60418e-10
62.650000	2.64893e-10
62.600000	2.69445e-10
62.550000	2.74075e-10
62.500000	2.78785e-10
62.450000	2.83575e-10
62.400000	2.88448e-10
62.350000	2.93404e-10
62.300000	2.98445e-10
62.250000	3.03573e-10
62.200000	3.08789e-10
62.150000	3.14095e-10
62.100000	3.19491e-10
62.050000	3.2498e-10
62.000000	3.30564e-10
61.950000	3.36243e-10
61.900000	3.4202e-10
61.850000	3.47896e-10
61.800000	3.53872e-10
61.750000	3.59952e-10
61.700000	3.66135e-10
61.650000	3.72425e-10
61.600000	3.78823e-10
61.550000	3.85331e-10
61.500000	3.9195e-10
61.450000	3.98683e-10
61.400000	4.05531e-10
61.350000	4.12497e-10
61.300000	4.19582e-10
61.250000	4.2679e-10
61.200000	4.3412e-10
61.150000	4.41577e-10
61.100000	4.49161e-10
61.050000	4.56876e-10
61.000000	4.64723e-10
60.950000	4.72705e-10
60.900000	4.80824e-10
60.850000	4.89082e-10
60.800000	4.97481e-10
60.750000	5.06025e-10
60.700000	5.14715e-10
60.650000	5.23555e-10
60.600000	5.32546e-10
60.550000	5.41691e-10
60.500000	5.50994e-10
60.450000	5.60456e-10
60.400000	5.7008e-10
60.350000	5.79869e-10
60.300000	5.89826e-10
60.250000	5.99955e-10
60.200000	6.10256e-10
60.150000	6.20735e-10
60.100000	6.31393e-10
60.050000	6.42234e-10
60.000000	6.53262e-10
59.950000	6.64478e-10
59.900000	6.75886e-10
59.850000	6.87491e-10
59.800000	6.99294e-10
59.750000	7.113e-10
59.700000	7.23512e-10
59.650000	7.35933e-10
59.600000	7.48567e-10
59.550000	7.61418e-10
59.500000	7.74489e-10
59.450000	7.87785e-10
59.400000	8.01308e-10
59.350000	8.15064e-10
59.300000	8.29055e-10
59.250000	8.43286e-10
59.200000	8.57761e-10
59.150000	8.72485e-10
59.100000	8.87461e-10
59.050000	9.02694e-10
59.000000	9.18188e-10
58.950000	9.33947e-10
58.900000	9.49977e-10
58.850000	9.66282e-10
58.800000	9.82866e-10
58.750000	9.99734e-10
58.700000	1.01689e-09
58.650000	1.03434e-09
58.600000	1.0521e-09
58.550000	1.07015e-09
58.500000	1.08852e-09
58.450000	1.1072e-09
58.400000	1.1262e-09
58.350000	1.14552e-09
58.300000	1.16518e-09
58.250000	1.18517e-09
58.200000	1.20551e-09
58.150000	1.22619e-09
58.100000	1.24723e-09
58.050000	1.26863e-09
58.000000	1.2904e-09
57.950000	1.31254e-09
57.900000	1.33506e-09
57.850000	1.35797e-09
57.800000	1.38127e-09
57.750000	1.40496e-09
57.700000	1.42907e-09
57.650000	1.45358e-09
57.600000	1.47852e-09
57.550000	1.50389e-09
57.500000	1.52968e-09
57.450000	1.55593e-09
57.400000	1.58262e-09
57.350000	1.60976e-09
57.300000	1.63738e-09
57.250000	1.66546e-09
57.200000	1.69403e-09
57.150000	1.72309e-09
57.100000	1.75264e-09
57.050000	1.7827e-09
57.000000	1.81328e-09
56.950000	1.84438e-09
56.900000	1.87601e-09
56.850000	1.90819e-09
56.800000	1.94092e-09
56.750000	1.9742e-09
56.700000	2.00806e-09
56.650000	2.0425e-09
56.600000	2.07752e-09
56.550000	2.11315e-09
56.500000	2.14939e-09
56.450000	2.18624e-09
56.400000	2.22373e-09
56.350000	2.26186e-09
56.300000	2.30065e-09
56.250000	2.3401e-09
56.200000	2.38022e-09
56.150000	2.42103e-09
56.100000	2.46254e-09
56.050000	2.50476e-09
56.000000	2.54771e-09
55.950000	2.59139e-09
55.900000	2.63581e-09
55.850000	2.681e-09
55.800000	2.72696e-09
55.750000	2.77371e-09
55.700000	2.82126e-09
55.650000	2.86963e-09
55.600000	2.91882e-09
55.550000	2.96885e-09
55.500000	3.01974e-09
55.450000	3.0715e-09
55.400000	3.12415e-09
55.350000	3.1777e-09
55.300000	3.23217e-09
55.250000	3.28756e-09
55.200000	3.34391e-09
55.150000	3.40122e-09
55.100000	3.45951e-09
55.050000	3.5188e-09
55.000000	3.57911e-09
54.950000	3.64045e-09
54.900000	3.70283e-09
54.850000	3.76629e-09
54.800000	3.83083e-09
54.750000	3.89647e-09
54.700000	3.96324e-09
54.650000	4.03116e-09
54.600000	4.10023e-09
54.550000	4.17048e-09
54.500000	4.24194e-09
54.450000	4.31462e-09
54.400000	4.38855e-09
54.350000	4.46374e-09
54.300000	4.54021e-09
54.250000	4.618e-09
54.200000	4.69711e-09
54.150000	4.77758e-09
54.100000	4.85943e-09
54.050000	4.94267e-09
54.000000	5.02735e-09
53.950000	5.11346e-09
53.900000	5.20106e-09
53.850000	5.29015e-09
53.800000	5.38076e-09
53.750000	5.47293e-09
53.700000	5.56667e-09
53.650000	5.66201e-09
53.600000	5.75899e-09
53.550000	5.85762e-09
53.500000	5.95794e-09
53.450000	6.05998e-09
53.400000	6.16376e-09
53.350000	6.26932e-09
53.300000	6.37668e-09
53.250000	6.48588e-09
53.200000	6.59695e-09
53.150000	6.70991e-09
53.100000	6.82481e-09
53.050000	6.94167e-09
53.000000	7.06053e-09
52.950000	7.18142e-09
52.900000	7.30438e-09
52.850000	7.42944e-09
52.800000	7.55664e-09
52.750000	7.68602e-09
52.700000	7.8176e-09
52.650000	7.95144e-09
52.600000	8.08756e-09
52.550000	8.22601e-09
52.500000	8.36683e-09
52.450000	8.51006e-09
52.400000	8.65573e-09
52.350000	8.80389e-09
52.300000	8.95459e-09
52.250000	9.10786e-09
52.200000	9.26375e-09
52.150000	9.4223e-09
52.100000	9.58357e-09
52.050000	9.74759e-09
52.000000	9.91441e-09
51.950000	1.00841e-08
51.900000	1.02567e-08
51.850000	1.04322e-08
51.800000	1.06107e-08
51.750000	1.07923e-08
51.700000	1.0977e-08
51.650000	1.11648e-08
51.600000	1.13558e-08
51.550000	1.15501e-08
51.500000	1.17478e-08
51.450000	1.19488e-08
51.400000	1.21532e-08
51.350000	1.23611e-08
51.300000	1.25726e-08
51.250000	1.27877e-08
51.200000	1.30064e-08
51.150000	1.32289e-08
51.100000	1.34553e-08
51.050000	1.36854e-08
51.000000	1.39195e-08
50.950000	1.41576e-08
50.900000	1.43998e-08
50.850000	1.46461e-08
50.800000	1.48966e-08
50.750000	1.51514e-08
50.700000	1.54105e-08
50.650000	1.5674e-08
50.600000	1.59421e-08
50.550000	1.62147e-08
50.500000	1.6492e-08
50.450000	1.67741e-08
50.400000	1.70609e-08
50.350000	1.73526e-08
50.300000	1.76493e-08
50.250000	1.79511e-08
50.200000	1.82581e-08
50.150000	1.85702e-08
50.100000	1.88877e-08
50.050000	1.92107e-08
50.000000	1.95391e-08
49.950000	1.98731e-08
49.900000	2.02129e-08
49.850000	2.05584e-08
49.800000	2.09098e-08
49.750000	2.12673e-08
49.700000	2.16308e-08
49.650000	2.20005e-08
49.600000	2.23766e-08
49.550000	2.2759e-08
49.500000	2.3148e-08
49.450000	2.35437e-08
49.400000	2.3946e-08
49.350000	2.43553e-08
49.300000	2.47715e-08
49.250000	2.51948e-08
49.200000	2.56254e-08
49.150000	2.60632e-08
49.100000	2.65086e-08
49.050000	2.69616e-08
49.000000	2.74222e-08
48.950000	2.78908e-08
48.900000	2.83673e-08
48.850000	2.8852e-08
48.800000	2.93449e-08
48.750000	2.98462e-08
48.700000	3.03561e-08
48.650000	3.08747e-08
48.600000	3.14021e-08
48.550000	3.19385e-08
48.500000	3.2484e-08
48.450000	3.30389e-08
48.400000	3.36032e-08
48.350000	3.41771e-08
48.300000	3.47609e-08
48.250000	3.53545e-08
48.200000	3.59583e-08
48.150000	3.65724e-08
48.100000	3.7197e-08
48.050000	3.78322e-08
48.000000	3.84782e-08
47.950000	3.91352e-08
47.900000	3.98035e-08
47.850000	4.04831e-08
47.800000	4.11743e-08
47.750000	4.18773e-08
47.700000	4.25923e-08
47.650000	4.33194e-08
47.600000	4.40589e-08
47.550000	4.48111e-08
47.500000	4.5576e-08
47.450000	4.6354e-08
47.400000	4.71453e-08
47.350000	4.795e-08
47.300000	4.87684e-08
47.250000	4.96008e-08
47.200000	5.04473e-08
47.150000	5.13083e-08
47.100000	5.21839e-08
47.050000	5.30745e-08
47.000000	5.39802e-08
46.950000	5.49013e-08
46.900000	5.58382e-08
46.850000	5.67909e-08
46.800000	5.77599e-08
46.750000	5.87454e-08
46.700000	5.97477e-08
46.650000	6.07671e-08
46.600000	6.18038e-08
46.550000	6.28581e-08
46.500000	6.39304e-08
46.450000	6.5021e-08
46.400000	6.61301e-08
46.350000	6.72581e-08
46.300000	6.84053e-08
46.250000	6.95721e-08
46.200000	7.07587e-08
46.150000	7.19654e-08
46.100000	7.31928e-08
46.050000	7.4441e-08
46.000000	7.57104e-08
45.950000	7.70015e-08
45.900000	7.83145e-08
45.850000	7.96499e-08
45.800000	8.10079e-08
45.750000	8.23891e-08
45.700000	8.37938e-08
45.650000	8.52224e-08
45.600000	8.66753e-08
45.550000	8.81529e-08
45.500000	8.96556e-08
45.450000	9.11839e-08
45.400000	9.27382e-08
45.350000	9.43189e-08
45.300000	9.59265e-08
45.250000	9.75614e-08
45.200000	9.92241e-08
45.150000	1.00915e-07
45.100000	1.02635e-07
45.050000	1.04384e-07
45.000000	1.06163e-07
44.950000	1.07972e-07
44.900000	1.09811e-07
44.850000	1.11682e-07
44.800000	1.13585e-07
44.750000	1.1552e-07
44.700000	1.17488e-07
44.650000	1.1949e-07
44.600000	1.21525e-07
44.550000	1.23596e-07
44.500000	1.25701e-07
44.450000	1.27842e-07
44.400000	1.30019e-07
44.350000	1.32234e-07
44.300000	1.34486e-07
44.250000	1.36776e-07
44.200000	1.39105e-07
44.150000	1.41474e-07
44.100000	1.43883e-07
44.050000	1.46333e-07
44.000000	1.48825e-07
43.950000	1.51359e-07
43.900000	1.53936e-07
43.850000	1.56556e-07
43.800000	1.59222e-07
43.750000	1.61932e-07
43.700000	1.64689e-07
43.650000	1.67492e-07
43.600000	1.70343e-07
43.550000	1.73242e-07
43.500000	1.7619e-07
43.450000	1.79189e-07
43.400000	1.82238e-07
43.350000	1.8534e-07
43.300000	1.88494e-07
43.250000	1.91701e-07
43.200000	1.94963e-07
43.150000	1.9828e-07
43.100000	2.01653e-07
43.050000	2.05084e-07
43.000000	2.08573e-07
42.950000	2.12121e-07
42.900000	2.15729e-07
42.850000	2.19399e-07
42.800000	2.23131e-07
42.750000	2.26926e-07
42.700000	2.30785e-07
42.650000	2.3471e-07
42.600000	2.38701e-07
42.550000	2.42761e-07
42.500000	2.46889e-07
42.450000	2.51087e-07
42.400000	2.55356e-07
42.350000	2.59697e-07
42.300000	2.64112e-07
42.250000	2.68602e-07
42.200000	2.73169e-07
42.150000	2.77812e-07
42.100000	2.82534e-07
42.050000	2.87337e-07
42.000000	2.9222e-07
41.950000	2.97187e-07
41.900000	3.02237e-07
41.850000	3.07373e-07
41.800000	3.12597e-07
41.750000	3.17908e-07
41.700000	3.2331e-07
41.650000	3.28803e-07
41.600000	3.34389e-07
41.550000	3.4007e-07
41.500000	3.45847e-07
41.450000	3.51722e-07
41.400000	3.57697e-07
41.350000	3.63772e-07
41.300000	3.69951e-07
41.250000	3.76234e-07
41.200000	3.82623e-07
41.150000	3.89121e-07
41.100000	3.95729e-07
41.050000	4.02448e-07
41.000000	4.09281e-07
40.950000	4.1623e-07
40.900000	4.23297e-07
40.850000	4.30483e-07
40.800000	4.37791e-07
40.750000	4.45222e-07
40.700000	4.52779e-07
40.650000	4.60464e-07
40.600000	4.68279e-07
40.550000	4.76226e-07
40.500000	4.84308e-07
40.450000	4.92526e-07
40.400000	5.00884e-07
40.350000	5.09382e-07
40.300000	5.18025e-07
40.250000	5.26813e-07
40.200000	5.3575e-07
40.150000	5.44839e-07
40.100000	5.5408e-07
40.050000	5.63478e-07
40.000000	5.73035e-07
39.950000	5.82754e-07
39.900000	5.92637e-07
39.850000	6.02686e-07
39.800000	6.12906e-07
39.750000	6.23298e-07
39.700000	6.33866e-07
39.650000	6.44613e-07
39.600000	6.55541e-07
39.550000	6.66653e-07
39.500000	6.77954e-07
39.450000	6.89445e-07
39.400000	7.0113e-07
39.350000	7.13013e-07
39.300000	7.25096e-07
39.250000	7.37383e-07
39.200000	7.49878e-07
39.150000	7.62583e-07
39.100000	7.75503e-07
39.050000	7.88642e-07
39.000000	8.02002e-07
38.950000	8.15587e-07
38.900000	8.29402e-07
38.850000	8.4345e-07
38.800000	8.57734e-07
38.750000	8.7226e-07
38.700000	8.87031e-07
38.650000	9.02051e-07
38.600000	9.17325e-07
38.550000	9.32856e-07
38.500000	9.48649e-07
38.450000	9.64708e-07
38.400000	9.81038e-07
38.350000	9.97643e-07
38.300000	1.01453e-06
38.250000	1.0317e-06
38.200000	1.04916e-06
38.150000	1.06691e-06
38.100000	1.08496e-06
38.050000	1.10332e-06
38.000000	1.12199e-06
37.950000	1.14097e-06
37.900000	1.16027e-06
37.850000	1.1799e-06
37.800000	1.19985e-06
37.750000	1.22014e-06
37.700000	1.24078e-06
37.650000	1.26176e-06
37.600000	1.2831e-06
37.550000	1.30479e-06
37.500000	1.32685e-06
37.450000	1.34928e-06
37.400000	1.37209e-06
37.350000	1.39528e-06
37.300000	1.41886e-06
37.250000	1.44284e-06
37.200000	1.46723e-06
37.150000	1.49202e-06
37.100000	1.51723e-06
37.050000	1.54286e-06
37.000000	1.56893e-06
36.950000	1.59543e-06
36.900000	1.62238e-06
36.850000	1.64979e-06
36.800000	1.67765e-06
36.750000	1.70598e-06
36.700000	1.73479e-06
36.650000	1.76408e-06
36.600000	1.79387e-06
36.550000	1.82415e-06
36.500000	1.85494e-06
36.450000	1.88625e-06
36.400000	1.91809e-06
36.350000	1.95046e-06
36.300000	1.98338e-06
36.250000	2.01685e-06
36.200000	2.05088e-06
36.150000	2.08548e-06
36.100000	2.12066e-06
36.050000	2.15644e-06
36.000000	2.19281e-06
35.950000	2.22979e-06
35.900000	2.2674e-06
35.850000	2.30563e-06
35.800000	2.34451e-06
35.750000	2.38404e-06
35.700000	2.42423e-06
35.650000	2.4651e-06
35.600000	2.50665e-06
35.550000	2.5489e-06
35.500000	2.59186e-06
35.450000	2.63553e-06
35.400000	2.67994e-06
35.350000	2.72509e-06
35.300000	2.771e-06
35.250000	2.81768e-06
35.200000	2.86514e-06
35.150000	2.9134e-06
35.100000	2.96247e-06
35.050000	3.01235e-06
35.000000	3.06307e-06
34.950000	3.11464e-06
34.900000	3.16708e-06
34.850000	3.22039e-06
34.800000	3.27459e-06
34.750000	3.32971e-06
34.700000	3.38574e-06
34.650000	3.44271e-06
34.600000	3.50063e-06
34.550000	3.55953e-06
34.500000	3.6194e-06
34.450000	3.68028e-06
34.400000	3.74218e-06
34.350000	3.80511e-06
34.300000	3.86909e-06
34.250000	3.93415e-06
34.200000	4.00029e-06
34.150000	4.06753e-06
34.100000	4.1359e-06
34.050000	4.20541e-06
34.000000	4.27608e-06
33.950000	4.34793e-06
33.900000	4.42098e-06
33.850000	4.49526e-06
33.800000	4.57077e-06
33.750000	4.64754e-06
33.700000	4.72559e-06
33.650000	4.80494e-06
33.600000	4.88562e-06
33.550000	4.96764e-06
33.500000	5.05103e-06
33.450000	5.13582e-06
33.400000	5.22201e-06
33.350000	5.30964e-06
33.300000	5.39873e-06
33.250000	5.48931e-06
33.200000	5.5814e-06
33.150000	5.67502e-06
33.100000	5.7702e-06
33.050000	5.86696e-06
33.000000	5.96534e-06
32.950000	6.06535e-06
32.900000	6.16703e-06
32.850000	6.2704e-06
32.800000	6.37549e-06
32.750000	6.48233e-06
32.700000	6.59095e-06
32.650000	6.70137e-06
32.600000	6.81363e-06
32.550000	6.92776e-06
32.500000	7.04378e-06
32.450000	7.16173e-06
32.400000	7.28164e-06
32.350000	7.40355e-06
32.300000	7.52747e-06
32.250000	7.65346e-06
32.200000	7.78154e-06
32.150000	7.91174e-06
32.100000	8.04411e-06
32.050000	8.17867e-06
32.000000	8.31547e-06
31.950000	8.45453e-06
31.900000	8.59591e-06
31.850000	8.73962e-06
31.800000	8.88572e-06
31.750000	9.03424e-06
31.700000	9.18523e-06
31.650000	9.33871e-06
31.600000	9.49474e-06
31.550000	9.65335e-06
31.500000	9.81459e-06
31.450000	9.9785e-06
31.400000	1.01451e-05
31.350000	1.03145e-05
31.300000	1.04867e-05
31.250000	1.06617e-05
31.200000	1.08396e-05
31.150000	1.10205e-05
31.100000	1.12044e-05
31.050000	1.13913e-05
31.000000	1.15812e-05
30.950000	1.17744e-05
30.900000	1.19707e-05
30.850000	1.21702e-05
30.800000	1.23731e-05
30.750000	1.25793e-05
30.700000	1.27889e-05
30.650000	1.3002e-05
30.600000	1.32185e-05
30.550000	1.34387e-05
30.500000	1.36625e-05
30.450000	1.38899e-05
30.400000	1.41211e-05
30.350000	1.43562e-05
30.300000	1.45951e-05
30.250000	1.48379e-05
30.200000	1.50847e-05
30.150000	1.53356e-05
30.100000	1.55906e-05
30.050000	1.58498e-05
30.000000	1.61133e-05
29.950000	1.63811e-05
29.900000	1.66533e-05
29.850000	1.693e-05
29.800000	1.72112e-05
29.750000	1.74971e-05
29.700000	1.77876e-05
29.650000	1.80829e-05
29.600000	1.83831e-05
29.550000	1.86882e-05
29.500000	1.89983e-05
29.450000	1.93134e-05
29.400000	1.96338e-05
29.350000	1.99594e-05
29.300000	2.02903e-05
29.250000	2.06266e-05
29.200000	2.09685e-05
29.150000	2.13159e-05
29.100000	2.1669e-05
29.050000	2.20279e-05
29.000000	2.23927e-05
28.950000	2.27634e-05
28.900000	2.31402e-05
28.850000	2.35232e-05
28.800000	2.39124e-05
28.750000	2.43079e-05
28.700000	2.47099e-05
28.650000	2.51185e-05
28.600000	2.55337e-05
28.550000	2.59557e-05
28.500000	2.63846e-05
28.450000	2.68204e-05
28.400000	2.72634e-05
28.350000	2.77136e-05
28.300000	2.81711e-05
28.250000	2.8636e-05
28.200000	2.91085e-05
28.150000	2.95887e-05
28.100000	3.00767e-05
28.050000	3.05726e-05
28.000000	3.10765e-05
27.950000	3.15887e-05
27.900000	3.21091e-05
27.850000	3.2638e-05
27.800000	3.31755e-05
27.750000	3.37216e-05
27.700000	3.42766e-05
27.650000	3.48406e-05
27.600000	3.54138e-05
27.550000	3.59962e-05
27.500000	3.6588e-05
27.450000	3.71894e-05
27.400000	3.78005e-05
27.350000	3.84214e-05
27.300000	3.90524e-05
27.250000	3.96936e-05
27.200000	4.03451e-05
27.150000	4.10071e-05
27.100000	4.16797e-05
27.050000	4.23632e-05
27.000000	4.30577e-05
26.950000	4.37634e-05
26.900000	4.44804e-05
26.850000	4.52089e-05
26.800000	4.59492e-05
26.750000	4.67013e-05
26.700000	4.74655e-05
26.650000	4.82419e-05
26.600000	4.90308e-05
26.550000	4.98323e-05
26.500000	5.06466e-05
26.450000	5.1474e-05
26.400000	5.23146e-05
26.350000	5.31686e-05
26.300000	5.40363e-05
26.250000	5.49178e-05
26.200000	5.58134e-05
26.150000	5.67232e-05
26.100000	5.76476e-05
26.050000	5.85866e-05
26.000000	5.95407e-05
25.950000	6.05098e-05
25.900000	6.14944e-05
25.850000	6.24946e-05
25.800000	6.35107e-05
25.750000	6.45429e-05
25.700000	6.55914e-05
25.650000	6.66566e-05
25.600000	6.77386e-05
25.550000	6.88377e-05
25.500000	6.99541e-05
25.450000	7.10882e-05
25.400000	7.22402e-05
25.350000	7.34104e-05
25.300000	7.45989e-05
25.250000	7.58062e-05
25.200000	7.70325e-05
25.150000	7.8278e-05
25.100000	7.95431e-05
25.050000	8.0828e-05
25.000000	8.2133e-05
24.950000	8.34585e-05
24.900000	8.48047e-05
24.850000	8.6172e-05
24.800000	8.75605e-05
24.750000	8.89708e-05
24.700000	9.0403e-05
24.650000	9.18575e-05
24.600000	9.33346e-05
24.550000	9.48347e-05
24.500000	9.63581e-05
24.450000	9.7905e-05
24.400000	9.94759e-05
24.350000	0.000101071
24.300000	0.000102691
24.250000	0.000104336
24.200000	0.000106006
24.150000	0.000107702
24.100000	0.000109424
24.050000	0.000111172
24.000000	0.000112948
23.950000	0.00011475
23.900000	0.00011658
23.850000	0.000118438
23.800000	0.000120324
23.750000	0.000122239
23.700000	0.000124183
23.650000	0.000126157
23.600000	0.000128161
23.550000	0.000130195
23.500000	0.000132259
23.450000	0.000134355
23.400000	0.000136483
23.350000	0.000138642
23.300000	0.000140834
23.250000	0.000143059
23.200000	0.000145317
23.150000	0.000147608
23.100000	0.000149934
23.050000	0.000152295
23.000000	0.00015469
22.950000	0.000157121
22.900000	0.000159588
22.850000	0.000162092
22.800000	0.000164632
22.750000	0.000167209
22.700000	0.000169825
22.650000	0.000172478
22.600000	0.00017517
22.550000	0.000177902
22.500000	0.000180673
22.450000	0.000183484
22.400000	0.000186335
22.350000	0.000189228
22.300000	0.000192162
22.250000	0.000195138
22.200000	0.000198157
22.150000	0.000201218
22.100000	0.000204323
22.050000	0.000207471
22.000000	0.000210664
21.950000	0.000213901
21.900000	0.000217184
21.850000	0.000220512
21.800000	0.000223886
21.750000	0.000227307
21.700000	0.000230775
21.650000	0.00023429
21.600000	0.000237852
21.550000	0.000241463
21.500000	0.000245123
21.450000	0.000248831
21.400000	0.000252589
21.350000	0.000256396
21.300000	0.000260253
21.250000	0.000264161
21.200000	0.00026812
21.150000	0.000272129
21.100000	0.000276189
21.050000	0.000280301
21.000000	0.000284465
20.950000	0.00028868
20.900000	0.000292948
20.850000	0.000297268
20.800000	0.000301639
20.750000	0.000306064
20.700000	0.00031054
20.650000	0.000315069
20.600000	0.00031965
20.550000	0.000324283
20.500000	0.000328967
20.450000	0.000333704
20.400000	0.000338491
20.350000	0.000343329
20.300000	0.000348218
20.250000	0.000353156
20.200000	0.000358143
20.150000	0.000363178
20.100000	0.00036826
20.050000	0.000373387
20.000000	0.00037856
19.950000	0.000383775
19.900000	0.000389032
19.850000	0.000394329
19.800000	0.000399663
19.750000	0.000405031
19.700000	0.000410432
19.650000	0.000415861
19.600000	0.000421316
19.550000	0.000426791
19.500000	0.000432282
19.450000	0.000437784
19.400000	0.000443289
19.350000	0.000448791
19.300000	0.00045428
19.250000	0.000459746
19.200000	0.000465175
19.150000	0.000470552
19.100000	0.000475856
19.050000	0.000481062
19.000000	0.000486134
18.950000	0.000491021
18.900000	0.000495644
18.850000	0.000499849
&
```
