## Supplementary material for "All-at-once RNA folding with 3D motif prediction framed by evolutionary information": RF00683_mir-143.cacofold.helixcov

```
# RMs = 3 L = 85

# RM_HELIX NESTED 19-33 52-66, nbp = 15 nbp_cov = 0
# pvals: 0.560886,0.560886,0.560886,0.560886,0.560886,0.560886,0.560886,0.560886,0.560886,0.560886,0.560886,0.168417,0.560886,0.560886,0.560886
# aggregated NONE
NESTED  ::::::::::::::::::<<<<<<<<<<<<<<<_________________>>>>>>>>>>>>>>>:::::::::::::::::::
        ::::::::::::::::::::::::::::::::::::::::::::::::::::::::::::::::::::::::::::::::::::

# RM_HELIX NESTED 11-16 69-74, nbp = 6 nbp_cov = 0
# pvals: 0.560886,0.560886,0.0477194,0.560886,0.560886,0.560886
# aggregated NONE
NESTED  ::::::::::<<<<<<___________________________________________________>>>>>>:::::::::::
        ::::::::::::::::::::::::::::::::::::::::::::::::::::::::::::::::::::::::::::::::::::

# RM_HELIX NESTED 3-8 77-82, nbp = 6 nbp_cov = 0
# pvals: 0.808548,0.787708,0.982946,0.879791,0.0797476,0.626406
# aggregated NONE
NESTED  ::<<<<<<___________________________________________________________________>>>>>>:::
        ::::::::::::::::::::::::::::::::::::::::::::::::::::::::::::::::::::::::::::::::::::
```
