## Supplementary material for "All-at-once RNA folding with 3D motif prediction framed by evolutionary information": RF00683_mir-143.surv

```
2.250000	0.0434783
0.000000	0.0869565
-0.050000	0.956522
-0.150000	1
&
17.000000	0.000288767
16.100000	0.000577534
13.200000	0.000866301
12.000000	0.00115507
11.200000	0.00144383
9.800000	0.0017326
9.350000	0.00202137
9.200000	0.00231014
9.000000	0.0025989
8.450000	0.00288767
8.150000	0.0034652
7.400000	0.00375397
6.950000	0.00404274
6.900000	0.00462027
6.850000	0.00490904
6.250000	0.00519781
6.200000	0.00548657
6.100000	0.00577534
5.900000	0.00606411
5.850000	0.00664164
5.750000	0.00693041
5.200000	0.00750794
5.100000	0.00779671
5.000000	0.00808548
4.850000	0.00837424
4.800000	0.00895178
4.650000	0.00924054
4.600000	0.00952931
4.400000	0.00981808
4.300000	0.0103956
4.150000	0.0106844
4.100000	0.0109731
3.950000	0.0112619
3.900000	0.0115507
3.700000	0.0118394
3.600000	0.0121282
3.500000	0.012417
3.450000	0.0129945
3.200000	0.0132833
3.150000	0.013572
3.050000	0.0138608
3.000000	0.0141496
2.950000	0.0147271
2.900000	0.0153046
2.850000	0.0155934
2.750000	0.0158822
2.700000	0.016171
2.650000	0.0170373
2.600000	0.017326
2.550000	0.0179036
2.500000	0.0181923
2.450000	0.0184811
2.350000	0.0187699
2.250000	0.0193474
2.100000	0.0196362
2.050000	0.0199249
1.850000	0.0202137
1.800000	0.0207912
1.750000	0.02108
1.700000	0.0213688
1.650000	0.0216575
1.600000	0.0219463
1.550000	0.0222351
1.500000	0.0228126
1.400000	0.0231014
1.350000	0.0233901
1.300000	0.0242564
1.250000	0.024834
1.200000	0.0251227
1.150000	0.0254115
1.100000	0.0257003
1.050000	0.025989
1.000000	0.0262778
0.950000	0.0265666
0.900000	0.0271441
0.850000	0.029743
0.800000	0.0300318
0.750000	0.0311868
0.700000	0.0314756
0.600000	0.0317644
0.550000	0.0332082
0.500000	0.0349408
0.450000	0.0355183
0.400000	0.0375397
0.350000	0.038406
0.300000	0.0404274
0.250000	0.0412937
0.200000	0.0430263
0.150000	0.0444701
0.100000	0.0600635
0.050000	0.0915391
0.000000	0.146694
-0.050000	0.881894
-0.100000	0.897199
-0.150000	0.902974
-0.200000	0.909616
-0.250000	0.913081
-0.300000	0.916835
-0.350000	0.920589
-0.400000	0.924343
-0.450000	0.927808
-0.500000	0.931273
-0.550000	0.937049
-0.600000	0.940225
-0.650000	0.942535
-0.700000	0.944557
-0.750000	0.946001
-0.800000	0.948311
-0.850000	0.952642
-0.900000	0.956396
-0.950000	0.959573
-1.000000	0.962172
-1.050000	0.963615
-1.100000	0.965348
-1.150000	0.967369
-1.200000	0.968236
-1.250000	0.968813
-1.300000	0.969968
-1.350000	0.970835
-1.400000	0.972567
-1.450000	0.973722
-1.500000	0.974589
-1.550000	0.975744
-1.600000	0.97661
-1.650000	0.978054
-1.700000	0.97892
-1.750000	0.979209
-1.850000	0.979786
-1.900000	0.980653
-1.950000	0.98123
-2.000000	0.982963
-2.050000	0.98354
-2.100000	0.984695
-2.150000	0.985273
-2.200000	0.985562
-2.250000	0.98585
-2.350000	0.987005
-2.450000	0.987583
-2.500000	0.989027
-2.550000	0.989316
-2.600000	0.989893
-2.650000	0.990759
-2.700000	0.991337
-2.750000	0.991915
-2.800000	0.992781
-2.850000	0.99307
-2.900000	0.993647
-3.000000	0.994225
-3.050000	0.994802
-3.150000	0.995091
-3.200000	0.99538
-3.300000	0.995668
-3.350000	0.996246
-3.450000	0.996535
-3.550000	0.997112
-3.850000	0.997401
-3.900000	0.997979
-3.950000	0.998267
-4.050000	0.998556
-4.650000	0.998845
-4.750000	0.999134
-4.800000	0.999422
-5.600000	0.999711
-6.600000	1
&
19.700000	1.43431e-05
19.400000	2.86862e-05
19.000000	4.30293e-05
18.000000	5.73723e-05
17.650000	7.17154e-05
17.050000	0.000100402
16.950000	0.000114745
16.850000	0.000129088
16.600000	0.000143431
16.550000	0.000172117
16.500000	0.00018646
16.450000	0.000200803
16.350000	0.000215146
16.300000	0.000229489
16.250000	0.000243832
16.100000	0.000258176
16.050000	0.000272519
16.000000	0.000301205
15.950000	0.000329891
15.900000	0.000344234
15.850000	0.000387263
15.800000	0.00041595
15.750000	0.000487665
15.700000	0.000516351
15.650000	0.00055938
15.600000	0.00060241
15.550000	0.000674125
15.500000	0.000717154
15.450000	0.000760184
15.400000	0.00078887
15.350000	0.000803213
15.300000	0.000831899
15.250000	0.000860585
15.200000	0.000903614
15.150000	0.000960987
15.100000	0.000989673
15.050000	0.00101836
15.000000	0.0010327
14.950000	0.00104705
14.900000	0.00109007
14.850000	0.0011331
14.800000	0.00116179
14.750000	0.00120482
14.700000	0.00124785
14.650000	0.00126219
14.600000	0.00127653
14.550000	0.00129088
14.500000	0.00131956
14.450000	0.00134825
14.400000	0.00136259
14.300000	0.00139128
14.250000	0.00140562
14.150000	0.00141997
14.050000	0.00146299
14.000000	0.00149168
13.950000	0.00154905
13.900000	0.00162077
13.850000	0.00164945
13.800000	0.00169248
13.750000	0.00172117
13.700000	0.0017642
13.650000	0.00179289
13.600000	0.00180723
13.550000	0.00183592
13.500000	0.00187894
13.450000	0.00195066
13.400000	0.00202238
13.350000	0.00207975
13.300000	0.00215146
13.250000	0.00218015
13.200000	0.00225186
13.150000	0.00236661
13.100000	0.00243832
13.050000	0.00251004
13.000000	0.00253873
12.950000	0.00262478
12.900000	0.00268216
12.850000	0.0027969
12.800000	0.00291165
12.750000	0.00298336
12.700000	0.00308376
12.650000	0.00319851
12.600000	0.00327022
12.550000	0.00331325
12.500000	0.00334194
12.450000	0.00338497
12.400000	0.00345668
12.350000	0.00348537
12.300000	0.00351406
12.250000	0.00355709
12.200000	0.00365749
12.150000	0.00375789
12.100000	0.00381526
12.050000	0.00388698
12.000000	0.00395869
11.950000	0.00400172
11.900000	0.00413081
11.850000	0.00417384
11.800000	0.00428858
11.750000	0.00440333
11.700000	0.00444636
11.650000	0.0045611
11.600000	0.00469019
11.550000	0.00484796
11.500000	0.00494836
11.450000	0.00506311
11.400000	0.00524957
11.350000	0.00534997
11.300000	0.00543603
11.250000	0.0054934
11.200000	0.00556512
11.150000	0.00566552
11.100000	0.00582329
11.050000	0.00592369
11.000000	0.00599541
10.950000	0.00613884
10.900000	0.00623924
10.850000	0.00636833
10.800000	0.0064257
10.750000	0.00656913
10.700000	0.00664085
10.650000	0.00681297
10.600000	0.0069564
10.550000	0.0071572
10.500000	0.00734366
10.450000	0.00742972
10.400000	0.00758749
10.350000	0.00775961
10.300000	0.00790304
10.250000	0.00803213
10.200000	0.00816122
10.150000	0.00831899
10.100000	0.00850545
10.050000	0.00859151
10.000000	0.00869191
9.950000	0.00877797
9.900000	0.00899312
9.850000	0.00917958
9.800000	0.00930866
9.750000	0.00949512
9.700000	0.00960987
9.650000	0.00976764
9.600000	0.00992542
9.550000	0.0100545
9.500000	0.0101549
9.450000	0.0102553
9.400000	0.0103127
9.350000	0.0104991
9.300000	0.0106282
9.250000	0.010786
9.200000	0.0109294
9.150000	0.0110442
9.100000	0.0111159
9.050000	0.011245
9.000000	0.0113454
8.950000	0.0114745
8.900000	0.0116036
8.850000	0.0117613
8.800000	0.0119048
8.750000	0.0120195
8.700000	0.0121486
8.650000	0.0123351
8.600000	0.0124498
8.550000	0.0125645
8.500000	0.012751
8.450000	0.0128227
8.400000	0.0129662
8.350000	0.0130235
8.300000	0.013167
8.250000	0.0132387
8.200000	0.0133821
8.150000	0.0134682
8.100000	0.0135829
8.050000	0.0136833
8.000000	0.0138841
7.950000	0.0139558
7.900000	0.0141279
7.850000	0.0142714
7.800000	0.0144291
7.750000	0.0145439
7.700000	0.0146156
7.650000	0.0147877
7.600000	0.0150029
7.550000	0.0151033
7.500000	0.015261
7.450000	0.0154332
7.400000	0.0155336
7.350000	0.0157344
7.300000	0.0158491
7.250000	0.0159639
7.200000	0.0160643
7.150000	0.016222
7.100000	0.0163511
7.050000	0.0165089
7.000000	0.0165806
6.950000	0.0167958
6.900000	0.0169966
6.850000	0.0170826
6.800000	0.017097
6.750000	0.0172978
6.700000	0.0173838
6.650000	0.0174269
6.600000	0.0175846
6.550000	0.0177281
6.500000	0.0179432
6.450000	0.018101
6.400000	0.0183018
6.350000	0.0185456
6.300000	0.0188325
6.250000	0.019191
6.200000	0.0194492
6.150000	0.0196357
6.100000	0.0198652
6.050000	0.020066
6.000000	0.0202811
5.950000	0.0205393
5.900000	0.0208118
5.850000	0.0209266
5.800000	0.0210843
5.750000	0.0213855
5.700000	0.0216294
5.650000	0.0218732
5.600000	0.0221027
5.550000	0.0224756
5.500000	0.0227481
5.450000	0.0229203
5.400000	0.0231497
5.350000	0.0232932
5.300000	0.0235227
5.250000	0.0237522
5.200000	0.0239243
5.150000	0.0241394
5.100000	0.0243976
5.050000	0.024541
5.000000	0.0246127
4.950000	0.0247992
4.900000	0.0250143
4.850000	0.0252582
4.800000	0.025502
4.750000	0.0257172
4.700000	0.0260614
4.650000	0.0262765
4.600000	0.0265777
4.550000	0.0268646
4.500000	0.0272806
4.450000	0.0275818
4.400000	0.0277969
4.350000	0.0281124
4.300000	0.028385
4.250000	0.0287005
4.200000	0.0291595
4.150000	0.029432
4.100000	0.0297476
4.050000	0.0301205
4.000000	0.0304217
3.950000	0.030809
3.900000	0.0309237
3.850000	0.0312392
3.800000	0.03144
3.750000	0.0317843
3.700000	0.0321142
3.650000	0.0325301
3.600000	0.0330178
3.550000	0.0333477
3.500000	0.0336776
3.450000	0.0342083
3.400000	0.0345238
3.350000	0.0349254
3.300000	0.0353127
3.250000	0.0356999
3.200000	0.0359868
3.150000	0.0364171
3.100000	0.0368044
3.050000	0.0371629
3.000000	0.0375215
2.950000	0.0378084
2.900000	0.0381813
2.850000	0.0384968
2.800000	0.0388267
2.750000	0.0391997
2.700000	0.0396873
2.650000	0.040218
2.600000	0.0409352
2.550000	0.0415806
2.500000	0.0424986
2.450000	0.04356
2.400000	0.04465
2.350000	0.0456397
2.300000	0.0467298
2.250000	0.0477194
2.200000	0.048537
2.150000	0.0492111
2.100000	0.0498279
2.050000	0.0503155
2.000000	0.0508749
1.950000	0.0515491
1.900000	0.0520224
1.850000	0.0526248
1.800000	0.0532129
1.750000	0.0536862
1.700000	0.0543746
1.650000	0.0550057
1.600000	0.0555938
1.550000	0.0561388
1.500000	0.0566408
1.450000	0.0573006
1.400000	0.0578457
1.350000	0.0584911
1.300000	0.0594378
1.250000	0.0606713
1.200000	0.0617183
1.150000	0.0625789
1.100000	0.0635112
1.050000	0.0642283
1.000000	0.0650889
0.950000	0.0669105
0.900000	0.0690476
0.850000	0.0711561
0.800000	0.0727338
0.750000	0.0741251
0.700000	0.0756168
0.650000	0.0771945
0.600000	0.0783706
0.550000	0.0797476
0.500000	0.0810384
0.450000	0.0826449
0.400000	0.0846242
0.350000	0.0880092
0.300000	0.0906913
0.250000	0.0936747
0.200000	0.0961561
0.150000	0.0985227
0.100000	0.103801
0.050000	0.115419
0.000000	0.168417
-0.050000	0.560886
-0.100000	0.626406
-0.150000	0.66572
-0.200000	0.698336
-0.250000	0.724154
-0.300000	0.744808
-0.350000	0.761317
-0.400000	0.775172
-0.450000	0.787708
-0.500000	0.799283
-0.550000	0.808548
-0.600000	0.817871
-0.650000	0.827697
-0.700000	0.836618
-0.750000	0.845267
-0.800000	0.852668
-0.850000	0.859237
-0.900000	0.86671
-0.950000	0.873207
-1.000000	0.879791
-1.050000	0.885671
-1.100000	0.891265
-1.150000	0.89739
-1.200000	0.903227
-1.250000	0.908018
-1.300000	0.912808
-1.350000	0.917814
-1.400000	0.922849
-1.450000	0.927324
-1.500000	0.931512
-1.550000	0.935098
-1.600000	0.938683
-1.650000	0.94171
-1.700000	0.944923
-1.750000	0.948279
-1.800000	0.951047
-1.850000	0.953787
-1.900000	0.956583
-1.950000	0.958792
-2.000000	0.96113
-2.050000	0.963368
-2.100000	0.965577
-2.150000	0.967599
-2.200000	0.969248
-2.250000	0.971041
-2.300000	0.972834
-2.350000	0.974369
-2.400000	0.975832
-2.450000	0.97751
-2.500000	0.979073
-2.550000	0.980465
-2.600000	0.981799
-2.650000	0.982946
-2.700000	0.984151
-2.750000	0.985011
-2.800000	0.985829
-2.850000	0.98679
-2.900000	0.987579
-2.950000	0.988382
-3.000000	0.989114
-3.050000	0.989802
-3.100000	0.990275
-3.150000	0.99095
-3.200000	0.991609
-3.250000	0.992011
-3.300000	0.99247
-3.350000	0.992972
-3.400000	0.993417
-3.450000	0.993933
-3.500000	0.994363
-3.550000	0.994621
-3.600000	0.994937
-3.650000	0.995267
-3.700000	0.995582
-3.750000	0.995797
-3.800000	0.995998
-3.850000	0.996213
-3.900000	0.996357
-3.950000	0.996572
-4.000000	0.996773
-4.050000	0.996988
-4.100000	0.997275
-4.150000	0.997404
-4.200000	0.99749
-4.250000	0.997605
-4.300000	0.997777
-4.350000	0.997906
-4.400000	0.998035
-4.450000	0.998121
-4.500000	0.998221
-4.550000	0.998394
-4.600000	0.998566
-4.650000	0.998652
-4.700000	0.998695
-4.750000	0.998766
-4.800000	0.998824
-4.850000	0.998853
-4.900000	0.998967
-4.950000	0.999039
-5.000000	0.999111
-5.050000	0.999154
-5.100000	0.999211
-5.150000	0.999326
-5.200000	0.999369
-5.300000	0.999441
-5.350000	0.999484
-5.400000	0.999541
-5.450000	0.99957
-5.500000	0.999598
-5.550000	0.999656
-5.600000	0.999684
-5.650000	0.999699
-5.700000	0.999727
-5.750000	0.999771
-5.800000	0.999785
-5.900000	0.999828
-6.000000	0.999871
-6.050000	0.999885
-6.100000	0.9999
-6.150000	0.999914
-6.250000	0.999957
-6.500000	0.999971
-7.000000	0.999986
-7.100000	1
&
49.850000	2.69895e-19
49.800000	2.84007e-19
49.750000	2.98857e-19
49.700000	3.14483e-19
49.650000	3.30926e-19
49.600000	3.4823e-19
49.550000	3.66438e-19
49.500000	3.85598e-19
49.450000	4.0576e-19
49.400000	4.26977e-19
49.350000	4.49303e-19
49.300000	4.72796e-19
49.250000	4.97518e-19
49.200000	5.23533e-19
49.150000	5.50909e-19
49.100000	5.79715e-19
49.050000	6.10029e-19
49.000000	6.41927e-19
48.950000	6.75494e-19
48.900000	7.10816e-19
48.850000	7.47985e-19
48.800000	7.87097e-19
48.750000	8.28256e-19
48.700000	8.71566e-19
48.650000	9.17142e-19
48.600000	9.65101e-19
48.550000	1.01557e-18
48.500000	1.06867e-18
48.450000	1.12456e-18
48.400000	1.18337e-18
48.350000	1.24525e-18
48.300000	1.31036e-18
48.250000	1.37889e-18
48.200000	1.451e-18
48.150000	1.52687e-18
48.100000	1.60672e-18
48.050000	1.69074e-18
48.000000	1.77916e-18
47.950000	1.8722e-18
47.900000	1.97011e-18
47.850000	2.07314e-18
47.800000	2.18155e-18
47.750000	2.29564e-18
47.700000	2.41569e-18
47.650000	2.54202e-18
47.600000	2.67496e-18
47.550000	2.81485e-18
47.500000	2.96206e-18
47.450000	3.11697e-18
47.400000	3.27998e-18
47.350000	3.45152e-18
47.300000	3.63203e-18
47.250000	3.82197e-18
47.200000	4.02186e-18
47.150000	4.2322e-18
47.100000	4.45354e-18
47.050000	4.68645e-18
47.000000	4.93155e-18
46.950000	5.18947e-18
46.900000	5.46088e-18
46.850000	5.74649e-18
46.800000	6.04703e-18
46.750000	6.3633e-18
46.700000	6.69611e-18
46.650000	7.04632e-18
46.600000	7.41486e-18
46.550000	7.80267e-18
46.500000	8.21076e-18
46.450000	8.64021e-18
46.400000	9.09211e-18
46.350000	9.56766e-18
46.300000	1.00681e-17
46.250000	1.05947e-17
46.200000	1.11488e-17
46.150000	1.17319e-17
46.100000	1.23456e-17
46.050000	1.29913e-17
46.000000	1.36708e-17
45.950000	1.43859e-17
45.900000	1.51383e-17
45.850000	1.59301e-17
45.800000	1.67634e-17
45.750000	1.76402e-17
45.700000	1.85629e-17
45.650000	1.95339e-17
45.600000	2.05556e-17
45.550000	2.16308e-17
45.500000	2.27623e-17
45.450000	2.39529e-17
45.400000	2.52059e-17
45.350000	2.65243e-17
45.300000	2.79118e-17
45.250000	2.93718e-17
45.200000	3.09082e-17
45.150000	3.2525e-17
45.100000	3.42264e-17
45.050000	3.60168e-17
45.000000	3.79009e-17
44.950000	3.98835e-17
44.900000	4.19698e-17
44.850000	4.41653e-17
44.800000	4.64757e-17
44.750000	4.89069e-17
44.700000	5.14653e-17
44.650000	5.41576e-17
44.600000	5.69907e-17
44.550000	5.99721e-17
44.500000	6.31094e-17
44.450000	6.64109e-17
44.400000	6.98851e-17
44.350000	7.35411e-17
44.300000	7.73883e-17
44.250000	8.14369e-17
44.200000	8.56973e-17
44.150000	9.01805e-17
44.100000	9.48984e-17
44.050000	9.98631e-17
44.000000	1.05088e-16
43.950000	1.10585e-16
43.900000	1.16371e-16
43.850000	1.22459e-16
43.800000	1.28866e-16
43.750000	1.35608e-16
43.700000	1.42703e-16
43.650000	1.50169e-16
43.600000	1.58025e-16
43.550000	1.66293e-16
43.500000	1.74993e-16
43.450000	1.84149e-16
43.400000	1.93784e-16
43.350000	2.03922e-16
43.300000	2.14592e-16
43.250000	2.25819e-16
43.200000	2.37635e-16
43.150000	2.50068e-16
43.100000	2.63152e-16
43.050000	2.76921e-16
43.000000	2.9141e-16
42.950000	3.06657e-16
42.900000	3.22703e-16
42.850000	3.39588e-16
42.800000	3.57356e-16
42.750000	3.76055e-16
42.700000	3.95732e-16
42.650000	4.16438e-16
42.600000	4.38228e-16
42.550000	4.61159e-16
42.500000	4.8529e-16
42.450000	5.10683e-16
42.400000	5.37405e-16
42.350000	5.65526e-16
42.300000	5.95119e-16
42.250000	6.2626e-16
42.200000	6.59031e-16
42.150000	6.93517e-16
42.100000	7.29808e-16
42.050000	7.67998e-16
42.000000	8.08187e-16
41.950000	8.50479e-16
41.900000	8.94985e-16
41.850000	9.4182e-16
41.800000	9.91106e-16
41.750000	1.04297e-15
41.700000	1.09755e-15
41.650000	1.15499e-15
41.600000	1.21543e-15
41.550000	1.27904e-15
41.500000	1.34598e-15
41.450000	1.41642e-15
41.400000	1.49054e-15
41.350000	1.56855e-15
41.300000	1.65064e-15
41.250000	1.73702e-15
41.200000	1.82793e-15
41.150000	1.9236e-15
41.100000	2.02427e-15
41.050000	2.13021e-15
41.000000	2.2417e-15
40.950000	2.35903e-15
40.900000	2.48249e-15
40.850000	2.61242e-15
40.800000	2.74915e-15
40.750000	2.89304e-15
40.700000	3.04446e-15
40.650000	3.2038e-15
40.600000	3.37149e-15
40.550000	3.54795e-15
40.500000	3.73365e-15
40.450000	3.92908e-15
40.400000	4.13473e-15
40.350000	4.35115e-15
40.300000	4.5789e-15
40.250000	4.81857e-15
40.200000	5.07079e-15
40.150000	5.33621e-15
40.100000	5.61553e-15
40.050000	5.90947e-15
40.000000	6.2188e-15
39.950000	6.54433e-15
39.900000	6.88689e-15
39.850000	7.24739e-15
39.800000	7.62677e-15
39.750000	8.026e-15
39.700000	8.44614e-15
39.650000	8.88828e-15
39.600000	9.35356e-15
39.550000	9.84321e-15
39.500000	1.03585e-14
39.450000	1.09007e-14
39.400000	1.14714e-14
39.350000	1.20719e-14
39.300000	1.27039e-14
39.250000	1.3369e-14
39.200000	1.40689e-14
39.150000	1.48054e-14
39.100000	1.55805e-14
39.050000	1.63962e-14
39.000000	1.72546e-14
38.950000	1.81579e-14
38.900000	1.91085e-14
38.850000	2.0109e-14
38.800000	2.11618e-14
38.750000	2.22697e-14
38.700000	2.34356e-14
38.650000	2.46627e-14
38.600000	2.59539e-14
38.550000	2.73128e-14
38.500000	2.87428e-14
38.450000	3.02478e-14
38.400000	3.18315e-14
38.350000	3.34982e-14
38.300000	3.52521e-14
38.250000	3.70979e-14
38.200000	3.90404e-14
38.150000	4.10846e-14
38.100000	4.32359e-14
38.050000	4.54998e-14
38.000000	4.78823e-14
37.950000	5.03895e-14
37.900000	5.30281e-14
37.850000	5.58049e-14
37.800000	5.87271e-14
37.750000	6.18023e-14
37.700000	6.50386e-14
37.650000	6.84444e-14
37.600000	7.20286e-14
37.550000	7.58006e-14
37.500000	7.977e-14
37.450000	8.39474e-14
37.400000	8.83437e-14
37.350000	9.29701e-14
37.300000	9.78389e-14
37.250000	1.02963e-13
37.200000	1.08355e-13
37.150000	1.1403e-13
37.100000	1.20002e-13
37.050000	1.26286e-13
37.000000	1.329e-13
36.950000	1.39861e-13
36.900000	1.47186e-13
36.850000	1.54895e-13
36.800000	1.63007e-13
36.750000	1.71545e-13
36.700000	1.80529e-13
36.650000	1.89985e-13
36.600000	1.99936e-13
36.550000	2.10408e-13
36.500000	2.21429e-13
36.450000	2.33027e-13
36.400000	2.45233e-13
36.350000	2.58078e-13
36.300000	2.71596e-13
36.250000	2.85823e-13
36.200000	3.00794e-13
36.150000	3.16551e-13
36.100000	3.33132e-13
36.050000	3.50583e-13
36.000000	3.68948e-13
35.950000	3.88275e-13
35.900000	4.08615e-13
35.850000	4.3002e-13
35.800000	4.52547e-13
35.750000	4.76255e-13
35.700000	5.01205e-13
35.650000	5.27462e-13
35.600000	5.55095e-13
35.550000	5.84176e-13
35.500000	6.14781e-13
35.450000	6.46989e-13
35.400000	6.80886e-13
35.350000	7.16558e-13
35.300000	7.541e-13
35.250000	7.9361e-13
35.200000	8.3519e-13
35.150000	8.78949e-13
35.100000	9.25001e-13
35.050000	9.73467e-13
35.000000	1.02447e-12
34.950000	1.07815e-12
34.900000	1.13464e-12
34.850000	1.1941e-12
34.800000	1.25667e-12
34.750000	1.32251e-12
34.700000	1.39181e-12
34.650000	1.46475e-12
34.600000	1.5415e-12
34.550000	1.62228e-12
34.500000	1.70729e-12
34.450000	1.79676e-12
34.400000	1.89091e-12
34.350000	1.99001e-12
34.300000	2.09429e-12
34.250000	2.20405e-12
34.200000	2.31955e-12
34.150000	2.44112e-12
34.100000	2.56905e-12
34.050000	2.70369e-12
34.000000	2.84539e-12
33.950000	2.99452e-12
33.900000	3.15146e-12
33.850000	3.31664e-12
33.800000	3.49047e-12
33.750000	3.67341e-12
33.700000	3.86595e-12
33.650000	4.06858e-12
33.600000	4.28184e-12
33.550000	4.50628e-12
33.500000	4.74248e-12
33.450000	4.99107e-12
33.400000	5.25269e-12
33.350000	5.52803e-12
33.300000	5.81781e-12
33.250000	6.12279e-12
33.200000	6.44375e-12
33.150000	6.78155e-12
33.100000	7.13705e-12
33.050000	7.5112e-12
33.000000	7.90497e-12
32.950000	8.31939e-12
32.900000	8.75555e-12
32.850000	9.21457e-12
32.800000	9.69767e-12
32.750000	1.02061e-11
32.700000	1.07412e-11
32.650000	1.13044e-11
32.600000	1.18971e-11
32.550000	1.25208e-11
32.500000	1.31773e-11
32.450000	1.38683e-11
32.400000	1.45955e-11
32.350000	1.53608e-11
32.300000	1.61662e-11
32.250000	1.70139e-11
32.200000	1.79061e-11
32.150000	1.88451e-11
32.100000	1.98333e-11
32.050000	2.08733e-11
32.000000	2.1968e-11
31.950000	2.312e-11
31.900000	2.43325e-11
31.850000	2.56086e-11
31.800000	2.69516e-11
31.750000	2.83651e-11
31.700000	2.98528e-11
31.650000	3.14185e-11
31.600000	3.30663e-11
31.550000	3.48006e-11
31.500000	3.66259e-11
31.450000	3.8547e-11
31.400000	4.05688e-11
31.350000	4.26968e-11
31.300000	4.49364e-11
31.250000	4.72936e-11
31.200000	4.97744e-11
31.150000	5.23854e-11
31.100000	5.51334e-11
31.050000	5.80257e-11
31.000000	6.10697e-11
30.950000	6.42734e-11
30.900000	6.76454e-11
30.850000	7.11942e-11
30.800000	7.49293e-11
30.750000	7.88605e-11
30.700000	8.2998e-11
30.650000	8.73527e-11
30.600000	9.19359e-11
30.550000	9.67597e-11
30.500000	1.01837e-10
30.450000	1.0718e-10
30.400000	1.12804e-10
30.350000	1.18723e-10
30.300000	1.24953e-10
30.250000	1.3151e-10
30.200000	1.38411e-10
30.150000	1.45675e-10
30.100000	1.5332e-10
30.050000	1.61366e-10
30.000000	1.69835e-10
29.950000	1.78748e-10
29.900000	1.88129e-10
29.850000	1.98003e-10
29.800000	2.08395e-10
29.750000	2.19333e-10
29.700000	2.30846e-10
29.650000	2.42963e-10
29.600000	2.55716e-10
29.550000	2.69139e-10
29.500000	2.83267e-10
29.450000	2.98137e-10
29.400000	3.13787e-10
29.350000	3.3026e-10
29.300000	3.47598e-10
29.250000	3.65846e-10
29.200000	3.85053e-10
29.150000	4.05269e-10
29.100000	4.26547e-10
29.050000	4.48942e-10
29.000000	4.72514e-10
28.950000	4.97324e-10
28.900000	5.23438e-10
28.850000	5.50923e-10
28.800000	5.79852e-10
28.750000	6.10301e-10
28.700000	6.4235e-10
28.650000	6.76083e-10
28.600000	7.11588e-10
28.550000	7.48959e-10
28.500000	7.88293e-10
28.450000	8.29694e-10
28.400000	8.73271e-10
28.350000	9.19138e-10
28.300000	9.67415e-10
28.250000	1.01823e-09
28.200000	1.07171e-09
28.150000	1.12801e-09
28.100000	1.18726e-09
28.050000	1.24963e-09
28.000000	1.31528e-09
27.950000	1.38438e-09
27.900000	1.45711e-09
27.850000	1.53366e-09
27.800000	1.61424e-09
27.750000	1.69905e-09
27.700000	1.78832e-09
27.650000	1.88229e-09
27.600000	1.98119e-09
27.550000	2.0853e-09
27.500000	2.19488e-09
27.450000	2.31022e-09
27.400000	2.43163e-09
27.350000	2.55942e-09
27.300000	2.69393e-09
27.250000	2.83552e-09
27.200000	2.98455e-09
27.150000	3.14141e-09
27.100000	3.30653e-09
27.050000	3.48034e-09
27.000000	3.66328e-09
26.950000	3.85585e-09
26.900000	4.05855e-09
26.850000	4.27191e-09
26.800000	4.4965e-09
26.750000	4.7329e-09
26.700000	4.98174e-09
26.650000	5.24367e-09
26.600000	5.51938e-09
26.550000	5.8096e-09
26.500000	6.11509e-09
26.450000	6.43666e-09
26.400000	6.77515e-09
26.350000	7.13145e-09
26.300000	7.50651e-09
26.250000	7.9013e-09
26.200000	8.31688e-09
26.150000	8.75433e-09
26.100000	9.2148e-09
26.050000	9.69952e-09
26.000000	1.02097e-08
25.950000	1.07468e-08
25.900000	1.13122e-08
25.850000	1.19073e-08
25.800000	1.25338e-08
25.750000	1.31933e-08
25.700000	1.38875e-08
25.650000	1.46182e-08
25.600000	1.53874e-08
25.550000	1.61972e-08
25.500000	1.70496e-08
25.450000	1.79468e-08
25.400000	1.88914e-08
25.350000	1.98857e-08
25.300000	2.09324e-08
25.250000	2.20342e-08
25.200000	2.31941e-08
25.150000	2.44151e-08
25.100000	2.57004e-08
25.050000	2.70534e-08
25.000000	2.84778e-08
24.950000	2.99772e-08
24.900000	3.15557e-08
24.850000	3.32173e-08
24.800000	3.49665e-08
24.750000	3.68079e-08
24.700000	3.87464e-08
24.650000	4.07871e-08
24.600000	4.29354e-08
24.550000	4.5197e-08
24.500000	4.75778e-08
24.450000	5.00841e-08
24.400000	5.27226e-08
24.350000	5.55003e-08
24.300000	5.84245e-08
24.250000	6.15029e-08
24.200000	6.47437e-08
24.150000	6.81554e-08
24.100000	7.17472e-08
24.050000	7.55284e-08
24.000000	7.95092e-08
23.950000	8.37e-08
23.900000	8.8112e-08
23.850000	9.27568e-08
23.800000	9.76468e-08
23.750000	1.02795e-07
23.700000	1.08215e-07
23.650000	1.13921e-07
23.600000	1.19928e-07
23.550000	1.26252e-07
23.500000	1.3291e-07
23.450000	1.3992e-07
23.400000	1.47301e-07
23.350000	1.5507e-07
23.300000	1.63251e-07
23.250000	1.71863e-07
23.200000	1.80931e-07
23.150000	1.90477e-07
23.100000	2.00528e-07
23.050000	2.1111e-07
23.000000	2.22252e-07
22.950000	2.33982e-07
22.900000	2.46332e-07
22.850000	2.59336e-07
22.800000	2.73026e-07
22.750000	2.87441e-07
22.700000	3.02617e-07
22.650000	3.18597e-07
22.600000	3.35421e-07
22.550000	3.53136e-07
22.500000	3.71787e-07
22.450000	3.91425e-07
22.400000	4.12103e-07
22.350000	4.33874e-07
22.300000	4.56798e-07
22.250000	4.80935e-07
22.200000	5.0635e-07
22.150000	5.3311e-07
22.100000	5.61287e-07
22.050000	5.90957e-07
22.000000	6.22197e-07
21.950000	6.55092e-07
21.900000	6.8973e-07
21.850000	7.26203e-07
21.800000	7.64609e-07
21.750000	8.05049e-07
21.700000	8.47634e-07
21.650000	8.92475e-07
21.600000	9.39694e-07
21.550000	9.89416e-07
21.500000	1.04178e-06
21.450000	1.09691e-06
21.400000	1.15497e-06
21.350000	1.21611e-06
21.300000	1.2805e-06
21.250000	1.3483e-06
21.200000	1.4197e-06
21.150000	1.49489e-06
21.100000	1.57408e-06
21.050000	1.65747e-06
21.000000	1.74528e-06
20.950000	1.83777e-06
20.900000	1.93516e-06
20.850000	2.03773e-06
20.800000	2.14576e-06
20.750000	2.25952e-06
20.700000	2.37934e-06
20.650000	2.50553e-06
20.600000	2.63843e-06
20.550000	2.7784e-06
20.500000	2.92581e-06
20.450000	3.08108e-06
20.400000	3.24461e-06
20.350000	3.41684e-06
20.300000	3.59825e-06
20.250000	3.78933e-06
20.200000	3.99058e-06
20.150000	4.20256e-06
20.100000	4.42584e-06
20.050000	4.66103e-06
20.000000	4.90876e-06
19.950000	5.1697e-06
19.900000	5.44457e-06
19.850000	5.73411e-06
19.800000	6.03911e-06
19.750000	6.3604e-06
19.700000	6.69886e-06
19.650000	7.0554e-06
19.600000	7.431e-06
19.550000	7.82668e-06
19.500000	8.24353e-06
19.450000	8.68268e-06
19.400000	9.14533e-06
19.350000	9.63276e-06
19.300000	1.01463e-05
19.250000	1.06873e-05
19.200000	1.12574e-05
19.150000	1.1858e-05
19.100000	1.24909e-05
19.050000	1.31577e-05
19.000000	1.38603e-05
18.950000	1.46006e-05
18.900000	1.53807e-05
18.850000	1.62028e-05
18.800000	1.7069e-05
18.750000	1.79819e-05
18.700000	1.89439e-05
18.650000	1.99578e-05
18.600000	2.10263e-05
18.550000	2.21524e-05
18.500000	2.33392e-05
18.450000	2.45902e-05
18.400000	2.59087e-05
18.350000	2.72985e-05
18.300000	2.87634e-05
18.250000	3.03077e-05
18.200000	3.19356e-05
18.150000	3.36517e-05
18.100000	3.5461e-05
18.050000	3.73684e-05
18.000000	3.93795e-05
17.950000	4.15e-05
17.900000	4.37359e-05
17.850000	4.60935e-05
17.800000	4.85798e-05
17.750000	5.12018e-05
17.700000	5.39671e-05
17.650000	5.68836e-05
17.600000	5.996e-05
17.550000	6.3205e-05
17.500000	6.66282e-05
17.450000	7.02397e-05
17.400000	7.405e-05
17.350000	7.80705e-05
17.300000	8.23131e-05
17.250000	8.67904e-05
17.200000	9.1516e-05
17.150000	9.6504e-05
17.100000	0.00010177
17.050000	0.000107329
17.000000	0.000113199
16.950000	0.000119398
16.900000	0.000125946
16.850000	0.000132862
16.800000	0.00014017
16.750000	0.000147892
16.700000	0.000156054
16.650000	0.000164682
16.600000	0.000173806
16.550000	0.000183457
16.500000	0.000193667
16.450000	0.000204473
16.400000	0.000215914
16.350000	0.000228032
16.300000	0.000240873
16.250000	0.000254489
16.200000	0.000268934
16.150000	0.000284272
16.100000	0.000300573
16.050000	0.000317916
16.000000	0.000336393
15.950000	0.000356115
15.900000	0.000377217
15.850000	0.000399872
15.800000	0.000424319
15.750000	0.000450933
15.700000	0.000480449
&
```
