## Supplementary material for "All-at-once RNA folding with 3D motif prediction framed by evolutionary information": RF00684_mir-122.cacofold.helixcov

```
# RMs = 1 L = 75

# RM_HELIX NESTED 1-30 45-75, nbp = 30 nbp_cov = 0
# pvals: 0.784684,0.803615,0.851884,0.639403,0.506792,0.3668,0.3668,0.120472,0.774296,0.0645928,0.794197,0.3668,0.3668,0.47226,0.3668,0.506792,0.506792,0.3668,0.622603,0.582477,0.214384,0.47226,0.700076,0.858181,0.0410198,0.214384,0.3668,0.68653,0.3668,0.3668
# aggregated NONE
NESTED  <<<<<<<<<<<<<<<<<<<<<<<<<<<<<<____________>>>>>>>>>>>>>>>>>>>>>>>>>>>->>>
        :::::::::::::::::::::::::::::::::::::::::::::::::::::::::::::::::::::::::
```
