## Supplementary material for "All-at-once RNA folding with 3D motif prediction framed by evolutionary information": RF00684_mir-122.surv

```
5.800000	0.0555556
0.000000	0.166667
-0.050000	0.555556
-0.150000	0.666667
-0.200000	0.777778
-0.350000	0.833333
-0.650000	0.888889
-0.700000	0.944444
-1.500000	1
&
11.785485	0.000383142
11.750000	0.00114943
11.650000	0.00344828
10.750000	0.0045977
10.500000	0.00613027
10.300000	0.00651341
10.150000	0.00766284
10.000000	0.00881226
9.050000	0.0091954
8.850000	0.00957854
8.800000	0.00996169
8.300000	0.0103448
8.050000	0.010728
7.800000	0.0111111
7.700000	0.0114943
7.550000	0.0118774
7.400000	0.0122605
7.200000	0.0126437
7.150000	0.0130268
7.100000	0.01341
6.950000	0.0137931
6.900000	0.0153257
6.750000	0.0157088
6.700000	0.016092
6.650000	0.0164751
6.400000	0.0172414
6.350000	0.0176245
6.300000	0.0180077
6.150000	0.0199234
6.000000	0.0218391
5.850000	0.0222222
5.800000	0.0226054
5.750000	0.0233716
5.700000	0.0237548
5.600000	0.0241379
5.550000	0.0245211
5.350000	0.0252874
5.250000	0.0264368
5.150000	0.0268199
5.100000	0.0272031
5.000000	0.0279693
4.850000	0.0283525
4.800000	0.0291188
4.700000	0.0298851
4.650000	0.0302682
4.600000	0.0321839
4.500000	0.032567
4.450000	0.0329502
4.400000	0.0333333
4.350000	0.0337165
4.250000	0.0344828
4.200000	0.0367816
4.150000	0.0371648
4.100000	0.0375479
4.050000	0.037931
4.000000	0.0398467
3.950000	0.0402299
3.800000	0.0421456
3.750000	0.0436782
3.650000	0.0444444
3.450000	0.0455939
3.400000	0.045977
3.300000	0.0463602
3.200000	0.0467433
3.150000	0.0471264
3.100000	0.0475096
3.050000	0.0478927
3.000000	0.0482759
2.900000	0.0490421
2.850000	0.0505747
2.800000	0.0509579
2.750000	0.051341
2.700000	0.0517241
2.650000	0.0524904
2.500000	0.054023
2.450000	0.0544061
2.400000	0.0551724
2.350000	0.0570881
2.300000	0.0582375
2.250000	0.0597701
2.150000	0.0605364
2.100000	0.0609195
2.050000	0.062069
2.000000	0.0632184
1.950000	0.0643678
1.850000	0.0655172
1.800000	0.0681992
1.750000	0.0689655
1.700000	0.0712644
1.650000	0.0731801
1.600000	0.0735632
1.550000	0.0747126
1.500000	0.0762452
1.450000	0.0789272
1.350000	0.0804598
1.300000	0.0816092
1.250000	0.083908
1.200000	0.0850575
1.150000	0.0877395
1.100000	0.0881226
1.050000	0.089272
1.000000	0.0900383
0.950000	0.0908046
0.900000	0.0927203
0.850000	0.0931034
0.800000	0.0954023
0.750000	0.0977011
0.700000	0.100383
0.650000	0.101533
0.600000	0.104981
0.550000	0.108429
0.500000	0.110345
0.450000	0.111877
0.400000	0.114176
0.350000	0.116475
0.300000	0.120307
0.250000	0.124138
0.200000	0.128736
0.150000	0.133333
0.100000	0.137165
0.050000	0.164368
0.000000	0.223372
-0.050000	0.48046
-0.100000	0.530268
-0.150000	0.572031
-0.200000	0.621456
-0.250000	0.654789
-0.300000	0.68046
-0.350000	0.703831
-0.400000	0.724904
-0.450000	0.743295
-0.500000	0.759004
-0.550000	0.784291
-0.600000	0.798851
-0.650000	0.809579
-0.700000	0.818391
-0.750000	0.82682
-0.800000	0.834483
-0.850000	0.83908
-0.900000	0.847126
-0.950000	0.860153
-1.000000	0.869349
-1.050000	0.877395
-1.100000	0.884674
-1.150000	0.89387
-1.200000	0.902682
-1.250000	0.91341
-1.300000	0.915326
-1.350000	0.919157
-1.400000	0.923372
-1.450000	0.929119
-1.500000	0.9341
-1.550000	0.935632
-1.600000	0.937548
-1.650000	0.938314
-1.700000	0.941379
-1.750000	0.942912
-1.800000	0.945211
-1.850000	0.950575
-1.900000	0.952107
-1.950000	0.954406
-2.000000	0.955556
-2.050000	0.957088
-2.100000	0.96092
-2.150000	0.961686
-2.200000	0.963602
-2.250000	0.964368
-2.300000	0.964751
-2.350000	0.965517
-2.400000	0.966284
-2.450000	0.967816
-2.500000	0.969732
-2.550000	0.970115
-2.600000	0.971264
-2.800000	0.972031
-2.850000	0.972414
-2.900000	0.97433
-2.950000	0.981609
-3.000000	0.981992
-3.100000	0.984674
-3.150000	0.985057
-3.200000	0.986973
-3.250000	0.987356
-3.350000	0.990038
-3.400000	0.990805
-3.450000	0.991188
-3.500000	0.993103
-3.600000	0.993487
-3.650000	0.99387
-3.700000	0.994636
-3.800000	0.995019
-3.950000	0.995402
-4.000000	0.996935
-4.050000	0.997318
-4.100000	0.998084
-4.200000	0.998467
-4.450000	0.998851
-4.500000	0.999234
-4.650000	0.999617
-5.800000	1
&
22.900000	1.90259e-05
22.400000	3.80518e-05
22.150000	5.70776e-05
21.950000	7.61035e-05
21.850000	9.51294e-05
21.450000	0.000114155
20.400000	0.000133181
20.100000	0.000152207
19.300000	0.000171233
18.950000	0.000190259
18.500000	0.000228311
18.400000	0.000247336
18.150000	0.000266362
18.050000	0.000285388
17.950000	0.000304414
17.900000	0.00032344
17.750000	0.000342466
17.650000	0.000361492
17.250000	0.000399543
17.200000	0.000418569
17.000000	0.000437595
16.700000	0.000475647
16.650000	0.000494673
16.500000	0.00055175
16.450000	0.000570776
16.400000	0.000589802
16.250000	0.000608828
16.200000	0.00064688
16.150000	0.000665906
16.100000	0.000684932
16.050000	0.000722983
15.950000	0.000742009
15.750000	0.000780061
15.600000	0.000799087
15.550000	0.000818113
15.500000	0.000837139
15.400000	0.000856164
15.000000	0.000894216
14.950000	0.000913242
14.900000	0.000951294
14.850000	0.00097032
14.800000	0.0010274
14.700000	0.00104642
14.650000	0.0011035
14.550000	0.00114155
14.500000	0.0011796
14.450000	0.00119863
14.350000	0.00123668
14.300000	0.00125571
14.250000	0.00129376
14.050000	0.00133181
14.000000	0.00135084
13.950000	0.00140791
13.900000	0.00142694
13.850000	0.00144597
13.800000	0.00148402
13.750000	0.00152207
13.700000	0.0015411
13.650000	0.00157915
13.600000	0.00159817
13.550000	0.00163623
13.500000	0.00167428
13.450000	0.00171233
13.400000	0.00176941
13.300000	0.00180746
13.250000	0.00186454
13.200000	0.00190259
13.150000	0.00195967
13.100000	0.00201674
13.000000	0.00207382
12.900000	0.00214992
12.850000	0.00222603
12.750000	0.00226408
12.700000	0.00230213
12.650000	0.00234018
12.600000	0.00235921
12.550000	0.00247336
12.500000	0.00251142
12.450000	0.00254947
12.400000	0.00258752
12.350000	0.00260654
12.300000	0.0027207
12.250000	0.00285388
12.200000	0.00300609
12.150000	0.00317732
12.100000	0.00327245
12.050000	0.00338661
12.000000	0.00359589
11.950000	0.00369102
11.900000	0.00384323
11.850000	0.0039003
11.800000	0.00395738
11.750000	0.00403349
11.700000	0.00429985
11.650000	0.00437595
11.600000	0.00449011
11.550000	0.00469939
11.500000	0.00479452
11.450000	0.00494673
11.400000	0.00519406
11.350000	0.00534627
11.300000	0.0055175
11.250000	0.00568874
11.200000	0.00578387
11.150000	0.0059551
11.100000	0.00618341
11.050000	0.0064688
11.000000	0.00673516
10.950000	0.0069825
10.900000	0.00726788
10.850000	0.00747717
10.800000	0.00770548
10.750000	0.00793379
10.700000	0.00831431
10.650000	0.00861872
10.600000	0.00880898
10.550000	0.00901826
10.500000	0.0092656
10.450000	0.00955099
10.400000	0.00976027
10.350000	0.0100266
10.300000	0.010293
10.250000	0.0105784
10.200000	0.0108447
10.150000	0.0111301
10.100000	0.0113204
10.050000	0.0114726
10.000000	0.0116058
9.950000	0.011739
9.900000	0.0119292
9.850000	0.0122146
9.800000	0.0123668
9.750000	0.0126903
9.700000	0.0129947
9.650000	0.0133371
9.600000	0.0136035
9.550000	0.0138889
9.500000	0.0140221
9.450000	0.0141743
9.400000	0.0144977
9.350000	0.0148021
9.300000	0.0150114
9.250000	0.0153349
9.200000	0.0157534
9.150000	0.0159627
9.100000	0.0162671
9.050000	0.0166286
9.000000	0.0169711
8.950000	0.0172184
8.900000	0.017618
8.850000	0.0179795
8.800000	0.0182268
8.750000	0.0184932
8.700000	0.0189307
8.650000	0.0193303
8.600000	0.019825
8.550000	0.0200533
8.500000	0.0204148
8.450000	0.0208143
8.400000	0.0211758
8.350000	0.0215563
8.300000	0.0219559
8.250000	0.0224505
8.200000	0.022774
8.150000	0.0230023
8.100000	0.0232496
8.050000	0.0236111
8.000000	0.0239155
7.950000	0.024239
7.900000	0.0246956
7.850000	0.0250381
7.800000	0.0252473
7.750000	0.0255518
7.700000	0.0260084
7.650000	0.0262938
7.600000	0.0265601
7.550000	0.0269787
7.500000	0.0273212
7.450000	0.0276446
7.400000	0.0280632
7.350000	0.0283105
7.300000	0.0286339
7.250000	0.0290335
7.200000	0.0293189
7.150000	0.0296233
7.100000	0.0298706
7.050000	0.0302131
7.000000	0.0305556
6.950000	0.0309551
6.900000	0.0312976
6.850000	0.0315639
6.800000	0.0320967
6.750000	0.0325913
6.700000	0.0329909
6.650000	0.0334094
6.600000	0.0337329
6.550000	0.0341324
6.500000	0.0346271
6.450000	0.0350647
6.400000	0.0354642
6.350000	0.0358638
6.300000	0.0363204
6.250000	0.036739
6.200000	0.0372907
6.150000	0.0375571
6.100000	0.0379376
6.050000	0.0383942
6.000000	0.0388128
5.950000	0.0393455
5.900000	0.0398782
5.850000	0.04043
5.800000	0.0410198
5.750000	0.0413813
5.700000	0.0417998
5.650000	0.0424277
5.600000	0.0428082
5.550000	0.04336
5.500000	0.0438546
5.450000	0.0444254
5.400000	0.0449962
5.350000	0.0454718
5.300000	0.0459665
5.250000	0.0465183
5.200000	0.0470129
5.150000	0.0474125
5.100000	0.0480594
5.050000	0.0488394
5.000000	0.049296
4.950000	0.0498288
4.900000	0.0502473
4.850000	0.0507801
4.800000	0.0513699
4.750000	0.0519597
4.700000	0.0524163
4.650000	0.052949
4.600000	0.0535769
4.550000	0.0542428
4.500000	0.0549467
4.450000	0.0556887
4.400000	0.0561644
4.350000	0.0568683
4.300000	0.0575342
4.250000	0.0583524
4.200000	0.0589992
4.150000	0.0596271
4.100000	0.0603311
4.050000	0.0612062
4.000000	0.0618721
3.950000	0.0625381
3.900000	0.0630898
3.850000	0.0639079
3.800000	0.0645928
3.750000	0.0652588
3.700000	0.0659247
3.650000	0.0666286
3.600000	0.0673516
3.550000	0.0680936
3.500000	0.0689307
3.450000	0.0697108
3.400000	0.070605
3.350000	0.0714041
3.300000	0.0721651
3.250000	0.072793
3.200000	0.0734589
3.150000	0.074277
3.100000	0.0751142
3.050000	0.0757801
3.000000	0.0765601
2.950000	0.0773973
2.900000	0.0782154
2.850000	0.0789193
2.800000	0.0796994
2.750000	0.0803272
2.700000	0.080898
2.650000	0.081621
2.600000	0.0824772
2.550000	0.0832763
2.500000	0.0840183
2.450000	0.0848935
2.400000	0.0858638
2.350000	0.0865487
2.300000	0.0872527
2.250000	0.0879186
2.200000	0.0887177
2.150000	0.0898973
2.100000	0.09121
2.050000	0.0925419
2.000000	0.0941971
1.950000	0.0957953
1.900000	0.0972983
1.850000	0.0987443
1.800000	0.100228
1.750000	0.101674
1.700000	0.10312
1.650000	0.104528
1.600000	0.105936
1.550000	0.107268
1.500000	0.108676
1.450000	0.110255
1.400000	0.111606
1.350000	0.112919
1.300000	0.114574
1.250000	0.116381
1.200000	0.118417
1.150000	0.120472
1.100000	0.122565
1.050000	0.124467
1.000000	0.126846
0.950000	0.129433
0.900000	0.131659
0.850000	0.134018
0.800000	0.136701
0.750000	0.139003
0.700000	0.141362
0.650000	0.143817
0.600000	0.146556
0.550000	0.149068
0.500000	0.151579
0.450000	0.153938
0.400000	0.156545
0.350000	0.159285
0.300000	0.162043
0.250000	0.165145
0.200000	0.168931
0.150000	0.173288
0.100000	0.178025
0.050000	0.185712
0.000000	0.214384
-0.050000	0.3668
-0.100000	0.430365
-0.150000	0.47226
-0.200000	0.506792
-0.250000	0.535065
-0.300000	0.560445
-0.350000	0.582477
-0.400000	0.603539
-0.450000	0.622603
-0.500000	0.639403
-0.550000	0.656069
-0.600000	0.672127
-0.650000	0.68653
-0.700000	0.700076
-0.750000	0.713166
-0.800000	0.725647
-0.850000	0.739079
-0.900000	0.7504
-0.950000	0.762215
-1.000000	0.774296
-1.050000	0.784684
-1.100000	0.794197
-1.150000	0.803615
-1.200000	0.813147
-1.250000	0.822393
-1.300000	0.830194
-1.350000	0.837995
-1.400000	0.845053
-1.450000	0.851884
-1.500000	0.858181
-1.550000	0.864916
-1.600000	0.871518
-1.650000	0.877055
-1.700000	0.882953
-1.750000	0.887861
-1.800000	0.892637
-1.850000	0.897793
-1.900000	0.90234
-1.950000	0.906887
-2.000000	0.910616
-2.050000	0.915068
-2.100000	0.919102
-2.150000	0.922641
-2.200000	0.925837
-2.250000	0.928748
-2.300000	0.932154
-2.350000	0.935217
-2.400000	0.93847
-2.450000	0.941419
-2.500000	0.944064
-2.550000	0.946404
-2.600000	0.949277
-2.650000	0.951903
-2.700000	0.954433
-2.750000	0.956906
-2.800000	0.959113
-2.850000	0.961435
-2.900000	0.963337
-2.950000	0.965354
-3.000000	0.966838
-3.050000	0.968284
-3.100000	0.969882
-3.150000	0.971461
-3.200000	0.972907
-3.250000	0.974125
-3.300000	0.975628
-3.350000	0.977131
-3.400000	0.978368
-3.450000	0.9793
-3.500000	0.980327
-3.550000	0.98126
-3.600000	0.982173
-3.650000	0.9832
-3.700000	0.983923
-3.750000	0.984932
-3.800000	0.986016
-3.850000	0.98672
-3.900000	0.987595
-3.950000	0.988128
-4.000000	0.988756
-4.050000	0.989384
-4.100000	0.990107
-4.150000	0.990658
-4.200000	0.991172
-4.250000	0.991705
-4.300000	0.992104
-4.350000	0.992637
-4.400000	0.993037
-4.450000	0.993436
-4.500000	0.993912
-4.550000	0.994425
-4.600000	0.994844
-4.650000	0.995263
-4.700000	0.995472
-4.750000	0.995624
-4.800000	0.995928
-4.850000	0.996138
-4.900000	0.996404
-4.950000	0.996594
-5.000000	0.996861
-5.050000	0.996899
-5.100000	0.997051
-5.150000	0.997336
-5.200000	0.997412
-5.250000	0.99766
-5.300000	0.997793
-5.350000	0.998021
-5.400000	0.998116
-5.450000	0.998288
-5.500000	0.998326
-5.550000	0.998497
-5.600000	0.998592
-5.650000	0.998744
-5.700000	0.99882
-5.750000	0.998896
-5.800000	0.998954
-5.850000	0.99903
-5.900000	0.999125
-5.950000	0.99922
-6.000000	0.999315
-6.050000	0.999353
-6.100000	0.999372
-6.150000	0.999429
-6.200000	0.999467
-6.300000	0.999486
-6.350000	0.999505
-6.400000	0.999543
-6.450000	0.999581
-6.500000	0.9996
-6.550000	0.999658
-6.700000	0.999677
-6.750000	0.999696
-6.800000	0.999734
-6.850000	0.999772
-6.900000	0.99981
-7.050000	0.999829
-7.100000	0.999867
-7.200000	0.999905
-7.300000	0.999924
-7.600000	0.999943
-7.750000	0.999962
-7.800000	0.999981
-8.250000	1
&
56.250000	2.48884e-11
56.200000	2.54204e-11
56.150000	2.59638e-11
56.100000	2.65188e-11
56.050000	2.70856e-11
56.000000	2.76646e-11
55.950000	2.8256e-11
55.900000	2.886e-11
55.850000	2.94769e-11
55.800000	3.0107e-11
55.750000	3.07505e-11
55.700000	3.14079e-11
55.650000	3.20792e-11
55.600000	3.2765e-11
55.550000	3.34654e-11
55.500000	3.41807e-11
55.450000	3.49114e-11
55.400000	3.56577e-11
55.350000	3.64199e-11
55.300000	3.71984e-11
55.250000	3.79936e-11
55.200000	3.88058e-11
55.150000	3.96353e-11
55.100000	4.04826e-11
55.050000	4.1348e-11
55.000000	4.22319e-11
54.950000	4.31347e-11
54.900000	4.40567e-11
54.850000	4.49985e-11
54.800000	4.59605e-11
54.750000	4.6943e-11
54.700000	4.79465e-11
54.650000	4.89714e-11
54.600000	5.00183e-11
54.550000	5.10876e-11
54.500000	5.21797e-11
54.450000	5.32952e-11
54.400000	5.44345e-11
54.350000	5.55982e-11
54.300000	5.67867e-11
54.250000	5.80007e-11
54.200000	5.92406e-11
54.150000	6.0507e-11
54.100000	6.18006e-11
54.050000	6.31217e-11
54.000000	6.44711e-11
53.950000	6.58494e-11
53.900000	6.72571e-11
53.850000	6.8695e-11
53.800000	7.01635e-11
53.750000	7.16635e-11
53.700000	7.31956e-11
53.650000	7.47604e-11
53.600000	7.63586e-11
53.550000	7.79911e-11
53.500000	7.96584e-11
53.450000	8.13614e-11
53.400000	8.31008e-11
53.350000	8.48774e-11
53.300000	8.66919e-11
53.250000	8.85453e-11
53.200000	9.04383e-11
53.150000	9.23718e-11
53.100000	9.43466e-11
53.050000	9.63637e-11
53.000000	9.84238e-11
52.950000	1.00528e-10
52.900000	1.02677e-10
52.850000	1.04872e-10
52.800000	1.07115e-10
52.750000	1.09405e-10
52.700000	1.11744e-10
52.650000	1.14133e-10
52.600000	1.16573e-10
52.550000	1.19065e-10
52.500000	1.21611e-10
52.450000	1.24211e-10
52.400000	1.26866e-10
52.350000	1.29579e-10
52.300000	1.32349e-10
52.250000	1.35179e-10
52.200000	1.38069e-10
52.150000	1.41021e-10
52.100000	1.44036e-10
52.050000	1.47115e-10
52.000000	1.50261e-10
51.950000	1.53473e-10
51.900000	1.56755e-10
51.850000	1.60106e-10
51.800000	1.63529e-10
51.750000	1.67026e-10
51.700000	1.70597e-10
51.650000	1.74244e-10
51.600000	1.7797e-10
51.550000	1.81775e-10
51.500000	1.85662e-10
51.450000	1.89631e-10
51.400000	1.93686e-10
51.350000	1.97827e-10
51.300000	2.02057e-10
51.250000	2.06377e-10
51.200000	2.1079e-10
51.150000	2.15297e-10
51.100000	2.199e-10
51.050000	2.24602e-10
51.000000	2.29404e-10
50.950000	2.3431e-10
50.900000	2.3932e-10
50.850000	2.44437e-10
50.800000	2.49663e-10
50.750000	2.55001e-10
50.700000	2.60454e-10
50.650000	2.66023e-10
50.600000	2.71711e-10
50.550000	2.77521e-10
50.500000	2.83455e-10
50.450000	2.89516e-10
50.400000	2.95707e-10
50.350000	3.0203e-10
50.300000	3.08488e-10
50.250000	3.15084e-10
50.200000	3.21822e-10
50.150000	3.28703e-10
50.100000	3.35732e-10
50.050000	3.42911e-10
50.000000	3.50243e-10
49.950000	3.57732e-10
49.900000	3.65382e-10
49.850000	3.73195e-10
49.800000	3.81175e-10
49.750000	3.89326e-10
49.700000	3.97651e-10
49.650000	4.06154e-10
49.600000	4.1484e-10
49.550000	4.2371e-10
49.500000	4.32771e-10
49.450000	4.42025e-10
49.400000	4.51478e-10
49.350000	4.61132e-10
49.300000	4.70993e-10
49.250000	4.81065e-10
49.200000	4.91352e-10
49.150000	5.01859e-10
49.100000	5.12591e-10
49.050000	5.23553e-10
49.000000	5.34749e-10
48.950000	5.46184e-10
48.900000	5.57864e-10
48.850000	5.69794e-10
48.800000	5.81979e-10
48.750000	5.94425e-10
48.700000	6.07136e-10
48.650000	6.2012e-10
48.600000	6.33381e-10
48.550000	6.46926e-10
48.500000	6.60761e-10
48.450000	6.74892e-10
48.400000	6.89325e-10
48.350000	7.04066e-10
48.300000	7.19123e-10
48.250000	7.34502e-10
48.200000	7.5021e-10
48.150000	7.66254e-10
48.100000	7.82641e-10
48.050000	7.99379e-10
48.000000	8.16475e-10
47.950000	8.33936e-10
47.900000	8.51771e-10
47.850000	8.69987e-10
47.800000	8.88593e-10
47.750000	9.07597e-10
47.700000	9.27008e-10
47.650000	9.46833e-10
47.600000	9.67083e-10
47.550000	9.87766e-10
47.500000	1.00889e-09
47.450000	1.03047e-09
47.400000	1.05251e-09
47.350000	1.07502e-09
47.300000	1.09801e-09
47.250000	1.12149e-09
47.200000	1.14548e-09
47.150000	1.16998e-09
47.100000	1.195e-09
47.050000	1.22056e-09
47.000000	1.24666e-09
46.950000	1.27333e-09
46.900000	1.30056e-09
46.850000	1.32838e-09
46.800000	1.35679e-09
46.750000	1.38581e-09
46.700000	1.41545e-09
46.650000	1.44572e-09
46.600000	1.47665e-09
46.550000	1.50823e-09
46.500000	1.54049e-09
46.450000	1.57344e-09
46.400000	1.60709e-09
46.350000	1.64146e-09
46.300000	1.67657e-09
46.250000	1.71243e-09
46.200000	1.74906e-09
46.150000	1.78647e-09
46.100000	1.82469e-09
46.050000	1.86371e-09
46.000000	1.90358e-09
45.950000	1.9443e-09
45.900000	1.98588e-09
45.850000	2.02836e-09
45.800000	2.07175e-09
45.750000	2.11606e-09
45.700000	2.16133e-09
45.650000	2.20756e-09
45.600000	2.25478e-09
45.550000	2.30301e-09
45.500000	2.35227e-09
45.450000	2.40259e-09
45.400000	2.45398e-09
45.350000	2.50647e-09
45.300000	2.56009e-09
45.250000	2.61485e-09
45.200000	2.67078e-09
45.150000	2.72792e-09
45.100000	2.78627e-09
45.050000	2.84587e-09
45.000000	2.90675e-09
44.950000	2.96893e-09
44.900000	3.03244e-09
44.850000	3.09731e-09
44.800000	3.16357e-09
44.750000	3.23124e-09
44.700000	3.30036e-09
44.650000	3.37097e-09
44.600000	3.44308e-09
44.550000	3.51673e-09
44.500000	3.59196e-09
44.450000	3.66881e-09
44.400000	3.74729e-09
44.350000	3.82746e-09
44.300000	3.90934e-09
44.250000	3.99297e-09
44.200000	4.07839e-09
44.150000	4.16564e-09
44.100000	4.25476e-09
44.050000	4.34578e-09
44.000000	4.43875e-09
43.950000	4.53371e-09
43.900000	4.63071e-09
43.850000	4.72977e-09
43.800000	4.83096e-09
43.750000	4.93432e-09
43.700000	5.03988e-09
43.650000	5.14771e-09
43.600000	5.25784e-09
43.550000	5.37033e-09
43.500000	5.48522e-09
43.450000	5.60258e-09
43.400000	5.72244e-09
43.350000	5.84487e-09
43.300000	5.96992e-09
43.250000	6.09765e-09
43.200000	6.22811e-09
43.150000	6.36136e-09
43.100000	6.49747e-09
43.050000	6.63648e-09
43.000000	6.77847e-09
42.950000	6.9235e-09
42.900000	7.07164e-09
42.850000	7.22294e-09
42.800000	7.37749e-09
42.750000	7.53534e-09
42.700000	7.69656e-09
42.650000	7.86124e-09
42.600000	8.02945e-09
42.550000	8.20125e-09
42.500000	8.37673e-09
42.450000	8.55597e-09
42.400000	8.73904e-09
42.350000	8.92603e-09
42.300000	9.11702e-09
42.250000	9.3121e-09
42.200000	9.51135e-09
42.150000	9.71487e-09
42.100000	9.92275e-09
42.050000	1.01351e-08
42.000000	1.03519e-08
41.950000	1.05735e-08
41.900000	1.07997e-08
41.850000	1.10308e-08
41.800000	1.12668e-08
41.750000	1.15079e-08
41.700000	1.17542e-08
41.650000	1.20057e-08
41.600000	1.22626e-08
41.550000	1.2525e-08
41.500000	1.27931e-08
41.450000	1.30668e-08
41.400000	1.33464e-08
41.350000	1.36321e-08
41.300000	1.39238e-08
41.250000	1.42217e-08
41.200000	1.45261e-08
41.150000	1.48369e-08
41.100000	1.51545e-08
41.050000	1.54788e-08
41.000000	1.581e-08
40.950000	1.61484e-08
40.900000	1.64939e-08
40.850000	1.68469e-08
40.800000	1.72075e-08
40.750000	1.75757e-08
40.700000	1.79519e-08
40.650000	1.83361e-08
40.600000	1.87285e-08
40.550000	1.91293e-08
40.500000	1.95387e-08
40.450000	1.99569e-08
40.400000	2.0384e-08
40.350000	2.08202e-08
40.300000	2.12658e-08
40.250000	2.1721e-08
40.200000	2.21859e-08
40.150000	2.26607e-08
40.100000	2.31457e-08
40.050000	2.36411e-08
40.000000	2.41471e-08
39.950000	2.46639e-08
39.900000	2.51918e-08
39.850000	2.5731e-08
39.800000	2.62817e-08
39.750000	2.68443e-08
39.700000	2.74188e-08
39.650000	2.80057e-08
39.600000	2.86051e-08
39.550000	2.92174e-08
39.500000	2.98428e-08
39.450000	3.04816e-08
39.400000	3.1134e-08
39.350000	3.18004e-08
39.300000	3.24811e-08
39.250000	3.31764e-08
39.200000	3.38866e-08
39.150000	3.46119e-08
39.100000	3.53528e-08
39.050000	3.61096e-08
39.000000	3.68825e-08
38.950000	3.7672e-08
38.900000	3.84784e-08
38.850000	3.93021e-08
38.800000	4.01435e-08
38.750000	4.10028e-08
38.700000	4.18805e-08
38.650000	4.27771e-08
38.600000	4.36928e-08
38.550000	4.46282e-08
38.500000	4.55835e-08
38.450000	4.65594e-08
38.400000	4.75561e-08
38.350000	4.85742e-08
38.300000	4.96141e-08
38.250000	5.06762e-08
38.200000	5.17611e-08
38.150000	5.28693e-08
38.100000	5.40011e-08
38.050000	5.51572e-08
38.000000	5.63381e-08
37.950000	5.75443e-08
37.900000	5.87762e-08
37.850000	6.00346e-08
37.800000	6.13199e-08
37.750000	6.26328e-08
37.700000	6.39738e-08
37.650000	6.53435e-08
37.600000	6.67425e-08
37.550000	6.81715e-08
37.500000	6.96311e-08
37.450000	7.1122e-08
37.400000	7.26448e-08
37.350000	7.42002e-08
37.300000	7.57889e-08
37.250000	7.74117e-08
37.200000	7.90692e-08
37.150000	8.07622e-08
37.100000	8.24915e-08
37.050000	8.42579e-08
37.000000	8.60621e-08
36.950000	8.79049e-08
36.900000	8.97872e-08
36.850000	9.17098e-08
36.800000	9.36736e-08
36.750000	9.56795e-08
36.700000	9.77283e-08
36.650000	9.9821e-08
36.600000	1.01959e-07
36.550000	1.04142e-07
36.500000	1.06372e-07
36.450000	1.0865e-07
36.400000	1.10977e-07
36.350000	1.13353e-07
36.300000	1.15781e-07
36.250000	1.1826e-07
36.200000	1.20793e-07
36.150000	1.2338e-07
36.100000	1.26022e-07
36.050000	1.28721e-07
36.000000	1.31478e-07
35.950000	1.34293e-07
35.900000	1.37169e-07
35.850000	1.40107e-07
35.800000	1.43108e-07
35.750000	1.46173e-07
35.700000	1.49304e-07
35.650000	1.52501e-07
35.600000	1.55767e-07
35.550000	1.59104e-07
35.500000	1.62511e-07
35.450000	1.65992e-07
35.400000	1.69548e-07
35.350000	1.73179e-07
35.300000	1.76888e-07
35.250000	1.80677e-07
35.200000	1.84547e-07
35.150000	1.885e-07
35.100000	1.92538e-07
35.050000	1.96662e-07
35.000000	2.00875e-07
34.950000	2.05177e-07
34.900000	2.09573e-07
34.850000	2.14062e-07
34.800000	2.18647e-07
34.750000	2.23331e-07
34.700000	2.28115e-07
34.650000	2.33002e-07
34.600000	2.37993e-07
34.550000	2.43092e-07
34.500000	2.48299e-07
34.450000	2.53618e-07
34.400000	2.59052e-07
34.350000	2.64601e-07
34.300000	2.7027e-07
34.250000	2.7606e-07
34.200000	2.81975e-07
34.150000	2.88016e-07
34.100000	2.94186e-07
34.050000	3.00489e-07
34.000000	3.06927e-07
33.950000	3.13503e-07
33.900000	3.2022e-07
33.850000	3.27081e-07
33.800000	3.34089e-07
33.750000	3.41247e-07
33.700000	3.48559e-07
33.650000	3.56027e-07
33.600000	3.63656e-07
33.550000	3.71448e-07
33.500000	3.79407e-07
33.450000	3.87537e-07
33.400000	3.95841e-07
33.350000	4.04323e-07
33.300000	4.12987e-07
33.250000	4.21836e-07
33.200000	4.30876e-07
33.150000	4.40109e-07
33.100000	4.4954e-07
33.050000	4.59174e-07
33.000000	4.69014e-07
32.950000	4.79065e-07
32.900000	4.89332e-07
32.850000	4.99818e-07
32.800000	5.1053e-07
32.750000	5.21471e-07
32.700000	5.32647e-07
32.650000	5.44063e-07
32.600000	5.55723e-07
32.550000	5.67633e-07
32.500000	5.79799e-07
32.450000	5.92226e-07
32.400000	6.04919e-07
32.350000	6.17885e-07
32.300000	6.31128e-07
32.250000	6.44656e-07
32.200000	6.58474e-07
32.150000	6.72588e-07
32.100000	6.87005e-07
32.050000	7.01731e-07
32.000000	7.16773e-07
31.950000	7.32138e-07
31.900000	7.47832e-07
31.850000	7.63862e-07
31.800000	7.80237e-07
31.750000	7.96963e-07
31.700000	8.14048e-07
31.650000	8.31499e-07
31.600000	8.49325e-07
31.550000	8.67533e-07
31.500000	8.86131e-07
31.450000	9.05129e-07
31.400000	9.24534e-07
31.350000	9.44356e-07
31.300000	9.64603e-07
31.250000	9.85284e-07
31.200000	1.00641e-06
31.150000	1.02799e-06
31.100000	1.05003e-06
31.050000	1.07254e-06
31.000000	1.09554e-06
30.950000	1.11903e-06
30.900000	1.14302e-06
30.850000	1.16753e-06
30.800000	1.19257e-06
30.750000	1.21814e-06
30.700000	1.24426e-06
30.650000	1.27095e-06
30.600000	1.2982e-06
30.550000	1.32604e-06
30.500000	1.35448e-06
30.450000	1.38353e-06
30.400000	1.4132e-06
30.350000	1.4435e-06
30.300000	1.47446e-06
30.250000	1.50609e-06
30.200000	1.53839e-06
30.150000	1.57138e-06
30.100000	1.60509e-06
30.050000	1.63951e-06
30.000000	1.67468e-06
29.950000	1.7106e-06
29.900000	1.74729e-06
29.850000	1.78477e-06
29.800000	1.82305e-06
29.750000	1.86216e-06
29.700000	1.90211e-06
29.650000	1.94291e-06
29.600000	1.98459e-06
29.550000	2.02716e-06
29.500000	2.07065e-06
29.450000	2.11507e-06
29.400000	2.16045e-06
29.350000	2.2068e-06
29.300000	2.25414e-06
29.250000	2.30251e-06
29.200000	2.35191e-06
29.150000	2.40237e-06
29.100000	2.45391e-06
29.050000	2.50657e-06
29.000000	2.56035e-06
28.950000	2.61529e-06
28.900000	2.67141e-06
28.850000	2.72873e-06
28.800000	2.78729e-06
28.750000	2.8471e-06
28.700000	2.9082e-06
28.650000	2.97061e-06
28.600000	3.03436e-06
28.550000	3.09948e-06
28.500000	3.166e-06
28.450000	3.23395e-06
28.400000	3.30335e-06
28.350000	3.37425e-06
28.300000	3.44668e-06
28.250000	3.52066e-06
28.200000	3.59622e-06
28.150000	3.67342e-06
28.100000	3.75227e-06
28.050000	3.83281e-06
28.000000	3.91509e-06
27.950000	3.99913e-06
27.900000	4.08498e-06
27.850000	4.17268e-06
27.800000	4.26226e-06
27.750000	4.35377e-06
27.700000	4.44724e-06
27.650000	4.54272e-06
27.600000	4.64025e-06
27.550000	4.73988e-06
27.500000	4.84166e-06
27.450000	4.94562e-06
27.400000	5.05181e-06
27.350000	5.16029e-06
27.300000	5.2711e-06
27.250000	5.38429e-06
27.200000	5.49992e-06
27.150000	5.61803e-06
27.100000	5.73869e-06
27.050000	5.86193e-06
27.000000	5.98783e-06
26.950000	6.11644e-06
26.900000	6.24781e-06
26.850000	6.382e-06
26.800000	6.51909e-06
26.750000	6.65912e-06
26.700000	6.80216e-06
26.650000	6.94828e-06
26.600000	7.09754e-06
26.550000	7.25002e-06
26.500000	7.40577e-06
26.450000	7.56488e-06
26.400000	7.7274e-06
26.350000	7.89343e-06
26.300000	8.06303e-06
26.250000	8.23627e-06
26.200000	8.41325e-06
26.150000	8.59403e-06
26.100000	8.7787e-06
26.050000	8.96735e-06
26.000000	9.16006e-06
25.950000	9.35691e-06
25.900000	9.55801e-06
25.850000	9.76343e-06
25.800000	9.97327e-06
25.750000	1.01876e-05
25.700000	1.04066e-05
25.650000	1.06303e-05
25.600000	1.08588e-05
25.550000	1.10922e-05
25.500000	1.13307e-05
25.450000	1.15743e-05
25.400000	1.18231e-05
25.350000	1.20773e-05
25.300000	1.2337e-05
25.250000	1.26022e-05
25.200000	1.28732e-05
25.150000	1.315e-05
25.100000	1.34328e-05
25.050000	1.37216e-05
25.000000	1.40167e-05
24.950000	1.43182e-05
24.900000	1.46261e-05
24.850000	1.49407e-05
24.800000	1.5262e-05
24.750000	1.55903e-05
24.700000	1.59257e-05
24.650000	1.62683e-05
24.600000	1.66182e-05
24.550000	1.69757e-05
24.500000	1.7341e-05
24.450000	1.7714e-05
24.400000	1.80952e-05
24.350000	1.84845e-05
24.300000	1.88823e-05
24.250000	1.92886e-05
24.200000	1.97037e-05
24.150000	2.01277e-05
24.100000	2.05609e-05
24.050000	2.10035e-05
24.000000	2.14555e-05
23.950000	2.19174e-05
23.900000	2.23892e-05
23.850000	2.28711e-05
23.800000	2.33635e-05
23.750000	2.38665e-05
23.700000	2.43804e-05
23.650000	2.49053e-05
23.600000	2.54416e-05
23.550000	2.59895e-05
23.500000	2.65491e-05
23.450000	2.71209e-05
23.400000	2.7705e-05
23.350000	2.83017e-05
23.300000	2.89114e-05
23.250000	2.95341e-05
23.200000	3.01704e-05
23.150000	3.08203e-05
23.100000	3.14844e-05
23.050000	3.21627e-05
23.000000	3.28557e-05
22.950000	3.35637e-05
22.900000	3.4287e-05
22.850000	3.5026e-05
22.800000	3.57809e-05
22.750000	3.65521e-05
22.700000	3.734e-05
22.650000	3.81449e-05
22.600000	3.89673e-05
22.550000	3.98074e-05
22.500000	4.06657e-05
22.450000	4.15426e-05
22.400000	4.24385e-05
22.350000	4.33537e-05
22.300000	4.42887e-05
22.250000	4.5244e-05
22.200000	4.62199e-05
22.150000	4.7217e-05
22.100000	4.82357e-05
22.050000	4.92764e-05
22.000000	5.03397e-05
21.950000	5.1426e-05
21.900000	5.25358e-05
21.850000	5.36697e-05
21.800000	5.48281e-05
21.750000	5.60117e-05
21.700000	5.72209e-05
21.650000	5.84563e-05
21.600000	5.97185e-05
21.550000	6.1008e-05
21.500000	6.23256e-05
21.450000	6.36717e-05
21.400000	6.5047e-05
21.350000	6.64522e-05
21.300000	6.78879e-05
21.250000	6.93547e-05
21.200000	7.08534e-05
21.150000	7.23846e-05
21.100000	7.39491e-05
21.050000	7.55475e-05
21.000000	7.71807e-05
20.950000	7.88494e-05
20.900000	8.05543e-05
20.850000	8.22964e-05
20.800000	8.40763e-05
20.750000	8.58949e-05
20.700000	8.7753e-05
20.650000	8.96516e-05
20.600000	9.15916e-05
20.550000	9.35737e-05
20.500000	9.5599e-05
20.450000	9.76685e-05
20.400000	9.9783e-05
20.350000	0.000101944
20.300000	0.000104151
20.250000	0.000106407
20.200000	0.000108712
20.150000	0.000111067
20.100000	0.000113474
20.050000	0.000115933
20.000000	0.000118446
19.950000	0.000121014
19.900000	0.000123638
19.850000	0.000126319
19.800000	0.000129059
19.750000	0.000131859
19.700000	0.00013472
19.650000	0.000137644
19.600000	0.000140631
19.550000	0.000143685
19.500000	0.000146805
19.450000	0.000149993
19.400000	0.000153252
19.350000	0.000156582
19.300000	0.000159985
19.250000	0.000163462
19.200000	0.000167017
19.150000	0.000170649
19.100000	0.000174361
19.050000	0.000178155
19.000000	0.000182033
18.950000	0.000185996
18.900000	0.000190046
18.850000	0.000194186
18.800000	0.000198417
18.750000	0.000202742
18.700000	0.000207162
18.650000	0.000211681
18.600000	0.000216299
18.550000	0.00022102
18.500000	0.000225845
18.450000	0.000230777
18.400000	0.00023582
18.350000	0.000240974
18.300000	0.000246243
18.250000	0.00025163
18.200000	0.000257137
18.150000	0.000262767
18.100000	0.000268523
18.050000	0.000274408
18.000000	0.000280425
17.950000	0.000286577
17.900000	0.000292868
17.850000	0.000299301
17.800000	0.000305879
17.750000	0.000312607
17.700000	0.000319486
17.650000	0.000326523
17.600000	0.00033372
17.550000	0.000341081
17.500000	0.000348611
17.450000	0.000356314
17.400000	0.000364196
17.350000	0.000372259
17.300000	0.000380511
17.250000	0.000388955
17.200000	0.000397598
17.150000	0.000406445
17.100000	0.000415502
17.050000	0.000424777
17.000000	0.000434275
16.950000	0.000444006
16.900000	0.000453976
16.850000	0.000464196
16.800000	0.000474676
16.750000	0.000485428
16.700000	0.000496466
16.650000	0.000507807
16.600000	0.000519475
16.550000	0.0005315
16.500000	0.000543933
16.450000	0.000556874
&
```
