## Supplementary material for "All-at-once RNA folding with 3D motif prediction framed by evolutionary information": RF00685_mir-36.helixcov

```
# RMs = 1 L = 119

# RM_HELIX NESTED 17-49 73-109, nbp = 28 nbp_cov = 0
# pvals: 0.189432,0.709423,0.788544,0.674267,0.398306,0.257656,0.113278,0.767253,0.582115,0.245119,0.289267,0.561685,0.577005,0.447601,0.506419,0.23576,0.33348,0.68946,0.516071,0.443123,0.447601,0.447601,0.447601,0.447601,0.447601,0.506419,0.447601,0.447601
# aggregated NONE
NESTED  :::::::::::::::<<<<<<<-<<<<<<<<<<<<<<-<-<<<<<<___________________>>>>>>->>>>>>>>>>>>>>>->>>>>>>::::::::::
        :::::::::::::::::::::::::::::::::::::::::::::::::::::::::::::::::::::::::::::::::::::::::::::::::::::::::
```
