## Supplementary material for "All-at-once RNA folding with 3D motif prediction framed by evolutionary information": RF00685_mir-36.power

```
# Power analysis of given structure 
#
# Powertype = SINGLE SUBSTITUTIONS
# covary  left_pos      right_pos    substitutions      power
#----------------------------------------------------------------
          17		109		30		0.74
          18		108		28		0.72
          19		107		25		0.67
          20		106		20		0.59
          21		105		10		0.32
          22		104		20		0.59
          23		103		36		0.79
          25		95		46		0.85
          26		94		22		0.63
          27		93		17		0.52
          28		92		40		0.82
          29		91		16		0.50
          30		89		35		0.78
          31		88		1		0.00
          32		87		4		0.07
          33		86		13		0.42
          34		85		16		0.50
          35		84		15		0.47
          36		83		21		0.61
          37		82		3		0.02
          38		81		11		0.35
          41		80		7		0.20
          44		78		1		0.00
          45		77		0		0.00
          46		76		6		0.16
          47		75		3		0.02
          48		74		0		0.00
          49		73		0		0.00
#
# BPAIRS 28
# avg substitutions per BP  15.9
# BPAIRS expected to covary 11.3 +/- 2.1
# BPAIRS observed to covary 0
#
```
