## Supplementary material for "All-at-once RNA folding with 3D motif prediction framed by evolutionary information": RF00685_mir-36.surv

```
5.450000	0.0357143
3.550000	0.0714286
2.700000	0.107143
2.550000	0.142857
2.350000	0.178571
1.900000	0.214286
1.300000	0.25
0.500000	0.285714
0.000000	0.321429
-0.050000	0.607143
-0.650000	0.678571
-0.750000	0.714286
-1.200000	0.75
-1.350000	0.785714
-1.400000	0.821429
-2.300000	0.857143
-2.450000	0.892857
-2.650000	0.928571
-3.250000	0.964286
-3.500000	1
&
16.350000	0.000184094
15.550000	0.000368189
15.000000	0.000552283
14.850000	0.000736377
14.600000	0.000920471
14.450000	0.00110457
14.400000	0.00128866
14.000000	0.00147275
13.800000	0.00184094
13.550000	0.00202504
13.300000	0.00220913
12.900000	0.00239323
12.750000	0.00257732
12.700000	0.00276141
12.550000	0.00294551
12.350000	0.0031296
12.050000	0.0033137
11.850000	0.00349779
11.700000	0.00368189
11.400000	0.00386598
11.350000	0.00423417
11.250000	0.00441826
11.200000	0.00460236
11.150000	0.00497054
11.050000	0.00533873
10.950000	0.00552283
10.850000	0.00589102
10.700000	0.00607511
10.650000	0.00662739
10.550000	0.00699558
10.300000	0.00717968
10.250000	0.00810015
10.200000	0.00846834
10.100000	0.00865243
10.050000	0.00902062
9.950000	0.00938881
9.850000	0.0095729
9.800000	0.009757
9.700000	0.00994109
9.650000	0.0101252
9.550000	0.0103093
9.500000	0.0104934
9.350000	0.0106775
9.300000	0.0112297
9.250000	0.0114138
9.150000	0.0115979
9.100000	0.011782
8.900000	0.0119661
8.850000	0.0123343
8.750000	0.0127025
8.700000	0.0130707
8.650000	0.0134389
8.500000	0.0138071
8.450000	0.0139912
8.400000	0.0147275
8.300000	0.0149116
8.250000	0.0150957
8.200000	0.0152798
8.150000	0.0154639
8.100000	0.0158321
8.050000	0.0160162
8.000000	0.0163844
7.950000	0.0169367
7.900000	0.017673
7.850000	0.0178571
7.800000	0.0180412
7.750000	0.0182253
7.700000	0.0184094
7.650000	0.0189617
7.550000	0.0191458
7.500000	0.0196981
7.450000	0.0202504
7.400000	0.0208027
7.350000	0.0211708
7.250000	0.0220913
7.150000	0.0226436
7.100000	0.0228277
7.050000	0.0237482
7.000000	0.0248527
6.950000	0.025405
6.900000	0.0257732
6.850000	0.0263255
6.750000	0.0265096
6.700000	0.0272459
6.650000	0.0277982
6.600000	0.0285346
6.550000	0.0289028
6.500000	0.0294551
6.450000	0.0305596
6.400000	0.0314801
6.350000	0.0318483
6.300000	0.0322165
6.250000	0.033137
6.200000	0.0338733
6.150000	0.0347938
6.100000	0.0357143
6.050000	0.0360825
6.000000	0.0368189
5.950000	0.0377393
5.900000	0.0382916
5.850000	0.0384757
5.800000	0.039028
5.750000	0.0399485
5.700000	0.0408689
5.650000	0.0417894
5.600000	0.0423417
5.550000	0.0434462
5.500000	0.0438144
5.450000	0.044919
5.400000	0.0456554
5.350000	0.0458395
5.300000	0.0460236
5.250000	0.0465758
5.200000	0.0480486
5.150000	0.0493373
5.100000	0.0509941
5.050000	0.0524669
5.000000	0.0535714
4.950000	0.0548601
4.900000	0.0557806
4.850000	0.0565169
4.800000	0.058542
4.750000	0.0596465
4.700000	0.0609352
4.650000	0.0622239
4.600000	0.0640648
4.550000	0.0649853
4.500000	0.066458
4.450000	0.0688513
4.400000	0.0705081
4.350000	0.0712445
4.300000	0.0729013
4.250000	0.0740059
4.200000	0.0752946
4.150000	0.0763991
4.100000	0.0782401
4.050000	0.0789764
4.000000	0.0806333
3.950000	0.0824742
3.900000	0.0833947
3.850000	0.0850515
3.800000	0.0868925
3.750000	0.0891016
3.700000	0.0903903
3.650000	0.0925994
3.600000	0.0940722
3.550000	0.0964654
3.500000	0.0981222
3.450000	0.100147
3.400000	0.103461
3.350000	0.105486
3.300000	0.107511
3.250000	0.109352
3.200000	0.111009
3.150000	0.113218
3.100000	0.115795
3.050000	0.117268
3.000000	0.120398
2.950000	0.123159
2.900000	0.124448
2.850000	0.126841
2.800000	0.129786
2.750000	0.131627
2.700000	0.133837
2.650000	0.136966
2.600000	0.139543
2.550000	0.142489
2.500000	0.144146
2.450000	0.146907
2.400000	0.149116
2.350000	0.152614
2.300000	0.154823
2.250000	0.156112
2.200000	0.158873
2.150000	0.161635
2.100000	0.164396
2.050000	0.166237
2.000000	0.168999
1.950000	0.171576
1.900000	0.175994
1.850000	0.177651
1.800000	0.181333
1.750000	0.184462
1.700000	0.186672
1.650000	0.189985
1.600000	0.192747
1.550000	0.196797
1.500000	0.199926
1.450000	0.204345
1.400000	0.206922
1.350000	0.211524
1.300000	0.214838
1.250000	0.217968
1.200000	0.221281
1.150000	0.224963
1.100000	0.229013
1.050000	0.232143
1.000000	0.237297
0.950000	0.241716
0.900000	0.245029
0.850000	0.249264
0.800000	0.251841
0.750000	0.256443
0.700000	0.260493
0.650000	0.264912
0.600000	0.267673
0.550000	0.271723
0.500000	0.277614
0.450000	0.282585
0.400000	0.287187
0.350000	0.293078
0.300000	0.29768
0.250000	0.304492
0.200000	0.310199
0.150000	0.315353
0.100000	0.322165
0.050000	0.327504
0.000000	0.405376
-0.050000	0.561119
-0.100000	0.574742
-0.150000	0.579161
-0.200000	0.582474
-0.250000	0.587997
-0.300000	0.593704
-0.350000	0.600331
-0.400000	0.605854
-0.450000	0.612297
-0.500000	0.619109
-0.550000	0.625184
-0.600000	0.6331
-0.650000	0.639543
-0.700000	0.646723
-0.750000	0.653351
-0.800000	0.660898
-0.850000	0.667342
-0.900000	0.67489
-0.950000	0.682069
-1.000000	0.688881
-1.050000	0.696797
-1.100000	0.704345
-1.150000	0.711708
-1.200000	0.717047
-1.250000	0.723306
-1.300000	0.729197
-1.350000	0.735088
-1.400000	0.740059
-1.450000	0.745029
-1.500000	0.752577
-1.550000	0.757916
-1.600000	0.762334
-1.650000	0.767673
-1.700000	0.773564
-1.750000	0.778903
-1.800000	0.785898
-1.850000	0.790869
-1.900000	0.797128
-1.950000	0.802099
-2.000000	0.805412
-2.050000	0.810751
-2.100000	0.816458
-2.150000	0.820324
-2.200000	0.824558
-2.250000	0.829345
-2.300000	0.832474
-2.350000	0.837813
-2.400000	0.842784
-2.450000	0.846465
-2.500000	0.851988
-2.550000	0.857327
-2.600000	0.861929
-2.650000	0.866163
-2.700000	0.87095
-2.750000	0.874264
-2.800000	0.876473
-2.850000	0.879786
-2.900000	0.884573
-2.950000	0.887887
-3.000000	0.891568
-3.050000	0.894514
-3.100000	0.897275
-3.150000	0.900405
-3.200000	0.903719
-3.250000	0.907401
-3.300000	0.909794
-3.350000	0.913292
-3.400000	0.916237
-3.450000	0.918262
-3.500000	0.921944
-3.550000	0.925626
-3.600000	0.92894
-3.650000	0.930044
-3.700000	0.931885
-3.750000	0.934831
-3.800000	0.93704
-3.850000	0.939433
-3.900000	0.942194
-3.950000	0.944404
-4.000000	0.945876
-4.050000	0.949006
-4.100000	0.951215
-4.150000	0.953792
-4.200000	0.955449
-4.250000	0.957106
-4.300000	0.958395
-4.350000	0.960604
-4.400000	0.961892
-4.450000	0.962997
-4.500000	0.964838
-4.550000	0.966495
-4.600000	0.96852
-4.650000	0.96944
-4.700000	0.970361
-4.750000	0.971281
-4.800000	0.973306
-4.850000	0.974043
-4.900000	0.974595
-4.950000	0.975884
-5.000000	0.976252
-5.050000	0.977172
-5.100000	0.977725
-5.150000	0.978461
-5.200000	0.97975
-5.250000	0.980486
-5.300000	0.981775
-5.350000	0.983063
-5.400000	0.98472
-5.450000	0.985272
-5.500000	0.986193
-5.550000	0.986561
-5.600000	0.987666
-5.650000	0.988402
-5.700000	0.98877
-5.750000	0.989323
-5.800000	0.990243
-5.850000	0.990795
-5.900000	0.991163
-6.050000	0.991348
-6.100000	0.991532
-6.200000	0.9919
-6.250000	0.992452
-6.350000	0.99282
-6.400000	0.993373
-6.450000	0.994109
-6.500000	0.994661
-6.550000	0.994845
-6.600000	0.995029
-6.650000	0.995214
-6.700000	0.995582
-6.750000	0.99595
-6.800000	0.996134
-6.850000	0.996502
-6.900000	0.996686
-7.000000	0.997054
-7.050000	0.997239
-7.100000	0.997791
-7.150000	0.997975
-7.200000	0.998159
-7.300000	0.998527
-7.500000	0.998711
-7.550000	0.99908
-7.800000	0.999264
-8.600000	0.999448
-8.850000	0.999632
-9.000000	0.999816
-9.400000	1
&
33.300000	9.15751e-06
33.100000	1.8315e-05
32.750000	2.74725e-05
30.700000	4.57875e-05
30.400000	5.49451e-05
30.250000	6.41026e-05
29.400000	7.32601e-05
29.250000	8.24176e-05
27.650000	0.00010989
27.350000	0.000119048
27.250000	0.000128205
26.900000	0.000137363
26.550000	0.00014652
26.400000	0.000155678
26.250000	0.000164835
26.050000	0.000173993
25.950000	0.00018315
25.750000	0.000192308
25.500000	0.000210623
25.400000	0.000228938
25.200000	0.000238095
25.000000	0.000247253
24.950000	0.00025641
24.900000	0.000265568
24.750000	0.000274725
24.650000	0.000283883
24.600000	0.00029304
24.550000	0.000311355
24.500000	0.000320513
24.400000	0.00032967
24.250000	0.000338828
24.050000	0.000347985
23.900000	0.000357143
23.750000	0.000375458
23.700000	0.000384615
23.650000	0.000393773
23.500000	0.00040293
23.450000	0.000412088
23.400000	0.000421245
23.100000	0.00043956
23.050000	0.000457875
23.000000	0.000467033
22.950000	0.00047619
22.850000	0.000494505
22.550000	0.000512821
22.500000	0.000521978
22.450000	0.000531136
22.400000	0.000540293
22.350000	0.000549451
22.150000	0.000576923
22.050000	0.000604396
21.950000	0.000622711
21.900000	0.000631868
21.750000	0.000641026
21.650000	0.000650183
21.600000	0.000659341
21.550000	0.000677656
21.500000	0.000695971
21.450000	0.000705128
21.350000	0.000750916
21.300000	0.000760073
21.250000	0.000787546
21.200000	0.000796703
21.150000	0.000824176
21.100000	0.000833333
21.050000	0.000860806
21.000000	0.000879121
20.900000	0.000888278
20.850000	0.000897436
20.650000	0.000934066
20.600000	0.000970696
20.550000	0.000998168
20.500000	0.00102564
20.450000	0.0010348
20.400000	0.00104396
20.350000	0.00107143
20.300000	0.00108974
20.250000	0.0010989
20.200000	0.00111722
20.150000	0.00113553
20.050000	0.00115385
20.000000	0.00118132
19.900000	0.00120879
19.850000	0.00121795
19.800000	0.00124542
19.750000	0.00128205
19.700000	0.00129121
19.650000	0.00130037
19.600000	0.00131868
19.550000	0.00134615
19.500000	0.00139194
19.450000	0.00142857
19.400000	0.00145604
19.300000	0.00148352
19.250000	0.00154762
19.200000	0.00158425
19.150000	0.00163004
19.100000	0.00166667
19.050000	0.00169414
18.950000	0.00173993
18.900000	0.00177656
18.850000	0.00184066
18.800000	0.00186813
18.750000	0.00191392
18.700000	0.00195055
18.650000	0.00195971
18.600000	0.00199634
18.550000	0.00201465
18.500000	0.00207875
18.450000	0.0021337
18.400000	0.00217033
18.350000	0.0021978
18.300000	0.00222527
18.250000	0.00227106
18.200000	0.00230769
18.150000	0.00232601
18.100000	0.00237179
18.050000	0.00238095
18.000000	0.00240842
17.950000	0.00244505
17.900000	0.00247253
17.850000	0.00249084
17.800000	0.00252747
17.750000	0.00259158
17.700000	0.00261905
17.650000	0.00266484
17.600000	0.00268315
17.550000	0.00276557
17.500000	0.00281136
17.450000	0.00284799
17.400000	0.00289377
17.350000	0.00292125
17.300000	0.00300366
17.250000	0.00302198
17.200000	0.0031044
17.150000	0.00313187
17.100000	0.00315018
17.050000	0.00318681
17.000000	0.00325092
16.950000	0.00331502
16.900000	0.00339744
16.850000	0.0034707
16.800000	0.00349817
16.750000	0.00357143
16.700000	0.00361722
16.650000	0.00364469
16.600000	0.00374542
16.550000	0.00379121
16.500000	0.00385531
16.450000	0.0039011
16.400000	0.00393773
16.350000	0.00402015
16.300000	0.00406593
16.250000	0.00412088
16.200000	0.00416667
16.150000	0.00424908
16.100000	0.00432234
16.050000	0.00441392
16.000000	0.00447802
15.950000	0.00455128
15.900000	0.00461538
15.850000	0.00466117
15.800000	0.00474359
15.750000	0.00480769
15.700000	0.00486264
15.650000	0.00495421
15.600000	0.00510073
15.550000	0.00521062
15.500000	0.00529304
15.450000	0.00540293
15.400000	0.00547619
15.350000	0.00559524
15.300000	0.00575092
15.250000	0.00587912
15.200000	0.0059707
15.150000	0.00604396
15.100000	0.00617216
15.050000	0.00625458
15.000000	0.006337
14.950000	0.00642857
14.900000	0.00659341
14.850000	0.00672161
14.800000	0.00679487
14.750000	0.00688645
14.700000	0.00703297
14.650000	0.00708791
14.600000	0.00717033
14.550000	0.00725275
14.500000	0.00736264
14.450000	0.0075
14.400000	0.00766484
14.350000	0.00778388
14.300000	0.00784799
14.250000	0.00799451
14.200000	0.00811355
14.150000	0.00827839
14.100000	0.00836081
14.050000	0.00847985
14.000000	0.00867216
13.950000	0.008837
13.900000	0.00891026
13.850000	0.00911172
13.800000	0.00932234
13.750000	0.00947802
13.700000	0.00962454
13.650000	0.0097619
13.600000	0.00990842
13.550000	0.0100549
13.500000	0.0102015
13.450000	0.0103114
13.400000	0.0105037
13.350000	0.010641
13.300000	0.0107967
13.250000	0.0109524
13.200000	0.0110531
13.150000	0.0112454
13.100000	0.0114194
13.050000	0.0115476
13.000000	0.0117216
12.950000	0.0119048
12.900000	0.0120513
12.850000	0.0122161
12.800000	0.0123168
12.750000	0.0125641
12.700000	0.0127747
12.650000	0.013022
12.600000	0.0132601
12.550000	0.0134341
12.500000	0.0136447
12.450000	0.0138462
12.400000	0.0141392
12.350000	0.0143407
12.300000	0.0145971
12.250000	0.0149084
12.200000	0.0150916
12.150000	0.0153297
12.100000	0.0155586
12.050000	0.0157784
12.000000	0.0159982
11.950000	0.0162637
11.900000	0.0164469
11.850000	0.0167033
11.800000	0.0169322
11.750000	0.017207
11.700000	0.0174084
11.650000	0.0176282
11.600000	0.0179121
11.550000	0.0182418
11.500000	0.0185623
11.450000	0.0188736
11.400000	0.0191941
11.350000	0.0194139
11.300000	0.0197253
11.250000	0.0201007
11.200000	0.0203663
11.150000	0.0206777
11.100000	0.0209249
11.050000	0.0212821
11.000000	0.0216575
10.950000	0.0219689
10.900000	0.0222619
10.850000	0.022619
10.800000	0.0229945
10.750000	0.0233791
10.700000	0.0236996
10.650000	0.0240293
10.600000	0.0243681
10.550000	0.0247711
10.500000	0.025174
10.450000	0.0254762
10.400000	0.0258974
10.350000	0.0262912
10.300000	0.0267308
10.250000	0.027033
10.200000	0.0273901
10.150000	0.0278205
10.100000	0.0282784
10.050000	0.0286447
10.000000	0.0290659
9.950000	0.0293956
9.900000	0.0299817
9.850000	0.0305952
9.800000	0.0311081
9.750000	0.0316667
9.700000	0.0320513
9.650000	0.0325183
9.600000	0.0331044
9.550000	0.0336081
9.500000	0.0341026
9.450000	0.0347161
9.400000	0.0353205
9.350000	0.0360897
9.300000	0.0368223
9.250000	0.0373993
9.200000	0.0378388
9.150000	0.0384707
9.100000	0.0389194
9.050000	0.039359
9.000000	0.0400641
8.950000	0.040696
8.900000	0.041337
8.850000	0.0420147
8.800000	0.0428022
8.750000	0.0434432
8.700000	0.044011
8.650000	0.0445604
8.600000	0.0454487
8.550000	0.0462088
8.500000	0.0469139
8.450000	0.0477198
8.400000	0.048489
8.350000	0.0491209
8.300000	0.0499634
8.250000	0.0507326
8.200000	0.0515018
8.150000	0.0523352
8.100000	0.0530586
8.050000	0.053837
8.000000	0.0546429
7.950000	0.0555586
7.900000	0.0562821
7.850000	0.0569872
7.800000	0.0578114
7.750000	0.0586905
7.700000	0.0595055
7.650000	0.0601648
7.600000	0.0609432
7.550000	0.0617949
7.500000	0.0625916
7.450000	0.0634707
7.400000	0.0644963
7.350000	0.0653205
7.300000	0.0663736
7.250000	0.0673352
7.200000	0.068196
7.150000	0.0691758
7.100000	0.0702747
7.050000	0.0714744
7.000000	0.0725275
6.950000	0.0735531
6.900000	0.0746337
6.850000	0.075815
6.800000	0.0768223
6.750000	0.0778388
6.700000	0.0790568
6.650000	0.0801374
6.600000	0.0813004
6.550000	0.0825275
6.500000	0.083956
6.450000	0.0852381
6.400000	0.0866667
6.350000	0.0879396
6.300000	0.0891392
6.250000	0.0904945
6.200000	0.0918407
6.150000	0.0932326
6.100000	0.0947253
6.050000	0.0960073
6.000000	0.097207
5.950000	0.0985348
5.900000	0.0999725
5.850000	0.10163
5.800000	0.103031
5.750000	0.104542
5.700000	0.105907
5.650000	0.107299
5.600000	0.108727
5.550000	0.110394
5.500000	0.11196
5.450000	0.113278
5.400000	0.114652
5.350000	0.11631
5.300000	0.117866
5.250000	0.119625
5.200000	0.1212
5.150000	0.122885
5.100000	0.124542
5.050000	0.126282
5.000000	0.128095
4.950000	0.130055
4.900000	0.131868
4.850000	0.1338
4.800000	0.135714
4.750000	0.137491
4.700000	0.139332
4.650000	0.141538
4.600000	0.143379
4.550000	0.145137
4.500000	0.147216
4.450000	0.149203
4.400000	0.15141
4.350000	0.153242
4.300000	0.155467
4.250000	0.157775
4.200000	0.159771
4.150000	0.161932
4.100000	0.164002
4.050000	0.1663
4.000000	0.168434
3.950000	0.170705
3.900000	0.172811
3.850000	0.175101
3.800000	0.177463
3.750000	0.179799
3.700000	0.182299
3.650000	0.184634
3.600000	0.186951
3.550000	0.189432
3.500000	0.191722
3.450000	0.194002
3.400000	0.196465
3.350000	0.198901
3.300000	0.201612
3.250000	0.204249
3.200000	0.207097
3.150000	0.209899
3.100000	0.212647
3.050000	0.215375
3.000000	0.218205
2.950000	0.221035
2.900000	0.224011
2.850000	0.226896
2.800000	0.229963
2.750000	0.232665
2.700000	0.23576
2.650000	0.238974
2.600000	0.242005
2.550000	0.245119
2.500000	0.248388
2.450000	0.251456
2.400000	0.254579
2.350000	0.257656
2.300000	0.261071
2.250000	0.264588
2.200000	0.268049
2.150000	0.271493
2.100000	0.274771
2.050000	0.278516
2.000000	0.281886
1.950000	0.285449
1.900000	0.289267
1.850000	0.292766
1.800000	0.29641
1.750000	0.299918
1.700000	0.303864
1.650000	0.307518
1.600000	0.311264
1.550000	0.314936
1.500000	0.318663
1.450000	0.322436
1.400000	0.326236
1.350000	0.329881
1.300000	0.33348
1.250000	0.337619
1.200000	0.3413
1.150000	0.345549
1.100000	0.34956
1.050000	0.353352
1.000000	0.357372
0.950000	0.361209
0.900000	0.364991
0.850000	0.369121
0.800000	0.373077
0.750000	0.377317
0.700000	0.381777
0.650000	0.385998
0.600000	0.390147
0.550000	0.394322
0.500000	0.398306
0.450000	0.402747
0.400000	0.407436
0.350000	0.411877
0.300000	0.415952
0.250000	0.420247
0.200000	0.424991
0.150000	0.429679
0.100000	0.434066
0.050000	0.438645
0.000000	0.443123
-0.050000	0.447601
-0.100000	0.452033
-0.150000	0.457244
-0.200000	0.461969
-0.250000	0.467005
-0.300000	0.471703
-0.350000	0.476648
-0.400000	0.481383
-0.450000	0.486786
-0.500000	0.491612
-0.550000	0.496484
-0.600000	0.501447
-0.650000	0.506419
-0.700000	0.511126
-0.750000	0.516071
-0.800000	0.520952
-0.850000	0.525806
-0.900000	0.531044
-0.950000	0.535989
-1.000000	0.541346
-1.050000	0.546291
-1.100000	0.551429
-1.150000	0.556401
-1.200000	0.561685
-1.250000	0.566593
-1.300000	0.571648
-1.350000	0.577005
-1.400000	0.582115
-1.450000	0.587097
-1.500000	0.592619
-1.550000	0.597747
-1.600000	0.603315
-1.650000	0.608489
-1.700000	0.613443
-1.750000	0.618571
-1.800000	0.623819
-1.850000	0.62891
-1.900000	0.633535
-1.950000	0.638892
-2.000000	0.644249
-2.050000	0.64935
-2.100000	0.654267
-2.150000	0.659158
-2.200000	0.663993
-2.250000	0.669258
-2.300000	0.674267
-2.350000	0.679515
-2.400000	0.684734
-2.450000	0.68946
-2.500000	0.694689
-2.550000	0.699707
-2.600000	0.704386
-2.650000	0.709423
-2.700000	0.714405
-2.750000	0.719249
-2.800000	0.724121
-2.850000	0.729075
-2.900000	0.734167
-2.950000	0.739277
-3.000000	0.74391
-3.050000	0.748791
-3.100000	0.753516
-3.150000	0.758123
-3.200000	0.76283
-3.250000	0.767253
-3.300000	0.771822
-3.350000	0.775879
-3.400000	0.779982
-3.450000	0.784267
-3.500000	0.788544
-3.550000	0.793159
-3.600000	0.797518
-3.650000	0.801795
-3.700000	0.805778
-3.750000	0.809487
-3.800000	0.813782
-3.850000	0.817775
-3.900000	0.821667
-3.950000	0.825375
-4.000000	0.828938
-4.050000	0.832958
-4.100000	0.83685
-4.150000	0.840632
-4.200000	0.844203
-4.250000	0.84794
-4.300000	0.851282
-4.350000	0.854826
-4.400000	0.858196
-4.450000	0.861703
-4.500000	0.864643
-4.550000	0.867967
-4.600000	0.871044
-4.650000	0.873773
-4.700000	0.876648
-4.750000	0.879487
-4.800000	0.882582
-4.850000	0.885714
-4.900000	0.888114
-4.950000	0.891035
-5.000000	0.893617
-5.050000	0.896538
-5.100000	0.899084
-5.150000	0.901703
-5.200000	0.904634
-5.250000	0.907079
-5.300000	0.909579
-5.350000	0.911996
-5.400000	0.914075
-5.450000	0.91641
-5.500000	0.9188
-5.550000	0.921035
-5.600000	0.92326
-5.650000	0.92543
-5.700000	0.927436
-5.750000	0.929551
-5.800000	0.931667
-5.850000	0.933544
-5.900000	0.935394
-5.950000	0.937271
-6.000000	0.939075
-6.050000	0.940833
-6.100000	0.94239
-6.150000	0.94402
-6.200000	0.945623
-6.250000	0.947537
-6.300000	0.949084
-6.350000	0.950879
-6.400000	0.952344
-6.450000	0.953874
-6.500000	0.955275
-6.550000	0.956777
-6.600000	0.958306
-6.650000	0.959533
-6.700000	0.960714
-6.750000	0.961868
-6.800000	0.963123
-6.850000	0.964212
-6.900000	0.96533
-6.950000	0.966584
-7.000000	0.967701
-7.050000	0.968984
-7.100000	0.970064
-7.150000	0.971099
-7.200000	0.972088
-7.250000	0.972949
-7.300000	0.973919
-7.350000	0.97467
-7.400000	0.975568
-7.450000	0.976374
-7.500000	0.977033
-7.550000	0.97804
-7.600000	0.978938
-7.650000	0.979826
-7.700000	0.98054
-7.750000	0.981099
-7.800000	0.981813
-7.850000	0.982491
-7.900000	0.983159
-7.950000	0.983828
-8.000000	0.984332
-8.050000	0.985092
-8.100000	0.985476
-8.150000	0.985934
-8.200000	0.986538
-8.250000	0.987079
-8.300000	0.987473
-8.350000	0.98804
-8.400000	0.988535
-8.450000	0.988892
-8.500000	0.989313
-8.550000	0.989698
-8.600000	0.990092
-8.650000	0.990467
-8.700000	0.990824
-8.750000	0.991255
-8.800000	0.991639
-8.850000	0.991969
-8.900000	0.992262
-8.950000	0.99272
-9.000000	0.99294
-9.050000	0.993233
-9.100000	0.993562
-9.150000	0.993901
-9.200000	0.994176
-9.250000	0.994478
-9.300000	0.994661
-9.350000	0.994954
-9.400000	0.995174
-9.450000	0.995394
-9.500000	0.995641
-9.550000	0.995897
-9.600000	0.996035
-9.650000	0.99619
-9.700000	0.996401
-9.750000	0.996529
-9.800000	0.996694
-9.850000	0.996813
-9.900000	0.996932
-9.950000	1
&
77.050000	8.11356e-14
77.000000	8.29236e-14
76.950000	8.4751e-14
76.900000	8.66186e-14
76.850000	8.85274e-14
76.800000	9.04782e-14
76.750000	9.24719e-14
76.700000	9.45095e-14
76.650000	9.6592e-14
76.600000	9.87203e-14
76.550000	1.00896e-13
76.500000	1.03119e-13
76.450000	1.05391e-13
76.400000	1.07713e-13
76.350000	1.10086e-13
76.300000	1.12511e-13
76.250000	1.1499e-13
76.200000	1.17523e-13
76.150000	1.20113e-13
76.100000	1.22759e-13
76.050000	1.25463e-13
76.000000	1.28227e-13
75.950000	1.31052e-13
75.900000	1.33939e-13
75.850000	1.36889e-13
75.800000	1.39905e-13
75.750000	1.42986e-13
75.700000	1.46136e-13
75.650000	1.49355e-13
75.600000	1.52645e-13
75.550000	1.56007e-13
75.500000	1.59443e-13
75.450000	1.62955e-13
75.400000	1.66544e-13
75.350000	1.70212e-13
75.300000	1.7396e-13
75.250000	1.77792e-13
75.200000	1.81707e-13
75.150000	1.85709e-13
75.100000	1.89799e-13
75.050000	1.93978e-13
75.000000	1.9825e-13
74.950000	2.02616e-13
74.900000	2.07078e-13
74.850000	2.11637e-13
74.800000	2.16298e-13
74.750000	2.2106e-13
74.700000	2.25928e-13
74.650000	2.30903e-13
74.600000	2.35987e-13
74.550000	2.41183e-13
74.500000	2.46493e-13
74.450000	2.5192e-13
74.400000	2.57466e-13
74.350000	2.63135e-13
74.300000	2.68928e-13
74.250000	2.74848e-13
74.200000	2.80899e-13
74.150000	2.87083e-13
74.100000	2.93403e-13
74.050000	2.99862e-13
74.000000	3.06462e-13
73.950000	3.13209e-13
73.900000	3.20103e-13
73.850000	3.27149e-13
73.800000	3.3435e-13
73.750000	3.41709e-13
73.700000	3.49231e-13
73.650000	3.56917e-13
73.600000	3.64773e-13
73.550000	3.72801e-13
73.500000	3.81006e-13
73.450000	3.89392e-13
73.400000	3.97961e-13
73.350000	4.06719e-13
73.300000	4.1567e-13
73.250000	4.24818e-13
73.200000	4.34166e-13
73.150000	4.4372e-13
73.100000	4.53485e-13
73.050000	4.63464e-13
73.000000	4.73662e-13
72.950000	4.84084e-13
72.900000	4.94736e-13
72.850000	5.05622e-13
72.800000	5.16747e-13
72.750000	5.28116e-13
72.700000	5.39736e-13
72.650000	5.51611e-13
72.600000	5.63747e-13
72.550000	5.76149e-13
72.500000	5.88824e-13
72.450000	6.01778e-13
72.400000	6.15017e-13
72.350000	6.28546e-13
72.300000	6.42373e-13
72.250000	6.56504e-13
72.200000	6.70945e-13
72.150000	6.85704e-13
72.100000	7.00787e-13
72.050000	7.16201e-13
72.000000	7.31954e-13
71.950000	7.48054e-13
71.900000	7.64507e-13
71.850000	7.81321e-13
71.800000	7.98505e-13
71.750000	8.16067e-13
71.700000	8.34014e-13
71.650000	8.52356e-13
71.600000	8.71101e-13
71.550000	8.90257e-13
71.500000	9.09835e-13
71.450000	9.29842e-13
71.400000	9.50289e-13
71.350000	9.71186e-13
71.300000	9.92541e-13
71.250000	1.01437e-12
71.200000	1.03667e-12
71.150000	1.05946e-12
71.100000	1.08276e-12
71.050000	1.10656e-12
71.000000	1.13089e-12
70.950000	1.15576e-12
70.900000	1.18116e-12
70.850000	1.20713e-12
70.800000	1.23367e-12
70.750000	1.26079e-12
70.700000	1.28851e-12
70.650000	1.31683e-12
70.600000	1.34578e-12
70.550000	1.37536e-12
70.500000	1.40559e-12
70.450000	1.43649e-12
70.400000	1.46806e-12
70.350000	1.50033e-12
70.300000	1.53331e-12
70.250000	1.56701e-12
70.200000	1.60145e-12
70.150000	1.63664e-12
70.100000	1.67261e-12
70.050000	1.70937e-12
70.000000	1.74693e-12
69.950000	1.78533e-12
69.900000	1.82456e-12
69.850000	1.86465e-12
69.800000	1.90563e-12
69.750000	1.9475e-12
69.700000	1.99029e-12
69.650000	2.03402e-12
69.600000	2.07872e-12
69.550000	2.12439e-12
69.500000	2.17107e-12
69.450000	2.21877e-12
69.400000	2.26751e-12
69.350000	2.31733e-12
69.300000	2.36824e-12
69.250000	2.42026e-12
69.200000	2.47343e-12
69.150000	2.52777e-12
69.100000	2.5833e-12
69.050000	2.64004e-12
69.000000	2.69803e-12
68.950000	2.7573e-12
68.900000	2.81786e-12
68.850000	2.87975e-12
68.800000	2.94301e-12
68.750000	3.00764e-12
68.700000	3.0737e-12
68.650000	3.14121e-12
68.600000	3.21019e-12
68.550000	3.28069e-12
68.500000	3.35274e-12
68.450000	3.42637e-12
68.400000	3.50161e-12
68.350000	3.5785e-12
68.300000	3.65708e-12
68.250000	3.73738e-12
68.200000	3.81945e-12
68.150000	3.90331e-12
68.100000	3.98901e-12
68.050000	4.0766e-12
68.000000	4.1661e-12
67.950000	4.25757e-12
67.900000	4.35104e-12
67.850000	4.44656e-12
67.800000	4.54418e-12
67.750000	4.64393e-12
67.700000	4.74588e-12
67.650000	4.85006e-12
67.600000	4.95652e-12
67.550000	5.06532e-12
67.500000	5.1765e-12
67.450000	5.29012e-12
67.400000	5.40624e-12
67.350000	5.52489e-12
67.300000	5.64615e-12
67.250000	5.77007e-12
67.200000	5.8967e-12
67.150000	6.02611e-12
67.100000	6.15836e-12
67.050000	6.2935e-12
67.000000	6.43161e-12
66.950000	6.57274e-12
66.900000	6.71697e-12
66.850000	6.86436e-12
66.800000	7.01498e-12
66.750000	7.1689e-12
66.700000	7.32619e-12
66.650000	7.48693e-12
66.600000	7.65119e-12
66.550000	7.81905e-12
66.500000	7.99059e-12
66.450000	8.16589e-12
66.400000	8.34503e-12
66.350000	8.52809e-12
66.300000	8.71517e-12
66.250000	8.90634e-12
66.200000	9.1017e-12
66.150000	9.30134e-12
66.100000	9.50536e-12
66.050000	9.71384e-12
66.000000	9.9269e-12
65.950000	1.01446e-11
65.900000	1.03671e-11
65.850000	1.05945e-11
65.800000	1.08268e-11
65.750000	1.10642e-11
65.700000	1.13069e-11
65.650000	1.15548e-11
65.600000	1.18082e-11
65.550000	1.20671e-11
65.500000	1.23317e-11
65.450000	1.26021e-11
65.400000	1.28784e-11
65.350000	1.31608e-11
65.300000	1.34493e-11
65.250000	1.37442e-11
65.200000	1.40455e-11
65.150000	1.43534e-11
65.100000	1.4668e-11
65.050000	1.49896e-11
65.000000	1.53182e-11
64.950000	1.56539e-11
64.900000	1.59971e-11
64.850000	1.63477e-11
64.800000	1.6706e-11
64.750000	1.70722e-11
64.700000	1.74464e-11
64.650000	1.78287e-11
64.600000	1.82194e-11
64.550000	1.86187e-11
64.500000	1.90267e-11
64.450000	1.94437e-11
64.400000	1.98698e-11
64.350000	2.03052e-11
64.300000	2.07501e-11
64.250000	2.12048e-11
64.200000	2.16694e-11
64.150000	2.21441e-11
64.100000	2.26293e-11
64.050000	2.31251e-11
64.000000	2.36317e-11
63.950000	2.41494e-11
63.900000	2.46785e-11
63.850000	2.52191e-11
63.800000	2.57715e-11
63.750000	2.6336e-11
63.700000	2.69129e-11
63.650000	2.75024e-11
63.600000	2.81048e-11
63.550000	2.87203e-11
63.500000	2.93494e-11
63.450000	2.99921e-11
63.400000	3.0649e-11
63.350000	3.13202e-11
63.300000	3.2006e-11
63.250000	3.27069e-11
63.200000	3.34231e-11
63.150000	3.4155e-11
63.100000	3.49029e-11
63.050000	3.56671e-11
63.000000	3.6448e-11
62.950000	3.7246e-11
62.900000	3.80614e-11
62.850000	3.88947e-11
62.800000	3.97462e-11
62.750000	4.06163e-11
62.700000	4.15054e-11
62.650000	4.2414e-11
62.600000	4.33424e-11
62.550000	4.42911e-11
62.500000	4.52606e-11
62.450000	4.62512e-11
62.400000	4.72635e-11
62.350000	4.82979e-11
62.300000	4.93549e-11
62.250000	5.0435e-11
62.200000	5.15387e-11
62.150000	5.26666e-11
62.100000	5.38191e-11
62.050000	5.49967e-11
62.000000	5.62001e-11
61.950000	5.74298e-11
61.900000	5.86863e-11
61.850000	5.99703e-11
61.800000	6.12823e-11
61.750000	6.26231e-11
61.700000	6.3993e-11
61.650000	6.5393e-11
61.600000	6.68235e-11
61.550000	6.82852e-11
61.500000	6.97789e-11
61.450000	7.13051e-11
61.400000	7.28647e-11
61.350000	7.44584e-11
61.300000	7.60869e-11
61.250000	7.77509e-11
61.200000	7.94513e-11
61.150000	8.11888e-11
61.100000	8.29643e-11
61.050000	8.47785e-11
61.000000	8.66323e-11
60.950000	8.85265e-11
60.900000	9.04622e-11
60.850000	9.24401e-11
60.800000	9.44611e-11
60.750000	9.65263e-11
60.700000	9.86366e-11
60.650000	1.00793e-10
60.600000	1.02996e-10
60.550000	1.05248e-10
60.500000	1.07548e-10
60.450000	1.09899e-10
60.400000	1.12301e-10
60.350000	1.14756e-10
60.300000	1.17264e-10
60.250000	1.19827e-10
60.200000	1.22446e-10
60.150000	1.25121e-10
60.100000	1.27856e-10
60.050000	1.3065e-10
60.000000	1.33504e-10
59.950000	1.36422e-10
59.900000	1.39402e-10
59.850000	1.42448e-10
59.800000	1.4556e-10
59.750000	1.4874e-10
59.700000	1.5199e-10
59.650000	1.5531e-10
59.600000	1.58703e-10
59.550000	1.6217e-10
59.500000	1.65712e-10
59.450000	1.69332e-10
59.400000	1.7303e-10
59.350000	1.76809e-10
59.300000	1.80671e-10
59.250000	1.84616e-10
59.200000	1.88648e-10
59.150000	1.92768e-10
59.100000	1.96977e-10
59.050000	2.01278e-10
59.000000	2.05673e-10
58.950000	2.10164e-10
58.900000	2.14753e-10
58.850000	2.19441e-10
58.800000	2.24232e-10
58.750000	2.29128e-10
58.700000	2.34129e-10
58.650000	2.3924e-10
58.600000	2.44463e-10
58.550000	2.49799e-10
58.500000	2.55251e-10
58.450000	2.60822e-10
58.400000	2.66515e-10
58.350000	2.72331e-10
58.300000	2.78274e-10
58.250000	2.84347e-10
58.200000	2.90552e-10
58.150000	2.96892e-10
58.100000	3.0337e-10
58.050000	3.0999e-10
58.000000	3.16753e-10
57.950000	3.23664e-10
57.900000	3.30725e-10
57.850000	3.3794e-10
57.800000	3.45312e-10
57.750000	3.52845e-10
57.700000	3.60541e-10
57.650000	3.68405e-10
57.600000	3.76441e-10
57.550000	3.84651e-10
57.500000	3.9304e-10
57.450000	4.01612e-10
57.400000	4.1037e-10
57.350000	4.19319e-10
57.300000	4.28463e-10
57.250000	4.37805e-10
57.200000	4.47351e-10
57.150000	4.57105e-10
57.100000	4.67071e-10
57.050000	4.77254e-10
57.000000	4.87658e-10
56.950000	4.98289e-10
56.900000	5.09151e-10
56.850000	5.20249e-10
56.800000	5.31589e-10
56.750000	5.43175e-10
56.700000	5.55014e-10
56.650000	5.6711e-10
56.600000	5.79469e-10
56.550000	5.92097e-10
56.500000	6.04999e-10
56.450000	6.18182e-10
56.400000	6.31652e-10
56.350000	6.45415e-10
56.300000	6.59476e-10
56.250000	6.73844e-10
56.200000	6.88524e-10
56.150000	7.03523e-10
56.100000	7.18849e-10
56.050000	7.34507e-10
56.000000	7.50506e-10
55.950000	7.66852e-10
55.900000	7.83554e-10
55.850000	8.00619e-10
55.800000	8.18055e-10
55.750000	8.35869e-10
55.700000	8.54071e-10
55.650000	8.72668e-10
55.600000	8.91669e-10
55.550000	9.11083e-10
55.500000	9.30919e-10
55.450000	9.51186e-10
55.400000	9.71893e-10
55.350000	9.9305e-10
55.300000	1.01467e-09
55.250000	1.03675e-09
55.200000	1.05932e-09
55.150000	1.08237e-09
55.100000	1.10593e-09
55.050000	1.13e-09
55.000000	1.15459e-09
54.950000	1.17971e-09
54.900000	1.20538e-09
54.850000	1.23161e-09
54.800000	1.25841e-09
54.750000	1.28579e-09
54.700000	1.31376e-09
54.650000	1.34234e-09
54.600000	1.37154e-09
54.550000	1.40138e-09
54.500000	1.43186e-09
54.450000	1.463e-09
54.400000	1.49482e-09
54.350000	1.52733e-09
54.300000	1.56054e-09
54.250000	1.59448e-09
54.200000	1.62915e-09
54.150000	1.66458e-09
54.100000	1.70077e-09
54.050000	1.73775e-09
54.000000	1.77553e-09
53.950000	1.81412e-09
53.900000	1.85356e-09
53.850000	1.89385e-09
53.800000	1.93502e-09
53.750000	1.97708e-09
53.700000	2.02005e-09
53.650000	2.06395e-09
53.600000	2.1088e-09
53.550000	2.15463e-09
53.500000	2.20144e-09
53.450000	2.24928e-09
53.400000	2.29815e-09
53.350000	2.34808e-09
53.300000	2.39909e-09
53.250000	2.45121e-09
53.200000	2.50446e-09
53.150000	2.55886e-09
53.100000	2.61444e-09
53.050000	2.67122e-09
53.000000	2.72924e-09
52.950000	2.78851e-09
52.900000	2.84906e-09
52.850000	2.91093e-09
52.800000	2.97413e-09
52.750000	3.03871e-09
52.700000	3.10468e-09
52.650000	3.17209e-09
52.600000	3.24095e-09
52.550000	3.3113e-09
52.500000	3.38318e-09
52.450000	3.45661e-09
52.400000	3.53164e-09
52.350000	3.60828e-09
52.300000	3.68659e-09
52.250000	3.76659e-09
52.200000	3.84832e-09
52.150000	3.93182e-09
52.100000	4.01713e-09
52.050000	4.10428e-09
52.000000	4.19332e-09
51.950000	4.28429e-09
51.900000	4.37722e-09
51.850000	4.47217e-09
51.800000	4.56917e-09
51.750000	4.66827e-09
51.700000	4.76951e-09
51.650000	4.87294e-09
51.600000	4.9786e-09
51.550000	5.08655e-09
51.500000	5.19684e-09
51.450000	5.30951e-09
51.400000	5.42462e-09
51.350000	5.54221e-09
51.300000	5.66235e-09
51.250000	5.78508e-09
51.200000	5.91047e-09
51.150000	6.03857e-09
51.100000	6.16943e-09
51.050000	6.30313e-09
51.000000	6.43971e-09
50.950000	6.57924e-09
50.900000	6.72179e-09
50.850000	6.86742e-09
50.800000	7.01619e-09
50.750000	7.16818e-09
50.700000	7.32345e-09
50.650000	7.48208e-09
50.600000	7.64413e-09
50.550000	7.80968e-09
50.500000	7.9788e-09
50.450000	8.15157e-09
50.400000	8.32808e-09
50.350000	8.5084e-09
50.300000	8.69261e-09
50.250000	8.88079e-09
50.200000	9.07304e-09
50.150000	9.26943e-09
50.100000	9.47007e-09
50.050000	9.67503e-09
50.000000	9.88442e-09
49.950000	1.00983e-08
49.900000	1.03168e-08
49.850000	1.05401e-08
49.800000	1.07681e-08
49.750000	1.10011e-08
49.700000	1.12391e-08
49.650000	1.14822e-08
49.600000	1.17306e-08
49.550000	1.19843e-08
49.500000	1.22435e-08
49.450000	1.25083e-08
49.400000	1.27787e-08
49.350000	1.30551e-08
49.300000	1.33373e-08
49.250000	1.36257e-08
49.200000	1.39203e-08
49.150000	1.42212e-08
49.100000	1.45286e-08
49.050000	1.48426e-08
49.000000	1.51634e-08
48.950000	1.54911e-08
48.900000	1.58259e-08
48.850000	1.61679e-08
48.800000	1.65172e-08
48.750000	1.6874e-08
48.700000	1.72386e-08
48.650000	1.7611e-08
48.600000	1.79914e-08
48.550000	1.838e-08
48.500000	1.8777e-08
48.450000	1.91825e-08
48.400000	1.95967e-08
48.350000	2.00199e-08
48.300000	2.04521e-08
48.250000	2.08937e-08
48.200000	2.13447e-08
48.150000	2.18055e-08
48.100000	2.22762e-08
48.050000	2.2757e-08
48.000000	2.32481e-08
47.950000	2.37498e-08
47.900000	2.42623e-08
47.850000	2.47858e-08
47.800000	2.53205e-08
47.750000	2.58668e-08
47.700000	2.64248e-08
47.650000	2.69948e-08
47.600000	2.7577e-08
47.550000	2.81718e-08
47.500000	2.87793e-08
47.450000	2.93999e-08
47.400000	3.00338e-08
47.350000	3.06814e-08
47.300000	3.13428e-08
47.250000	3.20185e-08
47.200000	3.27087e-08
47.150000	3.34136e-08
47.100000	3.41338e-08
47.050000	3.48693e-08
47.000000	3.56207e-08
46.950000	3.63882e-08
46.900000	3.71722e-08
46.850000	3.7973e-08
46.800000	3.8791e-08
46.750000	3.96266e-08
46.700000	4.048e-08
46.650000	4.13518e-08
46.600000	4.22423e-08
46.550000	4.31519e-08
46.500000	4.4081e-08
46.450000	4.503e-08
46.400000	4.59993e-08
46.350000	4.69895e-08
46.300000	4.80009e-08
46.250000	4.90339e-08
46.200000	5.00891e-08
46.150000	5.11669e-08
46.100000	5.22678e-08
46.050000	5.33923e-08
46.000000	5.45409e-08
45.950000	5.57141e-08
45.900000	5.69125e-08
45.850000	5.81365e-08
45.800000	5.93867e-08
45.750000	6.06636e-08
45.700000	6.1968e-08
45.650000	6.33002e-08
45.600000	6.4661e-08
45.550000	6.60509e-08
45.500000	6.74705e-08
45.450000	6.89206e-08
45.400000	7.04016e-08
45.350000	7.19144e-08
45.300000	7.34595e-08
45.250000	7.50376e-08
45.200000	7.66495e-08
45.150000	7.82959e-08
45.100000	7.99775e-08
45.050000	8.16951e-08
45.000000	8.34493e-08
44.950000	8.52411e-08
44.900000	8.70711e-08
44.850000	8.89403e-08
44.800000	9.08494e-08
44.750000	9.27993e-08
44.700000	9.47909e-08
44.650000	9.6825e-08
44.600000	9.89026e-08
44.550000	1.01024e-07
44.500000	1.03192e-07
44.450000	1.05405e-07
44.400000	1.07666e-07
44.350000	1.09975e-07
44.300000	1.12333e-07
44.250000	1.14742e-07
44.200000	1.17202e-07
44.150000	1.19715e-07
44.100000	1.22281e-07
44.050000	1.24902e-07
44.000000	1.27578e-07
43.950000	1.30312e-07
43.900000	1.33104e-07
43.850000	1.35956e-07
43.800000	1.38868e-07
43.750000	1.41843e-07
43.700000	1.44881e-07
43.650000	1.47984e-07
43.600000	1.51152e-07
43.550000	1.54389e-07
43.500000	1.57694e-07
43.450000	1.6107e-07
43.400000	1.64517e-07
43.350000	1.68038e-07
43.300000	1.71634e-07
43.250000	1.75306e-07
43.200000	1.79057e-07
43.150000	1.82887e-07
43.100000	1.86799e-07
43.050000	1.90794e-07
43.000000	1.94874e-07
42.950000	1.99041e-07
42.900000	2.03297e-07
42.850000	2.07643e-07
42.800000	2.12081e-07
42.750000	2.16614e-07
42.700000	2.21243e-07
42.650000	2.25971e-07
42.600000	2.30799e-07
42.550000	2.35729e-07
42.500000	2.40764e-07
42.450000	2.45907e-07
42.400000	2.51158e-07
42.350000	2.56521e-07
42.300000	2.61998e-07
42.250000	2.67591e-07
42.200000	2.73302e-07
42.150000	2.79135e-07
42.100000	2.85092e-07
42.050000	2.91175e-07
42.000000	2.97387e-07
41.950000	3.03731e-07
41.900000	3.10209e-07
41.850000	3.16825e-07
41.800000	3.23581e-07
41.750000	3.3048e-07
41.700000	3.37526e-07
41.650000	3.4472e-07
41.600000	3.52067e-07
41.550000	3.5957e-07
41.500000	3.67232e-07
41.450000	3.75055e-07
41.400000	3.83045e-07
41.350000	3.91203e-07
41.300000	3.99535e-07
41.250000	4.08042e-07
41.200000	4.1673e-07
41.150000	4.25601e-07
41.100000	4.3466e-07
41.050000	4.43911e-07
41.000000	4.53357e-07
40.950000	4.63002e-07
40.900000	4.72852e-07
40.850000	4.8291e-07
40.800000	4.9318e-07
40.750000	5.03668e-07
40.700000	5.14376e-07
40.650000	5.25311e-07
40.600000	5.36477e-07
40.550000	5.47879e-07
40.500000	5.59521e-07
40.450000	5.71409e-07
40.400000	5.83548e-07
40.350000	5.95942e-07
40.300000	6.08599e-07
40.250000	6.21522e-07
40.200000	6.34717e-07
40.150000	6.48191e-07
40.100000	6.61949e-07
40.050000	6.75996e-07
40.000000	6.9034e-07
39.950000	7.04986e-07
39.900000	7.1994e-07
39.850000	7.35209e-07
39.800000	7.50799e-07
39.750000	7.66718e-07
39.700000	7.82971e-07
39.650000	7.99567e-07
39.600000	8.16511e-07
39.550000	8.33812e-07
39.500000	8.51477e-07
39.450000	8.69513e-07
39.400000	8.87928e-07
39.350000	9.0673e-07
39.300000	9.25928e-07
39.250000	9.45528e-07
39.200000	9.6554e-07
39.150000	9.85972e-07
39.100000	1.00683e-06
39.050000	1.02813e-06
39.000000	1.04988e-06
38.950000	1.07208e-06
38.900000	1.09475e-06
38.850000	1.11789e-06
38.800000	1.14152e-06
38.750000	1.16564e-06
38.700000	1.19027e-06
38.650000	1.21542e-06
38.600000	1.24109e-06
38.550000	1.2673e-06
38.500000	1.29406e-06
38.450000	1.32137e-06
38.400000	1.34926e-06
38.350000	1.37774e-06
38.300000	1.40681e-06
38.250000	1.43648e-06
38.200000	1.46678e-06
38.150000	1.49771e-06
38.100000	1.52929e-06
38.050000	1.56152e-06
38.000000	1.59443e-06
37.950000	1.62803e-06
37.900000	1.66233e-06
37.850000	1.69735e-06
37.800000	1.73309e-06
37.750000	1.76958e-06
37.700000	1.80683e-06
37.650000	1.84486e-06
37.600000	1.88368e-06
37.550000	1.92331e-06
37.500000	1.96377e-06
37.450000	2.00507e-06
37.400000	2.04723e-06
37.350000	2.09026e-06
37.300000	2.1342e-06
37.250000	2.17904e-06
37.200000	2.22482e-06
37.150000	2.27155e-06
37.100000	2.31926e-06
37.050000	2.36795e-06
37.000000	2.41766e-06
36.950000	2.4684e-06
36.900000	2.52019e-06
36.850000	2.57305e-06
36.800000	2.62702e-06
36.750000	2.6821e-06
36.700000	2.73833e-06
36.650000	2.79572e-06
36.600000	2.85431e-06
36.550000	2.9141e-06
36.500000	2.97514e-06
36.450000	3.03744e-06
36.400000	3.10103e-06
36.350000	3.16594e-06
36.300000	3.23219e-06
36.250000	3.29981e-06
36.200000	3.36882e-06
36.150000	3.43927e-06
36.100000	3.51117e-06
36.050000	3.58456e-06
36.000000	3.65946e-06
35.950000	3.73591e-06
35.900000	3.81393e-06
35.850000	3.89357e-06
35.800000	3.97485e-06
35.750000	4.0578e-06
35.700000	4.14247e-06
35.650000	4.22888e-06
35.600000	4.31707e-06
35.550000	4.40707e-06
35.500000	4.49893e-06
35.450000	4.59268e-06
35.400000	4.68836e-06
35.350000	4.786e-06
35.300000	4.88565e-06
35.250000	4.98735e-06
35.200000	5.09114e-06
35.150000	5.19706e-06
35.100000	5.30515e-06
35.050000	5.41546e-06
35.000000	5.52803e-06
34.950000	5.64291e-06
34.900000	5.76014e-06
34.850000	5.87978e-06
34.800000	6.00187e-06
34.750000	6.12645e-06
34.700000	6.25358e-06
34.650000	6.38332e-06
34.600000	6.5157e-06
34.550000	6.6508e-06
34.500000	6.78865e-06
34.450000	6.92931e-06
34.400000	7.07285e-06
34.350000	7.21932e-06
34.300000	7.36877e-06
34.250000	7.52127e-06
34.200000	7.67687e-06
34.150000	7.83565e-06
34.100000	7.99766e-06
34.050000	8.16296e-06
34.000000	8.33163e-06
33.950000	8.50372e-06
33.900000	8.67932e-06
33.850000	8.85847e-06
33.800000	9.04127e-06
33.750000	9.22778e-06
33.700000	9.41806e-06
33.650000	9.61221e-06
33.600000	9.81029e-06
33.550000	1.00124e-05
33.500000	1.02186e-05
33.450000	1.04289e-05
33.400000	1.06435e-05
33.350000	1.08625e-05
33.300000	1.10858e-05
33.250000	1.13137e-05
33.200000	1.15462e-05
33.150000	1.17834e-05
33.100000	1.20253e-05
33.050000	1.22721e-05
33.000000	1.25239e-05
32.950000	1.27808e-05
32.900000	1.30428e-05
32.850000	1.33101e-05
32.800000	1.35828e-05
32.750000	1.38609e-05
32.700000	1.41446e-05
32.650000	1.4434e-05
32.600000	1.47293e-05
32.550000	1.50304e-05
32.500000	1.53375e-05
32.450000	1.56508e-05
32.400000	1.59704e-05
32.350000	1.62964e-05
32.300000	1.66288e-05
32.250000	1.69679e-05
32.200000	1.73138e-05
32.150000	1.76665e-05
32.100000	1.80263e-05
32.050000	1.83933e-05
32.000000	1.87675e-05
31.950000	1.91492e-05
31.900000	1.95385e-05
31.850000	1.99355e-05
31.800000	2.03403e-05
31.750000	2.07532e-05
31.700000	2.11743e-05
31.650000	2.16037e-05
31.600000	2.20416e-05
31.550000	2.24882e-05
31.500000	2.29436e-05
31.450000	2.34079e-05
31.400000	2.38815e-05
31.350000	2.43643e-05
31.300000	2.48567e-05
31.250000	2.53587e-05
31.200000	2.58707e-05
31.150000	2.63926e-05
31.100000	2.69249e-05
31.050000	2.74675e-05
31.000000	2.80208e-05
30.950000	2.85849e-05
30.900000	2.91601e-05
30.850000	2.97464e-05
30.800000	3.03443e-05
30.750000	3.09538e-05
30.700000	3.15751e-05
30.650000	3.22086e-05
30.600000	3.28544e-05
30.550000	3.35127e-05
30.500000	3.41839e-05
30.450000	3.4868e-05
30.400000	3.55654e-05
30.350000	3.62763e-05
30.300000	3.70009e-05
30.250000	3.77396e-05
30.200000	3.84924e-05
30.150000	3.92598e-05
30.100000	4.0042e-05
30.050000	4.08392e-05
30.000000	4.16518e-05
29.950000	4.24799e-05
29.900000	4.33239e-05
29.850000	4.4184e-05
29.800000	4.50606e-05
29.750000	4.5954e-05
29.700000	4.68643e-05
29.650000	4.77921e-05
29.600000	4.87374e-05
29.550000	4.97008e-05
29.500000	5.06824e-05
29.450000	5.16827e-05
29.400000	5.27018e-05
29.350000	5.37403e-05
29.300000	5.47983e-05
29.250000	5.58763e-05
29.200000	5.69746e-05
29.150000	5.80935e-05
29.100000	5.92335e-05
29.050000	6.03948e-05
29.000000	6.15778e-05
28.950000	6.27829e-05
28.900000	6.40105e-05
28.850000	6.5261e-05
28.800000	6.65348e-05
28.750000	6.78321e-05
28.700000	6.91536e-05
28.650000	7.04994e-05
28.600000	7.18702e-05
28.550000	7.32662e-05
28.500000	7.46879e-05
28.450000	7.61357e-05
28.400000	7.76101e-05
28.350000	7.91114e-05
28.300000	8.06402e-05
28.250000	8.21968e-05
28.200000	8.37818e-05
28.150000	8.53955e-05
28.100000	8.70385e-05
28.050000	8.87111e-05
28.000000	9.0414e-05
27.950000	9.21475e-05
27.900000	9.39121e-05
27.850000	9.57083e-05
27.800000	9.75366e-05
27.750000	9.93976e-05
27.700000	0.000101292
27.650000	0.000103219
27.600000	0.000105181
27.550000	0.000107177
27.500000	0.000109209
27.450000	0.000111276
27.400000	0.000113379
27.350000	0.000115519
27.300000	0.000117697
27.250000	0.000119912
27.200000	0.000122165
27.150000	0.000124457
27.100000	0.000126789
27.050000	0.00012916
27.000000	0.000131572
26.950000	0.000134025
26.900000	0.00013652
26.850000	0.000139056
26.800000	0.000141636
26.750000	0.000144258
26.700000	0.000146925
26.650000	0.000149635
26.600000	0.000152391
26.550000	0.000155192
26.500000	0.000158038
26.450000	0.000160932
26.400000	0.000163872
26.350000	0.00016686
26.300000	0.000169896
26.250000	0.00017298
26.200000	0.000176114
26.150000	0.000179297
26.100000	0.00018253
26.050000	0.000185814
26.000000	0.000189149
25.950000	0.000192535
25.900000	0.000195973
25.850000	0.000199464
25.800000	0.000203008
25.750000	0.000206605
25.700000	0.000210255
25.650000	0.00021396
25.600000	0.000217719
25.550000	0.000221532
25.500000	0.000225401
25.450000	0.000229325
25.400000	0.000233304
25.350000	0.000237339
25.300000	0.00024143
25.250000	0.000245577
25.200000	0.00024978
25.150000	0.00025404
25.100000	0.000258355
25.050000	0.000262727
25.000000	0.000267155
24.950000	0.000271639
24.900000	0.000276179
24.850000	0.000280775
24.800000	0.000285426
24.750000	0.000290131
24.700000	0.000294891
24.650000	0.000299706
24.600000	0.000304573
24.550000	0.000309493
24.500000	0.000314464
24.450000	0.000319487
24.400000	0.000324559
24.350000	0.000329679
24.300000	0.000334847
24.250000	0.000340061
24.200000	0.000345319
24.150000	0.000350619
24.100000	0.00035596
24.050000	0.000361339
24.000000	0.000366754
23.950000	0.000372202
23.900000	0.000377681
23.850000	0.000383187
23.800000	0.000388718
23.750000	0.000394268
23.700000	0.000399835
23.650000	0.000405414
23.600000	0.000410999
23.550000	0.000416587
23.500000	0.00042217
23.450000	0.000427742
23.400000	0.000433297
23.350000	0.000438826
23.300000	0.000444321
23.250000	0.000449773
23.200000	0.000455171
23.150000	0.000460503
23.100000	0.000465756
23.050000	0.000470915
23.000000	0.000475964
22.950000	0.000480883
22.900000	0.000485649
22.850000	0.000490236
22.800000	0.000494614
22.750000	0.000498743
22.700000	0.000502574
22.650000	0.000506043
22.600000	0.000509055
22.550000	0.000511455
&
```
