## Supplementary material for "All-at-once RNA folding with 3D motif prediction framed by evolutionary information": RF00686_mir-338.cacofold.helixcov

```
# RMs = 2 L = 71

# RM_HELIX NESTED 27-30 44-47, nbp = 4 nbp_cov = 0
# pvals: 0.345776,0.345776,0.345776,0.555652
# aggregated NONE
NESTED  ::::::::::::::::::::::::::<<<<____________>>>>::::::::::::::::::::::::
        ::::::::::::::::::::::::::::::::::::::::::::::::::::::::::::::::::::::

# RM_HELIX NESTED 1-23 48-71, nbp = 22 nbp_cov = 0
# pvals: 0.555652,0.528364,0.555652,0.949234,0.345776,0.345776,0.345776,0.345776,0.345776,0.316791,0.316791,0.345776,0.345776,0.345776,0.345776,0.345776,0.345776,0.345776,0.345776,0.345776,0.316791,0.345776
# aggregated NONE
NESTED  <<<<<<<<<<-<<<<<<<<<<<<_______________________>>>>>>>>>->>>->>>>>>>>>>
        ::::::::::::::::::::::::::::::::::::::::::::::::::::::::::::::::::::::
```
