## Supplementary material for "All-at-once RNA folding with 3D motif prediction framed by evolutionary information": RF00686_mir-338.surv

```
0.006152	0.0588235
0.000000	0.176471
-0.050000	1
&
11.850000	0.000417014
10.050000	0.000834028
9.200000	0.00125104
8.900000	0.00166806
8.450000	0.00208507
8.000000	0.00250209
7.550000	0.0029191
7.500000	0.00333611
7.450000	0.00375313
6.750000	0.00417014
6.650000	0.00458716
6.550000	0.00542118
6.100000	0.00625521
5.500000	0.00667223
5.400000	0.00708924
5.250000	0.00834028
5.100000	0.0087573
5.050000	0.00917431
4.850000	0.0100083
4.800000	0.0104254
4.650000	0.0108424
4.600000	0.0112594
4.500000	0.0125104
4.450000	0.0137615
4.400000	0.0141785
4.350000	0.0145955
4.100000	0.0150125
4.050000	0.0154295
3.950000	0.0158465
3.900000	0.0162636
3.850000	0.0170976
3.800000	0.0175146
3.750000	0.0179316
3.700000	0.0200167
3.600000	0.0204337
3.500000	0.0212677
3.450000	0.0221018
3.350000	0.0225188
3.300000	0.0233528
3.150000	0.0237698
3.050000	0.0246038
3.000000	0.0258549
2.800000	0.0266889
2.750000	0.0275229
2.700000	0.0279399
2.650000	0.028357
2.600000	0.029191
2.550000	0.030025
2.500000	0.030442
2.400000	0.030859
2.350000	0.0312761
2.300000	0.0325271
2.200000	0.0333611
2.150000	0.0337781
2.100000	0.0346122
1.950000	0.0354462
1.850000	0.0379483
1.800000	0.0387823
1.750000	0.0396163
1.700000	0.0404504
1.650000	0.0421184
1.600000	0.0433695
1.550000	0.0446205
1.450000	0.0450375
1.400000	0.0458716
1.350000	0.0462886
1.300000	0.0479566
1.250000	0.0492077
1.200000	0.0504587
1.150000	0.0512927
1.100000	0.0517098
1.050000	0.0533778
1.000000	0.0546289
0.950000	0.0571309
0.900000	0.06005
0.850000	0.0608841
0.800000	0.0621351
0.750000	0.0638032
0.700000	0.0667223
0.650000	0.0675563
0.600000	0.0692244
0.550000	0.0708924
0.500000	0.0725605
0.450000	0.0742285
0.400000	0.0763136
0.350000	0.0783987
0.300000	0.0800667
0.250000	0.0809008
0.200000	0.0829858
0.150000	0.0863219
0.100000	0.08799
0.050000	0.105922
0.000000	0.246872
-0.050000	0.876147
-0.100000	0.878649
-0.150000	0.881568
-0.200000	0.883653
-0.250000	0.887823
-0.300000	0.889908
-0.350000	0.89241
-0.400000	0.896997
-0.450000	0.901585
-0.500000	0.904504
-0.550000	0.907006
-0.600000	0.908674
-0.650000	0.910759
-0.700000	0.913261
-0.750000	0.917431
-0.800000	0.920767
-0.850000	0.923269
-0.900000	0.924937
-0.950000	0.926606
-1.000000	0.930359
-1.050000	0.934112
-1.100000	0.937865
-1.150000	0.939116
-1.200000	0.943703
-1.250000	0.946205
-1.300000	0.947456
-1.350000	0.949958
-1.400000	0.952877
-1.450000	0.953294
-1.500000	0.954545
-1.550000	0.955796
-1.600000	0.956631
-1.650000	0.95955
-1.700000	0.962469
-1.750000	0.96372
-1.800000	0.965805
-1.850000	0.966222
-1.900000	0.96789
-1.950000	0.968307
-2.000000	0.968724
-2.050000	0.969558
-2.100000	0.971643
-2.150000	0.97206
-2.200000	0.972894
-2.250000	0.973311
-2.300000	0.974562
-2.350000	0.977064
-2.400000	0.977481
-2.450000	0.978315
-2.500000	0.979983
-2.550000	0.980817
-2.600000	0.981234
-2.650000	0.981651
-2.700000	0.983319
-2.750000	0.984987
-2.800000	0.985822
-2.850000	0.986239
-2.900000	0.987073
-2.950000	0.987907
-3.050000	0.989158
-3.150000	0.989575
-3.200000	0.990409
-3.250000	0.990826
-3.350000	0.99166
-3.400000	0.992077
-3.450000	0.992911
-3.550000	0.993745
-3.600000	0.994162
-3.800000	0.994996
-3.900000	0.995413
-4.100000	0.99583
-4.200000	0.996247
-4.300000	0.996664
-4.450000	0.997081
-4.750000	0.997498
-4.900000	0.997915
-5.050000	0.998332
-5.200000	0.998749
-5.300000	0.999166
-6.050000	0.999583
-7.000000	1
&
34.350000	2.07039e-05
29.100000	4.14079e-05
28.300000	6.21118e-05
28.050000	8.28157e-05
27.650000	0.00010352
26.700000	0.000124224
26.200000	0.000144928
26.150000	0.000165631
26.100000	0.000186335
25.950000	0.000207039
25.400000	0.000227743
25.300000	0.000248447
25.150000	0.000269151
24.400000	0.000289855
24.350000	0.000310559
23.700000	0.000372671
23.600000	0.000393375
23.350000	0.000414079
23.300000	0.000434783
23.150000	0.000455487
23.100000	0.000496894
23.050000	0.000517598
22.850000	0.000538302
22.450000	0.000559006
22.400000	0.00057971
22.350000	0.000600414
22.150000	0.000641822
22.050000	0.000662526
21.950000	0.00068323
21.900000	0.000703934
21.800000	0.000745342
21.750000	0.000786749
21.700000	0.000807453
21.500000	0.000828157
21.100000	0.000848861
20.950000	0.000890269
20.900000	0.000931677
20.800000	0.000952381
20.750000	0.000973085
20.700000	0.000993789
20.650000	0.0010559
20.500000	0.0010766
20.450000	0.00109731
20.400000	0.00113872
20.350000	0.00115942
20.250000	0.00118012
20.200000	0.00120083
20.100000	0.00122153
20.000000	0.00124224
19.900000	0.00128364
19.700000	0.00134576
19.550000	0.00138716
19.400000	0.00142857
19.300000	0.00149068
19.250000	0.00151139
19.150000	0.0015528
19.050000	0.00163561
19.000000	0.00165631
18.950000	0.00167702
18.900000	0.00169772
18.850000	0.00171843
18.750000	0.00173913
18.700000	0.00178054
18.650000	0.00186335
18.600000	0.00188406
18.450000	0.00190476
18.400000	0.00194617
18.350000	0.00198758
18.250000	0.00204969
18.150000	0.00207039
18.100000	0.00213251
18.050000	0.00217391
18.000000	0.00219462
17.950000	0.00223602
17.900000	0.00229814
17.850000	0.00233954
17.800000	0.00236025
17.750000	0.00240166
17.650000	0.00242236
17.600000	0.00246377
17.550000	0.00250518
17.500000	0.00252588
17.450000	0.00256729
17.300000	0.0026087
17.250000	0.0026501
17.200000	0.00271222
17.150000	0.00273292
17.100000	0.00277433
17.050000	0.00281573
17.000000	0.00283644
16.950000	0.00285714
16.900000	0.00287785
16.850000	0.00289855
16.800000	0.00293996
16.700000	0.00298137
16.650000	0.00306418
16.600000	0.00312629
16.550000	0.003147
16.450000	0.0031677
16.400000	0.00322981
16.350000	0.00335404
16.300000	0.00343685
16.250000	0.00349896
16.150000	0.00356108
16.100000	0.00360248
16.050000	0.00364389
16.000000	0.003706
15.900000	0.00374741
15.850000	0.00376812
15.800000	0.00378882
15.750000	0.00383023
15.700000	0.00397516
15.650000	0.00405797
15.600000	0.00407867
15.550000	0.00418219
15.500000	0.00424431
15.450000	0.00430642
15.350000	0.00436853
15.300000	0.00443064
15.250000	0.00445135
15.200000	0.00447205
15.100000	0.00461698
15.050000	0.00463768
15.000000	0.0047619
14.950000	0.00482402
14.900000	0.00498965
14.850000	0.00511387
14.800000	0.0052381
14.750000	0.0052795
14.700000	0.00532091
14.650000	0.00536232
14.600000	0.00544513
14.550000	0.00554865
14.500000	0.00565217
14.450000	0.00571429
14.400000	0.00581781
14.350000	0.00585921
14.300000	0.00592133
14.250000	0.00600414
14.200000	0.00606625
14.150000	0.00612836
14.100000	0.00619048
14.050000	0.0063147
14.000000	0.00641822
13.950000	0.00648033
13.900000	0.00660455
13.850000	0.00664596
13.800000	0.00670807
13.750000	0.0068323
13.700000	0.00695652
13.650000	0.00712215
13.600000	0.00726708
13.550000	0.00732919
13.500000	0.0073706
13.450000	0.00749482
13.400000	0.00755694
13.350000	0.00757764
13.300000	0.00763975
13.250000	0.00774327
13.200000	0.0079089
13.150000	0.00809524
13.100000	0.00821946
13.050000	0.00834369
13.000000	0.0084472
12.950000	0.00855072
12.900000	0.00865424
12.850000	0.00879917
12.800000	0.0089441
12.750000	0.00915114
12.700000	0.00931677
12.650000	0.00942029
12.600000	0.00944099
12.500000	0.00956522
12.450000	0.00966874
12.400000	0.00971014
12.350000	0.00985507
12.300000	0.00991718
12.250000	0.0100414
12.200000	0.0102277
12.150000	0.0103934
12.100000	0.0105797
12.050000	0.0107453
12.000000	0.0109317
11.950000	0.0111594
11.900000	0.0112422
11.850000	0.0113458
11.800000	0.0114079
11.750000	0.0115528
11.700000	0.0118012
11.650000	0.0119876
11.600000	0.0121325
11.550000	0.0123188
11.500000	0.0124431
11.450000	0.0126501
11.400000	0.0128157
11.350000	0.01294
11.300000	0.0130435
11.250000	0.0132712
11.200000	0.0134161
11.150000	0.0135818
11.100000	0.0137681
11.050000	0.013913
11.000000	0.0140994
10.950000	0.0142029
10.900000	0.0145135
10.850000	0.0146998
10.800000	0.0149275
10.750000	0.0151139
10.700000	0.0152588
10.650000	0.0154451
10.600000	0.0156522
10.550000	0.0157764
10.500000	0.0160455
10.450000	0.0162526
10.400000	0.0163768
10.350000	0.0167081
10.300000	0.0169358
10.250000	0.0171636
10.200000	0.0173499
10.150000	0.0175155
10.100000	0.0176605
10.050000	0.0178054
10.000000	0.0180538
9.950000	0.0182195
9.900000	0.0184886
9.850000	0.0187785
9.800000	0.0190683
9.750000	0.0194617
9.700000	0.0197308
9.650000	0.0201035
9.600000	0.0202899
9.550000	0.0206004
9.500000	0.0208075
9.450000	0.0210145
9.400000	0.0213872
9.350000	0.0215735
9.300000	0.0218634
9.250000	0.0221532
9.200000	0.0224224
9.150000	0.0227122
9.100000	0.0230228
9.050000	0.0232919
9.000000	0.0236232
8.950000	0.024058
8.900000	0.0243892
8.850000	0.0248033
8.800000	0.0252588
8.750000	0.0258178
8.700000	0.0261905
8.650000	0.0266046
8.600000	0.026853
8.550000	0.0273706
8.500000	0.0278882
8.450000	0.028323
8.400000	0.0286335
8.350000	0.0291511
8.300000	0.0295445
8.250000	0.0299586
8.200000	0.0303313
8.150000	0.0308282
8.100000	0.0313251
8.050000	0.0316149
8.000000	0.0321946
7.950000	0.0327743
7.900000	0.0332505
7.850000	0.0338302
7.800000	0.0343478
7.750000	0.0348654
7.700000	0.035528
7.650000	0.0360041
7.600000	0.0366046
7.550000	0.03706
7.500000	0.0376398
7.450000	0.0380331
7.400000	0.0385093
7.350000	0.0390683
7.300000	0.0395031
7.250000	0.0399379
7.200000	0.040559
7.150000	0.0411594
7.100000	0.0416356
7.050000	0.0424845
7.000000	0.0431884
6.950000	0.0437474
6.900000	0.0445963
6.850000	0.0452588
6.800000	0.0459834
6.750000	0.0467495
6.700000	0.0471014
6.650000	0.0476812
6.600000	0.0484472
6.550000	0.0491511
6.500000	0.0497308
6.450000	0.050352
6.400000	0.050911
6.350000	0.0515942
6.300000	0.0521946
6.250000	0.0530849
6.200000	0.0540994
6.150000	0.0547826
6.100000	0.0553416
6.050000	0.0562112
6.000000	0.0568944
5.950000	0.0575776
5.900000	0.0583851
5.850000	0.0591925
5.800000	0.06
5.750000	0.0608903
5.700000	0.0616356
5.650000	0.0621946
5.600000	0.0631677
5.550000	0.0644306
5.500000	0.0652174
5.450000	0.0661698
5.400000	0.0671636
5.350000	0.0680745
5.300000	0.0690476
5.250000	0.0700207
5.200000	0.0710145
5.150000	0.0719669
5.100000	0.0732298
5.050000	0.0744928
5.000000	0.0756315
4.950000	0.0766874
4.900000	0.0780124
4.850000	0.0791511
4.800000	0.0804969
4.750000	0.0816149
4.700000	0.0824845
4.650000	0.0838716
4.600000	0.085176
4.550000	0.0868116
4.500000	0.0880124
4.450000	0.0891718
4.400000	0.0904348
4.350000	0.0920497
4.300000	0.0931884
4.250000	0.0944306
4.200000	0.0955901
4.150000	0.0967495
4.100000	0.0978675
4.050000	0.0994203
4.000000	0.10089
3.950000	0.102422
3.900000	0.103975
3.850000	0.105362
3.800000	0.106646
3.750000	0.107992
3.700000	0.10942
3.650000	0.110787
3.600000	0.11236
3.550000	0.113892
3.500000	0.115611
3.450000	0.117308
3.400000	0.11882
3.350000	0.120352
3.300000	0.122008
3.250000	0.123727
3.200000	0.125342
3.150000	0.126812
3.100000	0.128406
3.050000	0.130393
3.000000	0.132215
2.950000	0.134244
2.900000	0.136356
2.850000	0.138282
2.800000	0.14
2.750000	0.141946
2.700000	0.143954
2.650000	0.145797
2.600000	0.147536
2.550000	0.149586
2.500000	0.151242
2.450000	0.153313
2.400000	0.155549
2.350000	0.157619
2.300000	0.159586
2.250000	0.161718
2.200000	0.163872
2.150000	0.165983
2.100000	0.167743
2.050000	0.169855
2.000000	0.171905
1.950000	0.173934
1.900000	0.17617
1.850000	0.178551
1.800000	0.181139
1.750000	0.183251
1.700000	0.185549
1.650000	0.187992
1.600000	0.190497
1.550000	0.19294
1.500000	0.195983
1.450000	0.198427
1.400000	0.201304
1.350000	0.20441
1.300000	0.206791
1.250000	0.209876
1.200000	0.212981
1.150000	0.215901
1.100000	0.219193
1.050000	0.222298
1.000000	0.225797
0.950000	0.228903
0.900000	0.232505
0.850000	0.236004
0.800000	0.239172
0.750000	0.242899
0.700000	0.246625
0.650000	0.250248
0.600000	0.254244
0.550000	0.258137
0.500000	0.262443
0.450000	0.266977
0.400000	0.271366
0.350000	0.275424
0.300000	0.279731
0.250000	0.284803
0.200000	0.289358
0.150000	0.294244
0.100000	0.299337
0.050000	0.305362
0.000000	0.316791
-0.050000	0.345776
-0.100000	0.365424
-0.150000	0.380849
-0.200000	0.394389
-0.250000	0.407453
-0.300000	0.420041
-0.350000	0.433416
-0.400000	0.445652
-0.450000	0.45971
-0.500000	0.472754
-0.550000	0.486936
-0.600000	0.500952
-0.650000	0.514534
-0.700000	0.528364
-0.750000	0.542153
-0.800000	0.555652
-0.850000	0.570455
-0.900000	0.58412
-0.950000	0.598282
-1.000000	0.611801
-1.050000	0.624224
-1.100000	0.636004
-1.150000	0.647557
-1.200000	0.659317
-1.250000	0.670973
-1.300000	0.681801
-1.350000	0.69265
-1.400000	0.702236
-1.450000	0.711739
-1.500000	0.721159
-1.550000	0.731449
-1.600000	0.740807
-1.650000	0.749793
-1.700000	0.758364
-1.750000	0.766522
-1.800000	0.774493
-1.850000	0.782484
-1.900000	0.790414
-1.950000	0.79824
-2.000000	0.805528
-2.050000	0.812588
-2.100000	0.819627
-2.150000	0.825983
-2.200000	0.831905
-2.250000	0.83795
-2.300000	0.844058
-2.350000	0.849358
-2.400000	0.854451
-2.450000	0.859834
-2.500000	0.864907
-2.550000	0.870331
-2.600000	0.874928
-2.650000	0.879689
-2.700000	0.884182
-2.750000	0.888571
-2.800000	0.892919
-2.850000	0.89677
-2.900000	0.900145
-2.950000	0.903789
-3.000000	0.907267
-3.050000	0.910414
-3.100000	0.913561
-3.150000	0.916667
-3.200000	0.920104
-3.250000	0.923458
-3.300000	0.926128
-3.350000	0.928882
-3.400000	0.931408
-3.450000	0.933747
-3.500000	0.93646
-3.550000	0.938778
-3.600000	0.940973
-3.650000	0.943126
-3.700000	0.944886
-3.750000	0.94706
-3.800000	0.949234
-3.850000	0.951159
-3.900000	0.952733
-3.950000	0.954493
-4.000000	0.956004
-4.050000	0.957702
-4.100000	0.959296
-4.150000	0.960745
-4.200000	0.962133
-4.250000	0.963727
-4.300000	0.96499
-4.350000	0.966377
-4.400000	0.967847
-4.450000	0.968944
-4.500000	0.970145
-4.550000	0.971325
-4.600000	0.972215
-4.650000	0.97323
-4.700000	0.974306
-4.750000	0.975259
-4.800000	0.97619
-4.850000	0.977101
-4.900000	0.977867
-4.950000	0.97882
-5.000000	0.979814
-5.050000	0.9806
-5.100000	0.981346
-5.150000	0.982174
-5.200000	0.982961
-5.250000	0.98352
-5.300000	0.984079
-5.350000	0.984555
-5.400000	0.985135
-5.450000	0.985756
-5.500000	0.98646
-5.550000	0.986915
-5.600000	0.987516
-5.650000	0.987971
-5.700000	0.988654
-5.750000	0.989275
-5.800000	0.989689
-5.850000	0.990104
-5.900000	0.990455
-5.950000	0.990745
-6.000000	0.991118
-6.050000	0.991449
-6.100000	0.991822
-6.150000	0.992091
-6.200000	0.992484
-6.250000	0.992671
-6.300000	0.992857
-6.350000	0.99323
-6.400000	0.993499
-6.450000	0.993789
-6.500000	0.993975
-6.550000	0.994286
-6.600000	0.994493
-6.650000	0.994741
-6.700000	0.994886
-6.750000	0.995135
-6.800000	0.995445
-6.850000	0.995611
-6.900000	0.995652
-6.950000	0.995818
-7.000000	0.996004
-7.050000	0.996232
-7.100000	0.996398
-7.150000	0.996646
-7.200000	0.996812
-7.250000	0.996957
-7.300000	0.997081
-7.350000	0.997246
-7.400000	0.997371
-7.450000	0.997474
-7.500000	0.997598
-7.550000	0.997743
-7.600000	0.997826
-7.650000	0.99793
-7.700000	0.997971
-7.750000	0.998033
-7.800000	0.998075
-7.850000	0.998095
-7.900000	0.998219
-7.950000	0.998261
-8.000000	0.998385
-8.050000	0.998406
-8.100000	0.998489
-8.150000	0.998571
-8.200000	0.998634
-8.250000	0.998696
-8.300000	0.998737
-8.350000	0.998799
-8.400000	0.998882
-8.450000	0.998944
-8.500000	0.998986
-8.550000	0.999048
-8.600000	0.999068
-8.650000	0.99911
-8.750000	0.999172
-8.800000	0.999213
-8.850000	0.999255
-8.900000	0.999358
-8.950000	0.999379
-9.000000	0.999462
-9.050000	0.999503
-9.150000	0.999524
-9.200000	0.999586
-9.450000	0.999648
-9.500000	0.999689
-9.600000	0.999731
-9.650000	0.999752
-9.750000	0.999772
-9.950000	1
&
79.150000	3.93157e-14
79.100000	4.01499e-14
79.050000	4.10019e-14
79.000000	4.18719e-14
78.950000	4.27604e-14
78.900000	4.36678e-14
78.850000	4.45944e-14
78.800000	4.55406e-14
78.750000	4.65069e-14
78.700000	4.74938e-14
78.650000	4.85015e-14
78.600000	4.95307e-14
78.550000	5.05816e-14
78.500000	5.16549e-14
78.450000	5.2751e-14
78.400000	5.38702e-14
78.350000	5.50133e-14
78.300000	5.61806e-14
78.250000	5.73726e-14
78.200000	5.85899e-14
78.150000	5.98331e-14
78.100000	6.11026e-14
78.050000	6.23991e-14
78.000000	6.3723e-14
77.950000	6.50751e-14
77.900000	6.64558e-14
77.850000	6.78658e-14
77.800000	6.93058e-14
77.750000	7.07763e-14
77.700000	7.22779e-14
77.650000	7.38114e-14
77.600000	7.53775e-14
77.550000	7.69768e-14
77.500000	7.861e-14
77.450000	8.02778e-14
77.400000	8.1981e-14
77.350000	8.37204e-14
77.300000	8.54966e-14
77.250000	8.73105e-14
77.200000	8.91629e-14
77.150000	9.10546e-14
77.100000	9.29864e-14
77.050000	9.49592e-14
77.000000	9.69738e-14
76.950000	9.90312e-14
76.900000	1.01132e-13
76.850000	1.03278e-13
76.800000	1.05469e-13
76.750000	1.07706e-13
76.700000	1.09991e-13
76.650000	1.12325e-13
76.600000	1.14708e-13
76.550000	1.17141e-13
76.500000	1.19627e-13
76.450000	1.22164e-13
76.400000	1.24756e-13
76.350000	1.27403e-13
76.300000	1.30106e-13
76.250000	1.32866e-13
76.200000	1.35684e-13
76.150000	1.38563e-13
76.100000	1.41502e-13
76.050000	1.44504e-13
76.000000	1.47569e-13
75.950000	1.507e-13
75.900000	1.53897e-13
75.850000	1.57162e-13
75.800000	1.60496e-13
75.750000	1.639e-13
75.700000	1.67377e-13
75.650000	1.70928e-13
75.600000	1.74554e-13
75.550000	1.78256e-13
75.500000	1.82038e-13
75.450000	1.85899e-13
75.400000	1.89843e-13
75.350000	1.9387e-13
75.300000	1.97982e-13
75.250000	2.02182e-13
75.200000	2.0647e-13
75.150000	2.1085e-13
75.100000	2.15323e-13
75.050000	2.1989e-13
75.000000	2.24554e-13
74.950000	2.29318e-13
74.900000	2.34182e-13
74.850000	2.39149e-13
74.800000	2.44222e-13
74.750000	2.49402e-13
74.700000	2.54692e-13
74.650000	2.60095e-13
74.600000	2.65611e-13
74.550000	2.71245e-13
74.500000	2.76999e-13
74.450000	2.82874e-13
74.400000	2.88874e-13
74.350000	2.95001e-13
74.300000	3.01258e-13
74.250000	3.07648e-13
74.200000	3.14173e-13
74.150000	3.20837e-13
74.100000	3.27642e-13
74.050000	3.34591e-13
74.000000	3.41688e-13
73.950000	3.48935e-13
73.900000	3.56336e-13
73.850000	3.63893e-13
73.800000	3.71611e-13
73.750000	3.79493e-13
73.700000	3.87541e-13
73.650000	3.95761e-13
73.600000	4.04155e-13
73.550000	4.12726e-13
73.500000	4.2148e-13
73.450000	4.30419e-13
73.400000	4.39547e-13
73.350000	4.48869e-13
73.300000	4.58389e-13
73.250000	4.6811e-13
73.200000	4.78038e-13
73.150000	4.88176e-13
73.100000	4.9853e-13
73.050000	5.09102e-13
73.000000	5.19899e-13
72.950000	5.30925e-13
72.900000	5.42184e-13
72.850000	5.53683e-13
72.800000	5.65425e-13
72.750000	5.77416e-13
72.700000	5.89661e-13
72.650000	6.02166e-13
72.600000	6.14936e-13
72.550000	6.27976e-13
72.500000	6.41294e-13
72.450000	6.54893e-13
72.400000	6.68781e-13
72.350000	6.82963e-13
72.300000	6.97446e-13
72.250000	7.12236e-13
72.200000	7.2734e-13
72.150000	7.42764e-13
72.100000	7.58514e-13
72.050000	7.74599e-13
72.000000	7.91025e-13
71.950000	8.07799e-13
71.900000	8.24928e-13
71.850000	8.42421e-13
71.800000	8.60284e-13
71.750000	8.78526e-13
71.700000	8.97155e-13
71.650000	9.16179e-13
71.600000	9.35606e-13
71.550000	9.55445e-13
71.500000	9.75704e-13
71.450000	9.96393e-13
71.400000	1.01752e-12
71.350000	1.0391e-12
71.300000	1.06113e-12
71.250000	1.08363e-12
71.200000	1.10661e-12
71.150000	1.13007e-12
71.100000	1.15403e-12
71.050000	1.1785e-12
71.000000	1.20349e-12
70.950000	1.229e-12
70.900000	1.25506e-12
70.850000	1.28167e-12
70.800000	1.30885e-12
70.750000	1.3366e-12
70.700000	1.36494e-12
70.650000	1.39388e-12
70.600000	1.42343e-12
70.550000	1.45361e-12
70.500000	1.48443e-12
70.450000	1.5159e-12
70.400000	1.54804e-12
70.350000	1.58086e-12
70.300000	1.61438e-12
70.250000	1.64861e-12
70.200000	1.68356e-12
70.150000	1.71925e-12
70.100000	1.7557e-12
70.050000	1.79292e-12
70.000000	1.83093e-12
69.950000	1.86975e-12
69.900000	1.90939e-12
69.850000	1.94987e-12
69.800000	1.99121e-12
69.750000	2.03342e-12
69.700000	2.07653e-12
69.650000	2.12055e-12
69.600000	2.16551e-12
69.550000	2.21141e-12
69.500000	2.25829e-12
69.450000	2.30617e-12
69.400000	2.35506e-12
69.350000	2.40498e-12
69.300000	2.45596e-12
69.250000	2.50803e-12
69.200000	2.56119e-12
69.150000	2.61549e-12
69.100000	2.67093e-12
69.050000	2.72755e-12
69.000000	2.78537e-12
68.950000	2.84441e-12
68.900000	2.90471e-12
68.850000	2.96628e-12
68.800000	3.02916e-12
68.750000	3.09337e-12
68.700000	3.15894e-12
68.650000	3.2259e-12
68.600000	3.29428e-12
68.550000	3.36411e-12
68.500000	3.43542e-12
68.450000	3.50824e-12
68.400000	3.5826e-12
68.350000	3.65854e-12
68.300000	3.73609e-12
68.250000	3.81528e-12
68.200000	3.89615e-12
68.150000	3.97873e-12
68.100000	4.06306e-12
68.050000	4.14918e-12
68.000000	4.23712e-12
67.950000	4.32693e-12
67.900000	4.41864e-12
67.850000	4.51229e-12
67.800000	4.60793e-12
67.750000	4.70559e-12
67.700000	4.80533e-12
67.650000	4.90717e-12
67.600000	5.01118e-12
67.550000	5.11739e-12
67.500000	5.22584e-12
67.450000	5.3366e-12
67.400000	5.4497e-12
67.350000	5.5652e-12
67.300000	5.68315e-12
67.250000	5.80359e-12
67.200000	5.92659e-12
67.150000	6.05219e-12
67.100000	6.18046e-12
67.050000	6.31144e-12
67.000000	6.4452e-12
66.950000	6.58179e-12
66.900000	6.72127e-12
66.850000	6.86371e-12
66.800000	7.00917e-12
66.750000	7.1577e-12
66.700000	7.30939e-12
66.650000	7.46429e-12
66.600000	7.62247e-12
66.550000	7.784e-12
66.500000	7.94895e-12
66.450000	8.1174e-12
66.400000	8.28942e-12
66.350000	8.46507e-12
66.300000	8.64446e-12
66.250000	8.82764e-12
66.200000	9.0147e-12
66.150000	9.20572e-12
66.100000	9.40079e-12
66.050000	9.59999e-12
66.000000	9.80342e-12
65.950000	1.00111e-11
65.900000	1.02233e-11
65.850000	1.04399e-11
65.800000	1.06611e-11
65.750000	1.0887e-11
65.700000	1.11177e-11
65.650000	1.13533e-11
65.600000	1.15938e-11
65.550000	1.18395e-11
65.500000	1.20903e-11
65.450000	1.23465e-11
65.400000	1.26081e-11
65.350000	1.28753e-11
65.300000	1.31481e-11
65.250000	1.34266e-11
65.200000	1.37111e-11
65.150000	1.40016e-11
65.100000	1.42983e-11
65.050000	1.46012e-11
65.000000	1.49106e-11
64.950000	1.52265e-11
64.900000	1.55491e-11
64.850000	1.58785e-11
64.800000	1.62149e-11
64.750000	1.65584e-11
64.700000	1.69092e-11
64.650000	1.72675e-11
64.600000	1.76333e-11
64.550000	1.80068e-11
64.500000	1.83883e-11
64.450000	1.87779e-11
64.400000	1.91757e-11
64.350000	1.95819e-11
64.300000	1.99968e-11
64.250000	2.04204e-11
64.200000	2.0853e-11
64.150000	2.12947e-11
64.100000	2.17458e-11
64.050000	2.22065e-11
64.000000	2.26769e-11
63.950000	2.31573e-11
63.900000	2.36478e-11
63.850000	2.41488e-11
63.800000	2.46603e-11
63.750000	2.51827e-11
63.700000	2.57161e-11
63.650000	2.62609e-11
63.600000	2.68171e-11
63.550000	2.73852e-11
63.500000	2.79653e-11
63.450000	2.85576e-11
63.400000	2.91625e-11
63.350000	2.97802e-11
63.300000	3.0411e-11
63.250000	3.10552e-11
63.200000	3.17129e-11
63.150000	3.23847e-11
63.100000	3.30706e-11
63.050000	3.3771e-11
63.000000	3.44863e-11
62.950000	3.52168e-11
62.900000	3.59626e-11
62.850000	3.67243e-11
62.800000	3.75021e-11
62.750000	3.82964e-11
62.700000	3.91075e-11
62.650000	3.99358e-11
62.600000	4.07816e-11
62.550000	4.16453e-11
62.500000	4.25273e-11
62.450000	4.3428e-11
62.400000	4.43477e-11
62.350000	4.52869e-11
62.300000	4.6246e-11
62.250000	4.72254e-11
62.200000	4.82255e-11
62.150000	4.92468e-11
62.100000	5.02897e-11
62.050000	5.13547e-11
62.000000	5.24422e-11
61.950000	5.35528e-11
61.900000	5.46868e-11
61.850000	5.58449e-11
61.800000	5.70275e-11
61.750000	5.82351e-11
61.700000	5.94683e-11
61.650000	6.07276e-11
61.600000	6.20135e-11
61.550000	6.33267e-11
61.500000	6.46676e-11
61.450000	6.6037e-11
61.400000	6.74353e-11
61.350000	6.88632e-11
61.300000	7.03214e-11
61.250000	7.18104e-11
61.200000	7.33309e-11
61.150000	7.48836e-11
61.100000	7.64691e-11
61.050000	7.80883e-11
61.000000	7.97417e-11
60.950000	8.143e-11
60.900000	8.31542e-11
60.850000	8.49148e-11
60.800000	8.67126e-11
60.750000	8.85485e-11
60.700000	9.04233e-11
60.650000	9.23378e-11
60.600000	9.42927e-11
60.550000	9.62891e-11
60.500000	9.83276e-11
60.450000	1.00409e-10
60.400000	1.02535e-10
60.350000	1.04706e-10
60.300000	1.06923e-10
60.250000	1.09186e-10
60.200000	1.11498e-10
60.150000	1.13858e-10
60.100000	1.16268e-10
60.050000	1.1873e-10
60.000000	1.21243e-10
59.950000	1.2381e-10
59.900000	1.26431e-10
59.850000	1.29107e-10
59.800000	1.3184e-10
59.750000	1.34631e-10
59.700000	1.37481e-10
59.650000	1.40391e-10
59.600000	1.43363e-10
59.550000	1.46398e-10
59.500000	1.49497e-10
59.450000	1.52661e-10
59.400000	1.55893e-10
59.350000	1.59192e-10
59.300000	1.62562e-10
59.250000	1.66003e-10
59.200000	1.69517e-10
59.150000	1.73105e-10
59.100000	1.76768e-10
59.050000	1.8051e-10
59.000000	1.84331e-10
58.950000	1.88232e-10
58.900000	1.92216e-10
58.850000	1.96284e-10
58.800000	2.00438e-10
58.750000	2.04681e-10
58.700000	2.09013e-10
58.650000	2.13436e-10
58.600000	2.17953e-10
58.550000	2.22566e-10
58.500000	2.27276e-10
58.450000	2.32086e-10
58.400000	2.36998e-10
58.350000	2.42013e-10
58.300000	2.47135e-10
58.250000	2.52365e-10
58.200000	2.57705e-10
58.150000	2.63159e-10
58.100000	2.68728e-10
58.050000	2.74415e-10
58.000000	2.80222e-10
57.950000	2.86151e-10
57.900000	2.92207e-10
57.850000	2.9839e-10
57.800000	3.04704e-10
57.750000	3.11152e-10
57.700000	3.17736e-10
57.650000	3.24459e-10
57.600000	3.31324e-10
57.550000	3.38335e-10
57.500000	3.45494e-10
57.450000	3.52804e-10
57.400000	3.60269e-10
57.350000	3.67892e-10
57.300000	3.75676e-10
57.250000	3.83624e-10
57.200000	3.91741e-10
57.150000	4.00029e-10
57.100000	4.08493e-10
57.050000	4.17135e-10
57.000000	4.2596e-10
56.950000	4.34972e-10
56.900000	4.44175e-10
56.850000	4.53572e-10
56.800000	4.63168e-10
56.750000	4.72966e-10
56.700000	4.82972e-10
56.650000	4.93189e-10
56.600000	5.03623e-10
56.550000	5.14277e-10
56.500000	5.25156e-10
56.450000	5.36266e-10
56.400000	5.4761e-10
56.350000	5.59194e-10
56.300000	5.71023e-10
56.250000	5.83102e-10
56.200000	5.95436e-10
56.150000	6.08032e-10
56.100000	6.20893e-10
56.050000	6.34026e-10
56.000000	6.47437e-10
55.950000	6.61132e-10
55.900000	6.75116e-10
55.850000	6.89396e-10
55.800000	7.03977e-10
55.750000	7.18867e-10
55.700000	7.34072e-10
55.650000	7.49598e-10
55.600000	7.65452e-10
55.550000	7.81641e-10
55.500000	7.98173e-10
55.450000	8.15054e-10
55.400000	8.32291e-10
55.350000	8.49893e-10
55.300000	8.67868e-10
55.250000	8.86222e-10
55.200000	9.04964e-10
55.150000	9.24102e-10
55.100000	9.43645e-10
55.050000	9.636e-10
55.000000	9.83978e-10
54.950000	1.00479e-09
54.900000	1.02603e-09
54.850000	1.04773e-09
54.800000	1.06989e-09
54.750000	1.09251e-09
54.700000	1.11561e-09
54.650000	1.1392e-09
54.600000	1.16329e-09
54.550000	1.18789e-09
54.500000	1.21301e-09
54.450000	1.23865e-09
54.400000	1.26484e-09
54.350000	1.29159e-09
54.300000	1.3189e-09
54.250000	1.34678e-09
54.200000	1.37526e-09
54.150000	1.40433e-09
54.100000	1.43403e-09
54.050000	1.46434e-09
54.000000	1.4953e-09
53.950000	1.52692e-09
53.900000	1.5592e-09
53.850000	1.59216e-09
53.800000	1.62582e-09
53.750000	1.66019e-09
53.700000	1.69529e-09
53.650000	1.73113e-09
53.600000	1.76772e-09
53.550000	1.80509e-09
53.500000	1.84325e-09
53.450000	1.88221e-09
53.400000	1.922e-09
53.350000	1.96263e-09
53.300000	2.00411e-09
53.250000	2.04648e-09
53.200000	2.08973e-09
53.150000	2.13391e-09
53.100000	2.17901e-09
53.050000	2.22507e-09
53.000000	2.2721e-09
52.950000	2.32012e-09
52.900000	2.36916e-09
52.850000	2.41923e-09
52.800000	2.47036e-09
52.750000	2.52257e-09
52.700000	2.57589e-09
52.650000	2.63032e-09
52.600000	2.68591e-09
52.550000	2.74268e-09
52.500000	2.80064e-09
52.450000	2.85983e-09
52.400000	2.92026e-09
52.350000	2.98197e-09
52.300000	3.04499e-09
52.250000	3.10934e-09
52.200000	3.17504e-09
52.150000	3.24214e-09
52.100000	3.31064e-09
52.050000	3.3806e-09
52.000000	3.45203e-09
51.950000	3.52498e-09
51.900000	3.59946e-09
51.850000	3.67551e-09
51.800000	3.75317e-09
51.750000	3.83247e-09
51.700000	3.91345e-09
51.650000	3.99613e-09
51.600000	4.08056e-09
51.550000	4.16677e-09
51.500000	4.25481e-09
51.450000	4.3447e-09
51.400000	4.43649e-09
51.350000	4.53021e-09
51.300000	4.62592e-09
51.250000	4.72364e-09
51.200000	4.82343e-09
51.150000	4.92533e-09
51.100000	5.02937e-09
51.050000	5.13562e-09
51.000000	5.2441e-09
50.950000	5.35488e-09
50.900000	5.46799e-09
50.850000	5.58349e-09
50.800000	5.70143e-09
50.750000	5.82186e-09
50.700000	5.94483e-09
50.650000	6.07039e-09
50.600000	6.19861e-09
50.550000	6.32953e-09
50.500000	6.46321e-09
50.450000	6.59972e-09
50.400000	6.7391e-09
50.350000	6.88143e-09
50.300000	7.02676e-09
50.250000	7.17516e-09
50.200000	7.32669e-09
50.150000	7.48142e-09
50.100000	7.63941e-09
50.050000	7.80073e-09
50.000000	7.96546e-09
49.950000	8.13367e-09
49.900000	8.30543e-09
49.850000	8.4808e-09
49.800000	8.65988e-09
49.750000	8.84274e-09
49.700000	9.02946e-09
49.650000	9.22011e-09
49.600000	9.41479e-09
49.550000	9.61357e-09
49.500000	9.81655e-09
49.450000	1.00238e-08
49.400000	1.02354e-08
49.350000	1.04515e-08
49.300000	1.06722e-08
49.250000	1.08975e-08
49.200000	1.11276e-08
49.150000	1.13625e-08
49.100000	1.16024e-08
49.050000	1.18473e-08
49.000000	1.20974e-08
48.950000	1.23528e-08
48.900000	1.26135e-08
48.850000	1.28798e-08
48.800000	1.31516e-08
48.750000	1.34292e-08
48.700000	1.37127e-08
48.650000	1.40021e-08
48.600000	1.42977e-08
48.550000	1.45995e-08
48.500000	1.49076e-08
48.450000	1.52222e-08
48.400000	1.55435e-08
48.350000	1.58716e-08
48.300000	1.62065e-08
48.250000	1.65485e-08
48.200000	1.68978e-08
48.150000	1.72544e-08
48.100000	1.76185e-08
48.050000	1.79903e-08
48.000000	1.83699e-08
47.950000	1.87576e-08
47.900000	1.91534e-08
47.850000	1.95575e-08
47.800000	1.99702e-08
47.750000	2.03916e-08
47.700000	2.08218e-08
47.650000	2.12612e-08
47.600000	2.17097e-08
47.550000	2.21678e-08
47.500000	2.26355e-08
47.450000	2.3113e-08
47.400000	2.36007e-08
47.350000	2.40986e-08
47.300000	2.4607e-08
47.250000	2.51261e-08
47.200000	2.56561e-08
47.150000	2.61973e-08
47.100000	2.675e-08
47.050000	2.73142e-08
47.000000	2.78904e-08
46.950000	2.84787e-08
46.900000	2.90794e-08
46.850000	2.96927e-08
46.800000	3.0319e-08
46.750000	3.09585e-08
46.700000	3.16114e-08
46.650000	3.22782e-08
46.600000	3.29589e-08
46.550000	3.3654e-08
46.500000	3.43637e-08
46.450000	3.50884e-08
46.400000	3.58284e-08
46.350000	3.65839e-08
46.300000	3.73554e-08
46.250000	3.81431e-08
46.200000	3.89474e-08
46.150000	3.97687e-08
46.100000	4.06072e-08
46.050000	4.14634e-08
46.000000	4.23377e-08
45.950000	4.32304e-08
45.900000	4.41418e-08
45.850000	4.50725e-08
45.800000	4.60227e-08
45.750000	4.6993e-08
45.700000	4.79837e-08
45.650000	4.89952e-08
45.600000	5.00281e-08
45.550000	5.10827e-08
45.500000	5.21595e-08
45.450000	5.3259e-08
45.400000	5.43817e-08
45.350000	5.5528e-08
45.300000	5.66984e-08
45.250000	5.78934e-08
45.200000	5.91137e-08
45.150000	6.03596e-08
45.100000	6.16317e-08
45.050000	6.29306e-08
45.000000	6.42569e-08
44.950000	6.5611e-08
44.900000	6.69937e-08
44.850000	6.84055e-08
44.800000	6.9847e-08
44.750000	7.13188e-08
44.700000	7.28217e-08
44.650000	7.43561e-08
44.600000	7.59228e-08
44.550000	7.75225e-08
44.500000	7.91559e-08
44.450000	8.08237e-08
44.400000	8.25265e-08
44.350000	8.42652e-08
44.300000	8.60404e-08
44.250000	8.78531e-08
44.200000	8.97038e-08
44.150000	9.15935e-08
44.100000	9.3523e-08
44.050000	9.5493e-08
44.000000	9.75045e-08
43.950000	9.95583e-08
43.900000	1.01655e-07
43.850000	1.03796e-07
43.800000	1.05983e-07
43.750000	1.08215e-07
43.700000	1.10494e-07
43.650000	1.12821e-07
43.600000	1.15197e-07
43.550000	1.17623e-07
43.500000	1.201e-07
43.450000	1.22629e-07
43.400000	1.25211e-07
43.350000	1.27848e-07
43.300000	1.3054e-07
43.250000	1.33288e-07
43.200000	1.36095e-07
43.150000	1.3896e-07
43.100000	1.41886e-07
43.050000	1.44873e-07
43.000000	1.47923e-07
42.950000	1.51037e-07
42.900000	1.54216e-07
42.850000	1.57463e-07
42.800000	1.60777e-07
42.750000	1.64162e-07
42.700000	1.67617e-07
42.650000	1.71145e-07
42.600000	1.74747e-07
42.550000	1.78425e-07
42.500000	1.8218e-07
42.450000	1.86014e-07
42.400000	1.89929e-07
42.350000	1.93926e-07
42.300000	1.98007e-07
42.250000	2.02174e-07
42.200000	2.06428e-07
42.150000	2.10772e-07
42.100000	2.15207e-07
42.050000	2.19735e-07
42.000000	2.24358e-07
41.950000	2.29078e-07
41.900000	2.33898e-07
41.850000	2.38818e-07
41.800000	2.43842e-07
41.750000	2.48972e-07
41.700000	2.54209e-07
41.650000	2.59557e-07
41.600000	2.65016e-07
41.550000	2.70591e-07
41.500000	2.76282e-07
41.450000	2.82093e-07
41.400000	2.88026e-07
41.350000	2.94083e-07
41.300000	3.00268e-07
41.250000	3.06582e-07
41.200000	3.13029e-07
41.150000	3.19612e-07
41.100000	3.26332e-07
41.050000	3.33194e-07
41.000000	3.402e-07
40.950000	3.47352e-07
40.900000	3.54655e-07
40.850000	3.62111e-07
40.800000	3.69724e-07
40.750000	3.77496e-07
40.700000	3.85432e-07
40.650000	3.93534e-07
40.600000	4.01806e-07
40.550000	4.10252e-07
40.500000	4.18874e-07
40.450000	4.27678e-07
40.400000	4.36667e-07
40.350000	4.45844e-07
40.300000	4.55213e-07
40.250000	4.64779e-07
40.200000	4.74546e-07
40.150000	4.84517e-07
40.100000	4.94698e-07
40.050000	5.05092e-07
40.000000	5.15705e-07
39.950000	5.26539e-07
39.900000	5.37601e-07
39.850000	5.48895e-07
39.800000	5.60426e-07
39.750000	5.72198e-07
39.700000	5.84218e-07
39.650000	5.96489e-07
39.600000	6.09017e-07
39.550000	6.21809e-07
39.500000	6.34868e-07
39.450000	6.48201e-07
39.400000	6.61813e-07
39.350000	6.75711e-07
39.300000	6.899e-07
39.250000	7.04386e-07
39.200000	7.19176e-07
39.150000	7.34276e-07
39.100000	7.49692e-07
39.050000	7.65431e-07
39.000000	7.815e-07
38.950000	7.97906e-07
38.900000	8.14655e-07
38.850000	8.31755e-07
38.800000	8.49213e-07
38.750000	8.67037e-07
38.700000	8.85234e-07
38.650000	9.03812e-07
38.600000	9.22779e-07
38.550000	9.42144e-07
38.500000	9.61914e-07
38.450000	9.82098e-07
38.400000	1.0027e-06
38.350000	1.02374e-06
38.300000	1.04522e-06
38.250000	1.06715e-06
38.200000	1.08953e-06
38.150000	1.11239e-06
38.100000	1.13572e-06
38.050000	1.15954e-06
38.000000	1.18387e-06
37.950000	1.20869e-06
37.900000	1.23404e-06
37.850000	1.25992e-06
37.800000	1.28634e-06
37.750000	1.31332e-06
37.700000	1.34085e-06
37.650000	1.36897e-06
37.600000	1.39767e-06
37.550000	1.42697e-06
37.500000	1.45688e-06
37.450000	1.48742e-06
37.400000	1.5186e-06
37.350000	1.55043e-06
37.300000	1.58293e-06
37.250000	1.6161e-06
37.200000	1.64997e-06
37.150000	1.68455e-06
37.100000	1.71985e-06
37.050000	1.75589e-06
37.000000	1.79268e-06
36.950000	1.83023e-06
36.900000	1.86858e-06
36.850000	1.90772e-06
36.800000	1.94769e-06
36.750000	1.98848e-06
36.700000	2.03013e-06
36.650000	2.07265e-06
36.600000	2.11606e-06
36.550000	2.16037e-06
36.500000	2.20561e-06
36.450000	2.2518e-06
36.400000	2.29895e-06
36.350000	2.34708e-06
36.300000	2.39622e-06
36.250000	2.44638e-06
36.200000	2.49759e-06
36.150000	2.54987e-06
36.100000	2.60324e-06
36.050000	2.65772e-06
36.000000	2.71334e-06
35.950000	2.77013e-06
35.900000	2.82809e-06
35.850000	2.88727e-06
35.800000	2.94768e-06
35.750000	3.00935e-06
35.700000	3.0723e-06
35.650000	3.13657e-06
35.600000	3.20218e-06
35.550000	3.26915e-06
35.500000	3.33753e-06
35.450000	3.40732e-06
35.400000	3.47858e-06
35.350000	3.55131e-06
35.300000	3.62557e-06
35.250000	3.70137e-06
35.200000	3.77875e-06
35.150000	3.85774e-06
35.100000	3.93838e-06
35.050000	4.0207e-06
35.000000	4.10473e-06
34.950000	4.19051e-06
34.900000	4.27808e-06
34.850000	4.36748e-06
34.800000	4.45873e-06
34.750000	4.55188e-06
34.700000	4.64697e-06
34.650000	4.74405e-06
34.600000	4.84314e-06
34.550000	4.94429e-06
34.500000	5.04755e-06
34.450000	5.15296e-06
34.400000	5.26056e-06
34.350000	5.3704e-06
34.300000	5.48252e-06
34.250000	5.59697e-06
34.200000	5.71381e-06
34.150000	5.83307e-06
34.100000	5.95481e-06
34.050000	6.07909e-06
34.000000	6.20594e-06
33.950000	6.33543e-06
33.900000	6.46762e-06
33.850000	6.60255e-06
33.800000	6.74028e-06
33.750000	6.88087e-06
33.700000	7.02439e-06
33.650000	7.17088e-06
33.600000	7.32042e-06
33.550000	7.47306e-06
33.500000	7.62887e-06
33.450000	7.78791e-06
33.400000	7.95026e-06
33.350000	8.11597e-06
33.300000	8.28512e-06
33.250000	8.45779e-06
33.200000	8.63403e-06
33.150000	8.81393e-06
33.100000	8.99756e-06
33.050000	9.18499e-06
33.000000	9.37631e-06
32.950000	9.5716e-06
32.900000	9.77094e-06
32.850000	9.9744e-06
32.800000	1.01821e-05
32.750000	1.03941e-05
32.700000	1.06104e-05
32.650000	1.08313e-05
32.600000	1.10567e-05
32.550000	1.12868e-05
32.500000	1.15217e-05
32.450000	1.17614e-05
32.400000	1.20061e-05
32.350000	1.22559e-05
32.300000	1.25108e-05
32.250000	1.2771e-05
32.200000	1.30365e-05
32.150000	1.33076e-05
32.100000	1.35843e-05
32.050000	1.38666e-05
32.000000	1.41549e-05
31.950000	1.4449e-05
31.900000	1.47493e-05
31.850000	1.50557e-05
31.800000	1.53685e-05
31.750000	1.56878e-05
31.700000	1.60136e-05
31.650000	1.63462e-05
31.600000	1.66856e-05
31.550000	1.7032e-05
31.500000	1.73856e-05
31.450000	1.77465e-05
31.400000	1.81148e-05
31.350000	1.84907e-05
31.300000	1.88743e-05
31.250000	1.92659e-05
31.200000	1.96655e-05
31.150000	2.00734e-05
31.100000	2.04897e-05
31.050000	2.09145e-05
31.000000	2.13481e-05
30.950000	2.17906e-05
30.900000	2.22422e-05
30.850000	2.27031e-05
30.800000	2.31735e-05
30.750000	2.36536e-05
30.700000	2.41435e-05
30.650000	2.46435e-05
30.600000	2.51538e-05
30.550000	2.56746e-05
30.500000	2.6206e-05
30.450000	2.67484e-05
30.400000	2.73019e-05
30.350000	2.78668e-05
30.300000	2.84432e-05
30.250000	2.90315e-05
30.200000	2.96319e-05
30.150000	3.02446e-05
30.100000	3.08698e-05
30.050000	3.15078e-05
30.000000	3.21589e-05
29.950000	3.28234e-05
29.900000	3.35014e-05
29.850000	3.41934e-05
29.800000	3.48995e-05
29.750000	3.562e-05
29.700000	3.63553e-05
29.650000	3.71056e-05
29.600000	3.78712e-05
29.550000	3.86525e-05
29.500000	3.94498e-05
29.450000	4.02633e-05
29.400000	4.10934e-05
29.350000	4.19405e-05
29.300000	4.28048e-05
29.250000	4.36868e-05
29.200000	4.45867e-05
29.150000	4.5505e-05
29.100000	4.6442e-05
29.050000	4.73981e-05
29.000000	4.83736e-05
28.950000	4.9369e-05
28.900000	5.03846e-05
28.850000	5.14209e-05
28.800000	5.24782e-05
28.750000	5.3557e-05
28.700000	5.46577e-05
28.650000	5.57808e-05
28.600000	5.69266e-05
28.550000	5.80957e-05
28.500000	5.92885e-05
28.450000	6.05054e-05
28.400000	6.1747e-05
28.350000	6.30137e-05
28.300000	6.4306e-05
28.250000	6.56245e-05
28.200000	6.69696e-05
28.150000	6.83419e-05
28.100000	6.97419e-05
28.050000	7.11702e-05
28.000000	7.26272e-05
27.950000	7.41137e-05
27.900000	7.563e-05
27.850000	7.7177e-05
27.800000	7.8755e-05
27.750000	8.03648e-05
27.700000	8.20069e-05
27.650000	8.3682e-05
27.600000	8.53908e-05
27.550000	8.71338e-05
27.500000	8.89118e-05
27.450000	9.07254e-05
27.400000	9.25753e-05
27.350000	9.44622e-05
27.300000	9.63868e-05
27.250000	9.83499e-05
27.200000	0.000100352
27.150000	0.000102394
27.100000	0.000104477
27.050000	0.000106602
27.000000	0.000108768
26.950000	0.000110978
26.900000	0.000113232
26.850000	0.00011553
26.800000	0.000117874
26.750000	0.000120264
26.700000	0.000122702
26.650000	0.000125188
26.600000	0.000127723
26.550000	0.000130308
26.500000	0.000132944
26.450000	0.000135632
26.400000	0.000138372
26.350000	0.000141167
26.300000	0.000144016
26.250000	0.000146921
26.200000	0.000149883
26.150000	0.000152903
26.100000	0.000155982
26.050000	0.000159121
26.000000	0.000162321
25.950000	0.000165583
25.900000	0.000168908
25.850000	0.000172298
25.800000	0.000175753
25.750000	0.000179275
25.700000	0.000182865
25.650000	0.000186524
25.600000	0.000190253
25.550000	0.000194054
25.500000	0.000197927
25.450000	0.000201874
25.400000	0.000205897
25.350000	0.000209996
25.300000	0.000214172
25.250000	0.000218428
25.200000	0.000222763
25.150000	0.00022718
25.100000	0.00023168
25.050000	0.000236264
25.000000	0.000240934
24.950000	0.00024569
24.900000	0.000250534
24.850000	0.000255468
24.800000	0.000260492
24.750000	0.000265608
24.700000	0.000270817
24.650000	0.000276121
24.600000	0.000281521
24.550000	0.000287017
24.500000	0.000292612
24.450000	0.000298306
24.400000	0.000304101
24.350000	0.000309997
24.300000	0.000315996
24.250000	0.000322099
24.200000	0.000328307
24.150000	0.00033462
24.100000	0.000341039
24.050000	0.000347565
24.000000	0.000354199
23.950000	0.000360941
23.900000	0.000367791
23.850000	0.00037475
23.800000	0.000381817
23.750000	0.000388992
23.700000	0.000396274
23.650000	0.000403663
23.600000	0.000411157
23.550000	0.000418754
23.500000	0.000426452
23.450000	0.000434247
23.400000	0.000442136
23.350000	0.000450114
23.300000	0.000458175
23.250000	0.00046631
23.200000	0.00047451
23.150000	0.000482761
23.100000	0.000491046
23.050000	0.00049934
23.000000	0.000507612
22.950000	0.000515811
22.900000	0.000523853
22.850000	0.000531574
&
```
