## Supplementary material for "All-at-once RNA folding with 3D motif prediction framed by evolutionary information": RF00687_mir-136.helixcov

```
# RMs = 2 L = 82

# RM_HELIX NESTED 28-37 47-56, nbp = 10 nbp_cov = 0
# pvals: 0.934402,0.934402,0.934402,0.934402,0.934402,0.934402,0.934402,0.934402,0.934402,0.934402
# aggregated NONE
NESTED  :::::::::::::::::::::::::::<<<<<<<<<<_________>>>>>>>>>>::::::::::::::::::::::::::
        ::::::::::::::::::::::::::::::::::::::::::::::::::::::::::::::::::::::::::::::::::

# RM_HELIX NESTED 2-24 60-81, nbp = 21 nbp_cov = 0
# pvals: 0.934402,0.934402,0.934402,0.934402,0.934402,0.934402,0.934402,0.934402,0.934402,0.934402,0.934402,0.934402,0.934402,0.934402,0.934402,0.934402,0.934402,0.934402,0.934402,0.934402,0.934402
# aggregated NONE
NESTED  :<<<<<<<<-<<<<<<<<-<<<<<___________________________________>>>>>>>>>>>>>->>>>>>>>:
        ::::::::::::::::::::::::::::::::::::::::::::::::::::::::::::::::::::::::::::::::::
```
