## Supplementary material for "All-at-once RNA folding with 3D motif prediction framed by evolutionary information": RF00687_mir-136.surv

```
-0.000171	0.0322581
-0.007104	1
&
2.404974	0.000303951
1.882159	0.000607903
0.337478	0.000911854
0.301832	0.00486322
0.171128	0.00638298
0.159246	0.00820669
0.040424	0.024924
-0.007104	0.951976
-0.018987	0.98541
-0.042751	0.992097
-0.066515	0.996049
-0.078397	1
&
5.720096	1.50557e-05
5.529982	3.01114e-05
5.339867	4.51671e-05
5.244810	6.02228e-05
5.173517	7.52785e-05
5.078460	9.03342e-05
4.923991	0.00010539
4.805170	0.000120446
4.757641	0.000135501
4.579409	0.000150557
4.543762	0.000165613
4.377412	0.000180668
4.258591	0.000195724
4.056594	0.00021078
3.795186	0.000225836
3.462486	0.000240891
3.343664	0.000255947
3.106021	0.000271003
2.987200	0.000286058
2.927789	0.000301114
2.844614	0.00031617
2.654499	0.000331226
2.452502	0.000346281
2.321799	0.000361337
2.179213	0.000376393
2.131684	0.000391448
2.084156	0.000406504
2.072273	0.00042156
1.953452	0.000436615
1.941570	0.000451671
1.929687	0.000466727
1.834630	0.000481783
1.727691	0.000496838
1.620751	0.000511894
1.537576	0.00052695
1.359344	0.000542005
1.050408	0.000557061
1.002879	0.000572117
0.931586	0.000587173
0.824647	0.000602228
0.717707	0.000617284
0.705825	0.00063234
0.693943	0.000692562
0.670179	0.000707618
0.658296	0.0010539
0.646414	0.00106896
0.634532	0.00114423
0.610768	0.00115929
0.598886	0.00121951
0.587004	0.00123457
0.575121	0.00133996
0.563239	0.00155074
0.551357	0.00170129
0.539475	0.00200241
0.527593	0.00203252
0.503828	0.00216802
0.491946	0.00228847
0.480064	0.00233363
0.456300	0.0023788
0.444418	0.00239386
0.432535	0.00245408
0.420653	0.00263475
0.408771	0.00272508
0.396889	0.00274014
0.385007	0.00314664
0.373125	0.00331226
0.361242	0.00335742
0.349360	0.00353809
0.337478	0.00358326
0.325596	0.00409515
0.313714	0.00478771
0.301832	0.00517916
0.289950	0.00545017
0.278067	0.00560072
0.266185	0.00593195
0.254303	0.00644384
0.242421	0.00707618
0.230539	0.00752785
0.218657	0.00772358
0.206774	0.00779886
0.194892	0.00828064
0.183010	0.0084312
0.171128	0.00913881
0.159246	0.00972599
0.147364	0.0101174
0.135481	0.0108702
0.123599	0.0113369
0.111717	0.0120446
0.099835	0.0126167
0.087953	0.0131286
0.076071	0.0155375
0.064189	0.016757
0.052306	0.0185185
0.040424	0.0236977
0.028542	0.0293285
0.016660	0.033514
0.004778	0.0395965
-0.007104	0.934402
-0.018987	0.974285
-0.030869	0.979825
-0.042751	0.983333
-0.054633	0.986525
-0.066515	0.989747
-0.078397	0.992487
-0.090280	0.994038
-0.102162	0.995167
-0.114044	0.996161
-0.125926	0.99717
-0.137808	0.997817
-0.149690	0.998148
-0.161573	0.998464
-0.173455	0.99863
-0.185337	0.999051
-0.197219	0.999082
-0.209101	0.999157
-0.220983	0.999262
-0.232865	0.999338
-0.256630	0.999383
-0.268512	0.999398
-0.304158	0.999413
-0.316041	0.999428
-0.339805	0.999443
-0.363569	0.999458
-0.434862	0.999473
-0.446744	0.999488
-0.553684	0.999518
-0.565566	0.999533
-0.577448	0.999548
-0.696270	0.999563
-0.708152	0.999578
-0.720034	0.999593
-0.731916	0.999609
-0.743798	0.999624
-0.826973	0.999639
-0.933913	0.999654
-0.969559	0.999669
-1.242849	0.999684
-1.266613	0.999699
-1.290378	0.999714
-1.361671	0.999729
-1.409199	0.999744
-1.777546	0.999759
-1.836957	0.999774
-1.908250	0.999789
-1.920132	0.999804
-2.003307	0.999819
-2.027071	0.999834
-2.038954	0.999849
-2.098364	0.999864
-2.145893	0.99988
-2.240950	0.999895
-2.264715	0.99991
-2.276597	0.999925
-2.312243	0.99994
-3.155877	0.999955
-3.286580	0.99997
-3.357873	0.999985
-3.464813	1
&
21.547132	3.06654e-10
21.535249	3.09487e-10
21.523367	3.12346e-10
21.511485	3.15231e-10
21.499603	3.18143e-10
21.487721	3.21081e-10
21.475839	3.24047e-10
21.463957	3.2704e-10
21.452074	3.30061e-10
21.440192	3.33109e-10
21.428310	3.36186e-10
21.416428	3.39291e-10
21.404546	3.42425e-10
21.392664	3.45587e-10
21.380781	3.48779e-10
21.368899	3.52e-10
21.357017	3.5525e-10
21.345135	3.58531e-10
21.333253	3.61842e-10
21.321371	3.65183e-10
21.309488	3.68556e-10
21.297606	3.71959e-10
21.285724	3.75394e-10
21.273842	3.7886e-10
21.261960	3.82358e-10
21.250078	3.85889e-10
21.238196	3.89452e-10
21.226313	3.93048e-10
21.214431	3.96677e-10
21.202549	4.00339e-10
21.190667	4.04035e-10
21.178785	4.07765e-10
21.166903	4.1153e-10
21.155020	4.15329e-10
21.143138	4.19164e-10
21.131256	4.23033e-10
21.119374	4.26938e-10
21.107492	4.3088e-10
21.095610	4.34857e-10
21.083727	4.38871e-10
21.071845	4.42923e-10
21.059963	4.47011e-10
21.048081	4.51137e-10
21.036199	4.55301e-10
21.024317	4.59504e-10
21.012435	4.63745e-10
21.000552	4.68026e-10
20.988670	4.72345e-10
20.976788	4.76705e-10
20.964906	4.81104e-10
20.953024	4.85545e-10
20.941142	4.90026e-10
20.929259	4.94548e-10
20.917377	4.99112e-10
20.905495	5.03718e-10
20.893613	5.08366e-10
20.881731	5.13058e-10
20.869849	5.17792e-10
20.857966	5.2257e-10
20.846084	5.27392e-10
20.834202	5.32259e-10
20.822320	5.3717e-10
20.810438	5.42127e-10
20.798556	5.47129e-10
20.786673	5.52177e-10
20.774791	5.57271e-10
20.762909	5.62413e-10
20.751027	5.67602e-10
20.739145	5.72839e-10
20.727263	5.78123e-10
20.715381	5.83457e-10
20.703498	5.8884e-10
20.691616	5.94272e-10
20.679734	5.99754e-10
20.667852	6.05287e-10
20.655970	6.1087e-10
20.644088	6.16505e-10
20.632205	6.22192e-10
20.620323	6.27931e-10
20.608441	6.33723e-10
20.596559	6.39569e-10
20.584677	6.45468e-10
20.572795	6.51421e-10
20.560912	6.57429e-10
20.549030	6.63493e-10
20.537148	6.69612e-10
20.525266	6.75788e-10
20.513384	6.8202e-10
20.501502	6.8831e-10
20.489620	6.94658e-10
20.477737	7.01064e-10
20.465855	7.07529e-10
20.453973	7.14054e-10
20.442091	7.20638e-10
20.430209	7.27283e-10
20.418327	7.3399e-10
20.406444	7.40758e-10
20.394562	7.47588e-10
20.382680	7.54481e-10
20.370798	7.61437e-10
20.358916	7.68458e-10
20.347034	7.75543e-10
20.335151	7.82693e-10
20.323269	7.8991e-10
20.311387	7.97192e-10
20.299505	8.04541e-10
20.287623	8.11958e-10
20.275741	8.19444e-10
20.263858	8.26998e-10
20.251976	8.34622e-10
20.240094	8.42315e-10
20.228212	8.5008e-10
20.216330	8.57916e-10
20.204448	8.65824e-10
20.192566	8.73804e-10
20.180683	8.81858e-10
20.168801	8.89987e-10
20.156919	8.9819e-10
20.145037	9.06468e-10
20.133155	9.14822e-10
20.121273	9.23254e-10
20.109390	9.31763e-10
20.097508	9.4035e-10
20.085626	9.49016e-10
20.073744	9.57761e-10
20.061862	9.66588e-10
20.049980	9.75495e-10
20.038097	9.84484e-10
20.026215	9.93556e-10
20.014333	1.00271e-09
20.002451	1.01195e-09
19.990569	1.02127e-09
19.978687	1.03068e-09
19.966805	1.04018e-09
19.954922	1.04977e-09
19.943040	1.05944e-09
19.931158	1.0692e-09
19.919276	1.07905e-09
19.907394	1.08899e-09
19.895512	1.09902e-09
19.883629	1.10915e-09
19.871747	1.11936e-09
19.859865	1.12968e-09
19.847983	1.14008e-09
19.836101	1.15058e-09
19.824219	1.16118e-09
19.812336	1.17188e-09
19.800454	1.18267e-09
19.788572	1.19357e-09
19.776690	1.20456e-09
19.764808	1.21566e-09
19.752926	1.22685e-09
19.741044	1.23815e-09
19.729161	1.24955e-09
19.717279	1.26106e-09
19.705397	1.27268e-09
19.693515	1.2844e-09
19.681633	1.29623e-09
19.669751	1.30816e-09
19.657868	1.32021e-09
19.645986	1.33237e-09
19.634104	1.34463e-09
19.622222	1.35702e-09
19.610340	1.36951e-09
19.598458	1.38212e-09
19.586575	1.39485e-09
19.574693	1.40769e-09
19.562811	1.42065e-09
19.550929	1.43373e-09
19.539047	1.44693e-09
19.527165	1.46025e-09
19.515282	1.4737e-09
19.503400	1.48726e-09
19.491518	1.50095e-09
19.479636	1.51477e-09
19.467754	1.52872e-09
19.455872	1.54279e-09
19.443990	1.55699e-09
19.432107	1.57132e-09
19.420225	1.58578e-09
19.408343	1.60038e-09
19.396461	1.61511e-09
19.384579	1.62998e-09
19.372697	1.64498e-09
19.360814	1.66012e-09
19.348932	1.6754e-09
19.337050	1.69082e-09
19.325168	1.70638e-09
19.313286	1.72208e-09
19.301404	1.73793e-09
19.289521	1.75392e-09
19.277639	1.77006e-09
19.265757	1.78635e-09
19.253875	1.80279e-09
19.241993	1.81937e-09
19.230111	1.83612e-09
19.218229	1.85301e-09
19.206346	1.87006e-09
19.194464	1.88727e-09
19.182582	1.90463e-09
19.170700	1.92215e-09
19.158818	1.93984e-09
19.146936	1.95768e-09
19.135053	1.97569e-09
19.123171	1.99387e-09
19.111289	2.01221e-09
19.099407	2.03072e-09
19.087525	2.0494e-09
19.075643	2.06825e-09
19.063760	2.08728e-09
19.051878	2.10648e-09
19.039996	2.12585e-09
19.028114	2.1454e-09
19.016232	2.16514e-09
19.004350	2.18505e-09
18.992468	2.20515e-09
18.980585	2.22543e-09
18.968703	2.24589e-09
18.956821	2.26655e-09
18.944939	2.28739e-09
18.933057	2.30843e-09
18.921175	2.32965e-09
18.909292	2.35108e-09
18.897410	2.3727e-09
18.885528	2.39451e-09
18.873646	2.41653e-09
18.861764	2.43875e-09
18.849882	2.46117e-09
18.837999	2.4838e-09
18.826117	2.50664e-09
18.814235	2.52968e-09
18.802353	2.55294e-09
18.790471	2.57641e-09
18.778589	2.6001e-09
18.766706	2.624e-09
18.754824	2.64812e-09
18.742942	2.67246e-09
18.731060	2.69703e-09
18.719178	2.72182e-09
18.707296	2.74684e-09
18.695414	2.77209e-09
18.683531	2.79757e-09
18.671649	2.82328e-09
18.659767	2.84923e-09
18.647885	2.87541e-09
18.636003	2.90184e-09
18.624121	2.92851e-09
18.612238	2.95542e-09
18.600356	2.98258e-09
18.588474	3.00999e-09
18.576592	3.03765e-09
18.564710	3.06557e-09
18.552828	3.09374e-09
18.540945	3.12216e-09
18.529063	3.15085e-09
18.517181	3.1798e-09
18.505299	3.20902e-09
18.493417	3.2385e-09
18.481535	3.26826e-09
18.469653	3.29828e-09
18.457770	3.32858e-09
18.445888	3.35916e-09
18.434006	3.39002e-09
18.422124	3.42117e-09
18.410242	3.45259e-09
18.398360	3.48431e-09
18.386477	3.51632e-09
18.374595	3.54861e-09
18.362713	3.58121e-09
18.350831	3.6141e-09
18.338949	3.6473e-09
18.327067	3.6808e-09
18.315184	3.7146e-09
18.303302	3.74872e-09
18.291420	3.78315e-09
18.279538	3.81789e-09
18.267656	3.85295e-09
18.255774	3.88833e-09
18.243891	3.92404e-09
18.232009	3.96007e-09
18.220127	3.99644e-09
18.208245	4.03313e-09
18.196363	4.07017e-09
18.184481	4.10754e-09
18.172599	4.14525e-09
18.160716	4.18331e-09
18.148834	4.22172e-09
18.136952	4.26048e-09
18.125070	4.29959e-09
18.113188	4.33906e-09
18.101306	4.3789e-09
18.089423	4.4191e-09
18.077541	4.45966e-09
18.065659	4.5006e-09
18.053777	4.54191e-09
18.041895	4.5836e-09
18.030013	4.62567e-09
18.018130	4.66813e-09
18.006248	4.71098e-09
17.994366	4.75421e-09
17.982484	4.79785e-09
17.970602	4.84188e-09
17.958720	4.88631e-09
17.946838	4.93116e-09
17.934955	4.97641e-09
17.923073	5.02208e-09
17.911191	5.06816e-09
17.899309	5.11467e-09
17.887427	5.1616e-09
17.875545	5.20896e-09
17.863662	5.25675e-09
17.851780	5.30498e-09
17.839898	5.35366e-09
17.828016	5.40277e-09
17.816134	5.45234e-09
17.804252	5.50236e-09
17.792369	5.55284e-09
17.780487	5.60378e-09
17.768605	5.65519e-09
17.756723	5.70706e-09
17.744841	5.75941e-09
17.732959	5.81224e-09
17.721077	5.86555e-09
17.709194	5.91935e-09
17.697312	5.97365e-09
17.685430	6.02843e-09
17.673548	6.08372e-09
17.661666	6.13952e-09
17.649784	6.19582e-09
17.637901	6.25264e-09
17.626019	6.30998e-09
17.614137	6.36785e-09
17.602255	6.42624e-09
17.590373	6.48517e-09
17.578491	6.54463e-09
17.566608	6.60464e-09
17.554726	6.6652e-09
17.542844	6.72631e-09
17.530962	6.78798e-09
17.519080	6.85021e-09
17.507198	6.91301e-09
17.495315	6.97639e-09
17.483433	7.04035e-09
17.471551	7.10489e-09
17.459669	7.17002e-09
17.447787	7.23574e-09
17.435905	7.30207e-09
17.424023	7.369e-09
17.412140	7.43654e-09
17.400258	7.5047e-09
17.388376	7.57349e-09
17.376494	7.6429e-09
17.364612	7.71294e-09
17.352730	7.78363e-09
17.340847	7.85496e-09
17.328965	7.92694e-09
17.317083	7.99959e-09
17.305201	8.07289e-09
17.293319	8.14686e-09
17.281437	8.22151e-09
17.269554	8.29685e-09
17.257672	8.37287e-09
17.245790	8.44958e-09
17.233908	8.527e-09
17.222026	8.60512e-09
17.210144	8.68395e-09
17.198262	8.76351e-09
17.186379	8.84379e-09
17.174497	8.92481e-09
17.162615	9.00656e-09
17.150733	9.08906e-09
17.138851	9.17232e-09
17.126969	9.25633e-09
17.115086	9.34111e-09
17.103204	9.42667e-09
17.091322	9.51301e-09
17.079440	9.60013e-09
17.067558	9.68805e-09
17.055676	9.77678e-09
17.043793	9.86631e-09
17.031911	9.95666e-09
17.020029	1.00478e-08
17.008147	1.01398e-08
16.996265	1.02327e-08
16.984383	1.03264e-08
16.972501	1.04209e-08
16.960618	1.05163e-08
16.948736	1.06126e-08
16.936854	1.07098e-08
16.924972	1.08078e-08
16.913090	1.09068e-08
16.901208	1.10066e-08
16.889325	1.11074e-08
16.877443	1.12091e-08
16.865561	1.13117e-08
16.853679	1.14152e-08
16.841797	1.15197e-08
16.829915	1.16251e-08
16.818032	1.17315e-08
16.806150	1.18389e-08
16.794268	1.19473e-08
16.782386	1.20566e-08
16.770504	1.21669e-08
16.758622	1.22783e-08
16.746739	1.23906e-08
16.734857	1.2504e-08
16.722975	1.26184e-08
16.711093	1.27339e-08
16.699211	1.28504e-08
16.687329	1.2968e-08
16.675447	1.30866e-08
16.663564	1.32063e-08
16.651682	1.33272e-08
16.639800	1.34491e-08
16.627918	1.35721e-08
16.616036	1.36963e-08
16.604154	1.38216e-08
16.592271	1.3948e-08
16.580389	1.40756e-08
16.568507	1.42043e-08
16.556625	1.43342e-08
16.544743	1.44653e-08
16.532861	1.45976e-08
16.520978	1.47311e-08
16.509096	1.48659e-08
16.497214	1.50018e-08
16.485332	1.5139e-08
16.473450	1.52774e-08
16.461568	1.54171e-08
16.449686	1.55581e-08
16.437803	1.57004e-08
16.425921	1.58439e-08
16.414039	1.59888e-08
16.402157	1.6135e-08
16.390275	1.62825e-08
16.378393	1.64313e-08
16.366510	1.65815e-08
16.354628	1.67331e-08
16.342746	1.68861e-08
16.330864	1.70404e-08
16.318982	1.71962e-08
16.307100	1.73534e-08
16.295217	1.7512e-08
16.283335	1.7672e-08
16.271453	1.78336e-08
16.259571	1.79965e-08
16.247689	1.8161e-08
16.235807	1.8327e-08
16.223924	1.84945e-08
16.212042	1.86635e-08
16.200160	1.8834e-08
16.188278	1.90061e-08
16.176396	1.91797e-08
16.164514	1.9355e-08
16.152632	1.95318e-08
16.140749	1.97103e-08
16.128867	1.98903e-08
16.116985	2.00721e-08
16.105103	2.02554e-08
16.093221	2.04405e-08
16.081339	2.06272e-08
16.069456	2.08156e-08
16.057574	2.10057e-08
16.045692	2.11976e-08
16.033810	2.13912e-08
16.021928	2.15866e-08
16.010046	2.17837e-08
15.998163	2.19826e-08
15.986281	2.21834e-08
15.974399	2.2386e-08
15.962517	2.25904e-08
15.950635	2.27967e-08
15.938753	2.30048e-08
15.926871	2.32149e-08
15.914988	2.34268e-08
15.903106	2.36407e-08
15.891224	2.38566e-08
15.879342	2.40744e-08
15.867460	2.42941e-08
15.855578	2.45159e-08
15.843695	2.47397e-08
15.831813	2.49655e-08
15.819931	2.51934e-08
15.808049	2.54234e-08
15.796167	2.56554e-08
15.784285	2.58896e-08
15.772402	2.61259e-08
15.760520	2.63643e-08
15.748638	2.66049e-08
15.736756	2.68477e-08
15.724874	2.70927e-08
15.712992	2.73399e-08
15.701110	2.75894e-08
15.689227	2.78411e-08
15.677345	2.80952e-08
15.665463	2.83515e-08
15.653581	2.86102e-08
15.641699	2.88712e-08
15.629817	2.91346e-08
15.617934	2.94003e-08
15.606052	2.96685e-08
15.594170	2.99392e-08
15.582288	3.02123e-08
15.570406	3.04878e-08
15.558524	3.07659e-08
15.546641	3.10465e-08
15.534759	3.13297e-08
15.522877	3.16154e-08
15.510995	3.19037e-08
15.499113	3.21946e-08
15.487231	3.24882e-08
15.475348	3.27845e-08
15.463466	3.30834e-08
15.451584	3.33851e-08
15.439702	3.36895e-08
15.427820	3.39966e-08
15.415938	3.43066e-08
15.404056	3.46193e-08
15.392173	3.49349e-08
15.380291	3.52534e-08
15.368409	3.55748e-08
15.356527	3.5899e-08
15.344645	3.62263e-08
15.332763	3.65565e-08
15.320880	3.68896e-08
15.308998	3.72259e-08
15.297116	3.75651e-08
15.285234	3.79075e-08
15.273352	3.82529e-08
15.261470	3.86015e-08
15.249587	3.89532e-08
15.237705	3.93082e-08
15.225823	3.96664e-08
15.213941	4.00278e-08
15.202059	4.03925e-08
15.190177	4.07605e-08
15.178295	4.11318e-08
15.166412	4.15065e-08
15.154530	4.18846e-08
15.142648	4.22662e-08
15.130766	4.26512e-08
15.118884	4.30397e-08
15.107002	4.34317e-08
15.095119	4.38272e-08
15.083237	4.42264e-08
15.071355	4.46292e-08
15.059473	4.50356e-08
15.047591	4.54457e-08
15.035709	4.58596e-08
15.023826	4.62772e-08
15.011944	4.66985e-08
15.000062	4.71237e-08
14.988180	4.75528e-08
14.976298	4.79857e-08
14.964416	4.84226e-08
14.952534	4.88634e-08
14.940651	4.93082e-08
14.928769	4.97571e-08
14.916887	5.021e-08
14.905005	5.0667e-08
14.893123	5.11282e-08
14.881241	5.15936e-08
14.869358	5.20631e-08
14.857476	5.25369e-08
14.845594	5.30151e-08
14.833712	5.34975e-08
14.821830	5.39843e-08
14.809948	5.44756e-08
14.798065	5.49712e-08
14.786183	5.54714e-08
14.774301	5.59761e-08
14.762419	5.64854e-08
14.750537	5.69993e-08
14.738655	5.75178e-08
14.726772	5.8041e-08
14.714890	5.8569e-08
14.703008	5.91018e-08
14.691126	5.96394e-08
14.679244	6.01818e-08
14.667362	6.07292e-08
14.655480	6.12815e-08
14.643597	6.18388e-08
14.631715	6.24012e-08
14.619833	6.29686e-08
14.607951	6.35412e-08
14.596069	6.4119e-08
14.584187	6.4702e-08
14.572304	6.52903e-08
14.560422	6.58839e-08
14.548540	6.64829e-08
14.536658	6.70873e-08
14.524776	6.76971e-08
14.512894	6.83125e-08
14.501011	6.89335e-08
14.489129	6.95601e-08
14.477247	7.01923e-08
14.465365	7.08303e-08
14.453483	7.1474e-08
14.441601	7.21236e-08
14.429719	7.2779e-08
14.417836	7.34404e-08
14.405954	7.41077e-08
14.394072	7.47811e-08
14.382190	7.54606e-08
14.370308	7.61462e-08
14.358426	7.6838e-08
14.346543	7.75361e-08
14.334661	7.82405e-08
14.322779	7.89513e-08
14.310897	7.96684e-08
14.299015	8.03921e-08
14.287133	8.11223e-08
14.275250	8.18591e-08
14.263368	8.26026e-08
14.251486	8.33528e-08
14.239604	8.41098e-08
14.227722	8.48736e-08
14.215840	8.56443e-08
14.203958	8.6422e-08
14.192075	8.72067e-08
14.180193	8.79985e-08
14.168311	8.87975e-08
14.156429	8.96036e-08
14.144547	9.04171e-08
14.132665	9.12379e-08
14.120782	9.20661e-08
14.108900	9.29019e-08
14.097018	9.37451e-08
14.085136	9.4596e-08
14.073254	9.54545e-08
14.061372	9.63209e-08
14.049489	9.7195e-08
14.037607	9.8077e-08
14.025725	9.8967e-08
14.013843	9.98651e-08
14.001961	1.00771e-07
13.990079	1.01686e-07
13.978196	1.02608e-07
13.966314	1.03539e-07
13.954432	1.04478e-07
13.942550	1.05426e-07
13.930668	1.06382e-07
13.918786	1.07347e-07
13.906904	1.08321e-07
13.895021	1.09304e-07
13.883139	1.10295e-07
13.871257	1.11295e-07
13.859375	1.12305e-07
13.847493	1.13323e-07
13.835611	1.14351e-07
13.823728	1.15387e-07
13.811846	1.16434e-07
13.799964	1.17489e-07
13.788082	1.18555e-07
13.776200	1.19629e-07
13.764318	1.20714e-07
13.752435	1.21808e-07
13.740553	1.22912e-07
13.728671	1.24026e-07
13.716789	1.25151e-07
13.704907	1.26285e-07
13.693025	1.27429e-07
13.681143	1.28584e-07
13.669260	1.29749e-07
13.657378	1.30925e-07
13.645496	1.32111e-07
13.633614	1.33309e-07
13.621732	1.34516e-07
13.609850	1.35735e-07
13.597967	1.36965e-07
13.586085	1.38206e-07
13.574203	1.39458e-07
13.562321	1.40721e-07
13.550439	1.41995e-07
13.538557	1.43282e-07
13.526674	1.44579e-07
13.514792	1.45889e-07
13.502910	1.4721e-07
13.491028	1.48543e-07
13.479146	1.49888e-07
13.467264	1.51245e-07
13.455381	1.52615e-07
13.443499	1.53996e-07
13.431617	1.55391e-07
13.419735	1.56797e-07
13.407853	1.58217e-07
13.395971	1.59649e-07
13.384089	1.61094e-07
13.372206	1.62552e-07
13.360324	1.64023e-07
13.348442	1.65508e-07
13.336560	1.67006e-07
13.324678	1.68517e-07
13.312796	1.70042e-07
13.300913	1.71581e-07
13.289031	1.73133e-07
13.277149	1.747e-07
13.265267	1.7628e-07
13.253385	1.77875e-07
13.241503	1.79484e-07
13.229620	1.81108e-07
13.217738	1.82746e-07
13.205856	1.84399e-07
13.193974	1.86067e-07
13.182092	1.87749e-07
13.170210	1.89447e-07
13.158328	1.91161e-07
13.146445	1.92889e-07
13.134563	1.94633e-07
13.122681	1.96393e-07
13.110799	1.98169e-07
13.098917	1.9996e-07
13.087035	2.01768e-07
13.075152	2.03592e-07
13.063270	2.05433e-07
13.051388	2.07289e-07
13.039506	2.09163e-07
13.027624	2.11053e-07
13.015742	2.12961e-07
13.003859	2.14885e-07
12.991977	2.16827e-07
12.980095	2.18787e-07
12.968213	2.20764e-07
12.956331	2.22758e-07
12.944449	2.24771e-07
12.932567	2.26801e-07
12.920684	2.2885e-07
12.908802	2.30918e-07
12.896920	2.33003e-07
12.885038	2.35108e-07
12.873156	2.37232e-07
12.861274	2.39374e-07
12.849391	2.41536e-07
12.837509	2.43717e-07
12.825627	2.45918e-07
12.813745	2.48138e-07
12.801863	2.50379e-07
12.789981	2.52639e-07
12.778098	2.5492e-07
12.766216	2.57222e-07
12.754334	2.59544e-07
12.742452	2.61886e-07
12.730570	2.6425e-07
12.718688	2.66635e-07
12.706805	2.69042e-07
12.694923	2.7147e-07
12.683041	2.73919e-07
12.671159	2.76391e-07
12.659277	2.78885e-07
12.647395	2.81401e-07
12.635513	2.8394e-07
12.623630	2.86502e-07
12.611748	2.89087e-07
12.599866	2.91694e-07
12.587984	2.94325e-07
12.576102	2.9698e-07
12.564220	2.99659e-07
12.552337	3.02361e-07
12.540455	3.05088e-07
12.528573	3.07839e-07
12.516691	3.10615e-07
12.504809	3.13416e-07
12.492927	3.16241e-07
12.481044	3.19093e-07
12.469162	3.21969e-07
12.457280	3.24872e-07
12.445398	3.278e-07
12.433516	3.30755e-07
12.421634	3.33736e-07
12.409752	3.36744e-07
12.397869	3.39778e-07
12.385987	3.4284e-07
12.374105	3.4593e-07
12.362223	3.49047e-07
12.350341	3.52192e-07
12.338459	3.55365e-07
12.326576	3.58566e-07
12.314694	3.61796e-07
12.302812	3.65055e-07
12.290930	3.68343e-07
12.279048	3.71661e-07
12.267166	3.75008e-07
12.255283	3.78385e-07
12.243401	3.81793e-07
12.231519	3.85231e-07
12.219637	3.88699e-07
12.207755	3.92199e-07
12.195873	3.9573e-07
12.183991	3.99293e-07
12.172108	4.02887e-07
12.160226	4.06514e-07
12.148344	4.10173e-07
12.136462	4.13864e-07
12.124580	4.17589e-07
12.112698	4.21347e-07
12.100815	4.25139e-07
12.088933	4.28964e-07
12.077051	4.32824e-07
12.065169	4.36718e-07
12.053287	4.40647e-07
12.041405	4.44611e-07
12.029522	4.48611e-07
12.017640	4.52646e-07
12.005758	4.56717e-07
11.993876	4.60825e-07
11.981994	4.64969e-07
11.970112	4.6915e-07
11.958229	4.73369e-07
11.946347	4.77625e-07
11.934465	4.8192e-07
11.922583	4.86252e-07
11.910701	4.90624e-07
11.898819	4.95034e-07
11.886937	4.99484e-07
11.875054	5.03973e-07
11.863172	5.08503e-07
11.851290	5.13073e-07
11.839408	5.17684e-07
11.827526	5.22335e-07
11.815644	5.27029e-07
11.803761	5.31764e-07
11.791879	5.36541e-07
11.779997	5.41362e-07
11.768115	5.46225e-07
11.756233	5.51131e-07
11.744351	5.56081e-07
11.732468	5.61076e-07
11.720586	5.66115e-07
11.708704	5.71198e-07
11.696822	5.76327e-07
11.684940	5.81502e-07
11.673058	5.86723e-07
11.661176	5.91991e-07
11.649293	5.97305e-07
11.637411	6.02667e-07
11.625529	6.08076e-07
11.613647	6.13534e-07
11.601765	6.19041e-07
11.589883	6.24596e-07
11.578000	6.30201e-07
11.566118	6.35856e-07
11.554236	6.41561e-07
11.542354	6.47317e-07
11.530472	6.53124e-07
11.518590	6.58983e-07
11.506707	6.64894e-07
11.494825	6.70858e-07
11.482943	6.76875e-07
11.471061	6.82945e-07
11.459179	6.89069e-07
11.447297	6.95248e-07
11.435414	7.01482e-07
11.423532	7.07772e-07
11.411650	7.14117e-07
11.399768	7.20519e-07
11.387886	7.26977e-07
11.376004	7.33493e-07
11.364122	7.40067e-07
11.352239	7.467e-07
11.340357	7.53391e-07
11.328475	7.60142e-07
11.316593	7.66953e-07
11.304711	7.73825e-07
11.292829	7.80758e-07
11.280946	7.87752e-07
11.269064	7.94808e-07
11.257182	8.01927e-07
11.245300	8.0911e-07
11.233418	8.16356e-07
11.221536	8.23667e-07
11.209653	8.31042e-07
11.197771	8.38483e-07
11.185889	8.4599e-07
11.174007	8.53564e-07
11.162125	8.61205e-07
11.150243	8.68914e-07
11.138361	8.76691e-07
11.126478	8.84538e-07
11.114596	8.92454e-07
11.102714	9.0044e-07
11.090832	9.08497e-07
11.078950	9.16626e-07
11.067068	9.24827e-07
11.055185	9.331e-07
11.043303	9.41447e-07
11.031421	9.49868e-07
11.019539	9.58364e-07
11.007657	9.66935e-07
10.995775	9.75582e-07
10.983892	9.84306e-07
10.972010	9.93107e-07
10.960128	1.00199e-06
10.948246	1.01094e-06
10.936364	1.01998e-06
10.924482	1.0291e-06
10.912600	1.0383e-06
10.900717	1.04758e-06
10.888835	1.05694e-06
10.876953	1.06638e-06
10.865071	1.07591e-06
10.853189	1.08552e-06
10.841307	1.09522e-06
10.829424	1.10501e-06
10.817542	1.11488e-06
10.805660	1.12483e-06
10.793778	1.13488e-06
10.781896	1.14502e-06
10.770014	1.15524e-06
10.758131	1.16556e-06
10.746249	1.17596e-06
10.734367	1.18646e-06
10.722485	1.19705e-06
10.710603	1.20774e-06
10.698721	1.21852e-06
10.686838	1.22939e-06
10.674956	1.24036e-06
10.663074	1.25143e-06
10.651192	1.2626e-06
10.639310	1.27386e-06
10.627428	1.28523e-06
10.615546	1.29669e-06
10.603663	1.30826e-06
10.591781	1.31993e-06
10.579899	1.3317e-06
10.568017	1.34358e-06
10.556135	1.35556e-06
10.544253	1.36764e-06
10.532370	1.37984e-06
10.520488	1.39214e-06
10.508606	1.40455e-06
10.496724	1.41707e-06
10.484842	1.4297e-06
10.472960	1.44244e-06
10.461077	1.45529e-06
10.449195	1.46826e-06
10.437313	1.48134e-06
10.425431	1.49454e-06
10.413549	1.50785e-06
10.401667	1.52128e-06
10.389785	1.53483e-06
10.377902	1.5485e-06
10.366020	1.56229e-06
10.354138	1.5762e-06
10.342256	1.59024e-06
10.330374	1.60439e-06
10.318492	1.61868e-06
10.306609	1.63309e-06
10.294727	1.64762e-06
10.282845	1.66228e-06
10.270963	1.67708e-06
10.259081	1.692e-06
10.247199	1.70706e-06
10.235316	1.72224e-06
10.223434	1.73756e-06
10.211552	1.75302e-06
10.199670	1.76861e-06
10.187788	1.78434e-06
10.175906	1.80021e-06
10.164024	1.81622e-06
10.152141	1.83237e-06
10.140259	1.84866e-06
10.128377	1.86509e-06
10.116495	1.88167e-06
10.104613	1.89839e-06
10.092731	1.91527e-06
10.080848	1.93229e-06
10.068966	1.94946e-06
10.057084	1.96678e-06
10.045202	1.98425e-06
10.033320	2.00188e-06
10.021438	2.01966e-06
10.009555	2.0376e-06
9.997673	2.05569e-06
9.985791	2.07395e-06
9.973909	2.09236e-06
9.962027	2.11094e-06
9.950145	2.12968e-06
9.938262	2.14858e-06
9.926380	2.16766e-06
9.914498	2.18689e-06
9.902616	2.2063e-06
9.890734	2.22588e-06
9.878852	2.24563e-06
9.866970	2.26555e-06
9.855087	2.28565e-06
9.843205	2.30592e-06
9.831323	2.32638e-06
9.819441	2.34701e-06
9.807559	2.36782e-06
9.795677	2.38881e-06
9.783794	2.40999e-06
9.771912	2.43136e-06
9.760030	2.45291e-06
9.748148	2.47465e-06
9.736266	2.49658e-06
9.724384	2.51871e-06
9.712501	2.54102e-06
9.700619	2.56354e-06
9.688737	2.58625e-06
9.676855	2.60916e-06
9.664973	2.63227e-06
9.653091	2.65558e-06
9.641209	2.6791e-06
9.629326	2.70282e-06
9.617444	2.72675e-06
9.605562	2.75089e-06
9.593680	2.77524e-06
9.581798	2.79981e-06
9.569916	2.82458e-06
9.558033	2.84958e-06
9.546151	2.8748e-06
9.534269	2.90023e-06
9.522387	2.92589e-06
9.510505	2.95177e-06
9.498623	2.97788e-06
9.486740	3.00421e-06
9.474858	3.03078e-06
9.462976	3.05758e-06
9.451094	3.08461e-06
9.439212	3.11188e-06
9.427330	3.13939e-06
9.415447	3.16714e-06
9.403565	3.19512e-06
9.391683	3.22336e-06
9.379801	3.25184e-06
9.367919	3.28057e-06
9.356037	3.30955e-06
9.344155	3.33878e-06
9.332272	3.36827e-06
9.320390	3.39801e-06
9.308508	3.42802e-06
9.296626	3.45829e-06
9.284744	3.48882e-06
9.272862	3.51961e-06
9.260979	3.55068e-06
9.249097	3.58201e-06
9.237215	3.61362e-06
9.225333	3.64551e-06
9.213451	3.67767e-06
9.201569	3.71011e-06
9.189686	3.74284e-06
9.177804	3.77585e-06
9.165922	3.80914e-06
9.154040	3.84273e-06
9.142158	3.87661e-06
9.130276	3.91079e-06
9.118394	3.94526e-06
9.106511	3.98003e-06
9.094629	4.0151e-06
9.082747	4.05048e-06
9.070865	4.08617e-06
9.058983	4.12217e-06
9.047101	4.15848e-06
9.035218	4.1951e-06
9.023336	4.23205e-06
9.011454	4.26931e-06
8.999572	4.3069e-06
8.987690	4.34482e-06
8.975808	4.38307e-06
8.963925	4.42164e-06
8.952043	4.46056e-06
8.940161	4.49981e-06
8.928279	4.5394e-06
8.916397	4.57933e-06
8.904515	4.61961e-06
8.892633	4.66024e-06
8.880750	4.70123e-06
8.868868	4.74257e-06
8.856986	4.78426e-06
8.845104	4.82632e-06
8.833222	4.86875e-06
8.821340	4.91154e-06
8.809457	4.9547e-06
8.797575	4.99824e-06
8.785693	5.04215e-06
8.773811	5.08644e-06
8.761929	5.13112e-06
8.750047	5.17619e-06
8.738164	5.22164e-06
8.726282	5.26749e-06
8.714400	5.31373e-06
8.702518	5.36038e-06
8.690636	5.40743e-06
8.678754	5.45488e-06
8.666871	5.50275e-06
8.654989	5.55103e-06
8.643107	5.59973e-06
8.631225	5.64885e-06
8.619343	5.69839e-06
8.607461	5.74836e-06
8.595579	5.79877e-06
8.583696	5.8496e-06
8.571814	5.90088e-06
8.559932	5.9526e-06
8.548050	6.00477e-06
8.536168	6.05739e-06
8.524286	6.11046e-06
8.512403	6.16399e-06
8.500521	6.21798e-06
8.488639	6.27244e-06
8.476757	6.32736e-06
8.464875	6.38277e-06
8.452993	6.43864e-06
8.441110	6.495e-06
8.429228	6.55185e-06
8.417346	6.60919e-06
8.405464	6.66702e-06
8.393582	6.72534e-06
8.381700	6.78417e-06
8.369818	6.84351e-06
8.357935	6.90336e-06
8.346053	6.96372e-06
8.334171	7.0246e-06
8.322289	7.08601e-06
8.310407	7.14794e-06
8.298525	7.21041e-06
8.286642	7.27342e-06
8.274760	7.33696e-06
8.262878	7.40105e-06
8.250996	7.4657e-06
8.239114	7.5309e-06
8.227232	7.59665e-06
8.215349	7.66298e-06
8.203467	7.72987e-06
8.191585	7.79734e-06
8.179703	7.86538e-06
8.167821	7.93402e-06
8.155939	8.00323e-06
8.144057	8.07305e-06
8.132174	8.14346e-06
8.120292	8.21448e-06
8.108410	8.2861e-06
8.096528	8.35834e-06
8.084646	8.4312e-06
8.072764	8.50468e-06
8.060881	8.57879e-06
8.048999	8.65354e-06
8.037117	8.72893e-06
8.025235	8.80496e-06
8.013353	8.88164e-06
8.001471	8.95898e-06
7.989588	9.03698e-06
7.977706	9.11565e-06
7.965824	9.19499e-06
7.953942	9.27501e-06
7.942060	9.35571e-06
7.930178	9.43711e-06
7.918295	9.51919e-06
7.906413	9.60198e-06
7.894531	9.68548e-06
7.882649	9.76969e-06
7.870767	9.85462e-06
7.858885	9.94027e-06
7.847003	1.00267e-05
7.835120	1.01138e-05
7.823238	1.02016e-05
7.811356	1.02903e-05
7.799474	1.03796e-05
7.787592	1.04698e-05
7.775710	1.05607e-05
7.763827	1.06523e-05
7.751945	1.07448e-05
7.740063	1.0838e-05
7.728181	1.09321e-05
7.716299	1.10269e-05
7.704417	1.11226e-05
7.692534	1.1219e-05
7.680652	1.13163e-05
7.668770	1.14144e-05
7.656888	1.15133e-05
7.645006	1.16131e-05
7.633124	1.17137e-05
7.621242	1.18152e-05
7.609359	1.19176e-05
7.597477	1.20208e-05
7.585595	1.21249e-05
7.573713	1.22299e-05
7.561831	1.23357e-05
7.549949	1.24425e-05
7.538066	1.25502e-05
7.526184	1.26587e-05
7.514302	1.27682e-05
7.502420	1.28787e-05
7.490538	1.299e-05
7.478656	1.31024e-05
7.466773	1.32156e-05
7.454891	1.33298e-05
7.443009	1.3445e-05
7.431127	1.35612e-05
7.419245	1.36783e-05
7.407363	1.37965e-05
7.395481	1.39156e-05
7.383598	1.40357e-05
7.371716	1.41569e-05
7.359834	1.42791e-05
7.347952	1.44023e-05
7.336070	1.45265e-05
7.324188	1.46519e-05
7.312305	1.47782e-05
7.300423	1.49056e-05
7.288541	1.50341e-05
7.276659	1.51637e-05
7.264777	1.52944e-05
7.252895	1.54262e-05
7.241012	1.55591e-05
7.229130	1.56931e-05
7.217248	1.58282e-05
7.205366	1.59645e-05
7.193484	1.61019e-05
7.181602	1.62405e-05
7.169719	1.63802e-05
7.157837	1.65212e-05
7.145955	1.66633e-05
7.134073	1.68066e-05
7.122191	1.69511e-05
7.110309	1.70968e-05
7.098427	1.72437e-05
7.086544	1.73919e-05
7.074662	1.75413e-05
7.062780	1.7692e-05
7.050898	1.78439e-05
7.039016	1.79971e-05
7.027134	1.81516e-05
7.015251	1.83074e-05
7.003369	1.84645e-05
6.991487	1.86229e-05
6.979605	1.87827e-05
6.967723	1.89437e-05
6.955841	1.91062e-05
6.943958	1.92699e-05
6.932076	1.94351e-05
6.920194	1.96016e-05
6.908312	1.97695e-05
6.896430	1.99389e-05
6.884548	2.01096e-05
6.872666	2.02818e-05
6.860783	2.04554e-05
6.848901	2.06304e-05
6.837019	2.08069e-05
6.825137	2.09849e-05
6.813255	2.11644e-05
6.801373	2.13454e-05
6.789490	2.15278e-05
6.777608	2.17118e-05
6.765726	2.18973e-05
6.753844	2.20844e-05
6.741962	2.2273e-05
6.730080	2.24632e-05
6.718197	2.2655e-05
6.706315	2.28483e-05
6.694433	2.30433e-05
6.682551	2.32399e-05
6.670669	2.34381e-05
6.658787	2.3638e-05
6.646904	2.38395e-05
6.635022	2.40427e-05
6.623140	2.42476e-05
6.611258	2.44542e-05
6.599376	2.46625e-05
6.587494	2.48725e-05
6.575612	2.50842e-05
6.563729	2.52977e-05
6.551847	2.5513e-05
6.539965	2.57301e-05
6.528083	2.59489e-05
6.516201	2.61696e-05
6.504319	2.63921e-05
6.492436	2.66164e-05
6.480554	2.68425e-05
6.468672	2.70706e-05
6.456790	2.73005e-05
6.444908	2.75323e-05
6.433026	2.7766e-05
6.421143	2.80017e-05
6.409261	2.82393e-05
6.397379	2.84788e-05
6.385497	2.87203e-05
6.373615	2.89638e-05
6.361733	2.92093e-05
6.349851	2.94569e-05
6.337968	2.97064e-05
6.326086	2.9958e-05
6.314204	3.02117e-05
6.302322	3.04674e-05
6.290440	3.07253e-05
6.278558	3.09853e-05
6.266675	3.12473e-05
6.254793	3.15116e-05
6.242911	3.1778e-05
6.231029	3.20466e-05
6.219147	3.23174e-05
6.207265	3.25904e-05
6.195382	3.28656e-05
6.183500	3.31431e-05
6.171618	3.34228e-05
6.159736	3.37049e-05
6.147854	3.39892e-05
6.135972	3.42758e-05
6.124090	3.45648e-05
6.112207	3.48562e-05
6.100325	3.51499e-05
6.088443	3.5446e-05
6.076561	3.57445e-05
6.064679	3.60455e-05
6.052797	3.63489e-05
6.040914	3.66547e-05
6.029032	3.69631e-05
6.017150	3.72739e-05
6.005268	3.75873e-05
5.993386	3.79032e-05
5.981504	3.82217e-05
5.969621	3.85428e-05
5.957739	3.88664e-05
5.945857	3.91927e-05
5.933975	3.95216e-05
5.922093	3.98532e-05
5.910211	4.01875e-05
5.898328	4.05244e-05
5.886446	4.08641e-05
5.874564	4.12065e-05
5.862682	4.15517e-05
5.850800	4.18997e-05
5.838918	4.22505e-05
5.827036	4.26041e-05
5.815153	4.29606e-05
5.803271	4.33199e-05
5.791389	4.36821e-05
5.779507	4.40472e-05
5.767625	4.44153e-05
5.755743	4.47863e-05
5.743860	4.51603e-05
5.731978	4.55373e-05
5.720096	4.59173e-05
5.708214	4.63004e-05
5.696332	4.66865e-05
5.684450	4.70758e-05
5.672567	4.74681e-05
5.660685	4.78636e-05
5.648803	4.82622e-05
5.636921	4.8664e-05
5.625039	4.90691e-05
5.613157	4.94773e-05
5.601275	4.98888e-05
5.589392	5.03036e-05
5.577510	5.07217e-05
5.565628	5.11432e-05
5.553746	5.1568e-05
5.541864	5.19961e-05
5.529982	5.24277e-05
5.518099	5.28627e-05
5.506217	5.33011e-05
5.494335	5.3743e-05
5.482453	5.41884e-05
5.470571	5.46374e-05
5.458689	5.50899e-05
5.446806	5.5546e-05
5.434924	5.60057e-05
5.423042	5.6469e-05
5.411160	5.6936e-05
5.399278	5.74066e-05
5.387396	5.7881e-05
5.375514	5.83591e-05
5.363631	5.8841e-05
5.351749	5.93267e-05
5.339867	5.98162e-05
5.327985	6.03095e-05
5.316103	6.08067e-05
5.304221	6.13078e-05
5.292338	6.18129e-05
5.280456	6.23219e-05
5.268574	6.28349e-05
5.256692	6.33519e-05
5.244810	6.38729e-05
5.232928	6.43981e-05
5.221045	6.49273e-05
5.209163	6.54607e-05
5.197281	6.59982e-05
5.185399	6.65399e-05
5.173517	6.70858e-05
5.161635	6.7636e-05
5.149752	6.81904e-05
5.137870	6.87492e-05
5.125988	6.93123e-05
5.114106	6.98798e-05
5.102224	7.04516e-05
5.090342	7.10279e-05
5.078460	7.16087e-05
5.066577	7.21939e-05
5.054695	7.27837e-05
5.042813	7.3378e-05
5.030931	7.39769e-05
5.019049	7.45805e-05
5.007167	7.51887e-05
4.995284	7.58015e-05
4.983402	7.64191e-05
4.971520	7.70414e-05
4.959638	7.76685e-05
4.947756	7.83004e-05
4.935874	7.89371e-05
4.923991	7.95788e-05
4.912109	8.02253e-05
4.900227	8.08768e-05
4.888345	8.15332e-05
4.876463	8.21947e-05
4.864581	8.28612e-05
4.852699	8.35327e-05
4.840816	8.42094e-05
4.828934	8.48912e-05
4.817052	8.55782e-05
4.805170	8.62705e-05
4.793288	8.69679e-05
4.781406	8.76707e-05
4.769523	8.83787e-05
4.757641	8.90922e-05
4.745759	8.9811e-05
4.733877	9.05352e-05
4.721995	9.12649e-05
4.710113	9.2e-05
4.698230	9.27407e-05
4.686348	9.3487e-05
4.674466	9.42389e-05
4.662584	9.49964e-05
4.650702	9.57596e-05
4.638820	9.65285e-05
4.626937	9.73031e-05
4.615055	9.80835e-05
4.603173	9.88698e-05
4.591291	9.96619e-05
4.579409	0.00010046
4.567527	0.000101264
4.555645	0.000102074
4.543762	0.00010289
4.531880	0.000103711
4.519998	0.000104539
4.508116	0.000105374
4.496234	0.000106214
4.484352	0.00010706
4.472469	0.000107913
4.460587	0.000108772
4.448705	0.000109637
4.436823	0.000110509
4.424941	0.000111387
4.413059	0.000112272
4.401176	0.000113162
4.389294	0.00011406
4.377412	0.000114964
4.365530	0.000115874
4.353648	0.000116792
4.341766	0.000117715
4.329884	0.000118646
4.318001	0.000119583
4.306119	0.000120527
4.294237	0.000121478
4.282355	0.000122436
4.270473	0.0001234
4.258591	0.000124372
4.246708	0.00012535
4.234826	0.000126336
4.222944	0.000127328
4.211062	0.000128328
4.199180	0.000129335
4.187298	0.000130349
4.175415	0.00013137
4.163533	0.000132398
4.151651	0.000133434
4.139769	0.000134477
4.127887	0.000135528
4.116005	0.000136585
4.104123	0.000137651
4.092240	0.000138724
4.080358	0.000139804
4.068476	0.000140892
4.056594	0.000141987
4.044712	0.00014309
4.032830	0.000144201
4.020947	0.00014532
4.009065	0.000146446
3.997183	0.00014758
3.985301	0.000148722
3.973419	0.000149872
3.961537	0.00015103
3.949654	0.000152196
3.937772	0.00015337
3.925890	0.000154551
3.914008	0.000155741
3.902126	0.000156939
3.890244	0.000158146
3.878361	0.00015936
3.866479	0.000160583
3.854597	0.000161813
3.842715	0.000163053
3.830833	0.0001643
3.818951	0.000165556
3.807069	0.000166821
3.795186	0.000168094
3.783304	0.000169375
3.771422	0.000170665
3.759540	0.000171963
3.747658	0.00017327
3.735776	0.000174586
3.723893	0.000175911
3.712011	0.000177244
3.700129	0.000178586
3.688247	0.000179936
3.676365	0.000181296
3.664483	0.000182664
3.652600	0.000184041
3.640718	0.000185428
3.628836	0.000186823
3.616954	0.000188227
3.605072	0.00018964
3.593190	0.000191062
3.581308	0.000192494
3.569425	0.000193934
3.557543	0.000195384
3.545661	0.000196842
3.533779	0.00019831
3.521897	0.000199788
3.510015	0.000201274
3.498132	0.00020277
3.486250	0.000204275
3.474368	0.000205789
3.462486	0.000207313
3.450604	0.000208846
3.438722	0.000210389
3.426839	0.000211941
3.414957	0.000213503
3.403075	0.000215074
3.391193	0.000216654
3.379311	0.000218244
3.367429	0.000219844
3.355547	0.000221453
3.343664	0.000223072
3.331782	0.0002247
3.319900	0.000226339
3.308018	0.000227986
3.296136	0.000229644
3.284254	0.000231311
3.272371	0.000232987
3.260489	0.000234674
3.248607	0.00023637
3.236725	0.000238076
3.224843	0.000239791
3.212961	0.000241517
3.201078	0.000243252
3.189196	0.000244997
3.177314	0.000246751
3.165432	0.000248516
3.153550	0.00025029
3.141668	0.000252073
3.129785	0.000253867
3.117903	0.00025567
3.106021	0.000257483
3.094139	0.000259306
3.082257	0.000261139
3.070375	0.000262981
3.058493	0.000264833
3.046610	0.000266695
3.034728	0.000268566
3.022846	0.000270447
3.010964	0.000272337
2.999082	0.000274238
2.987200	0.000276147
2.975317	0.000278067
2.963435	0.000279996
2.951553	0.000281934
2.939671	0.000283882
2.927789	0.00028584
2.915907	0.000287806
2.904024	0.000289782
2.892142	0.000291768
2.880260	0.000293763
2.868378	0.000295767
2.856496	0.00029778
2.844614	0.000299802
2.832732	0.000301834
2.820849	0.000303874
2.808967	0.000305923
2.797085	0.000307982
2.785203	0.000310049
2.773321	0.000312125
2.761439	0.000314209
2.749556	0.000316303
2.737674	0.000318404
2.725792	0.000320514
2.713910	0.000322633
2.702028	0.00032476
2.690146	0.000326894
2.678263	0.000329037
2.666381	0.000331188
2.654499	0.000333347
2.642617	0.000335513
2.630735	0.000337687
2.618853	0.000339869
2.606970	0.000342058
2.595088	0.000344254
2.583206	0.000346457
2.571324	0.000348667
2.559442	0.000350884
2.547560	0.000353107
2.535678	0.000355337
2.523795	0.000357573
2.511913	0.000359815
2.500031	0.000362064
2.488149	0.000364318
2.476267	0.000366577
2.464385	0.000368842
2.452502	0.000371112
2.440620	0.000373386
2.428738	0.000375666
2.416856	0.00037795
2.404974	0.000380238
2.393092	0.00038253
2.381209	0.000384825
2.369327	0.000387124
2.357445	0.000389426
2.345563	0.000391731
2.333681	0.000394039
2.321799	0.000396348
2.309917	0.00039866
2.298034	0.000400973
2.286152	0.000403287
2.274270	0.000405602
2.262388	0.000407917
2.250506	0.000410233
2.238624	0.000412548
2.226741	0.000414862
2.214859	0.000417176
2.202977	0.000419487
2.191095	0.000421796
2.179213	0.000424103
2.167331	0.000426407
2.155448	0.000428706
2.143566	0.000431002
2.131684	0.000433293
2.119802	0.000435578
2.107920	0.000437858
2.096038	0.000440131
2.084156	0.000442396
2.072273	0.000444654
2.060391	0.000446903
2.048509	0.000449142
2.036627	0.000451371
2.024745	0.00045359
2.012863	0.000455796
2.000980	0.000457989
1.989098	0.000460169
1.977216	0.000462333
1.965334	0.000464483
1.953452	0.000466615
1.941570	0.000468729
1.929687	0.000470824
1.917805	0.000472899
1.905923	0.000474951
1.894041	0.000476981
1.882159	0.000478986
1.870277	0.000480965
1.858394	0.000482916
1.846512	0.000484837
1.834630	0.000486727
1.822748	0.000488583
1.810866	0.000490403
1.798984	0.000492186
1.787102	0.000493927
1.775219	0.000495625
1.763337	0.000497277
1.751455	0.000498879
1.739573	0.000500427
1.727691	0.000501918
1.715809	0.000503347
1.703926	0.000504708
1.692044	0.000505995
1.680162	0.000507201
1.668280	0.000508317
1.656398	0.000509332
1.644516	0.00051023
1.632633	0.000510991
1.620751	0.000511577
&
```
