## Supplementary material for "All-at-once RNA folding with 3D motif prediction framed by evolutionary information": RF00688_MIR394.cacofold.helixcov

```
# RMs = 2 L = 147

# RM_HELIX NESTED 18-62 73-133, nbp = 43 nbp_cov = 0
# pvals: 0.399642,0.399642,0.399642,0.399642,0.399642,0.399642,0.399642,0.557562,0.352073,0.399642,0.352073,0.710083,0.399642,0.399642,0.370296,0.399642,0.399642,0.399642,0.399642,0.399642,0.939139,0.893023,0.211612,0.482045,0.482045,0.338271,0.544236,0.687658,0.449663,0.544236,0.948561,0.624745,0.00927686,0.650902,0.0354339,0.0846488,0.584242,0.942073,0.331846,0.584242,0.998809,0.245579,0.570771
# aggregated NONE
NESTED  :::::::::::::<<<<<<<<<<<<<<<<<<<<<<<<<<<<<<<<<<<<<<<<<<<________>>>>>>>>>>>>>>>>>>>>>>>>>>>>>>>>>>>>>>>>>>>::::::::::::::
        :::::::::::::::::::::::::::::::::::::::::::::::::::::::::::::::::::::::::::::::::::::::::::::::::::::::::::::::::::::::::

# RM_HELIX NESTED 1-16 136-147, nbp = 12 nbp_cov = 0
# pvals: 0.97595,0.399642,0.427893,0.46,0.399642,0.370296,0.399642,0.399642,0.106612,0.370296,0.47062,0.0784091
# aggregated NONE
NESTED  <<<<<<<<<<<<_________________________________________________________________________________________________>>>>>>>>>>>>
        :::::::::::::::::::::::::::::::::::::::::::::::::::::::::::::::::::::::::::::::::::::::::::::::::::::::::::::::::::::::::
```
