## Supplementary material for "All-at-once RNA folding with 3D motif prediction framed by evolutionary information": RF00688_MIR394.cacofold.power

```
# Power analysis of CaCoFold structure
#
# Powertype = SINGLE SUBSTITUTIONS
# covary left_pos right_pos substitutions power
#----------------------------------------------------------------
1		147		6		0.16
2		146		5		0.11
3		145		4		0.07
4		144		3		0.02
5		143		0		0.00
9		142		1		0.00
10		141		3		0.02
11		140		1		0.00
12		139		7		0.20
13		138		6		0.16
14		137		6		0.16
16		136		9		0.28
18		133		0		0.00
19		132		0		0.00
20		131		0		0.00
21		130		1		0.00
22		129		0		0.00
23		128		0		0.00
24		127		2		0.00
25		126		3		0.02
26		125		4		0.07
27		124		0		0.00
28		123		2		0.00
29		122		5		0.11
30		121		0		0.00
31		120		0		0.00
32		119		1		0.00
33		118		0		0.00
34		117		0		0.00
35		116		0		0.00
36		115		0		0.00
37		114		0		0.00
38		113		9		0.28
39		112		8		0.24
41		111		6		0.16
42		110		3		0.02
43		109		1		0.00
44		90		8		0.24
45		89		9		0.28
46		88		9		0.28
47		87		7		0.20
48		86		5		0.11
49		85		13		0.42
50		84		7		0.20
51		83		16		0.50
52		82		9		0.28
53		81		11		0.35
55		80		9		0.28
56		79		17		0.52
57		78		14		0.45
58		77		12		0.39
59		76		15		0.47
60		75		12		0.39
61		74		16		0.50
62		73		8		0.24
#
# BPAIRS 55
# avg substitutions per BP 5.3
# BPAIRS expected to covary 8.2 +/- 2.3
# BPAIRS observed to covary 0
#
```
