## Supplementary material for "All-at-once RNA folding with 3D motif prediction framed by evolutionary information": RF00688_MIR394.surv

```
0.050000	0.0555556
0.000000	0.111111
-0.050000	0.888889
-0.350000	0.944444
-1.300000	1
&
12.050000	0.000138083
10.450000	0.000276167
9.950000	0.00041425
9.800000	0.000552334
9.750000	0.000690417
9.650000	0.0008285
9.450000	0.000966584
9.400000	0.00110467
8.950000	0.00138083
8.800000	0.00151892
8.650000	0.001657
8.500000	0.00179508
8.450000	0.00193317
8.350000	0.00207125
8.300000	0.00220933
8.150000	0.00234742
8.100000	0.0024855
8.050000	0.00262358
7.950000	0.00276167
7.650000	0.00303783
7.550000	0.00317592
7.450000	0.00359017
7.400000	0.00372825
7.350000	0.00386634
7.300000	0.0041425
7.250000	0.00428059
7.200000	0.00455675
7.150000	0.00469484
7.100000	0.004971
7.050000	0.00510909
6.950000	0.00524717
6.850000	0.00552334
6.800000	0.00566142
6.750000	0.00621375
6.700000	0.00635184
6.650000	0.00648992
6.550000	0.00676609
6.500000	0.00690417
6.450000	0.00759459
6.350000	0.00787075
6.300000	0.00842309
6.250000	0.00883734
6.200000	0.00938967
6.150000	0.00952775
6.050000	0.00966584
6.000000	0.0100801
5.950000	0.0103563
5.850000	0.0104943
5.800000	0.0107705
5.750000	0.0114609
5.700000	0.011599
5.650000	0.0120133
5.550000	0.0121513
5.500000	0.0127037
5.450000	0.0129798
5.400000	0.0135322
5.350000	0.0142226
5.300000	0.0146368
5.250000	0.0150511
5.200000	0.0158796
5.150000	0.0168462
5.100000	0.0172604
5.050000	0.0178128
5.000000	0.018227
4.950000	0.0186413
4.900000	0.0191936
4.850000	0.0197459
4.800000	0.0200221
4.750000	0.0208506
4.700000	0.021541
4.650000	0.0216791
4.600000	0.0220933
4.550000	0.0225076
4.500000	0.023198
4.450000	0.0233361
4.400000	0.0237503
4.350000	0.0241646
4.300000	0.0243027
4.250000	0.0252693
4.200000	0.0256835
4.150000	0.026512
4.100000	0.0272024
4.050000	0.0285833
4.000000	0.0289975
3.950000	0.0299641
3.900000	0.0307926
3.850000	0.031483
3.800000	0.0325877
3.750000	0.0332781
3.700000	0.0335543
3.650000	0.0342447
3.600000	0.0345209
3.550000	0.0353494
3.500000	0.0363159
3.450000	0.0372825
3.400000	0.0386634
3.350000	0.0396299
3.300000	0.0401823
3.250000	0.0410108
3.200000	0.0423916
3.150000	0.0432201
3.100000	0.0440486
3.050000	0.0451533
3.000000	0.0459818
2.950000	0.0473626
2.900000	0.0491577
2.850000	0.04971
2.800000	0.0506766
2.750000	0.0515051
2.700000	0.0533002
2.650000	0.0545429
2.600000	0.0556476
2.550000	0.0566142
2.500000	0.0574427
2.450000	0.0585474
2.400000	0.0597901
2.350000	0.0614471
2.300000	0.0624137
2.250000	0.0644849
2.200000	0.06628
2.150000	0.067799
2.100000	0.0693179
2.050000	0.0713891
2.000000	0.0718034
1.950000	0.0735985
1.900000	0.0756697
1.850000	0.0770505
1.800000	0.079536
1.750000	0.0816073
1.700000	0.0838166
1.650000	0.0854736
1.600000	0.0874068
1.550000	0.0896161
1.500000	0.0921016
1.450000	0.0936205
1.400000	0.0958299
1.350000	0.0979011
1.300000	0.100801
1.250000	0.10301
1.200000	0.105081
1.150000	0.106877
1.100000	0.108948
1.050000	0.111295
1.000000	0.114609
0.950000	0.117095
0.900000	0.120823
0.850000	0.123585
0.800000	0.125932
0.750000	0.128694
0.700000	0.132284
0.650000	0.136841
0.600000	0.13974
0.550000	0.143745
0.500000	0.14844
0.450000	0.15272
0.400000	0.157553
0.350000	0.160453
0.300000	0.165424
0.250000	0.16929
0.200000	0.174261
0.150000	0.178542
0.100000	0.183651
0.050000	0.219967
0.000000	0.376692
-0.050000	0.727976
-0.100000	0.732809
-0.150000	0.73916
-0.200000	0.744131
-0.250000	0.751174
-0.300000	0.756283
-0.350000	0.764015
-0.400000	0.771196
-0.450000	0.778514
-0.500000	0.785556
-0.550000	0.79398
-0.600000	0.801298
-0.650000	0.809031
-0.700000	0.815659
-0.750000	0.821182
-0.800000	0.827258
-0.850000	0.835267
-0.900000	0.842585
-0.950000	0.848523
-1.000000	0.854046
-1.050000	0.859293
-1.100000	0.864402
-1.150000	0.870478
-1.200000	0.875587
-1.250000	0.879453
-1.300000	0.885115
-1.350000	0.890776
-1.400000	0.895057
-1.450000	0.899613
-1.500000	0.902513
-1.550000	0.908175
-1.600000	0.913146
-1.650000	0.916874
-1.700000	0.920188
-1.750000	0.924468
-1.800000	0.928197
-1.850000	0.930544
-1.900000	0.93441
-1.950000	0.93731
-2.000000	0.939934
-2.050000	0.942972
-2.100000	0.946009
-2.150000	0.947252
-2.200000	0.9496
-2.250000	0.951395
-2.300000	0.953604
-2.350000	0.955951
-2.400000	0.958161
-2.450000	0.960094
-2.500000	0.961475
-2.550000	0.96327
-2.600000	0.965203
-2.650000	0.966998
-2.700000	0.968793
-2.750000	0.970174
-2.800000	0.971693
-2.850000	0.973074
-2.900000	0.973902
-2.950000	0.975421
-3.000000	0.976802
-3.050000	0.97763
-3.100000	0.978183
-3.150000	0.979564
-3.200000	0.980806
-3.250000	0.982049
-3.300000	0.982601
-3.350000	0.983292
-3.400000	0.983844
-3.450000	0.984535
-3.500000	0.986054
-3.550000	0.986606
-3.600000	0.987158
-3.650000	0.987711
-3.700000	0.988125
-3.750000	0.988401
-3.800000	0.989229
-3.850000	0.990058
-3.900000	0.99061
-3.950000	0.991025
-4.000000	0.991301
-4.050000	0.991853
-4.100000	0.992267
-4.150000	0.992958
-4.200000	0.993096
-4.250000	0.993372
-4.350000	0.993648
-4.400000	0.994477
-4.450000	0.994753
-4.500000	0.994891
-4.550000	0.995305
-4.650000	0.995581
-4.700000	0.995857
-4.850000	0.995996
-4.900000	0.996134
-5.000000	0.996272
-5.050000	0.99641
-5.100000	0.996548
-5.200000	0.996686
-5.250000	0.996824
-5.300000	0.996962
-5.350000	0.997376
-5.400000	0.997653
-5.500000	0.997929
-5.600000	0.998067
-5.650000	0.998205
-5.700000	0.998481
-5.750000	0.998619
-5.850000	0.998895
-5.900000	0.999033
-6.350000	0.999171
-6.500000	0.999448
-6.950000	0.999586
-7.050000	0.999724
-7.350000	0.999862
-7.850000	1
&
22.150000	6.88705e-06
20.600000	1.37741e-05
19.800000	2.06612e-05
19.250000	2.75482e-05
18.650000	3.44353e-05
18.200000	4.13223e-05
17.900000	4.82094e-05
17.600000	5.50964e-05
17.550000	6.19835e-05
17.300000	8.26446e-05
17.200000	8.95317e-05
16.950000	9.64187e-05
16.800000	0.000103306
16.650000	0.000123967
16.350000	0.000130854
16.300000	0.000137741
16.250000	0.000151515
16.200000	0.000158402
15.850000	0.000165289
15.750000	0.000179063
15.700000	0.000192837
15.550000	0.000213499
15.500000	0.000220386
15.450000	0.000227273
15.350000	0.000241047
15.300000	0.000254821
15.250000	0.000261708
15.200000	0.000268595
15.100000	0.000275482
15.050000	0.000289256
14.950000	0.000296143
14.900000	0.000309917
14.750000	0.000316804
14.700000	0.000330579
14.600000	0.000337466
14.550000	0.00035124
14.450000	0.000371901
14.350000	0.000406336
14.300000	0.000440771
14.250000	0.000447658
14.200000	0.000454545
14.150000	0.00046832
14.100000	0.000488981
14.050000	0.000502755
13.950000	0.000516529
13.900000	0.000530303
13.850000	0.00053719
13.800000	0.000550964
13.750000	0.000571625
13.700000	0.000578512
13.600000	0.000606061
13.550000	0.000640496
13.500000	0.00065427
13.450000	0.000668044
13.350000	0.000695592
13.300000	0.000716253
13.250000	0.000730028
13.200000	0.000750689
13.150000	0.00077135
13.100000	0.000798898
13.050000	0.000812672
13.000000	0.000819559
12.950000	0.00084022
12.900000	0.000853994
12.850000	0.000874656
12.800000	0.000902204
12.750000	0.000922865
12.700000	0.000936639
12.650000	0.000964187
12.600000	0.000998623
12.550000	0.0010124
12.500000	0.00102617
12.450000	0.00106061
12.400000	0.00107438
12.350000	0.00112948
12.300000	0.00115014
12.250000	0.00121212
12.200000	0.00124656
12.150000	0.0012741
12.100000	0.0013292
12.050000	0.00136364
12.000000	0.00141873
11.950000	0.00145317
11.900000	0.00146694
11.850000	0.00150138
11.800000	0.00152893
11.750000	0.00155647
11.700000	0.00159091
11.650000	0.00163912
11.600000	0.00168044
11.550000	0.00173554
11.500000	0.00179063
11.450000	0.00181818
11.400000	0.00184573
11.350000	0.00186639
11.300000	0.00192837
11.250000	0.00201791
11.200000	0.00208678
11.150000	0.00214876
11.100000	0.00223829
11.050000	0.00232094
11.000000	0.00241047
10.950000	0.0025
10.900000	0.00258264
10.850000	0.00268595
10.800000	0.00278237
10.750000	0.00285813
10.700000	0.002927
10.650000	0.00297521
10.600000	0.00302342
10.550000	0.00307163
10.500000	0.00319559
10.450000	0.00335399
10.400000	0.0034573
10.350000	0.00351928
10.300000	0.00358815
10.250000	0.00369146
10.200000	0.00382231
10.150000	0.00393251
10.100000	0.00401515
10.050000	0.00415289
10.000000	0.0042562
9.950000	0.00440771
9.900000	0.00451791
9.850000	0.00460055
9.800000	0.00471763
9.750000	0.00483471
9.700000	0.0049449
9.650000	0.00504821
9.600000	0.00524105
9.550000	0.00538567
9.500000	0.00554408
9.450000	0.00570937
9.400000	0.00586088
9.350000	0.00604683
9.300000	0.00619146
9.250000	0.00634298
9.200000	0.00652204
9.150000	0.00668733
9.100000	0.00683196
9.050000	0.00699036
9.000000	0.00715565
8.950000	0.00738981
8.900000	0.00754821
8.850000	0.00774793
8.800000	0.00790634
8.750000	0.00811295
8.700000	0.00826446
8.650000	0.00850551
8.600000	0.00871901
8.550000	0.00889807
8.500000	0.00907713
8.450000	0.00927686
8.400000	0.00952479
8.350000	0.0098416
8.300000	0.0100758
8.250000	0.0102961
8.200000	0.0105028
8.150000	0.0107782
8.100000	0.0110262
8.050000	0.0112328
8.000000	0.0114807
7.950000	0.01177
7.900000	0.0120041
7.850000	0.0122865
7.800000	0.0124725
7.750000	0.0127204
7.700000	0.0129683
7.650000	0.0133402
7.600000	0.0136708
7.550000	0.0140014
7.500000	0.0144008
7.450000	0.0147727
7.400000	0.015124
7.350000	0.0154959
7.300000	0.0158815
7.250000	0.0163705
7.200000	0.0168044
7.150000	0.0172176
7.100000	0.017624
7.050000	0.0181405
7.000000	0.0186364
6.950000	0.0190565
6.900000	0.0195868
6.850000	0.0200551
6.800000	0.020551
6.750000	0.0210262
6.700000	0.0216598
6.650000	0.0222865
6.600000	0.0228719
6.550000	0.0233333
6.500000	0.0238774
6.450000	0.0245523
6.400000	0.0252204
6.350000	0.0257507
6.300000	0.0264394
6.250000	0.0271832
6.200000	0.0279614
6.150000	0.0287603
6.100000	0.0294284
6.050000	0.0301791
6.000000	0.0310331
5.950000	0.0317562
5.900000	0.0326309
5.850000	0.0334986
5.800000	0.0343871
5.750000	0.0354339
5.700000	0.0364118
5.650000	0.0374242
5.600000	0.0384022
5.550000	0.0394353
5.500000	0.0405579
5.450000	0.0414532
5.400000	0.0426584
5.350000	0.0438017
5.300000	0.0450689
5.250000	0.0459366
5.200000	0.0471625
5.150000	0.0483471
5.100000	0.0495455
5.050000	0.0508402
5.000000	0.0519904
4.950000	0.0531887
4.900000	0.0543871
4.850000	0.0557025
4.800000	0.0569008
4.750000	0.0580441
4.700000	0.0592424
4.650000	0.0604614
4.600000	0.0618113
4.550000	0.0632025
4.500000	0.0644353
4.450000	0.0658127
4.400000	0.067197
4.350000	0.0685537
4.300000	0.0699587
4.250000	0.0714601
4.200000	0.0728306
4.150000	0.0742011
4.100000	0.0754339
4.050000	0.076832
4.000000	0.0784091
3.950000	0.0800275
3.900000	0.0814394
3.850000	0.0831129
3.800000	0.0846488
3.750000	0.086281
3.700000	0.0879614
3.650000	0.0898347
3.600000	0.0915634
3.550000	0.0934573
3.500000	0.0951377
3.450000	0.0970523
3.400000	0.0989394
3.350000	0.100723
3.300000	0.102452
3.250000	0.104428
3.200000	0.106612
3.150000	0.108905
3.100000	0.110992
3.050000	0.113278
3.000000	0.115496
2.950000	0.117713
2.900000	0.119862
2.850000	0.122204
2.800000	0.124759
2.750000	0.127087
2.700000	0.129483
2.650000	0.131866
2.600000	0.134208
2.550000	0.136722
2.500000	0.139146
2.450000	0.141729
2.400000	0.144339
2.350000	0.147121
2.300000	0.150103
2.250000	0.153085
2.200000	0.155847
2.150000	0.158946
2.100000	0.162101
2.050000	0.165021
2.000000	0.168347
1.950000	0.171618
1.900000	0.174979
1.850000	0.178457
1.800000	0.181887
1.750000	0.185337
1.700000	0.188595
1.650000	0.1923
1.600000	0.196157
1.550000	0.199945
1.500000	0.203616
1.450000	0.207658
1.400000	0.211612
1.350000	0.215854
1.300000	0.219904
1.250000	0.22405
1.200000	0.22803
1.150000	0.232287
1.100000	0.236887
1.050000	0.241171
1.000000	0.245579
0.950000	0.250213
0.900000	0.254759
0.850000	0.259848
0.800000	0.264601
0.750000	0.269621
0.700000	0.274828
0.650000	0.279931
0.600000	0.285048
0.550000	0.290186
0.500000	0.29551
0.450000	0.301047
0.400000	0.30686
0.350000	0.312948
0.300000	0.319298
0.250000	0.325661
0.200000	0.331846
0.150000	0.338271
0.100000	0.344924
0.050000	0.352073
0.000000	0.370296
-0.050000	0.399642
-0.100000	0.41551
-0.150000	0.427893
-0.200000	0.438719
-0.250000	0.449663
-0.300000	0.46
-0.350000	0.47062
-0.400000	0.482045
-0.450000	0.493733
-0.500000	0.506054
-0.550000	0.518478
-0.600000	0.531253
-0.650000	0.544236
-0.700000	0.557562
-0.750000	0.570771
-0.800000	0.584242
-0.850000	0.597727
-0.900000	0.611481
-0.950000	0.624745
-1.000000	0.63759
-1.050000	0.650902
-1.100000	0.663333
-1.150000	0.675737
-1.200000	0.687658
-1.250000	0.699001
-1.300000	0.710083
-1.350000	0.72093
-1.400000	0.73146
-1.450000	0.741997
-1.500000	0.751715
-1.550000	0.761419
-1.600000	0.771247
-1.650000	0.779979
-1.700000	0.788871
-1.750000	0.797259
-1.800000	0.805207
-1.850000	0.813347
-1.900000	0.821309
-1.950000	0.828933
-2.000000	0.836419
-2.050000	0.843574
-2.100000	0.850813
-2.150000	0.857576
-2.200000	0.863967
-2.250000	0.870234
-2.300000	0.875978
-2.350000	0.88146
-2.400000	0.887445
-2.450000	0.893023
-2.500000	0.898072
-2.550000	0.90332
-2.600000	0.908237
-2.650000	0.912713
-2.700000	0.91708
-2.750000	0.921281
-2.800000	0.925
-2.850000	0.92874
-2.900000	0.932534
-2.950000	0.935854
-3.000000	0.939139
-3.050000	0.942073
-3.100000	0.945358
-3.150000	0.948561
-3.200000	0.951391
-3.250000	0.954077
-3.300000	0.956915
-3.350000	0.959298
-3.400000	0.961625
-3.450000	0.963581
-3.500000	0.965689
-3.550000	0.967837
-3.600000	0.969663
-3.650000	0.971295
-3.700000	0.972941
-3.750000	0.974483
-3.800000	0.97595
-3.850000	0.977493
-3.900000	0.97885
-3.950000	0.980131
-4.000000	0.981212
-4.050000	0.982259
-4.100000	0.983395
-4.150000	0.984366
-4.200000	0.985434
-4.250000	0.986322
-4.300000	0.987218
-4.350000	0.988051
-4.400000	0.988795
-4.450000	0.98958
-4.500000	0.990158
-4.550000	0.990826
-4.600000	0.991357
-4.650000	0.99199
-4.700000	0.992514
-4.750000	0.99303
-4.800000	0.993471
-4.850000	0.993815
-4.900000	0.994284
-4.950000	0.994676
-5.000000	0.995034
-5.050000	0.995455
-5.100000	0.995716
-5.150000	0.995999
-5.200000	0.996343
-5.250000	0.996632
-5.300000	0.99686
-5.350000	0.997107
-5.400000	0.997335
-5.450000	0.997534
-5.500000	0.997782
-5.550000	0.997941
-5.600000	0.998065
-5.650000	0.998202
-5.700000	0.998347
-5.750000	0.998485
-5.800000	0.998567
-5.850000	0.998698
-5.900000	0.998809
-5.950000	0.998905
-6.000000	0.998981
-6.050000	0.999056
-6.100000	0.999132
-6.150000	0.999194
-6.200000	0.999236
-6.250000	0.999277
-6.300000	0.999353
-6.350000	0.999394
-6.400000	0.999435
-6.450000	0.999483
-6.500000	0.999525
-6.550000	0.99958
-6.600000	0.999635
-6.650000	0.999656
-6.700000	0.999683
-6.750000	0.99969
-6.800000	0.999718
-6.850000	0.999738
-6.900000	0.999773
-7.000000	0.9998
-7.050000	0.999814
-7.100000	0.999835
-7.150000	0.999848
-7.200000	0.999869
-7.250000	0.99989
-7.300000	0.99991
-7.350000	0.999924
-7.400000	0.999938
-7.450000	0.999945
-7.500000	0.999959
-7.550000	0.999966
-7.650000	0.999979
-7.850000	0.999986
-7.900000	0.999993
-8.200000	1
&
54.750000	3.56768e-15
54.700000	3.68306e-15
54.650000	3.80216e-15
54.600000	3.92511e-15
54.550000	4.05204e-15
54.500000	4.18308e-15
54.450000	4.31835e-15
54.400000	4.45799e-15
54.350000	4.60215e-15
54.300000	4.75097e-15
54.250000	4.9046e-15
54.200000	5.0632e-15
54.150000	5.22693e-15
54.100000	5.39595e-15
54.050000	5.57044e-15
54.000000	5.75057e-15
53.950000	5.93652e-15
53.900000	6.12848e-15
53.850000	6.32665e-15
53.800000	6.53123e-15
53.750000	6.74242e-15
53.700000	6.96044e-15
53.650000	7.18551e-15
53.600000	7.41785e-15
53.550000	7.65771e-15
53.500000	7.90532e-15
53.450000	8.16094e-15
53.400000	8.42482e-15
53.350000	8.69723e-15
53.300000	8.97845e-15
53.250000	9.26876e-15
53.200000	9.56846e-15
53.150000	9.87784e-15
53.100000	1.01972e-14
53.050000	1.05269e-14
53.000000	1.08673e-14
52.950000	1.12187e-14
52.900000	1.15814e-14
52.850000	1.19559e-14
52.800000	1.23425e-14
52.750000	1.27415e-14
52.700000	1.31535e-14
52.650000	1.35788e-14
52.600000	1.40178e-14
52.550000	1.4471e-14
52.500000	1.49389e-14
52.450000	1.54219e-14
52.400000	1.59205e-14
52.350000	1.64353e-14
52.300000	1.69666e-14
52.250000	1.75152e-14
52.200000	1.80815e-14
52.150000	1.86661e-14
52.100000	1.92695e-14
52.050000	1.98925e-14
52.000000	2.05357e-14
51.950000	2.11996e-14
51.900000	2.1885e-14
51.850000	2.25925e-14
51.800000	2.33229e-14
51.750000	2.40769e-14
51.700000	2.48553e-14
51.650000	2.56589e-14
51.600000	2.64884e-14
51.550000	2.73448e-14
51.500000	2.82288e-14
51.450000	2.91414e-14
51.400000	3.00835e-14
51.350000	3.1056e-14
51.300000	3.206e-14
51.250000	3.30965e-14
51.200000	3.41664e-14
51.150000	3.52709e-14
51.100000	3.64111e-14
51.050000	3.75882e-14
51.000000	3.88033e-14
50.950000	4.00577e-14
50.900000	4.13527e-14
50.850000	4.26895e-14
50.800000	4.40695e-14
50.750000	4.54941e-14
50.700000	4.69647e-14
50.650000	4.84829e-14
50.600000	5.00502e-14
50.550000	5.16681e-14
50.500000	5.33383e-14
50.450000	5.50625e-14
50.400000	5.68424e-14
50.350000	5.86798e-14
50.300000	6.05766e-14
50.250000	6.25347e-14
50.200000	6.45561e-14
50.150000	6.66429e-14
50.100000	6.87971e-14
50.050000	7.10209e-14
50.000000	7.33165e-14
49.950000	7.56864e-14
49.900000	7.81328e-14
49.850000	8.06583e-14
49.800000	8.32655e-14
49.750000	8.59569e-14
49.700000	8.87352e-14
49.650000	9.16034e-14
49.600000	9.45642e-14
49.550000	9.76207e-14
49.500000	1.00776e-13
49.450000	1.04033e-13
49.400000	1.07396e-13
49.350000	1.10867e-13
49.300000	1.1445e-13
49.250000	1.1815e-13
49.200000	1.21968e-13
49.150000	1.2591e-13
49.100000	1.2998e-13
49.050000	1.34181e-13
49.000000	1.38518e-13
48.950000	1.42995e-13
48.900000	1.47616e-13
48.850000	1.52387e-13
48.800000	1.57312e-13
48.750000	1.62396e-13
48.700000	1.67645e-13
48.650000	1.73063e-13
48.600000	1.78656e-13
48.550000	1.8443e-13
48.500000	1.90391e-13
48.450000	1.96544e-13
48.400000	2.02896e-13
48.350000	2.09453e-13
48.300000	2.16222e-13
48.250000	2.2321e-13
48.200000	2.30423e-13
48.150000	2.3787e-13
48.100000	2.45557e-13
48.050000	2.53493e-13
48.000000	2.61685e-13
47.950000	2.70141e-13
47.900000	2.78871e-13
47.850000	2.87883e-13
47.800000	2.97186e-13
47.750000	3.0679e-13
47.700000	3.16704e-13
47.650000	3.26939e-13
47.600000	3.37504e-13
47.550000	3.4841e-13
47.500000	3.59669e-13
47.450000	3.71291e-13
47.400000	3.83289e-13
47.350000	3.95675e-13
47.300000	4.0846e-13
47.250000	4.21659e-13
47.200000	4.35284e-13
47.150000	4.4935e-13
47.100000	4.6387e-13
47.050000	4.78859e-13
47.000000	4.94332e-13
46.950000	5.10305e-13
46.900000	5.26794e-13
46.850000	5.43816e-13
46.800000	5.61387e-13
46.750000	5.79527e-13
46.700000	5.98252e-13
46.650000	6.17582e-13
46.600000	6.37537e-13
46.550000	6.58136e-13
46.500000	6.79401e-13
46.450000	7.01352e-13
46.400000	7.24013e-13
46.350000	7.47406e-13
46.300000	7.71554e-13
46.250000	7.96483e-13
46.200000	8.22216e-13
46.150000	8.48781e-13
46.100000	8.76204e-13
46.050000	9.04513e-13
46.000000	9.33737e-13
45.950000	9.63904e-13
45.900000	9.95046e-13
45.850000	1.02719e-12
45.800000	1.06038e-12
45.750000	1.09464e-12
45.700000	1.13e-12
45.650000	1.16651e-12
45.600000	1.20419e-12
45.550000	1.2431e-12
45.500000	1.28326e-12
45.450000	1.32471e-12
45.400000	1.36751e-12
45.350000	1.41169e-12
45.300000	1.45729e-12
45.250000	1.50437e-12
45.200000	1.55297e-12
45.150000	1.60314e-12
45.100000	1.65493e-12
45.050000	1.70839e-12
45.000000	1.76357e-12
44.950000	1.82054e-12
44.900000	1.87935e-12
44.850000	1.94006e-12
44.800000	2.00273e-12
44.750000	2.06743e-12
44.700000	2.13421e-12
44.650000	2.20315e-12
44.600000	2.27432e-12
44.550000	2.34778e-12
44.500000	2.42362e-12
44.450000	2.5019e-12
44.400000	2.58272e-12
44.350000	2.66614e-12
44.300000	2.75226e-12
44.250000	2.84116e-12
44.200000	2.93293e-12
44.150000	3.02766e-12
44.100000	3.12545e-12
44.050000	3.2264e-12
44.000000	3.33061e-12
43.950000	3.43819e-12
43.900000	3.54924e-12
43.850000	3.66387e-12
43.800000	3.78221e-12
43.750000	3.90437e-12
43.700000	4.03047e-12
43.650000	4.16064e-12
43.600000	4.29502e-12
43.550000	4.43373e-12
43.500000	4.57693e-12
43.450000	4.72475e-12
43.400000	4.87734e-12
43.350000	5.03486e-12
43.300000	5.19746e-12
43.250000	5.36531e-12
43.200000	5.53859e-12
43.150000	5.71746e-12
43.100000	5.9021e-12
43.050000	6.0927e-12
43.000000	6.28946e-12
42.950000	6.49257e-12
42.900000	6.70224e-12
42.850000	6.91868e-12
42.800000	7.1421e-12
42.750000	7.37274e-12
42.700000	7.61083e-12
42.650000	7.8566e-12
42.600000	8.1103e-12
42.550000	8.3722e-12
42.500000	8.64255e-12
42.450000	8.92162e-12
42.400000	9.20971e-12
42.350000	9.5071e-12
42.300000	9.81409e-12
42.250000	1.0131e-11
42.200000	1.04581e-11
42.150000	1.07958e-11
42.100000	1.11444e-11
42.050000	1.15042e-11
42.000000	1.18757e-11
41.950000	1.22591e-11
41.900000	1.2655e-11
41.850000	1.30636e-11
41.800000	1.34853e-11
41.750000	1.39207e-11
41.700000	1.43702e-11
41.650000	1.48342e-11
41.600000	1.53131e-11
41.550000	1.58075e-11
41.500000	1.63179e-11
41.450000	1.68447e-11
41.400000	1.73885e-11
41.350000	1.79499e-11
41.300000	1.85294e-11
41.250000	1.91277e-11
41.200000	1.97452e-11
41.150000	2.03826e-11
41.100000	2.10406e-11
41.050000	2.17199e-11
41.000000	2.24211e-11
40.950000	2.31449e-11
40.900000	2.38921e-11
40.850000	2.46633e-11
40.800000	2.54595e-11
40.750000	2.62814e-11
40.700000	2.71298e-11
40.650000	2.80055e-11
40.600000	2.89096e-11
40.550000	2.98428e-11
40.500000	3.08061e-11
40.450000	3.18005e-11
40.400000	3.2827e-11
40.350000	3.38866e-11
40.300000	3.49804e-11
40.250000	3.61095e-11
40.200000	3.72751e-11
40.150000	3.84782e-11
40.100000	3.97202e-11
40.050000	4.10023e-11
40.000000	4.23257e-11
39.950000	4.36918e-11
39.900000	4.5102e-11
39.850000	4.65577e-11
39.800000	4.80604e-11
39.750000	4.96115e-11
39.700000	5.12127e-11
39.650000	5.28656e-11
39.600000	5.45718e-11
39.550000	5.6333e-11
39.500000	5.8151e-11
39.450000	6.00278e-11
39.400000	6.1965e-11
39.350000	6.39648e-11
39.300000	6.60291e-11
39.250000	6.81599e-11
39.200000	7.03595e-11
39.150000	7.26301e-11
39.100000	7.49739e-11
39.050000	7.73934e-11
39.000000	7.98908e-11
38.950000	8.24689e-11
38.900000	8.51301e-11
38.850000	8.78772e-11
38.800000	9.07128e-11
38.750000	9.364e-11
38.700000	9.66616e-11
38.650000	9.97806e-11
38.600000	1.03e-10
38.550000	1.06324e-10
38.500000	1.09754e-10
38.450000	1.13296e-10
38.400000	1.16951e-10
38.350000	1.20725e-10
38.300000	1.2462e-10
38.250000	1.28641e-10
38.200000	1.32791e-10
38.150000	1.37076e-10
38.100000	1.41498e-10
38.050000	1.46063e-10
38.000000	1.50776e-10
37.950000	1.5564e-10
37.900000	1.60661e-10
37.850000	1.65845e-10
37.800000	1.71195e-10
37.750000	1.76718e-10
37.700000	1.82419e-10
37.650000	1.88304e-10
37.600000	1.94378e-10
37.550000	2.00649e-10
37.500000	2.07122e-10
37.450000	2.13803e-10
37.400000	2.207e-10
37.350000	2.27819e-10
37.300000	2.35168e-10
37.250000	2.42754e-10
37.200000	2.50584e-10
37.150000	2.58667e-10
37.100000	2.67011e-10
37.050000	2.75623e-10
37.000000	2.84514e-10
36.950000	2.9369e-10
36.900000	3.03163e-10
36.850000	3.12941e-10
36.800000	3.23035e-10
36.750000	3.33454e-10
36.700000	3.44208e-10
36.650000	3.5531e-10
36.600000	3.66769e-10
36.550000	3.78598e-10
36.500000	3.90808e-10
36.450000	4.03412e-10
36.400000	4.16422e-10
36.350000	4.29851e-10
36.300000	4.43713e-10
36.250000	4.58023e-10
36.200000	4.72793e-10
36.150000	4.8804e-10
36.100000	5.03778e-10
36.050000	5.20023e-10
36.000000	5.36792e-10
35.950000	5.54101e-10
35.900000	5.71969e-10
35.850000	5.90412e-10
35.800000	6.0945e-10
35.750000	6.29101e-10
35.700000	6.49385e-10
35.650000	6.70324e-10
35.600000	6.91937e-10
35.550000	7.14247e-10
35.500000	7.37275e-10
35.450000	7.61046e-10
35.400000	7.85583e-10
35.350000	8.10911e-10
35.300000	8.37055e-10
35.250000	8.64041e-10
35.200000	8.91897e-10
35.150000	9.20651e-10
35.100000	9.50331e-10
35.050000	9.80968e-10
35.000000	1.01259e-09
34.950000	1.04523e-09
34.900000	1.07893e-09
34.850000	1.11371e-09
34.800000	1.14961e-09
34.750000	1.18667e-09
34.700000	1.22492e-09
34.650000	1.2644e-09
34.600000	1.30516e-09
34.550000	1.34723e-09
34.500000	1.39065e-09
34.450000	1.43548e-09
34.400000	1.48174e-09
34.350000	1.5295e-09
34.300000	1.5788e-09
34.250000	1.62968e-09
34.200000	1.6822e-09
34.150000	1.73642e-09
34.100000	1.79238e-09
34.050000	1.85015e-09
34.000000	1.90977e-09
33.950000	1.97132e-09
33.900000	2.03484e-09
33.850000	2.10042e-09
33.800000	2.1681e-09
33.750000	2.23797e-09
33.700000	2.31009e-09
33.650000	2.38453e-09
33.600000	2.46136e-09
33.550000	2.54067e-09
33.500000	2.62254e-09
33.450000	2.70704e-09
33.400000	2.79426e-09
33.350000	2.88429e-09
33.300000	2.97722e-09
33.250000	3.07315e-09
33.200000	3.17216e-09
33.150000	3.27436e-09
33.100000	3.37985e-09
33.050000	3.48874e-09
33.000000	3.60113e-09
32.950000	3.71714e-09
32.900000	3.83689e-09
32.850000	3.9605e-09
32.800000	4.08808e-09
32.750000	4.21977e-09
32.700000	4.3557e-09
32.650000	4.496e-09
32.600000	4.64083e-09
32.550000	4.79031e-09
32.500000	4.94461e-09
32.450000	5.10387e-09
32.400000	5.26826e-09
32.350000	5.43794e-09
32.300000	5.61309e-09
32.250000	5.79387e-09
32.200000	5.98047e-09
32.150000	6.17307e-09
32.100000	6.37188e-09
32.050000	6.57708e-09
32.000000	6.78889e-09
31.950000	7.00751e-09
31.900000	7.23317e-09
31.850000	7.4661e-09
31.800000	7.70651e-09
31.750000	7.95467e-09
31.700000	8.21081e-09
31.650000	8.47519e-09
31.600000	8.74808e-09
31.550000	9.02975e-09
31.500000	9.32049e-09
31.450000	9.62057e-09
31.400000	9.93032e-09
31.350000	1.025e-08
31.300000	1.058e-08
31.250000	1.09206e-08
31.200000	1.12722e-08
31.150000	1.16351e-08
31.100000	1.20096e-08
31.050000	1.23962e-08
31.000000	1.27953e-08
30.950000	1.32072e-08
30.900000	1.36323e-08
30.850000	1.40711e-08
30.800000	1.4524e-08
30.750000	1.49915e-08
30.700000	1.5474e-08
30.650000	1.5972e-08
30.600000	1.64861e-08
30.550000	1.70167e-08
30.500000	1.75643e-08
30.450000	1.81296e-08
30.400000	1.8713e-08
30.350000	1.93152e-08
30.300000	1.99368e-08
30.250000	2.05783e-08
30.200000	2.12405e-08
30.150000	2.19239e-08
30.100000	2.26294e-08
30.050000	2.33575e-08
30.000000	2.4109e-08
29.950000	2.48847e-08
29.900000	2.56854e-08
29.850000	2.65117e-08
29.800000	2.73647e-08
29.750000	2.8245e-08
29.700000	2.91537e-08
29.650000	3.00915e-08
29.600000	3.10595e-08
29.550000	3.20587e-08
29.500000	3.30899e-08
29.450000	3.41543e-08
29.400000	3.52528e-08
29.350000	3.63867e-08
29.300000	3.75571e-08
29.250000	3.8765e-08
29.200000	4.00117e-08
29.150000	4.12986e-08
29.100000	4.26267e-08
29.050000	4.39976e-08
29.000000	4.54124e-08
28.950000	4.68728e-08
28.900000	4.838e-08
28.850000	4.99357e-08
28.800000	5.15414e-08
28.750000	5.31986e-08
28.700000	5.49091e-08
28.650000	5.66745e-08
28.600000	5.84967e-08
28.550000	6.03773e-08
28.500000	6.23184e-08
28.450000	6.43218e-08
28.400000	6.63896e-08
28.350000	6.85237e-08
28.300000	7.07264e-08
28.250000	7.29999e-08
28.200000	7.53463e-08
28.150000	7.77681e-08
28.100000	8.02676e-08
28.050000	8.28475e-08
28.000000	8.55101e-08
27.950000	8.82582e-08
27.900000	9.10946e-08
27.850000	9.4022e-08
27.800000	9.70434e-08
27.750000	1.00162e-07
27.700000	1.0338e-07
27.650000	1.06702e-07
27.600000	1.1013e-07
27.550000	1.13669e-07
27.500000	1.17321e-07
27.450000	1.2109e-07
27.400000	1.2498e-07
27.350000	1.28995e-07
27.300000	1.33139e-07
27.250000	1.37416e-07
27.200000	1.4183e-07
27.150000	1.46386e-07
27.100000	1.51087e-07
27.050000	1.5594e-07
27.000000	1.60948e-07
26.950000	1.66117e-07
26.900000	1.71452e-07
26.850000	1.76958e-07
26.800000	1.82641e-07
26.750000	1.88506e-07
26.700000	1.94558e-07
26.650000	2.00805e-07
26.600000	2.07253e-07
26.550000	2.13907e-07
26.500000	2.20774e-07
26.450000	2.27862e-07
26.400000	2.35177e-07
26.350000	2.42727e-07
26.300000	2.50518e-07
26.250000	2.58559e-07
26.200000	2.66858e-07
26.150000	2.75423e-07
26.100000	2.84263e-07
26.050000	2.93386e-07
26.000000	3.02801e-07
25.950000	3.12518e-07
25.900000	3.22547e-07
25.850000	3.32897e-07
25.800000	3.43578e-07
25.750000	3.54602e-07
25.700000	3.65979e-07
25.650000	3.7772e-07
25.600000	3.89838e-07
25.550000	4.02343e-07
25.500000	4.1525e-07
25.450000	4.28569e-07
25.400000	4.42316e-07
25.350000	4.56502e-07
25.300000	4.71143e-07
25.250000	4.86253e-07
25.200000	5.01847e-07
25.150000	5.17939e-07
25.100000	5.34548e-07
25.050000	5.51687e-07
25.000000	5.69376e-07
24.950000	5.87631e-07
24.900000	6.0647e-07
24.850000	6.25912e-07
24.800000	6.45976e-07
24.750000	6.66683e-07
24.700000	6.88052e-07
24.650000	7.10105e-07
24.600000	7.32863e-07
24.550000	7.5635e-07
24.500000	7.80588e-07
24.450000	8.05601e-07
24.400000	8.31415e-07
24.350000	8.58054e-07
24.300000	8.85545e-07
24.250000	9.13916e-07
24.200000	9.43193e-07
24.150000	9.73407e-07
24.100000	1.00459e-06
24.050000	1.03676e-06
24.000000	1.06997e-06
23.950000	1.10424e-06
23.900000	1.1396e-06
23.850000	1.17609e-06
23.800000	1.21375e-06
23.750000	1.25261e-06
23.700000	1.29272e-06
23.650000	1.3341e-06
23.600000	1.37681e-06
23.550000	1.42088e-06
23.500000	1.46636e-06
23.450000	1.5133e-06
23.400000	1.56173e-06
23.350000	1.61171e-06
23.300000	1.66328e-06
23.250000	1.7165e-06
23.200000	1.77142e-06
23.150000	1.8281e-06
23.100000	1.88658e-06
23.050000	1.94693e-06
23.000000	2.00921e-06
22.950000	2.07347e-06
22.900000	2.13978e-06
22.850000	2.20821e-06
22.800000	2.27883e-06
22.750000	2.35169e-06
22.700000	2.42688e-06
22.650000	2.50447e-06
22.600000	2.58453e-06
22.550000	2.66715e-06
22.500000	2.7524e-06
22.450000	2.84037e-06
22.400000	2.93114e-06
22.350000	3.0248e-06
22.300000	3.12145e-06
22.250000	3.22118e-06
22.200000	3.32409e-06
22.150000	3.43028e-06
22.100000	3.53985e-06
22.050000	3.65291e-06
22.000000	3.76957e-06
21.950000	3.88994e-06
21.900000	4.01415e-06
21.850000	4.14232e-06
21.800000	4.27456e-06
21.750000	4.41101e-06
21.700000	4.55181e-06
21.650000	4.69708e-06
21.600000	4.84698e-06
21.550000	5.00165e-06
21.500000	5.16123e-06
21.450000	5.3259e-06
21.400000	5.4958e-06
21.350000	5.6711e-06
21.300000	5.85197e-06
21.250000	6.0386e-06
21.200000	6.23115e-06
21.150000	6.42982e-06
21.100000	6.63481e-06
21.050000	6.84631e-06
21.000000	7.06453e-06
20.950000	7.28967e-06
20.900000	7.52197e-06
20.850000	7.76164e-06
20.800000	8.00892e-06
20.750000	8.26405e-06
20.700000	8.52727e-06
20.650000	8.79885e-06
20.600000	9.07904e-06
20.550000	9.36812e-06
20.500000	9.66636e-06
20.450000	9.97406e-06
20.400000	1.02915e-05
20.350000	1.0619e-05
20.300000	1.09569e-05
20.250000	1.13055e-05
20.200000	1.16652e-05
20.150000	1.20362e-05
20.100000	1.2419e-05
20.050000	1.28139e-05
20.000000	1.32213e-05
19.950000	1.36415e-05
19.900000	1.40751e-05
19.850000	1.45224e-05
19.800000	1.49839e-05
19.750000	1.54599e-05
19.700000	1.5951e-05
19.650000	1.64576e-05
19.600000	1.69802e-05
19.550000	1.75193e-05
19.500000	1.80754e-05
19.450000	1.86491e-05
19.400000	1.92409e-05
19.350000	1.98513e-05
19.300000	2.0481e-05
19.250000	2.11306e-05
19.200000	2.18007e-05
19.150000	2.24919e-05
19.100000	2.32048e-05
19.050000	2.39402e-05
19.000000	2.46988e-05
18.950000	2.54813e-05
18.900000	2.62883e-05
18.850000	2.71208e-05
18.800000	2.79795e-05
18.750000	2.88651e-05
18.700000	2.97786e-05
18.650000	3.07208e-05
18.600000	3.16926e-05
18.550000	3.26948e-05
18.500000	3.37286e-05
18.450000	3.47948e-05
18.400000	3.58944e-05
18.350000	3.70285e-05
18.300000	3.81981e-05
18.250000	3.94043e-05
18.200000	4.06484e-05
18.150000	4.19313e-05
18.100000	4.32544e-05
18.050000	4.46189e-05
18.000000	4.6026e-05
17.950000	4.74771e-05
17.900000	4.89734e-05
17.850000	5.05165e-05
17.800000	5.21077e-05
17.750000	5.37485e-05
17.700000	5.54404e-05
17.650000	5.7185e-05
17.600000	5.89839e-05
17.550000	6.08388e-05
17.500000	6.27513e-05
17.450000	6.47232e-05
17.400000	6.67564e-05
17.350000	6.88526e-05
17.300000	7.10138e-05
17.250000	7.3242e-05
17.200000	7.55391e-05
17.150000	7.79073e-05
17.100000	8.03487e-05
17.050000	8.28655e-05
17.000000	8.546e-05
16.950000	8.81345e-05
16.900000	9.08913e-05
16.850000	9.3733e-05
16.800000	9.66621e-05
16.750000	9.96812e-05
16.700000	0.000102793
16.650000	0.000106
16.600000	0.000109305
16.550000	0.000112712
16.500000	0.000116222
16.450000	0.00011984
16.400000	0.000123567
16.350000	0.000127409
16.300000	0.000131367
16.250000	0.000135445
16.200000	0.000139646
16.150000	0.000143975
16.100000	0.000148434
16.050000	0.000153028
16.000000	0.00015776
15.950000	0.000162634
15.900000	0.000167654
15.850000	0.000172824
15.800000	0.000178148
15.750000	0.000183631
15.700000	0.000189276
15.650000	0.000195089
15.600000	0.000201073
15.550000	0.000207233
15.500000	0.000213574
15.450000	0.0002201
15.400000	0.000226815
15.350000	0.000233726
15.300000	0.000240836
15.250000	0.00024815
15.200000	0.000255673
15.150000	0.00026341
15.100000	0.000271365
15.050000	0.000279543
15.000000	0.000287949
14.950000	0.000296587
14.900000	0.000305461
14.850000	0.000314575
14.800000	0.000323933
14.750000	0.000333538
14.700000	0.000343392
14.650000	0.000353498
14.600000	0.000363857
14.550000	0.000374468
14.500000	0.000385329
14.450000	0.000396438
14.400000	0.000407788
14.350000	0.000419368
14.300000	0.000431164
14.250000	0.000443152
14.200000	0.000455297
14.150000	0.00046754
14.100000	0.000479783
14.050000	0.000491815
&
```
