## Supplementary material for "All-at-once RNA folding with 3D motif prediction framed by evolutionary information": RF00689_MIR390.cacofold.helixcov

```
# RMs = 1 L = 154

# RM_HELIX NESTED 2-54 93-153, nbp = 48 nbp_cov = 0
# pvals: 0.632634,0.339622,0.727079,0.387549,0.319654,0.387549,0.547755,0.307966,0.387549,0.446284,0.190945,0.387549,0.956109,0.387549,0.387549,0.339622,0.387549,0.387549,0.387549,0.387549,0.387549,0.387549,0.387549,0.387549,0.387549,0.387549,0.339622,0.387549,0.387549,0.387549,0.387549,0.387549,0.339622,0.135021,0.927098,0.122213,0.792901,0.241449,0.851932,0.256625,0.86589,0.68833,0.179386,0.0801181,0.0403482,0.532966,0.207253,0.146081
# aggregated NONE
NESTED  :<<<<<<<<<<<<<<<<<<<<<<<-<<<<<<<<<<<<<<<<<<<<<<<<<____________________________>>>>>>>>>>>>>>>>>>>>>>>>>->>>>>>>>>>>>>>>>>>>>>>>:
        ::::::::::::::::::::::::::::::::::::::::::::::::::::::::::::::::::::::::::::::::::::::::::::::::::::::::::::::::::::::::::::::::
```
