## Supplementary material for "All-at-once RNA folding with 3D motif prediction framed by evolutionary information": RF00689_MIR390.cacofold.power

```
# Power analysis of CaCoFold structure
#
# Powertype = SINGLE SUBSTITUTIONS
# covary left_pos right_pos substitutions power
#----------------------------------------------------------------
2		153		6		0.16
3		152		1		0.00
4		151		7		0.20
5		150		0		0.00
6		149		5		0.11
7		148		3		0.02
8		147		5		0.11
9		146		8		0.24
10		145		0		0.00
11		144		9		0.28
12		143		6		0.16
13		142		1		0.00
14		141		9		0.28
15		140		5		0.11
16		139		0		0.00
17		138		2		0.00
18		137		0		0.00
19		136		0		0.00
20		135		0		0.00
21		134		0		0.00
22		133		0		0.00
23		132		0		0.00
24		131		0		0.00
26		129		4		0.07
27		128		0		0.00
28		127		0		0.00
29		126		1		0.00
30		125		0		0.00
31		124		0		0.00
32		123		0		0.00
33		122		0		0.00
34		121		0		0.00
35		120		3		0.02
36		119		6		0.16
37		118		9		0.28
38		107		11		0.35
39		106		9		0.28
40		105		13		0.42
43		104		7		0.20
44		103		10		0.32
45		102		5		0.11
46		101		10		0.32
47		100		12		0.39
48		98		3		0.02
49		96		8		0.24
52		95		5		0.11
53		94		3		0.02
54		93		13		0.42
#
# BPAIRS 48
# avg substitutions per BP 4.1
# BPAIRS expected to covary 5.4 +/- 2.0
# BPAIRS observed to covary 0
#
```
