## Supplementary material for "All-at-once RNA folding with 3D motif prediction framed by evolutionary information": RF00689_MIR390.helixcov

```
# RMs = 2 L = 154

# RM_HELIX NESTED 16-35 120-139, nbp = 19 nbp_cov = 0
# pvals: 0.387549,0.339622,0.387549,0.387549,0.387549,0.387549,0.387549,0.387549,0.387549,0.387549,0.387549,0.387549,0.339622,0.387549,0.387549,0.387549,0.387549,0.387549,0.339622
# aggregated NONE
NESTED  :::::::::::::::<<<<<<<<<-<<<<<<<<<<__________________________________________________________>>>>>>>>>>->>>>>>>>>:::::::::::::::
        ::::::::::::::::::::::::::::::::::::::::::::::::::::::::::::::::::::::::::::::::::::::::::::::::::::::::::::::::::::::::::::::::

# RM_HELIX NESTED 10-10 145-145, nbp = 1 nbp_cov = 0
# pvals: 0.387549
# aggregated NONE
NESTED  :::::::::<____________________________________________________________________________________________________________>:::::::::
        ::::::::::::::::::::::::::::::::::::::::::::::::::::::::::::::::::::::::::::::::::::::::::::::::::::::::::::::::::::::::::::::::
```
