## Supplementary material for "All-at-once RNA folding with 3D motif prediction framed by evolutionary information": RF00689_MIR390.surv

```
0.027031	0.05
0.000000	0.15
-0.050000	1
&
11.750000	0.000123335
10.850000	0.00024667
9.700000	0.00049334
9.200000	0.000616675
9.050000	0.00074001
8.650000	0.000863345
8.500000	0.00098668
8.450000	0.00111001
8.100000	0.00123335
7.900000	0.00135668
7.850000	0.00148002
7.700000	0.00160335
7.600000	0.00172669
7.500000	0.00197336
7.450000	0.00209669
7.300000	0.00222003
7.200000	0.00234336
7.150000	0.00259003
7.100000	0.0028367
7.050000	0.00296004
7.000000	0.00320671
6.950000	0.00333004
6.850000	0.00357671
6.750000	0.00382338
6.700000	0.00394672
6.600000	0.00407005
6.550000	0.00419339
6.500000	0.00456339
6.400000	0.00481006
6.350000	0.0049334
6.300000	0.00518007
6.250000	0.00555007
6.200000	0.00579674
6.100000	0.00616675
6.050000	0.00641342
6.000000	0.00678342
5.850000	0.00715343
5.800000	0.00752343
5.750000	0.0077701
5.700000	0.00814011
5.650000	0.00826344
5.550000	0.00851011
5.500000	0.00875678
5.450000	0.00888012
5.400000	0.00912679
5.350000	0.00962013
5.300000	0.00974346
5.250000	0.0107301
5.200000	0.0108535
5.150000	0.0114702
5.100000	0.0117168
5.050000	0.0124568
5.000000	0.0125802
4.950000	0.0133202
4.900000	0.0138135
4.850000	0.0143069
4.800000	0.0148002
4.750000	0.0150469
4.700000	0.0151702
4.650000	0.0152935
4.600000	0.0157869
4.550000	0.0164036
4.500000	0.0170202
4.450000	0.0177602
4.400000	0.0183769
4.350000	0.0189936
4.300000	0.0197336
4.250000	0.0204736
4.200000	0.0212136
4.150000	0.0222003
4.100000	0.0223236
4.050000	0.0234336
4.000000	0.0238037
3.950000	0.0244203
3.900000	0.0247903
3.850000	0.0256537
3.800000	0.0260237
3.750000	0.0263937
3.700000	0.0270104
3.650000	0.027257
3.600000	0.0277504
3.550000	0.0293537
3.500000	0.0302171
3.450000	0.0312037
3.400000	0.0320671
3.350000	0.0328071
3.300000	0.0331771
3.250000	0.0341638
3.200000	0.0351505
3.150000	0.0360138
3.100000	0.0370005
3.050000	0.0377405
3.000000	0.0390972
2.950000	0.0399605
2.900000	0.0414406
2.850000	0.0423039
2.800000	0.0426739
2.750000	0.0439073
2.700000	0.0448939
2.650000	0.0458806
2.600000	0.0466206
2.550000	0.0479773
2.500000	0.050444
2.450000	0.0520474
2.400000	0.0537741
2.350000	0.0543907
2.300000	0.0557474
2.250000	0.0571041
2.200000	0.0587074
2.150000	0.0601875
2.100000	0.0619142
2.050000	0.0638875
2.000000	0.0657375
1.950000	0.0669709
1.900000	0.0688209
1.850000	0.0706709
1.800000	0.072151
1.750000	0.0744943
1.700000	0.076961
1.650000	0.0786877
1.600000	0.0799211
1.550000	0.0818944
1.500000	0.0841145
1.450000	0.0869512
1.400000	0.0888012
1.350000	0.0908979
1.300000	0.0922546
1.250000	0.0939813
1.200000	0.0954613
1.150000	0.097188
1.100000	0.0999013
1.050000	0.102368
1.000000	0.105575
0.950000	0.108165
0.900000	0.109768
0.850000	0.111371
0.800000	0.114085
0.750000	0.117168
0.700000	0.120992
0.650000	0.123335
0.600000	0.126048
0.550000	0.128145
0.500000	0.130735
0.450000	0.133572
0.400000	0.136902
0.350000	0.139122
0.300000	0.141465
0.250000	0.145165
0.200000	0.149605
0.150000	0.152442
0.100000	0.167119
0.050000	0.221633
0.000000	0.308954
-0.050000	0.741243
-0.100000	0.758263
-0.150000	0.763937
-0.200000	0.770597
-0.250000	0.77738
-0.300000	0.783177
-0.350000	0.789714
-0.400000	0.796374
-0.450000	0.801677
-0.500000	0.807721
-0.550000	0.814258
-0.600000	0.820671
-0.650000	0.827701
-0.700000	0.833498
-0.750000	0.839665
-0.800000	0.846695
-0.850000	0.852738
-0.900000	0.857548
-0.950000	0.862235
-1.000000	0.867168
-1.050000	0.871855
-1.100000	0.878515
-1.150000	0.883325
-1.200000	0.888259
-1.250000	0.893192
-1.300000	0.897139
-1.350000	0.901579
-1.400000	0.906512
-1.450000	0.910335
-1.500000	0.914159
-1.550000	0.918229
-1.600000	0.921682
-1.650000	0.925999
-1.700000	0.930932
-1.750000	0.935002
-1.800000	0.937963
-1.850000	0.941786
-1.900000	0.945239
-1.950000	0.947829
-2.000000	0.950543
-2.050000	0.953626
-2.100000	0.956463
-2.150000	0.958559
-2.200000	0.960163
-2.250000	0.96263
-2.300000	0.963616
-2.350000	0.96522
-2.400000	0.966946
-2.450000	0.968673
-2.500000	0.970646
-2.550000	0.97225
-2.600000	0.973853
-2.650000	0.975456
-2.700000	0.977183
-2.750000	0.978046
-2.800000	0.979403
-2.850000	0.980636
-2.900000	0.982363
-2.950000	0.98298
-3.000000	0.98409
-3.050000	0.985076
-3.100000	0.985816
-3.150000	0.986186
-3.200000	0.987667
-3.250000	0.98779
-3.300000	0.989023
-3.350000	0.989517
-3.400000	0.989763
-3.450000	0.99075
-3.500000	0.99149
-3.550000	0.991737
-3.600000	0.992107
-3.650000	0.992353
-3.700000	0.9926
-3.750000	0.993217
-3.800000	0.99408
-3.900000	0.99445
-3.950000	0.995313
-4.000000	0.995437
-4.050000	0.995807
-4.100000	0.996177
-4.150000	0.9963
-4.200000	0.99667
-4.250000	0.996917
-4.300000	0.997287
-4.350000	0.997657
-4.400000	0.998027
-4.450000	0.998273
-4.650000	0.998397
-4.700000	0.998643
-4.800000	0.998767
-4.900000	0.999137
-5.150000	0.99926
-5.200000	0.999383
-5.250000	0.99963
-5.350000	0.999753
-5.400000	0.999877
-5.700000	1
&
16.700000	6.15157e-06
15.650000	1.23031e-05
15.550000	1.84547e-05
15.500000	2.46063e-05
15.300000	3.07579e-05
15.250000	3.69094e-05
14.850000	4.3061e-05
14.600000	4.92126e-05
14.550000	6.15157e-05
14.100000	6.76673e-05
13.900000	7.99705e-05
13.850000	8.6122e-05
13.600000	9.22736e-05
13.550000	0.000104577
13.500000	0.00011688
13.450000	0.000141486
13.400000	0.000153789
13.350000	0.000172244
13.300000	0.000184547
13.200000	0.000190699
13.150000	0.00019685
13.100000	0.000209154
13.050000	0.000215305
13.000000	0.00023376
12.900000	0.000252215
12.850000	0.000264518
12.800000	0.000289124
12.750000	0.000301427
12.650000	0.00031373
12.600000	0.000338337
12.550000	0.00035064
12.500000	0.000362943
12.450000	0.000399852
12.400000	0.000424459
12.350000	0.000461368
12.300000	0.000479823
12.250000	0.000504429
12.200000	0.000529035
12.150000	0.000565945
12.100000	0.000590551
12.050000	0.000615157
12.000000	0.000652067
11.950000	0.000676673
11.900000	0.000725886
11.850000	0.000738189
11.800000	0.000762795
11.750000	0.000793553
11.700000	0.000842766
11.650000	0.000867372
11.600000	0.000885827
11.550000	0.000916585
11.500000	0.000947343
11.450000	0.000984252
11.400000	0.00100271
11.350000	0.00106422
11.300000	0.00113189
11.250000	0.0011811
11.200000	0.00123647
11.150000	0.00127338
11.100000	0.00129798
11.050000	0.00136565
11.000000	0.00142717
10.950000	0.00145792
10.900000	0.00153174
10.850000	0.00155635
10.800000	0.00163632
10.750000	0.00169168
10.700000	0.00175935
10.650000	0.00179626
10.600000	0.00184547
10.550000	0.00190084
10.500000	0.00195005
10.450000	0.00199311
10.400000	0.00204232
10.350000	0.00210384
10.300000	0.00218996
10.250000	0.00224532
10.200000	0.00229454
10.150000	0.00236836
10.100000	0.00243602
10.050000	0.0025529
10.000000	0.00262057
9.950000	0.00273745
9.900000	0.00282972
9.850000	0.00289739
9.800000	0.00295891
9.750000	0.00305118
9.700000	0.0031373
9.650000	0.00322958
9.600000	0.00329724
9.550000	0.00343258
9.500000	0.0035064
9.450000	0.00358637
9.400000	0.00370325
9.350000	0.00386319
9.300000	0.00394931
9.250000	0.00406004
9.200000	0.00421998
9.150000	0.00429995
9.100000	0.00441068
9.050000	0.00450295
9.000000	0.00460138
8.950000	0.00471826
8.900000	0.00484129
8.850000	0.00495817
8.800000	0.0050689
8.750000	0.00525344
8.700000	0.00544414
8.650000	0.00565945
8.600000	0.005844
8.550000	0.00602239
8.500000	0.00620079
8.450000	0.00636073
8.400000	0.00656988
8.350000	0.00677288
8.300000	0.00693282
8.250000	0.00705586
8.200000	0.00723425
8.150000	0.00743725
8.100000	0.00762795
8.050000	0.00784941
8.000000	0.00807087
7.950000	0.00826156
7.900000	0.00844611
7.850000	0.00870448
7.800000	0.00893209
7.750000	0.00921506
7.700000	0.00954724
7.650000	0.00987328
7.600000	0.0100517
7.550000	0.0102854
7.500000	0.0105623
7.450000	0.0108821
7.400000	0.0111528
7.350000	0.0114296
7.300000	0.0117311
7.250000	0.0121125
7.200000	0.0123954
7.150000	0.012703
7.100000	0.0130906
7.050000	0.0134227
7.000000	0.0137734
6.950000	0.0141363
6.900000	0.0145116
6.850000	0.0148807
6.800000	0.015299
6.750000	0.0157972
6.700000	0.0163693
6.650000	0.0168861
6.600000	0.017409
6.550000	0.0179503
6.500000	0.0184978
6.450000	0.0190084
6.400000	0.0195189
6.350000	0.0199803
6.300000	0.0205094
6.250000	0.021143
6.200000	0.021795
6.150000	0.0224532
6.100000	0.0231176
6.050000	0.0236713
6.000000	0.0243848
5.950000	0.0251046
5.900000	0.0257812
5.850000	0.0264518
5.800000	0.0271961
5.750000	0.0280573
5.700000	0.0287894
5.650000	0.0295891
5.600000	0.0304441
5.550000	0.0312931
5.500000	0.0322035
5.450000	0.0330524
5.400000	0.0339136
5.350000	0.0346887
5.300000	0.0355438
5.250000	0.0364419
5.200000	0.0373893
5.150000	0.0382813
5.100000	0.039407
5.050000	0.0403482
5.000000	0.0414309
4.950000	0.0423351
4.900000	0.0433809
4.850000	0.0445005
4.800000	0.0456447
4.750000	0.0467704
4.700000	0.0477239
4.650000	0.0487697
4.600000	0.0499692
4.550000	0.051138
4.500000	0.0523068
4.450000	0.0533034
4.400000	0.0542446
4.350000	0.0553826
4.300000	0.0565084
4.250000	0.0576587
4.200000	0.0589382
4.150000	0.0600086
4.100000	0.0611774
4.050000	0.0623339
4.000000	0.0635765
3.950000	0.0647576
3.900000	0.0660433
3.850000	0.0672798
3.800000	0.0685962
3.750000	0.0700541
3.700000	0.0714628
3.650000	0.0727424
3.600000	0.0742003
3.550000	0.0756644
3.500000	0.0770792
3.450000	0.078408
3.400000	0.0801181
3.350000	0.0816068
3.300000	0.0832062
3.250000	0.084701
3.200000	0.0864788
3.150000	0.0882197
3.100000	0.0896777
3.050000	0.0913509
3.000000	0.0932394
2.950000	0.0949188
2.900000	0.0967458
2.850000	0.0987266
2.800000	0.100621
2.750000	0.102436
2.700000	0.10462
2.650000	0.106594
2.600000	0.108581
2.550000	0.110802
2.500000	0.113115
2.450000	0.115182
2.400000	0.11752
2.350000	0.119876
2.300000	0.122213
2.250000	0.124631
2.200000	0.127393
2.150000	0.129792
2.100000	0.132345
2.050000	0.135021
2.000000	0.137783
1.950000	0.140527
1.900000	0.14335
1.850000	0.146081
1.800000	0.148899
1.750000	0.152018
1.700000	0.155223
1.650000	0.158335
1.600000	0.161583
1.550000	0.164868
1.500000	0.168227
1.450000	0.171703
1.400000	0.175431
1.350000	0.179386
1.300000	0.183157
1.250000	0.187014
1.200000	0.190945
1.150000	0.194974
1.100000	0.198905
1.050000	0.203057
1.000000	0.207253
0.950000	0.212137
0.900000	0.216923
0.850000	0.221617
0.800000	0.226483
0.750000	0.23133
0.700000	0.23646
0.650000	0.241449
0.600000	0.246654
0.550000	0.251907
0.500000	0.256625
0.450000	0.261817
0.400000	0.267575
0.350000	0.273401
0.300000	0.279386
0.250000	0.285759
0.200000	0.292729
0.150000	0.300098
0.100000	0.307966
0.050000	0.319654
0.000000	0.339622
-0.050000	0.387549
-0.100000	0.419537
-0.150000	0.446284
-0.200000	0.468762
-0.250000	0.487562
-0.300000	0.504085
-0.350000	0.518928
-0.400000	0.532966
-0.450000	0.547755
-0.500000	0.562734
-0.550000	0.577116
-0.600000	0.591443
-0.650000	0.605198
-0.700000	0.619138
-0.750000	0.632634
-0.800000	0.646235
-0.850000	0.660741
-0.900000	0.674742
-0.950000	0.68833
-1.000000	0.701802
-1.050000	0.714284
-1.100000	0.727079
-1.150000	0.739702
-1.200000	0.751033
-1.250000	0.761885
-1.300000	0.772539
-1.350000	0.783237
-1.400000	0.792901
-1.450000	0.802448
-1.500000	0.811706
-1.550000	0.820392
-1.600000	0.829238
-1.650000	0.837039
-1.700000	0.844728
-1.750000	0.851932
-1.800000	0.859055
-1.850000	0.86589
-1.900000	0.87198
-1.950000	0.877885
-2.000000	0.883526
-2.050000	0.889167
-2.100000	0.894753
-2.150000	0.899877
-2.200000	0.904921
-2.250000	0.909689
-2.300000	0.914382
-2.350000	0.918928
-2.400000	0.922896
-2.450000	0.927098
-2.500000	0.93117
-2.550000	0.934566
-2.600000	0.938177
-2.650000	0.941259
-2.700000	0.944839
-2.750000	0.947908
-2.800000	0.950763
-2.850000	0.953396
-2.900000	0.956109
-2.950000	0.958797
-3.000000	0.960993
-3.050000	0.963441
-3.100000	0.965588
-3.150000	0.967809
-3.200000	0.969759
-3.250000	0.971666
-3.300000	0.973388
-3.350000	0.974982
-3.400000	0.976439
-3.450000	0.978002
-3.500000	0.979275
-3.550000	0.980383
-3.600000	0.981773
-3.650000	0.982991
-3.700000	0.984031
-3.750000	0.985212
-3.800000	0.986165
-3.850000	0.987088
-3.900000	0.987912
-3.950000	0.988884
-4.000000	0.989647
-4.050000	0.990354
-4.100000	0.991025
-4.150000	0.991548
-4.200000	0.992163
-4.250000	0.992637
-4.300000	0.993147
-4.350000	0.993596
-4.400000	0.994125
-4.450000	0.994574
-4.500000	0.994919
-4.550000	0.995313
-4.600000	0.995632
-4.650000	0.995983
-4.700000	0.996309
-4.750000	0.996543
-4.800000	0.996857
-4.850000	0.997103
-4.900000	0.997373
-4.950000	0.997546
-5.000000	0.997792
-5.050000	0.997964
-5.100000	0.998087
-5.150000	0.998234
-5.200000	0.998339
-5.250000	0.998425
-5.300000	0.998548
-5.350000	0.998671
-5.400000	0.998844
-5.450000	0.998923
-5.500000	0.999028
-5.550000	0.999133
-5.600000	0.999231
-5.650000	0.999286
-5.700000	0.999348
-5.750000	0.999391
-5.800000	0.999446
-5.850000	0.999502
-5.900000	0.999526
-5.950000	0.999563
-6.000000	0.9996
-6.050000	0.999643
-6.100000	0.999662
-6.150000	0.999705
-6.200000	0.999754
-6.250000	0.999815
-6.300000	0.999822
-6.350000	0.999828
-6.400000	0.999846
-6.450000	0.999865
-6.500000	0.999877
-6.550000	0.999889
-6.600000	0.999908
-6.650000	0.99992
-6.700000	0.999932
-6.750000	0.999938
-6.800000	0.999951
-7.000000	0.999963
-7.300000	0.999969
-7.350000	0.999975
-7.400000	0.999988
-7.800000	0.999994
-8.250000	1
&
43.850000	8.92841e-21
43.800000	9.49988e-21
43.750000	1.01079e-20
43.700000	1.07549e-20
43.650000	1.14432e-20
43.600000	1.21756e-20
43.550000	1.29549e-20
43.500000	1.37841e-20
43.450000	1.46663e-20
43.400000	1.56049e-20
43.350000	1.66037e-20
43.300000	1.76663e-20
43.250000	1.87969e-20
43.200000	1.99999e-20
43.150000	2.12799e-20
43.100000	2.26417e-20
43.050000	2.40907e-20
43.000000	2.56325e-20
42.950000	2.72728e-20
42.900000	2.90182e-20
42.850000	3.08752e-20
42.800000	3.2851e-20
42.750000	3.49533e-20
42.700000	3.719e-20
42.650000	3.95699e-20
42.600000	4.21021e-20
42.550000	4.47962e-20
42.500000	4.76628e-20
42.450000	5.07127e-20
42.400000	5.39578e-20
42.350000	5.74105e-20
42.300000	6.1084e-20
42.250000	6.49927e-20
42.200000	6.91513e-20
42.150000	7.35761e-20
42.100000	7.82839e-20
42.050000	8.32929e-20
42.000000	8.86223e-20
41.950000	9.42927e-20
41.900000	1.00326e-19
41.850000	1.06745e-19
41.800000	1.13575e-19
41.750000	1.20841e-19
41.700000	1.28573e-19
41.650000	1.36799e-19
41.600000	1.45551e-19
41.550000	1.54863e-19
41.500000	1.64771e-19
41.450000	1.75313e-19
41.400000	1.86529e-19
41.350000	1.98462e-19
41.300000	2.11159e-19
41.250000	2.24667e-19
41.200000	2.3904e-19
41.150000	2.54332e-19
41.100000	2.70603e-19
41.050000	2.87914e-19
41.000000	3.06332e-19
40.950000	3.25928e-19
40.900000	3.46778e-19
40.850000	3.68961e-19
40.800000	3.92563e-19
40.750000	4.17674e-19
40.700000	4.44391e-19
40.650000	4.72817e-19
40.600000	5.03062e-19
40.550000	5.3524e-19
40.500000	5.69476e-19
40.450000	6.05902e-19
40.400000	6.44657e-19
40.350000	6.85891e-19
40.300000	7.29762e-19
40.250000	7.76438e-19
40.200000	8.26099e-19
40.150000	8.78936e-19
40.100000	9.35151e-19
40.050000	9.94962e-19
40.000000	1.0586e-18
39.950000	1.1263e-18
39.900000	1.19833e-18
39.850000	1.27497e-18
39.800000	1.35651e-18
39.750000	1.44327e-18
39.700000	1.53557e-18
39.650000	1.63377e-18
39.600000	1.73825e-18
39.550000	1.84942e-18
39.500000	1.96769e-18
39.450000	2.09352e-18
39.400000	2.22739e-18
39.350000	2.36983e-18
39.300000	2.52137e-18
39.250000	2.68261e-18
39.200000	2.85415e-18
39.150000	3.03665e-18
39.100000	3.23083e-18
39.050000	3.43742e-18
39.000000	3.65721e-18
38.950000	3.89106e-18
38.900000	4.13986e-18
38.850000	4.40456e-18
38.800000	4.68618e-18
38.750000	4.98581e-18
38.700000	5.30459e-18
38.650000	5.64375e-18
38.600000	6.00459e-18
38.550000	6.38849e-18
38.500000	6.79693e-18
38.450000	7.23148e-18
38.400000	7.69381e-18
38.350000	8.18569e-18
38.300000	8.70901e-18
38.250000	9.26578e-18
38.200000	9.85814e-18
38.150000	1.04884e-17
38.100000	1.11588e-17
38.050000	1.18722e-17
38.000000	1.26311e-17
37.950000	1.34386e-17
37.900000	1.42976e-17
37.850000	1.52116e-17
37.800000	1.6184e-17
37.750000	1.72185e-17
37.700000	1.83191e-17
37.650000	1.94901e-17
37.600000	2.07358e-17
37.550000	2.20612e-17
37.500000	2.34713e-17
37.450000	2.49716e-17
37.400000	2.65676e-17
37.350000	2.82657e-17
37.300000	3.00723e-17
37.250000	3.19943e-17
37.200000	3.40391e-17
37.150000	3.62146e-17
37.100000	3.85291e-17
37.050000	4.09915e-17
37.000000	4.36112e-17
36.950000	4.63983e-17
36.900000	4.93634e-17
36.850000	5.25181e-17
36.800000	5.58742e-17
36.750000	5.94448e-17
36.700000	6.32435e-17
36.650000	6.72849e-17
36.600000	7.15845e-17
36.550000	7.61588e-17
36.500000	8.10253e-17
36.450000	8.62027e-17
36.400000	9.17108e-17
36.350000	9.75708e-17
36.300000	1.03805e-16
36.250000	1.10438e-16
36.200000	1.17494e-16
36.150000	1.25001e-16
36.100000	1.32988e-16
36.050000	1.41484e-16
36.000000	1.50524e-16
35.950000	1.6014e-16
35.900000	1.70372e-16
35.850000	1.81256e-16
35.800000	1.92836e-16
35.750000	2.05155e-16
35.700000	2.18261e-16
35.650000	2.32204e-16
35.600000	2.47038e-16
35.550000	2.62819e-16
35.500000	2.79608e-16
35.450000	2.97469e-16
35.400000	3.1647e-16
35.350000	3.36685e-16
35.300000	3.58191e-16
35.250000	3.81071e-16
35.200000	4.05411e-16
35.150000	4.31306e-16
35.100000	4.58854e-16
35.050000	4.88161e-16
35.000000	5.1934e-16
34.950000	5.52509e-16
34.900000	5.87796e-16
34.850000	6.25337e-16
34.800000	6.65274e-16
34.750000	7.07761e-16
34.700000	7.52961e-16
34.650000	8.01046e-16
34.600000	8.52201e-16
34.550000	9.06623e-16
34.500000	9.64518e-16
34.450000	1.02611e-15
34.400000	1.09163e-15
34.350000	1.16134e-15
34.300000	1.2355e-15
34.250000	1.31439e-15
34.200000	1.39831e-15
34.150000	1.48759e-15
34.100000	1.58258e-15
34.050000	1.68362e-15
34.000000	1.79112e-15
33.950000	1.90547e-15
33.900000	2.02713e-15
33.850000	2.15655e-15
33.800000	2.29422e-15
33.750000	2.44069e-15
33.700000	2.5965e-15
33.650000	2.76226e-15
33.600000	2.9386e-15
33.550000	3.12619e-15
33.500000	3.32575e-15
33.450000	3.53805e-15
33.400000	3.76389e-15
33.350000	4.00415e-15
33.300000	4.25973e-15
33.250000	4.53163e-15
33.200000	4.82087e-15
33.150000	5.12857e-15
33.100000	5.4559e-15
33.050000	5.80412e-15
33.000000	6.17456e-15
32.950000	6.56863e-15
32.900000	6.98784e-15
32.850000	7.4338e-15
32.800000	7.9082e-15
32.750000	8.41288e-15
32.700000	8.94975e-15
32.650000	9.52086e-15
32.600000	1.01284e-14
32.550000	1.07747e-14
32.500000	1.14623e-14
32.450000	1.21936e-14
32.400000	1.29717e-14
32.350000	1.37994e-14
32.300000	1.46798e-14
32.250000	1.56164e-14
32.200000	1.66128e-14
32.150000	1.76727e-14
32.100000	1.88002e-14
32.050000	1.99996e-14
32.000000	2.12755e-14
31.950000	2.26328e-14
31.900000	2.40766e-14
31.850000	2.56125e-14
31.800000	2.72463e-14
31.750000	2.89843e-14
31.700000	3.08332e-14
31.650000	3.27999e-14
31.600000	3.4892e-14
31.550000	3.71176e-14
31.500000	3.9485e-14
31.450000	4.20033e-14
31.400000	4.46823e-14
31.350000	4.7532e-14
31.300000	5.05634e-14
31.250000	5.3788e-14
31.200000	5.72183e-14
31.150000	6.08672e-14
31.100000	6.47486e-14
31.050000	6.88776e-14
31.000000	7.32697e-14
30.950000	7.79417e-14
30.900000	8.29116e-14
30.850000	8.81982e-14
30.800000	9.38218e-14
30.750000	9.98037e-14
30.700000	1.06167e-13
30.650000	1.12936e-13
30.600000	1.20136e-13
30.550000	1.27795e-13
30.500000	1.35942e-13
30.450000	1.44608e-13
30.400000	1.53826e-13
30.350000	1.63632e-13
30.300000	1.74063e-13
30.250000	1.85158e-13
30.200000	1.9696e-13
30.150000	2.09515e-13
30.100000	2.22868e-13
30.050000	2.37073e-13
30.000000	2.52183e-13
29.950000	2.68255e-13
29.900000	2.85351e-13
29.850000	3.03536e-13
29.800000	3.2288e-13
29.750000	3.43456e-13
29.700000	3.65342e-13
29.650000	3.88622e-13
29.600000	4.13385e-13
29.550000	4.39726e-13
29.500000	4.67744e-13
29.450000	4.97546e-13
29.400000	5.29246e-13
29.350000	5.62965e-13
29.300000	5.98831e-13
29.250000	6.36981e-13
29.200000	6.7756e-13
29.150000	7.20723e-13
29.100000	7.66634e-13
29.050000	8.15469e-13
29.000000	8.67413e-13
28.950000	9.22664e-13
28.900000	9.81432e-13
28.850000	1.04394e-12
28.800000	1.11043e-12
28.750000	1.18115e-12
28.700000	1.25637e-12
28.650000	1.33639e-12
28.600000	1.42149e-12
28.550000	1.51201e-12
28.500000	1.60829e-12
28.450000	1.7107e-12
28.400000	1.81963e-12
28.350000	1.93549e-12
28.300000	2.05872e-12
28.250000	2.1898e-12
28.200000	2.32921e-12
28.150000	2.4775e-12
28.100000	2.63522e-12
28.050000	2.80298e-12
28.000000	2.98141e-12
27.950000	3.17119e-12
27.900000	3.37305e-12
27.850000	3.58774e-12
27.800000	3.8161e-12
27.750000	4.05898e-12
27.700000	4.31731e-12
27.650000	4.59207e-12
27.600000	4.88431e-12
27.550000	5.19514e-12
27.500000	5.52573e-12
27.450000	5.87735e-12
27.400000	6.25133e-12
27.350000	6.64909e-12
27.300000	7.07214e-12
27.250000	7.5221e-12
27.200000	8.00066e-12
27.150000	8.50965e-12
27.100000	9.051e-12
27.050000	9.62677e-12
27.000000	1.02391e-11
26.950000	1.08904e-11
26.900000	1.15832e-11
26.850000	1.23199e-11
26.800000	1.31035e-11
26.750000	1.39368e-11
26.700000	1.48232e-11
26.650000	1.57658e-11
26.600000	1.67684e-11
26.550000	1.78347e-11
26.500000	1.89687e-11
26.450000	2.01748e-11
26.400000	2.14576e-11
26.350000	2.28218e-11
26.300000	2.42727e-11
26.250000	2.58158e-11
26.200000	2.74569e-11
26.150000	2.92023e-11
26.100000	3.10585e-11
26.050000	3.30327e-11
26.000000	3.51322e-11
25.950000	3.73651e-11
25.900000	3.97398e-11
25.850000	4.22653e-11
25.800000	4.49511e-11
25.750000	4.78076e-11
25.700000	5.08454e-11
25.650000	5.4076e-11
25.600000	5.75118e-11
25.550000	6.11657e-11
25.500000	6.50516e-11
25.450000	6.91842e-11
25.400000	7.35791e-11
25.350000	7.82529e-11
25.300000	8.32234e-11
25.250000	8.85094e-11
25.200000	9.41308e-11
25.150000	1.00109e-10
25.100000	1.06466e-10
25.050000	1.13227e-10
25.000000	1.20417e-10
24.950000	1.28063e-10
24.900000	1.36194e-10
24.850000	1.44841e-10
24.800000	1.54037e-10
24.750000	1.63816e-10
24.700000	1.74214e-10
24.650000	1.85273e-10
24.600000	1.97033e-10
24.550000	2.09538e-10
24.500000	2.22837e-10
24.450000	2.36979e-10
24.400000	2.52017e-10
24.350000	2.68009e-10
24.300000	2.85015e-10
24.250000	3.03099e-10
24.200000	3.22329e-10
24.150000	3.42777e-10
24.100000	3.64522e-10
24.050000	3.87645e-10
24.000000	4.12234e-10
23.950000	4.3838e-10
23.900000	4.66183e-10
23.850000	4.95748e-10
23.800000	5.27186e-10
23.750000	5.60615e-10
23.700000	5.96162e-10
23.650000	6.33961e-10
23.600000	6.74153e-10
23.550000	7.16891e-10
23.500000	7.62335e-10
23.450000	8.10658e-10
23.400000	8.62039e-10
23.350000	9.16674e-10
23.300000	9.74768e-10
23.250000	1.03654e-09
23.200000	1.10222e-09
23.150000	1.17206e-09
23.100000	1.24632e-09
23.050000	1.32528e-09
23.000000	1.40923e-09
22.950000	1.4985e-09
22.900000	1.59341e-09
22.850000	1.69433e-09
22.800000	1.80163e-09
22.750000	1.91572e-09
22.700000	2.03703e-09
22.650000	2.16601e-09
22.600000	2.30314e-09
22.550000	2.44894e-09
22.500000	2.60397e-09
22.450000	2.76879e-09
22.400000	2.94404e-09
22.350000	3.13036e-09
22.300000	3.32845e-09
22.250000	3.53907e-09
22.200000	3.763e-09
22.150000	4.00107e-09
22.100000	4.25419e-09
22.050000	4.52329e-09
22.000000	4.8094e-09
21.950000	5.11358e-09
21.900000	5.43696e-09
21.850000	5.78077e-09
21.800000	6.14629e-09
21.750000	6.53489e-09
21.700000	6.94802e-09
21.650000	7.38722e-09
21.600000	7.85415e-09
21.550000	8.35055e-09
21.500000	8.87827e-09
21.450000	9.43928e-09
21.400000	1.00357e-08
21.350000	1.06697e-08
21.300000	1.13438e-08
21.250000	1.20603e-08
21.200000	1.2822e-08
21.150000	1.36318e-08
21.100000	1.44926e-08
21.050000	1.54077e-08
21.000000	1.63804e-08
20.950000	1.74145e-08
20.900000	1.85137e-08
20.850000	1.96822e-08
20.800000	2.09243e-08
20.750000	2.22446e-08
20.700000	2.36481e-08
20.650000	2.514e-08
20.600000	2.67259e-08
20.550000	2.84115e-08
20.500000	3.02033e-08
20.450000	3.21079e-08
20.400000	3.41324e-08
20.350000	3.62842e-08
20.300000	3.85714e-08
20.250000	4.10025e-08
20.200000	4.35866e-08
20.150000	4.63331e-08
20.100000	4.92523e-08
20.050000	5.23551e-08
20.000000	5.56529e-08
19.950000	5.9158e-08
19.900000	6.28834e-08
19.850000	6.68428e-08
19.800000	7.1051e-08
19.750000	7.55235e-08
19.700000	8.02768e-08
19.650000	8.53287e-08
19.600000	9.06977e-08
19.550000	9.64037e-08
19.500000	1.02468e-07
19.450000	1.08912e-07
19.400000	1.15761e-07
19.350000	1.2304e-07
19.300000	1.30775e-07
19.250000	1.38995e-07
19.200000	1.4773e-07
19.150000	1.57013e-07
19.100000	1.66878e-07
19.050000	1.7736e-07
19.000000	1.885e-07
18.950000	2.00337e-07
18.900000	2.12915e-07
18.850000	2.2628e-07
18.800000	2.40482e-07
18.750000	2.55573e-07
18.700000	2.71608e-07
18.650000	2.88646e-07
18.600000	3.06749e-07
18.550000	3.25984e-07
18.500000	3.46421e-07
18.450000	3.68136e-07
18.400000	3.91207e-07
18.350000	4.15719e-07
18.300000	4.41762e-07
18.250000	4.69431e-07
18.200000	4.98826e-07
18.150000	5.30056e-07
18.100000	5.63233e-07
18.050000	5.9848e-07
18.000000	6.35925e-07
17.950000	6.75703e-07
17.900000	7.1796e-07
17.850000	7.62849e-07
17.800000	8.10533e-07
17.750000	8.61186e-07
17.700000	9.14992e-07
17.650000	9.72145e-07
17.600000	1.03285e-06
17.550000	1.09734e-06
17.500000	1.16583e-06
17.450000	1.23857e-06
17.400000	1.31584e-06
17.350000	1.3979e-06
17.300000	1.48506e-06
17.250000	1.57762e-06
17.200000	1.67593e-06
17.150000	1.78033e-06
17.100000	1.8912e-06
17.050000	2.00894e-06
17.000000	2.13397e-06
16.950000	2.26674e-06
16.900000	2.40773e-06
16.850000	2.55743e-06
16.800000	2.7164e-06
16.750000	2.88518e-06
16.700000	3.06439e-06
16.650000	3.25467e-06
16.600000	3.45668e-06
16.550000	3.67116e-06
16.500000	3.89886e-06
16.450000	4.14059e-06
16.400000	4.39721e-06
16.350000	4.66962e-06
16.300000	4.95879e-06
16.250000	5.26573e-06
16.200000	5.59154e-06
16.150000	5.93736e-06
16.100000	6.3044e-06
16.050000	6.69395e-06
16.000000	7.10738e-06
15.950000	7.54613e-06
15.900000	8.01174e-06
15.850000	8.50584e-06
15.800000	9.03013e-06
15.750000	9.58645e-06
15.700000	1.01767e-05
15.650000	1.0803e-05
15.600000	1.14674e-05
15.550000	1.21723e-05
15.500000	1.29201e-05
15.450000	1.37133e-05
15.400000	1.45547e-05
15.350000	1.54472e-05
15.300000	1.63937e-05
15.250000	1.73976e-05
15.200000	1.84622e-05
15.150000	1.95911e-05
15.100000	2.07881e-05
15.050000	2.20573e-05
15.000000	2.3403e-05
14.950000	2.48295e-05
14.900000	2.63418e-05
14.850000	2.79448e-05
14.800000	2.96438e-05
14.750000	3.14444e-05
14.700000	3.33526e-05
14.650000	3.53746e-05
14.600000	3.75169e-05
14.550000	3.97867e-05
14.500000	4.2191e-05
14.450000	4.47378e-05
14.400000	4.74352e-05
14.350000	5.02916e-05
14.300000	5.33162e-05
14.250000	5.65185e-05
14.200000	5.99084e-05
14.150000	6.34964e-05
14.100000	6.72937e-05
14.050000	7.13118e-05
14.000000	7.55628e-05
13.950000	8.00595e-05
13.900000	8.48153e-05
13.850000	8.98442e-05
13.800000	9.51607e-05
13.750000	0.00010078
13.700000	0.000106719
13.650000	0.000112992
13.600000	0.000119619
13.550000	0.000126616
13.500000	0.000134002
13.450000	0.000141797
13.400000	0.000150019
13.350000	0.000158691
13.300000	0.000167831
13.250000	0.000177461
13.200000	0.000187603
13.150000	0.000198278
13.100000	0.000209508
13.050000	0.000221314
13.000000	0.000233715
12.950000	0.000246732
12.900000	0.000260383
12.850000	0.000274682
12.800000	0.000289643
12.750000	0.000305273
12.700000	0.000321575
12.650000	0.000338544
12.600000	0.000356162
12.550000	0.000374397
12.500000	0.000393195
12.450000	0.00041247
12.400000	0.000432086
12.350000	0.00045182
12.300000	0.000471293
12.250000	0.000489744
&
```
