## Supplementary material for "All-at-once RNA folding with 3D motif prediction framed by evolutionary information": RF00690_MIR408.cacofold.helixcov

```
# RMs = 2 L = 236

# RM_HELIX NESTED 86-102 180-190, nbp = 11 nbp_cov = 0
# pvals: 0.822669,0.478469,0.478469,0.249553,0.765071,0.83756,0.249553,0.937614,0.478469,0.478469,0.478469
# aggregated NONE
NESTED  ::::::::::::::::::::::::::::::::::::::::::::<<<<<<<-<<<<________________________>>>>>>>>>>>:::::::::::::::::::::::::::::::::::::::::::::
        ::::::::::::::::::::::::::::::::::::::::::::::::::::::::::::::::::::::::::::::::::::::::::::::::::::::::::::::::::::::::::::::::::::::::

# RM_HELIX NESTED 2-83 193-234, nbp = 40 nbp_cov = 0
# pvals: 0.0606373,0.0996678,0.885223,0.658845,0.12366,0.83756,0.110398,0.15939,0.741596,0.588469,0.167222,0.822669,0.625458,0.15939,0.689259,0.478469,0.478469,0.478469,0.478469,0.478469,0.478469,0.478469,0.478469,0.478469,0.478469,0.249553,0.478469,0.478469,0.249553,0.478469,0.478469,0.478469,0.478469,0.478469,0.478469,0.478469,0.658845,0.249553,0.625458,0.478469
# aggregated NONE
NESTED  :<<<<<<<<<<<<<<<<<<-<<<<<<<<<<<<<<<<<<<<<<___________________________________________________>>>>>>>>>>>>>>>>>>>>>>->>>>>>>>>>>>>>>>>>::
        ::::::::::::::::::::::::::::::::::::::::::::::::::::::::::::::::::::::::::::::::::::::::::::::::::::::::::::::::::::::::::::::::::::::::
```
