## Supplementary material for "All-at-once RNA folding with 3D motif prediction framed by evolutionary information": RF00690_MIR408.cacofold.power

```
# Power analysis of CaCoFold structure
#
# Powertype = SINGLE SUBSTITUTIONS
# covary left_pos right_pos substitutions power
#----------------------------------------------------------------
2		234		3		0.02
3		233		8		0.24
4		232		4		0.07
5		231		6		0.16
6		230		4		0.07
7		229		5		0.11
8		228		6		0.16
9		227		4		0.07
10		226		6		0.16
11		225		7		0.20
12		224		5		0.11
13		223		4		0.07
14		222		5		0.11
15		221		8		0.24
16		219		4		0.07
17		218		5		0.11
18		217		0		0.00
19		216		0		0.00
21		214		0		0.00
22		213		3		0.02
23		212		0		0.00
24		211		0		0.00
25		210		0		0.00
26		209		0		0.00
27		208		3		0.02
28		207		3		0.02
29		206		0		0.00
30		205		3		0.02
31		204		1		0.00
32		203		1		0.00
33		202		0		0.00
34		201		0		0.00
74		200		2		0.00
75		199		0		0.00
76		198		0		0.00
77		197		0		0.00
78		196		4		0.07
79		195		1		0.00
82		194		2		0.00
83		193		0		0.00
86		190		4		0.07
92		189		1		0.00
93		188		2		0.00
94		187		2		0.00
95		186		4		0.07
96		185		3		0.02
97		184		3		0.02
99		183		5		0.11
100		182		3		0.02
101		181		0		0.00
102		180		2		0.00
#
# BPAIRS 51
# avg substitutions per BP 2.7
# BPAIRS expected to covary 2.4 +/- 1.4
# BPAIRS observed to covary 0
#
```
