## Supplementary material for "All-at-once RNA folding with 3D motif prediction framed by evolutionary information": RF00690_MIR408.helixcov

```
# RMs = 2 L = 236

# RM_HELIX NESTED 92-93 188-189, nbp = 2 nbp_cov = 0
# pvals: 0.478469,0.478469
# aggregated NONE
NESTED  :::::::::::::::::::::::::::::::::::::::::::::<<_________________________________________>>::::::::::::::::::::::::::::::::::::::::::::::
        ::::::::::::::::::::::::::::::::::::::::::::::::::::::::::::::::::::::::::::::::::::::::::::::::::::::::::::::::::::::::::::::::::::::::

# RM_HELIX NESTED 17-83 194-218, nbp = 22 nbp_cov = 0
# pvals: 0.478469,0.478469,0.478469,0.478469,0.478469,0.478469,0.478469,0.478469,0.478469,0.478469,0.478469,0.478469,0.249553,0.478469,0.478469,0.478469,0.478469,0.478469,0.478469,0.658845,0.249553,0.478469
# aggregated NONE
NESTED  ::::::::::::::::<<<-<<<<<<<-<<<<<<-<<<<<-<____________________________________________________>>>>>>->>>>>>->>>>>>>->>>:::::::::::::::::
        ::::::::::::::::::::::::::::::::::::::::::::::::::::::::::::::::::::::::::::::::::::::::::::::::::::::::::::::::::::::::::::::::::::::::
```
