## Supplementary material for "All-at-once RNA folding with 3D motif prediction framed by evolutionary information": RF00690_MIR408.surv

```
0.009946	0.0416667
0.009736	0.0833333
-0.016605	0.958333
-0.148312	1
&
8.649719	0.000109218
8.412646	0.000218436
5.198994	0.000436872
5.146311	0.00054609
4.935580	0.000655308
4.856556	0.000764526
4.645824	0.000873744
4.461435	0.000982962
4.250703	0.00109218
3.881924	0.0012014
3.776558	0.00141983
3.750216	0.00163827
3.723875	0.00185671
3.644851	0.00196592
3.618509	0.00218436
3.460461	0.00229358
3.434120	0.0024028
3.407778	0.00262123
3.355095	0.00283967
3.249730	0.0030581
3.223388	0.00316732
3.197047	0.00327654
3.170705	0.00349498
3.144364	0.00360419
3.091681	0.00371341
3.065340	0.00382263
3.038998	0.00393185
3.012657	0.00404107
2.986316	0.00415028
2.959974	0.0042595
2.775584	0.00436872
2.749243	0.00458716
2.722901	0.00469637
2.670219	0.00480559
2.617536	0.00491481
2.591194	0.0054609
2.538512	0.00557012
2.512170	0.00578855
2.485829	0.00589777
2.433146	0.00600699
2.406805	0.00611621
2.327780	0.00622543
2.301439	0.00688073
2.275097	0.00797291
2.248756	0.00840979
2.222415	0.00862822
2.196073	0.00884666
2.117049	0.00928353
2.090708	0.00961118
2.064366	0.0109218
2.038025	0.0115771
2.011683	0.0119048
1.985342	0.0125601
1.959001	0.0128877
1.932659	0.013543
1.879976	0.0143076
1.827293	0.0147444
1.800952	0.0148536
1.774611	0.0149629
1.748269	0.0152905
1.721928	0.0156182
1.695586	0.0157274
1.669245	0.016055
1.642904	0.0164919
1.590221	0.017038
1.563879	0.0175841
1.537538	0.0176933
1.511197	0.0182394
1.484855	0.0190039
1.458514	0.0191131
1.432172	0.01955
1.379490	0.0197685
1.353148	0.0200961
1.326807	0.0211883
1.300465	0.0216252
1.274124	0.0224989
1.247782	0.0235911
1.221441	0.0238095
1.195100	0.024574
1.168758	0.0254478
1.142417	0.0258847
1.116075	0.0270861
1.089734	0.0278506
1.063393	0.0288336
1.037051	0.0293796
1.010710	0.0298165
0.984368	0.0303626
0.958027	0.0313456
0.931686	0.0320009
0.905344	0.0335299
0.879003	0.0346221
0.852661	0.0364788
0.826320	0.0378986
0.799978	0.0387724
0.773637	0.0404107
0.747296	0.0416121
0.720954	0.0424858
0.694613	0.0434688
0.668271	0.0444517
0.641930	0.0463084
0.615589	0.0472914
0.589247	0.0483836
0.562906	0.049585
0.536564	0.0507864
0.510223	0.0524246
0.483882	0.0543906
0.457540	0.0565749
0.431199	0.0595238
0.404857	0.0617082
0.378516	0.064111
0.352174	0.0674967
0.325833	0.0693534
0.299492	0.0724115
0.273150	0.0761249
0.246809	0.0797291
0.220467	0.0840979
0.194126	0.0868283
0.167785	0.091197
0.141443	0.0940367
0.115102	0.104849
0.088760	0.110529
0.062419	0.121123
0.036078	0.14668
0.009736	0.216142
-0.016605	0.649629
-0.042947	0.736457
-0.069288	0.749672
-0.095630	0.763761
-0.121971	0.780253
-0.148312	0.79893
-0.174654	0.814875
-0.200995	0.831913
-0.227337	0.845893
-0.253678	0.863587
-0.280019	0.874945
-0.306361	0.887615
-0.332702	0.898973
-0.359044	0.907929
-0.385385	0.91481
-0.411726	0.920708
-0.438068	0.928244
-0.464409	0.93152
-0.490751	0.93709
-0.517092	0.941896
-0.543433	0.946811
-0.569775	0.952272
-0.596116	0.957187
-0.622458	0.9609
-0.648799	0.96374
-0.675141	0.967125
-0.701482	0.972149
-0.727823	0.976955
-0.754165	0.980013
-0.780506	0.982416
-0.806848	0.983836
-0.833189	0.985256
-0.859530	0.987221
-0.885872	0.989297
-0.912213	0.990826
-0.938555	0.992246
-0.964896	0.993665
-0.991237	0.995304
-1.017579	0.996068
-1.043920	0.996833
-1.070262	0.996942
-1.096603	0.99727
-1.122945	0.998253
-1.149286	0.99858
-1.175627	0.998689
-1.201969	0.998908
-1.280993	0.999126
-1.307334	0.999345
-1.412700	0.999454
-1.439041	0.999782
-1.491724	1
&
10.151179	5.44662e-06
9.966789	1.08932e-05
8.755085	1.63399e-05
8.728743	2.17865e-05
8.623377	3.26797e-05
8.518012	4.3573e-05
8.438988	5.44662e-05
8.386305	6.53595e-05
8.359963	7.08061e-05
8.333622	8.7146e-05
8.254598	9.25926e-05
8.070208	9.80392e-05
8.043866	0.000108932
8.017525	0.000114379
7.938501	0.000125272
7.912159	0.000141612
7.885818	0.000147059
7.859477	0.000163399
7.833135	0.000168845
7.780452	0.000179739
7.754111	0.000185185
7.727770	0.000196078
7.701428	0.000206972
7.675087	0.000212418
7.622404	0.000223312
7.596062	0.000228758
7.569721	0.000239651
7.543380	0.000245098
7.517038	0.000250545
7.490697	0.000255991
7.464355	0.000261438
7.411673	0.000266885
7.385331	0.000272331
7.358990	0.000294118
7.332648	0.000310458
7.306307	0.000315904
7.279966	0.000348584
7.253624	0.000359477
7.200941	0.000364924
7.174600	0.000375817
7.148258	0.000381264
7.121917	0.000392157
7.095576	0.000408497
7.069234	0.000430283
7.042893	0.000441176
7.016551	0.000457516
6.990210	0.00046841
6.963869	0.000495643
6.937527	0.000506536
6.911186	0.000511983
6.884844	0.000539216
6.858503	0.000561002
6.832162	0.000577342
6.805820	0.000593682
6.779479	0.000610022
6.753137	0.000620915
6.726796	0.000626362
6.700454	0.000631808
6.674113	0.000637255
6.647772	0.000653595
6.621430	0.000669935
6.595089	0.000686275
6.568747	0.000697168
6.542406	0.000708061
6.516065	0.000718954
6.489723	0.000746187
6.463382	0.000767974
6.437040	0.00078976
6.410699	0.000816993
6.384358	0.000827887
6.358016	0.000833333
6.331675	0.000849673
6.305333	0.000876906
6.278992	0.0008878
6.252651	0.000915033
6.199968	0.000931373
6.173626	0.000936819
6.147285	0.000958606
6.120943	0.000969499
6.094602	0.000980392
6.068261	0.000985839
6.041919	0.00103486
6.015578	0.00105664
5.989236	0.00108388
5.962895	0.00111111
5.936554	0.00112745
5.883871	0.0011329
5.857529	0.00114924
5.831188	0.00117102
5.804847	0.0012146
5.778505	0.00123094
5.752164	0.00126362
5.725822	0.00127451
5.699481	0.0012963
5.673139	0.00130719
5.646798	0.00133987
5.620457	0.00136166
5.594115	0.0013671
5.567774	0.00139978
5.541432	0.00141612
5.515091	0.00145969
5.488750	0.00149237
5.462408	0.00151416
5.436067	0.0015305
5.409725	0.00155229
5.383384	0.00156318
5.357043	0.00157952
5.330701	0.00160675
5.304360	0.00162309
5.278018	0.00165033
5.251677	0.00167756
5.225335	0.00171024
5.198994	0.00177015
5.172653	0.00179739
5.146311	0.00183007
5.119970	0.0018573
5.093628	0.00188998
5.067287	0.00190632
5.040946	0.00194989
5.014604	0.00197712
4.988263	0.00201525
4.961921	0.00204248
4.935580	0.0020915
4.909239	0.00212418
4.882897	0.00214597
4.856556	0.0021732
4.830214	0.00222222
4.803873	0.00223312
4.777532	0.00227124
4.751190	0.00229303
4.724849	0.00233115
4.698507	0.00235839
4.672166	0.00241285
4.645824	0.00248366
4.619483	0.00250545
4.593142	0.00254357
4.566800	0.00260893
4.540459	0.00267429
4.514117	0.00270153
4.487776	0.00273965
4.461435	0.0028159
4.435093	0.00288126
4.408752	0.00290305
4.382410	0.00294662
4.356069	0.00302288
4.329728	0.0030719
4.303386	0.00308824
4.277045	0.00312636
4.250703	0.00316993
4.224362	0.00322985
4.198020	0.00326253
4.171679	0.00331155
4.145338	0.00342048
4.118996	0.00349673
4.092655	0.00357298
4.066313	0.00366558
4.039972	0.0037146
4.013631	0.00387255
3.987289	0.00396514
3.960948	0.00409586
3.934606	0.00425381
3.908265	0.00436275
3.881924	0.00448257
3.855582	0.00462418
3.829241	0.0047549
3.802899	0.00483115
3.776558	0.00491285
3.750216	0.00507081
3.723875	0.00513072
3.697534	0.0052451
3.671192	0.00536492
3.644851	0.00555011
3.618509	0.00569172
3.592168	0.00583333
3.565827	0.00599129
3.539485	0.00605664
3.513144	0.0062037
3.486802	0.00633442
3.460461	0.00657407
3.434120	0.00670479
3.407778	0.0068573
3.381437	0.00703159
3.355095	0.00722767
3.328754	0.00744009
3.302412	0.00767974
3.276071	0.00788126
3.249730	0.0080719
3.223388	0.00828431
3.197047	0.00844771
3.170705	0.00863834
3.144364	0.00894336
3.118023	0.00918301
3.091681	0.00938998
3.065340	0.00965142
3.038998	0.00986383
3.012657	0.0100218
2.986316	0.0101906
2.959974	0.0103758
2.933633	0.0105828
2.907291	0.0107407
2.880950	0.0109205
2.854609	0.0110621
2.828267	0.0112364
2.801926	0.0114815
2.775584	0.0117375
2.749243	0.0118954
2.722901	0.0120969
2.696560	0.0123094
2.670219	0.0125654
2.643877	0.0128322
2.617536	0.0130447
2.591194	0.0132571
2.564853	0.0134096
2.538512	0.0136983
2.512170	0.0139924
2.485829	0.0142756
2.459487	0.0146623
2.433146	0.0149564
2.406805	0.0153105
2.380463	0.0156645
2.354122	0.0159259
2.327780	0.0163126
2.301439	0.0166231
2.275097	0.0169499
2.248756	0.0172712
2.222415	0.0176307
2.196073	0.0179303
2.169732	0.0183007
2.143390	0.0187418
2.117049	0.0192048
2.090708	0.0197277
2.064366	0.0202723
2.038025	0.0207571
2.011683	0.0213235
1.985342	0.0218682
1.959001	0.0225599
1.932659	0.0231536
1.906318	0.0238453
1.879976	0.0244717
1.853635	0.0251634
1.827293	0.0257789
1.800952	0.0263017
1.774611	0.0268028
1.748269	0.0273747
1.721928	0.0280338
1.695586	0.028671
1.669245	0.0292974
1.642904	0.0300545
1.616562	0.0308442
1.590221	0.0318301
1.563879	0.0326852
1.537538	0.0337037
1.511197	0.0345643
1.484855	0.0355556
1.458514	0.0364325
1.432172	0.0374673
1.405831	0.0383878
1.379490	0.0393954
1.353148	0.0403486
1.326807	0.0415414
1.300465	0.042805
1.274124	0.0438399
1.247782	0.0450272
1.221441	0.04622
1.195100	0.0472821
1.168758	0.0483769
1.142417	0.0495316
1.116075	0.0506863
1.089734	0.0517919
1.063393	0.0530174
1.037051	0.0541231
1.010710	0.0555447
0.984368	0.0567048
0.958027	0.0578922
0.931686	0.0591667
0.905344	0.0606373
0.879003	0.0621351
0.852661	0.0637309
0.826320	0.0652887
0.799978	0.0665632
0.773637	0.0682898
0.747296	0.0700218
0.720954	0.0719444
0.694613	0.0737854
0.668271	0.0759423
0.641930	0.0781481
0.615589	0.0806264
0.589247	0.0830011
0.562906	0.0854902
0.536564	0.0880174
0.510223	0.0906754
0.483882	0.0935294
0.457540	0.0964597
0.431199	0.0996678
0.404857	0.102914
0.378516	0.106841
0.352174	0.110398
0.325833	0.114297
0.299492	0.118747
0.273150	0.12366
0.246809	0.128546
0.220467	0.133927
0.194126	0.140212
0.167785	0.146307
0.141443	0.152767
0.115102	0.15939
0.088760	0.167222
0.062419	0.1764
0.036078	0.194085
0.009736	0.249553
-0.016605	0.478469
-0.042947	0.519379
-0.069288	0.552151
-0.095630	0.588469
-0.121971	0.625458
-0.148312	0.658845
-0.174654	0.689259
-0.200995	0.716972
-0.227337	0.741596
-0.253678	0.765071
-0.280019	0.786029
-0.306361	0.805441
-0.332702	0.822669
-0.359044	0.83756
-0.385385	0.851394
-0.411726	0.864178
-0.438068	0.875223
-0.464409	0.885223
-0.490751	0.894826
-0.517092	0.903404
-0.543433	0.911176
-0.569775	0.918938
-0.596116	0.925844
-0.622458	0.932032
-0.648799	0.937614
-0.675141	0.942598
-0.701482	0.947554
-0.727823	0.951639
-0.754165	0.95549
-0.780506	0.958829
-0.806848	0.962113
-0.833189	0.965234
-0.859530	0.968137
-0.885872	0.97091
-0.912213	0.973568
-0.938555	0.975697
-0.964896	0.9775
-0.991237	0.979417
-1.017579	0.981378
-1.043920	0.983186
-1.070262	0.984809
-1.096603	0.986209
-1.122945	0.987571
-1.149286	0.988742
-1.175627	0.99
-1.201969	0.991008
-1.228310	0.992048
-1.254652	0.992881
-1.280993	0.993469
-1.307334	0.994085
-1.333676	0.994809
-1.360017	0.995251
-1.386359	0.995741
-1.412700	0.996187
-1.439041	0.996623
-1.465383	0.996879
-1.491724	0.997141
-1.518066	0.997484
-1.544407	0.9978
-1.570749	0.998023
-1.597090	0.998235
-1.623431	0.99842
-1.649773	0.998627
-1.676114	0.998731
-1.702456	0.998845
-1.728797	0.998938
-1.755138	0.999107
-1.781480	0.999178
-1.807821	0.999286
-1.834163	0.999385
-1.860504	0.999417
-1.886845	0.999466
-1.913187	0.999575
-1.939528	0.999619
-1.965870	0.999673
-1.992211	0.9997
-2.018553	0.999733
-2.044894	0.999771
-2.071235	0.999809
-2.097577	0.999842
-2.123918	0.999858
-2.150260	0.99988
-2.176601	0.999897
-2.202942	0.999902
-2.229284	0.999924
-2.255625	0.999935
-2.281967	0.999946
-2.308308	0.999956
-2.360991	0.999962
-2.387332	0.999967
-2.440015	0.999973
-2.650746	0.999978
-2.677088	0.999984
-2.703429	0.999989
-2.729771	0.999995
-2.808795	1
&
30.539431	1.14508e-21
30.513090	1.19934e-21
30.486749	1.25618e-21
30.460407	1.3157e-21
30.434066	1.37805e-21
30.407724	1.44335e-21
30.381383	1.51175e-21
30.355041	1.58339e-21
30.328700	1.65842e-21
30.302359	1.737e-21
30.276017	1.81931e-21
30.249676	1.90552e-21
30.223334	1.99581e-21
30.196993	2.09038e-21
30.170652	2.18943e-21
30.144310	2.29318e-21
30.117969	2.40183e-21
30.091627	2.51564e-21
30.065286	2.63484e-21
30.038945	2.75968e-21
30.012603	2.89044e-21
29.986262	3.02739e-21
29.959920	3.17083e-21
29.933579	3.32107e-21
29.907237	3.47842e-21
29.880896	3.64323e-21
29.854555	3.81585e-21
29.828213	3.99664e-21
29.801872	4.18599e-21
29.775530	4.38432e-21
29.749189	4.59204e-21
29.722848	4.8096e-21
29.696506	5.03746e-21
29.670165	5.27612e-21
29.643823	5.52609e-21
29.617482	5.78789e-21
29.591141	6.0621e-21
29.564799	6.34929e-21
29.538458	6.65009e-21
29.512116	6.96513e-21
29.485775	7.2951e-21
29.459433	7.6407e-21
29.433092	8.00266e-21
29.406751	8.38177e-21
29.380409	8.77884e-21
29.354068	9.19471e-21
29.327726	9.63028e-21
29.301385	1.00865e-20
29.275044	1.05643e-20
29.248702	1.10647e-20
29.222361	1.15889e-20
29.196019	1.21378e-20
29.169678	1.27128e-20
29.143337	1.3315e-20
29.116995	1.39457e-20
29.090654	1.46063e-20
29.064312	1.52981e-20
29.037971	1.60228e-20
29.011630	1.67817e-20
28.985288	1.75766e-20
28.958947	1.84092e-20
28.932605	1.92811e-20
28.906264	2.01944e-20
28.879922	2.11509e-20
28.853581	2.21527e-20
28.827240	2.32019e-20
28.800898	2.43009e-20
28.774557	2.54518e-20
28.748215	2.66573e-20
28.721874	2.79199e-20
28.695533	2.92422e-20
28.669191	3.06272e-20
28.642850	3.20777e-20
28.616508	3.3597e-20
28.590167	3.51881e-20
28.563826	3.68546e-20
28.537484	3.86e-20
28.511143	4.04281e-20
28.484801	4.23427e-20
28.458460	4.4348e-20
28.432118	4.64483e-20
28.405777	4.86479e-20
28.379436	5.09517e-20
28.353094	5.33646e-20
28.326753	5.58918e-20
28.300411	5.85386e-20
28.274070	6.13107e-20
28.247729	6.42141e-20
28.221387	6.72549e-20
28.195046	7.04397e-20
28.168704	7.37752e-20
28.142363	7.72687e-20
28.116022	8.09276e-20
28.089680	8.47597e-20
28.063339	8.87733e-20
28.036997	9.29768e-20
28.010656	9.73793e-20
27.984314	1.0199e-19
27.957973	1.0682e-19
27.931632	1.11877e-19
27.905290	1.17175e-19
27.878949	1.22723e-19
27.852607	1.28533e-19
27.826266	1.34619e-19
27.799925	1.40993e-19
27.773583	1.47669e-19
27.747242	1.5466e-19
27.720900	1.61983e-19
27.694559	1.69652e-19
27.668218	1.77684e-19
27.641876	1.86097e-19
27.615535	1.94907e-19
27.589193	2.04135e-19
27.562852	2.13799e-19
27.536511	2.23921e-19
27.510169	2.34522e-19
27.483828	2.45625e-19
27.457486	2.57253e-19
27.431145	2.69432e-19
27.404803	2.82187e-19
27.378462	2.95545e-19
27.352121	3.09536e-19
27.325779	3.24189e-19
27.299438	3.39536e-19
27.273096	3.55609e-19
27.246755	3.72443e-19
27.220414	3.90073e-19
27.194072	4.08538e-19
27.167731	4.27877e-19
27.141389	4.4813e-19
27.115048	4.69343e-19
27.088707	4.91559e-19
27.062365	5.14827e-19
27.036024	5.39195e-19
27.009682	5.64717e-19
26.983341	5.91447e-19
26.956999	6.19441e-19
26.930658	6.48761e-19
26.904317	6.79467e-19
26.877975	7.11627e-19
26.851634	7.45309e-19
26.825292	7.80584e-19
26.798951	8.17529e-19
26.772610	8.56221e-19
26.746268	8.96745e-19
26.719927	9.39186e-19
26.693585	9.83635e-19
26.667244	1.03019e-18
26.640903	1.07894e-18
26.614561	1.13e-18
26.588220	1.18348e-18
26.561878	1.23949e-18
26.535537	1.29815e-18
26.509195	1.35958e-18
26.482854	1.42392e-18
26.456513	1.49131e-18
26.430171	1.56188e-18
26.403830	1.63579e-18
26.377488	1.7132e-18
26.351147	1.79427e-18
26.324806	1.87917e-18
26.298464	1.96809e-18
26.272123	2.06122e-18
26.245781	2.15876e-18
26.219440	2.2609e-18
26.193099	2.36788e-18
26.166757	2.47993e-18
26.140416	2.59727e-18
26.114074	2.72016e-18
26.087733	2.84887e-18
26.061391	2.98366e-18
26.035050	3.12483e-18
26.008709	3.27268e-18
25.982367	3.42752e-18
25.956026	3.58968e-18
25.929684	3.75952e-18
25.903343	3.93739e-18
25.877002	4.12367e-18
25.850660	4.31876e-18
25.824319	4.52309e-18
25.797977	4.73707e-18
25.771636	4.96118e-18
25.745295	5.19588e-18
25.718953	5.44169e-18
25.692612	5.69912e-18
25.666270	5.96873e-18
25.639929	6.25108e-18
25.613588	6.5468e-18
25.587246	6.85649e-18
25.560905	7.18084e-18
25.534563	7.52052e-18
25.508222	7.87626e-18
25.481880	8.24883e-18
25.455539	8.63902e-18
25.429198	9.04766e-18
25.402856	9.47563e-18
25.376515	9.92383e-18
25.350173	1.03932e-17
25.323832	1.08848e-17
25.297491	1.13997e-17
25.271149	1.19388e-17
25.244808	1.25035e-17
25.218466	1.30949e-17
25.192125	1.37142e-17
25.165784	1.43629e-17
25.139442	1.50422e-17
25.113101	1.57536e-17
25.086759	1.64986e-17
25.060418	1.72789e-17
25.034076	1.80961e-17
25.007735	1.89519e-17
24.981394	1.98482e-17
24.955052	2.07868e-17
24.928711	2.17698e-17
24.902369	2.27993e-17
24.876028	2.38775e-17
24.849687	2.50066e-17
24.823345	2.61891e-17
24.797004	2.74275e-17
24.770662	2.87245e-17
24.744321	3.00828e-17
24.717980	3.15053e-17
24.691638	3.2995e-17
24.665297	3.45551e-17
24.638955	3.6189e-17
24.612614	3.79002e-17
24.586272	3.96922e-17
24.559931	4.15689e-17
24.533590	4.35344e-17
24.507248	4.55927e-17
24.480907	4.77483e-17
24.454565	5.00058e-17
24.428224	5.237e-17
24.401883	5.4846e-17
24.375541	5.7439e-17
24.349200	6.01545e-17
24.322858	6.29984e-17
24.296517	6.59767e-17
24.270176	6.90957e-17
24.243834	7.23622e-17
24.217493	7.5783e-17
24.191151	7.93655e-17
24.164810	8.31173e-17
24.138469	8.70464e-17
24.112127	9.11611e-17
24.085786	9.54704e-17
24.059444	9.99832e-17
24.033103	1.04709e-16
24.006761	1.09659e-16
23.980420	1.14842e-16
23.954079	1.2027e-16
23.927737	1.25955e-16
23.901396	1.31908e-16
23.875054	1.38143e-16
23.848713	1.44672e-16
23.822372	1.5151e-16
23.796030	1.58671e-16
23.769689	1.6617e-16
23.743347	1.74024e-16
23.717006	1.82248e-16
23.690665	1.90861e-16
23.664323	1.99881e-16
23.637982	2.09327e-16
23.611640	2.1922e-16
23.585299	2.29579e-16
23.558957	2.40429e-16
23.532616	2.5179e-16
23.506275	2.63689e-16
23.479933	2.76149e-16
23.453592	2.89198e-16
23.427250	3.02864e-16
23.400909	3.17175e-16
23.374568	3.32162e-16
23.348226	3.47857e-16
23.321885	3.64294e-16
23.295543	3.81506e-16
23.269202	3.99532e-16
23.242861	4.18409e-16
23.216519	4.38178e-16
23.190178	4.5888e-16
23.163836	4.80561e-16
23.137495	5.03265e-16
23.111153	5.27041e-16
23.084812	5.51941e-16
23.058471	5.78016e-16
23.032129	6.05323e-16
23.005788	6.33919e-16
22.979446	6.63866e-16
22.953105	6.95227e-16
22.926764	7.28069e-16
22.900422	7.62462e-16
22.874081	7.98479e-16
22.847739	8.36197e-16
22.821398	8.75696e-16
22.795057	9.17059e-16
22.768715	9.60376e-16
22.742374	1.00574e-15
22.716032	1.05324e-15
22.689691	1.10299e-15
22.663349	1.15509e-15
22.637008	1.20964e-15
22.610667	1.26677e-15
22.584325	1.3266e-15
22.557984	1.38926e-15
22.531642	1.45487e-15
22.505301	1.52358e-15
22.478960	1.59553e-15
22.452618	1.67088e-15
22.426277	1.74978e-15
22.399935	1.83241e-15
22.373594	1.91895e-15
22.347253	2.00956e-15
22.320911	2.10446e-15
22.294570	2.20383e-15
22.268228	2.30789e-15
22.241887	2.41687e-15
22.215546	2.53099e-15
22.189204	2.6505e-15
22.162863	2.77564e-15
22.136521	2.90669e-15
22.110180	3.04393e-15
22.083838	3.18765e-15
22.057497	3.33815e-15
22.031156	3.49575e-15
22.004814	3.66079e-15
21.978473	3.83361e-15
21.952131	4.0146e-15
21.925790	4.20412e-15
21.899449	4.40259e-15
21.873107	4.61042e-15
21.846766	4.82806e-15
21.820424	5.05597e-15
21.794083	5.29463e-15
21.767742	5.54456e-15
21.741400	5.80628e-15
21.715059	6.08034e-15
21.688717	6.36734e-15
21.662376	6.66788e-15
21.636034	6.9826e-15
21.609693	7.31216e-15
21.583352	7.65728e-15
21.557010	8.01867e-15
21.530669	8.39712e-15
21.504327	8.79342e-15
21.477986	9.20841e-15
21.451645	9.64298e-15
21.425303	1.00981e-14
21.398962	1.05746e-14
21.372620	1.10736e-14
21.346279	1.15962e-14
21.319938	1.21434e-14
21.293596	1.27164e-14
21.267255	1.33164e-14
21.240913	1.39447e-14
21.214572	1.46027e-14
21.188230	1.52917e-14
21.161889	1.60132e-14
21.135548	1.67688e-14
21.109206	1.75599e-14
21.082865	1.83884e-14
21.056523	1.92559e-14
21.030182	2.01644e-14
21.003841	2.11157e-14
20.977499	2.21118e-14
20.951158	2.3155e-14
20.924816	2.42473e-14
20.898475	2.53911e-14
20.872134	2.65888e-14
20.845792	2.7843e-14
20.819451	2.91564e-14
20.793109	3.05317e-14
20.766768	3.19718e-14
20.740426	3.34798e-14
20.714085	3.50589e-14
20.687744	3.67125e-14
20.661402	3.8444e-14
20.635061	4.02571e-14
20.608719	4.21557e-14
20.582378	4.41438e-14
20.556037	4.62256e-14
20.529695	4.84055e-14
20.503354	5.06882e-14
20.477012	5.30785e-14
20.450671	5.55815e-14
20.424330	5.82024e-14
20.397988	6.09469e-14
20.371647	6.38207e-14
20.345305	6.68299e-14
20.318964	6.99809e-14
20.292623	7.32805e-14
20.266281	7.67356e-14
20.239940	8.03534e-14
20.213598	8.41418e-14
20.187257	8.81086e-14
20.160915	9.22624e-14
20.134574	9.66119e-14
20.108233	1.01166e-13
20.081891	1.05935e-13
20.055550	1.10929e-13
20.029208	1.16158e-13
20.002867	1.21634e-13
19.976526	1.27367e-13
19.950184	1.3337e-13
19.923843	1.39657e-13
19.897501	1.46239e-13
19.871160	1.53132e-13
19.844819	1.60349e-13
19.818477	1.67906e-13
19.792136	1.75819e-13
19.765794	1.84105e-13
19.739453	1.92781e-13
19.713111	2.01866e-13
19.686770	2.11378e-13
19.660429	2.21339e-13
19.634087	2.31769e-13
19.607746	2.4269e-13
19.581404	2.54125e-13
19.555063	2.66099e-13
19.528722	2.78636e-13
19.502380	2.91765e-13
19.476039	3.05511e-13
19.449697	3.19904e-13
19.423356	3.34975e-13
19.397015	3.50756e-13
19.370673	3.6728e-13
19.344332	3.84582e-13
19.317990	4.02698e-13
19.291649	4.21668e-13
19.265307	4.4153e-13
19.238966	4.62328e-13
19.212625	4.84104e-13
19.186283	5.06906e-13
19.159942	5.3078e-13
19.133600	5.55779e-13
19.107259	5.81955e-13
19.080918	6.09362e-13
19.054576	6.38059e-13
19.028235	6.68107e-13
19.001893	6.9957e-13
18.975552	7.32512e-13
18.949211	7.67006e-13
18.922869	8.03122e-13
18.896528	8.40938e-13
18.870186	8.80534e-13
18.843845	9.21993e-13
18.817504	9.65402e-13
18.791162	1.01085e-12
18.764821	1.05845e-12
18.738479	1.10827e-12
18.712138	1.16045e-12
18.685796	1.21508e-12
18.659455	1.27228e-12
18.633114	1.33217e-12
18.606772	1.39487e-12
18.580431	1.46053e-12
18.554089	1.52928e-12
18.527748	1.60125e-12
18.501407	1.67662e-12
18.475065	1.75553e-12
18.448724	1.83815e-12
18.422382	1.92465e-12
18.396041	2.01523e-12
18.369700	2.11006e-12
18.343358	2.20936e-12
18.317017	2.31332e-12
18.290675	2.42217e-12
18.264334	2.53614e-12
18.237992	2.65547e-12
18.211651	2.78041e-12
18.185310	2.91123e-12
18.158968	3.04819e-12
18.132627	3.19159e-12
18.106285	3.34174e-12
18.079944	3.49894e-12
18.053603	3.66354e-12
18.027261	3.83587e-12
18.000920	4.0163e-12
17.974578	4.20521e-12
17.948237	4.403e-12
17.921896	4.61009e-12
17.895554	4.82691e-12
17.869213	5.05392e-12
17.842871	5.2916e-12
17.816530	5.54045e-12
17.790188	5.80099e-12
17.763847	6.07378e-12
17.737506	6.35938e-12
17.711164	6.6584e-12
17.684823	6.97147e-12
17.658481	7.29925e-12
17.632140	7.64243e-12
17.605799	8.00174e-12
17.579457	8.37792e-12
17.553116	8.77177e-12
17.526774	9.18412e-12
17.500433	9.61585e-12
17.474092	1.00678e-11
17.447750	1.05411e-11
17.421409	1.10365e-11
17.395067	1.15553e-11
17.368726	1.20983e-11
17.342384	1.26669e-11
17.316043	1.32622e-11
17.289702	1.38855e-11
17.263360	1.4538e-11
17.237019	1.52211e-11
17.210677	1.59363e-11
17.184336	1.66851e-11
17.157995	1.74691e-11
17.131653	1.82898e-11
17.105312	1.91491e-11
17.078970	2.00487e-11
17.052629	2.09906e-11
17.026288	2.19767e-11
16.999946	2.3009e-11
16.973605	2.40898e-11
16.947263	2.52213e-11
16.920922	2.64059e-11
16.894581	2.76461e-11
16.868239	2.89445e-11
16.841898	3.03038e-11
16.815556	3.17269e-11
16.789215	3.32168e-11
16.762873	3.47766e-11
16.736532	3.64095e-11
16.710191	3.81191e-11
16.683849	3.99088e-11
16.657508	4.17825e-11
16.631166	4.37441e-11
16.604825	4.57977e-11
16.578484	4.79476e-11
16.552142	5.01983e-11
16.525801	5.25546e-11
16.499459	5.50214e-11
16.473118	5.76039e-11
16.446777	6.03074e-11
16.420435	6.31377e-11
16.394094	6.61008e-11
16.367752	6.92027e-11
16.341411	7.245e-11
16.315069	7.58496e-11
16.288728	7.94086e-11
16.262387	8.31344e-11
16.236045	8.70348e-11
16.209704	9.1118e-11
16.183362	9.53925e-11
16.157021	9.98674e-11
16.130680	1.04552e-10
16.104338	1.09456e-10
16.077997	1.1459e-10
16.051655	1.19965e-10
16.025314	1.25591e-10
15.998973	1.31481e-10
15.972631	1.37646e-10
15.946290	1.44101e-10
15.919948	1.50858e-10
15.893607	1.57932e-10
15.867265	1.65336e-10
15.840924	1.73088e-10
15.814583	1.81202e-10
15.788241	1.89697e-10
15.761900	1.98589e-10
15.735558	2.07898e-10
15.709217	2.17643e-10
15.682876	2.27843e-10
15.656534	2.38522e-10
15.630193	2.497e-10
15.603851	2.61401e-10
15.577510	2.73651e-10
15.551169	2.86473e-10
15.524827	2.99896e-10
15.498486	3.13947e-10
15.472144	3.28655e-10
15.445803	3.44052e-10
15.419461	3.60169e-10
15.393120	3.7704e-10
15.366779	3.947e-10
15.340437	4.13187e-10
15.314096	4.32538e-10
15.287754	4.52795e-10
15.261413	4.73999e-10
15.235072	4.96195e-10
15.208730	5.19429e-10
15.182389	5.43749e-10
15.156047	5.69207e-10
15.129706	5.95855e-10
15.103365	6.23748e-10
15.077023	6.52947e-10
15.050682	6.8351e-10
15.024340	7.15501e-10
14.997999	7.48988e-10
14.971658	7.84041e-10
14.945316	8.20731e-10
14.918975	8.59136e-10
14.892633	8.99336e-10
14.866292	9.41414e-10
14.839950	9.85459e-10
14.813609	1.03156e-09
14.787268	1.07982e-09
14.760926	1.13033e-09
14.734585	1.1832e-09
14.708243	1.23853e-09
14.681902	1.29646e-09
14.655561	1.35709e-09
14.629219	1.42055e-09
14.602878	1.48697e-09
14.576536	1.55649e-09
14.550195	1.62926e-09
14.523854	1.70543e-09
14.497512	1.78515e-09
14.471171	1.86859e-09
14.444829	1.95593e-09
14.418488	2.04734e-09
14.392146	2.14302e-09
14.365805	2.24317e-09
14.339464	2.34798e-09
14.313122	2.45769e-09
14.286781	2.57251e-09
14.260439	2.69269e-09
14.234098	2.81848e-09
14.207757	2.95013e-09
14.181415	3.08792e-09
14.155074	3.23214e-09
14.128732	3.38308e-09
14.102391	3.54105e-09
14.076050	3.7064e-09
14.049708	3.87945e-09
14.023367	4.06056e-09
13.997025	4.25012e-09
13.970684	4.44851e-09
13.944342	4.65614e-09
13.918001	4.87345e-09
13.891660	5.10089e-09
13.865318	5.33892e-09
13.838977	5.58803e-09
13.812635	5.84875e-09
13.786294	6.12161e-09
13.759953	6.40718e-09
13.733611	6.70605e-09
13.707270	7.01883e-09
13.680928	7.34617e-09
13.654587	7.68875e-09
13.628246	8.04727e-09
13.601904	8.42248e-09
13.575563	8.81516e-09
13.549221	9.2261e-09
13.522880	9.65616e-09
13.496539	1.01062e-08
13.470197	1.05772e-08
13.443856	1.10702e-08
13.417514	1.1586e-08
13.391173	1.21258e-08
13.364831	1.26908e-08
13.338490	1.32819e-08
13.312149	1.39006e-08
13.285807	1.45481e-08
13.259466	1.52256e-08
13.233124	1.59346e-08
13.206783	1.66766e-08
13.180442	1.7453e-08
13.154100	1.82655e-08
13.127759	1.91157e-08
13.101417	2.00055e-08
13.075076	2.09365e-08
13.048735	2.19108e-08
13.022393	2.29304e-08
12.996052	2.39972e-08
12.969710	2.51136e-08
12.943369	2.62818e-08
12.917027	2.75042e-08
12.890686	2.87833e-08
12.864345	3.01218e-08
12.838003	3.15224e-08
12.811662	3.29879e-08
12.785320	3.45214e-08
12.758979	3.6126e-08
12.732638	3.78051e-08
12.706296	3.95619e-08
12.679955	4.14002e-08
12.653613	4.33237e-08
12.627272	4.53364e-08
12.600931	4.74422e-08
12.574589	4.96457e-08
12.548248	5.19512e-08
12.521906	5.43635e-08
12.495565	5.68876e-08
12.469223	5.95285e-08
12.442882	6.22916e-08
12.416541	6.51827e-08
12.390199	6.82076e-08
12.363858	7.13724e-08
12.337516	7.46837e-08
12.311175	7.81481e-08
12.284834	8.17729e-08
12.258492	8.55652e-08
12.232151	8.95329e-08
12.205809	9.36841e-08
12.179468	9.80271e-08
12.153127	1.02571e-07
12.126785	1.07325e-07
12.100444	1.12298e-07
12.074102	1.17501e-07
12.047761	1.22945e-07
12.021419	1.28639e-07
11.995078	1.34597e-07
11.968737	1.4083e-07
11.942395	1.4735e-07
11.916054	1.54172e-07
11.889712	1.61308e-07
11.863371	1.68773e-07
11.837030	1.76583e-07
11.810688	1.84753e-07
11.784347	1.93299e-07
11.758005	2.02239e-07
11.731664	2.11592e-07
11.705323	2.21375e-07
11.678981	2.3161e-07
11.652640	2.42315e-07
11.626298	2.53514e-07
11.599957	2.65228e-07
11.573616	2.77481e-07
11.547274	2.90299e-07
11.520933	3.03706e-07
11.494591	3.1773e-07
11.468250	3.32399e-07
11.441908	3.47742e-07
11.415567	3.63791e-07
11.389226	3.80578e-07
11.362884	3.98136e-07
11.336543	4.165e-07
11.310201	4.35709e-07
11.283860	4.55799e-07
11.257519	4.76812e-07
11.231177	4.98789e-07
11.204836	5.21775e-07
11.178494	5.45815e-07
11.152153	5.70958e-07
11.125812	5.97254e-07
11.099470	6.24756e-07
11.073129	6.53518e-07
11.046787	6.83598e-07
11.020446	7.15055e-07
10.994104	7.47954e-07
10.967763	7.82358e-07
10.941422	8.18338e-07
10.915080	8.55964e-07
10.888739	8.95311e-07
10.862397	9.36457e-07
10.836056	9.79485e-07
10.809715	1.02448e-06
10.783373	1.07153e-06
10.757032	1.12073e-06
10.730690	1.17218e-06
10.704349	1.22597e-06
10.678008	1.28222e-06
10.651666	1.34104e-06
10.625325	1.40253e-06
10.598983	1.46684e-06
10.572642	1.53407e-06
10.546300	1.60437e-06
10.519959	1.67786e-06
10.493618	1.75471e-06
10.467276	1.83505e-06
10.440935	1.91905e-06
10.414593	2.00687e-06
10.388252	2.09868e-06
10.361911	2.19466e-06
10.335569	2.295e-06
10.309228	2.3999e-06
10.282886	2.50957e-06
10.256545	2.62421e-06
10.230204	2.74405e-06
10.203862	2.86932e-06
10.177521	3.00027e-06
10.151179	3.13715e-06
10.124838	3.28023e-06
10.098497	3.42979e-06
10.072155	3.58611e-06
10.045814	3.7495e-06
10.019472	3.92028e-06
9.993131	4.09877e-06
9.966789	4.28533e-06
9.940448	4.4803e-06
9.914107	4.68407e-06
9.887765	4.89703e-06
9.861424	5.11958e-06
9.835082	5.35216e-06
9.808741	5.59521e-06
9.782400	5.8492e-06
9.756058	6.11461e-06
9.729717	6.39194e-06
9.703375	6.68174e-06
9.677034	6.98454e-06
9.650693	7.30093e-06
9.624351	7.63151e-06
9.598010	7.9769e-06
9.571668	8.33775e-06
9.545327	8.71476e-06
9.518985	9.10863e-06
9.492644	9.5201e-06
9.466303	9.94995e-06
9.439961	1.0399e-05
9.413620	1.0868e-05
9.387278	1.1358e-05
9.360937	1.18698e-05
9.334596	1.24043e-05
9.308254	1.29627e-05
9.281913	1.35458e-05
9.255571	1.41548e-05
9.229230	1.47908e-05
9.202889	1.54551e-05
9.176547	1.61487e-05
9.150206	1.6873e-05
9.123864	1.76293e-05
9.097523	1.8419e-05
9.071181	1.92436e-05
9.044840	2.01045e-05
9.018499	2.10033e-05
8.992157	2.19416e-05
8.965816	2.29211e-05
8.939474	2.39436e-05
8.913133	2.5011e-05
8.886792	2.6125e-05
8.860450	2.72878e-05
8.834109	2.85014e-05
8.807767	2.97679e-05
8.781426	3.10895e-05
8.755085	3.24687e-05
8.728743	3.39078e-05
8.702402	3.54093e-05
8.676060	3.69759e-05
8.649719	3.86102e-05
8.623377	4.03151e-05
8.597036	4.20935e-05
8.570695	4.39484e-05
8.544353	4.58831e-05
8.518012	4.79008e-05
8.491670	5.00048e-05
8.465329	5.21987e-05
8.438988	5.44863e-05
8.412646	5.68711e-05
8.386305	5.93573e-05
8.359963	6.19488e-05
8.333622	6.465e-05
8.307281	6.7465e-05
8.280939	7.03985e-05
8.254598	7.34551e-05
8.228256	7.66397e-05
8.201915	7.99572e-05
8.175574	8.34127e-05
8.149232	8.70116e-05
8.122891	9.07594e-05
8.096549	9.46617e-05
8.070208	9.87242e-05
8.043866	0.000102953
8.017525	0.000107354
7.991184	0.000111934
7.964842	0.000116699
7.938501	0.000121656
7.912159	0.000126812
7.885818	0.000132173
7.859477	0.000137746
7.833135	0.00014354
7.806794	0.00014956
7.780452	0.000155815
7.754111	0.000162312
7.727770	0.000169058
7.701428	0.000176061
7.675087	0.000183328
7.648745	0.000190868
7.622404	0.000198687
7.596062	0.000206793
7.569721	0.000215193
7.543380	0.000223893
7.517038	0.000232901
7.490697	0.000242222
7.464355	0.000251861
7.438014	0.000261824
7.411673	0.000272114
7.385331	0.000282733
7.358990	0.000293684
7.332648	0.000304966
7.306307	0.000316577
7.279966	0.000328512
7.253624	0.000340763
7.227283	0.000353319
7.200941	0.000366165
7.174600	0.000379277
7.148258	0.000392627
7.121917	0.000406176
7.095576	0.000419872
7.069234	0.000433644
7.042893	0.0004474
7.016551	0.000461005
6.990210	0.000474267
6.963869	0.000486877
6.937527	0.000498262
&
```
