## Supplementary material for "All-at-once RNA folding with 3D motif prediction framed by evolutionary information": RF00691_mir-146.cacofold.helixcov

```
# RMs = 1 L = 99

# RM_HELIX NESTED 3-45 55-95, nbp = 40 nbp_cov = 0
# pvals: 0.341245,0.305041,0.341245,0.0942547,0.0390229,0.238079,0.178894,0.345819,0.695903,0.653607,0.428106,0.653607,0.275406,0.508075,0.42199,0.428106,0.428106,0.428106,0.428106,0.428106,0.428106,0.42199,0.482621,0.428106,0.428106,0.451374,0.554348,0.428106,0.723208,0.370903,0.428106,0.660762,0.568371,0.528261,0.632621,0.689501,0.305041,0.11892,0.774021,0.101087
# aggregated NONE
NESTED  ::<<<<<<<<<<<<<-<<<<<<<<<<<<<<<<<<<<<<<<<<<_____>>>>>>>>>>>>>>>>>>>>>>>>>>>>>>>>>>>>>>>>::::
        ::::::::::::::::::::::::::::::::::::::::::::::::::::::::::::::::::::::::::::::::::::::::::::
```
