## Supplementary material for "All-at-once RNA folding with 3D motif prediction framed by evolutionary information": RF00691_mir-146.cacofold.power

```
# Power analysis of CaCoFold structure 
#
# Powertype = SINGLE SUBSTITUTIONS
# covary  left_pos      right_pos    substitutions      power
#----------------------------------------------------------------
          3		95		20		0.59
          6		94		24		0.66
          7		93		29		0.73
          8		92		15		0.47
          9		91		26		0.69
          10		90		6		0.16
          11		89		11		0.35
          12		88		26		0.69
          13		87		22		0.63
          14		86		8		0.24
          15		85		1		0.00
          16		83		14		0.45
          17		82		26		0.69
          19		81		11		0.35
          20		80		1		0.00
          21		79		1		0.00
          22		78		0		0.00
          23		77		0		0.00
          24		76		0		0.00
          25		75		0		0.00
          26		74		1		0.00
          27		73		1		0.00
          28		72		11		0.35
          29		71		7		0.20
          30		70		8		0.24
          31		69		8		0.24
          32		68		10		0.32
          33		67		15		0.47
          34		66		11		0.35
          35		65		15		0.47
          36		64		1		0.00
          37		63		13		0.42
          38		62		20		0.59
          39		61		22		0.63
          40		60		12		0.39
          41		59		19		0.57
          42		58		21		0.61
          43		57		19		0.57
          44		56		18		0.55
          45		55		23		0.64
#
# BPAIRS 40
# avg substitutions per BP  12.4
# BPAIRS expected to covary 14.3 +/- 2.6
# BPAIRS observed to covary 0
#
```
