## Supplementary material for "All-at-once RNA folding with 3D motif prediction framed by evolutionary information": RF00691_mir-146.helixcov

```
# RMs = 3 L = 99

# RM_HELIX NESTED 35-38 62-65, nbp = 4 nbp_cov = 0
# pvals: 0.370903,0.428106,0.660762,0.568371
# aggregated NONE
NESTED  ::::::::::::::::::::::::::::::::<<<<___________________>>>>:::::::::::::::::::::::::::::::::
        ::::::::::::::::::::::::::::::::::::::::::::::::::::::::::::::::::::::::::::::::::::::::::::

# RM_HELIX NESTED 20-27 73-80, nbp = 8 nbp_cov = 0
# pvals: 0.42199,0.428106,0.428106,0.428106,0.428106,0.428106,0.428106,0.42199
# aggregated NONE
NESTED  :::::::::::::::::<<<<<<<<_________________________________________>>>>>>>>::::::::::::::::::
        ::::::::::::::::::::::::::::::::::::::::::::::::::::::::::::::::::::::::::::::::::::::::::::

# RM_HELIX NESTED 10-15 85-90, nbp = 5 nbp_cov = 0
# pvals: 0.238079,0.178894,0.695903,0.653607,0.428106
# aggregated NONE
NESTED  :::::::<<-<<<________________________________________________________________>>>->>:::::::::
        ::::::::::::::::::::::::::::::::::::::::::::::::::::::::::::::::::::::::::::::::::::::::::::
```
