## Supplementary material for "All-at-once RNA folding with 3D motif prediction framed by evolutionary information": RF00691_mir-146.power

```
# Power analysis of given structure 
#
# Powertype = SINGLE SUBSTITUTIONS
# covary  left_pos      right_pos    substitutions      power
#----------------------------------------------------------------
          10		90		6		0.16
          11		89		11		0.35
          13		87		22		0.63
          14		86		8		0.24
          15		85		1		0.00
          20		80		1		0.00
          21		79		1		0.00
          22		78		0		0.00
          23		77		0		0.00
          24		76		0		0.00
          25		75		0		0.00
          26		74		1		0.00
          27		73		1		0.00
          35		65		15		0.47
          36		64		1		0.00
          37		63		13		0.42
          38		62		20		0.59
#
# BPAIRS 17
# avg substitutions per BP  5.9
# BPAIRS expected to covary 2.9 +/- 1.2
# BPAIRS observed to covary 0
#
```
