## Supplementary material for "All-at-once RNA folding with 3D motif prediction framed by evolutionary information": RF00691_mir-146.surv

```
3.000000	0.0588235
2.050000	0.117647
0.500000	0.176471
0.000000	0.294118
-0.050000	0.764706
-1.150000	0.823529
-1.750000	0.882353
-1.800000	0.941176
-2.050000	1
&
15.850000	0.000239866
12.600000	0.000479731
11.850000	0.000719597
10.650000	0.000959463
10.600000	0.00119933
9.850000	0.00143919
9.750000	0.00167906
9.500000	0.00191893
9.450000	0.00215879
9.250000	0.00239866
9.050000	0.00335812
9.000000	0.00359799
8.950000	0.00407772
8.900000	0.00431758
8.800000	0.00455745
8.600000	0.00479731
8.500000	0.00503718
8.450000	0.00551691
8.300000	0.00575678
7.900000	0.00623651
7.750000	0.00647637
7.700000	0.00671624
7.650000	0.0069561
7.600000	0.00743584
7.500000	0.00815543
7.350000	0.0083953
7.300000	0.00887503
7.250000	0.00959463
7.200000	0.00983449
7.150000	0.0100744
7.100000	0.0103142
7.050000	0.0105541
7.000000	0.0110338
6.950000	0.0117534
6.900000	0.0127129
6.850000	0.0139122
6.800000	0.0141521
6.700000	0.0148717
6.650000	0.0153514
6.600000	0.0155913
6.500000	0.0167906
6.450000	0.0170305
6.400000	0.0175102
6.350000	0.0177501
6.300000	0.0182298
6.250000	0.0187095
6.200000	0.019669
6.150000	0.0203886
6.100000	0.0208683
6.050000	0.021348
6.000000	0.0220676
5.950000	0.0225474
5.850000	0.0227872
5.800000	0.0230271
5.750000	0.0235068
5.700000	0.0237467
5.650000	0.024946
5.600000	0.0256656
5.500000	0.026865
5.450000	0.0278244
5.400000	0.028544
5.350000	0.0290237
5.300000	0.0295035
5.250000	0.0302231
5.150000	0.0309427
5.100000	0.0314224
5.050000	0.0316623
5.000000	0.032142
4.950000	0.0326217
4.900000	0.0340609
4.850000	0.0350204
4.800000	0.0359799
4.750000	0.0376589
4.700000	0.0381386
4.650000	0.0386184
4.600000	0.0398177
4.550000	0.0407772
4.500000	0.0424562
4.450000	0.042936
4.400000	0.0431758
4.350000	0.0443751
4.300000	0.0448549
4.250000	0.0458143
4.200000	0.0470137
4.150000	0.0477333
4.100000	0.0486927
4.050000	0.0496522
4.000000	0.0510914
3.900000	0.051811
3.850000	0.0520509
3.800000	0.0530103
3.750000	0.0544495
3.700000	0.0546894
3.650000	0.0556488
3.600000	0.057088
3.550000	0.0585272
3.500000	0.0594867
3.450000	0.0597266
3.400000	0.060686
3.350000	0.0621252
3.300000	0.0638043
3.250000	0.0647637
3.200000	0.0683617
3.150000	0.0707604
3.100000	0.0724394
3.050000	0.073159
3.000000	0.0741185
2.950000	0.0757976
2.900000	0.0789158
2.850000	0.0798753
2.800000	0.0822739
2.750000	0.0829935
2.700000	0.0849124
2.650000	0.0873111
2.600000	0.0897098
2.550000	0.0925882
2.500000	0.0942672
2.450000	0.0976253
2.400000	0.0988247
2.350000	0.100744
2.300000	0.102663
2.250000	0.103382
2.200000	0.104581
2.150000	0.10794
2.100000	0.109619
2.050000	0.112017
2.000000	0.115136
1.950000	0.116575
1.900000	0.118973
1.850000	0.122571
1.800000	0.12473
1.750000	0.127129
1.700000	0.129048
1.650000	0.131207
1.600000	0.134565
1.550000	0.136004
1.500000	0.138882
1.450000	0.14296
1.400000	0.146798
1.350000	0.150876
1.300000	0.154234
1.250000	0.157112
1.200000	0.16071
1.150000	0.163109
1.100000	0.167906
1.050000	0.172463
1.000000	0.176061
0.950000	0.17942
0.900000	0.184457
0.850000	0.189014
0.800000	0.193811
0.750000	0.19693
0.700000	0.200288
0.650000	0.206284
0.600000	0.210122
0.550000	0.213241
0.500000	0.219717
0.450000	0.224274
0.400000	0.227872
0.350000	0.23291
0.300000	0.236268
0.250000	0.239386
0.200000	0.244423
0.150000	0.25018
0.100000	0.257136
0.050000	0.262413
0.000000	0.389782
-0.050000	0.612137
-0.100000	0.619333
-0.150000	0.627009
-0.200000	0.633245
-0.250000	0.640921
-0.300000	0.649077
-0.350000	0.655793
-0.400000	0.664428
-0.450000	0.672823
-0.500000	0.682658
-0.550000	0.692492
-0.600000	0.704246
-0.650000	0.71408
-0.700000	0.721756
-0.750000	0.729911
-0.800000	0.736867
-0.850000	0.743344
-0.900000	0.74958
-0.950000	0.756776
-1.000000	0.764212
-1.050000	0.770928
-1.100000	0.777165
-1.150000	0.786759
-1.200000	0.797074
-1.250000	0.805709
-1.300000	0.813385
-1.350000	0.82058
-1.400000	0.827776
-1.450000	0.832574
-1.500000	0.837131
-1.550000	0.842648
-1.600000	0.847206
-1.650000	0.851523
-1.700000	0.859199
-1.750000	0.864956
-1.800000	0.869513
-1.850000	0.873111
-1.900000	0.878148
-1.950000	0.882466
-2.000000	0.886783
-2.050000	0.890142
-2.100000	0.896618
-2.150000	0.900935
-2.200000	0.904533
-2.250000	0.907892
-2.300000	0.911969
-2.350000	0.916287
-2.400000	0.920844
-2.450000	0.923243
-2.500000	0.926361
-2.550000	0.929479
-2.600000	0.932838
-2.650000	0.936675
-2.700000	0.939314
-2.750000	0.941713
-2.800000	0.943871
-2.850000	0.94579
-2.900000	0.94723
-2.950000	0.950348
-3.000000	0.953466
-3.050000	0.956344
-3.100000	0.957544
-3.150000	0.958983
-3.200000	0.960902
-3.250000	0.962821
-3.300000	0.965699
-3.350000	0.966899
-3.400000	0.968338
-3.450000	0.969537
-3.500000	0.971456
-3.550000	0.972895
-3.600000	0.973615
-3.650000	0.974334
-3.700000	0.976253
-3.750000	0.977213
-3.800000	0.977932
-3.850000	0.978892
-3.900000	0.980091
-3.950000	0.98177
-4.000000	0.98249
-4.050000	0.98273
-4.100000	0.983689
-4.150000	0.984649
-4.200000	0.985368
-4.250000	0.985848
-4.300000	0.986568
-4.350000	0.987527
-4.400000	0.988726
-4.500000	0.989686
-4.550000	0.990166
-4.600000	0.990885
-4.650000	0.991125
-4.700000	0.991845
-4.800000	0.992564
-4.850000	0.993284
-4.950000	0.993763
-5.000000	0.994243
-5.050000	0.994483
-5.100000	0.995203
-5.150000	0.995682
-5.250000	0.996162
-5.350000	0.996402
-5.450000	0.996882
-5.600000	0.997122
-5.700000	0.997601
-5.800000	0.998081
-5.950000	0.998321
-6.000000	0.998561
-6.300000	0.999041
-6.400000	0.99928
-6.500000	0.99952
-6.650000	1
&
28.450000	1.19446e-05
28.150000	2.38892e-05
28.100000	3.58337e-05
28.000000	4.77783e-05
26.750000	5.97229e-05
26.600000	7.16675e-05
26.050000	8.3612e-05
24.950000	9.55566e-05
24.900000	0.000107501
24.750000	0.000119446
24.550000	0.00013139
24.250000	0.000143335
23.500000	0.00015528
23.400000	0.000167224
23.150000	0.000179169
23.100000	0.000191113
22.900000	0.000203058
22.600000	0.000215002
22.550000	0.000226947
22.400000	0.000238892
21.900000	0.000250836
21.650000	0.000262781
21.600000	0.000274725
21.550000	0.00028667
21.350000	0.000298614
21.300000	0.000310559
21.050000	0.000322504
20.900000	0.000334448
20.850000	0.000358337
20.700000	0.000382226
20.600000	0.000406116
20.500000	0.00041806
20.400000	0.000430005
20.350000	0.000453894
20.250000	0.000465839
20.200000	0.000477783
20.000000	0.000489728
19.750000	0.000513617
19.650000	0.000537506
19.600000	0.000549451
19.450000	0.000561395
19.350000	0.000585284
19.050000	0.000597229
18.950000	0.000609173
18.850000	0.000645007
18.800000	0.000656952
18.700000	0.000668896
18.600000	0.000680841
18.550000	0.000692785
18.350000	0.000716675
18.300000	0.000740564
18.250000	0.000764453
18.200000	0.000788342
18.150000	0.000812231
18.100000	0.000824176
18.050000	0.000848065
17.950000	0.00086001
17.900000	0.000871954
17.800000	0.000907788
17.750000	0.000919732
17.650000	0.000943622
17.600000	0.000955566
17.550000	0.0009914
17.500000	0.00102723
17.450000	0.00105112
17.400000	0.00107501
17.350000	0.0010989
17.250000	0.00112279
17.200000	0.00113473
17.150000	0.00115862
17.100000	0.00119446
17.050000	0.00126613
17.000000	0.00127807
16.950000	0.00129001
16.900000	0.00132585
16.850000	0.00136168
16.800000	0.00137363
16.750000	0.00140946
16.700000	0.00144529
16.650000	0.00149307
16.600000	0.00151696
16.550000	0.00154085
16.500000	0.00158863
16.450000	0.0016603
16.400000	0.00169613
16.350000	0.00173196
16.300000	0.00175585
16.250000	0.00181558
16.200000	0.00185141
16.150000	0.00193502
16.100000	0.00201863
16.050000	0.00204252
16.000000	0.0020903
15.950000	0.00215002
15.900000	0.00217391
15.850000	0.00223364
15.800000	0.00226947
15.750000	0.00229336
15.700000	0.00234114
15.650000	0.00240086
15.600000	0.00242475
15.550000	0.00244864
15.500000	0.00254419
15.450000	0.00260392
15.400000	0.00261586
15.350000	0.00267559
15.300000	0.00272336
15.250000	0.00277114
15.200000	0.00289059
15.150000	0.00293837
15.100000	0.00299809
15.050000	0.00309365
15.000000	0.00317726
14.950000	0.00323698
14.900000	0.0032967
14.850000	0.00336837
14.800000	0.00338032
14.750000	0.00346393
14.700000	0.00354754
14.650000	0.00363115
14.600000	0.00367893
14.550000	0.0037506
14.500000	0.00383421
14.450000	0.00387004
14.400000	0.00394171
14.350000	0.00401338
14.300000	0.00408505
14.250000	0.00416866
14.200000	0.00424032
14.150000	0.00430005
14.100000	0.00434783
14.050000	0.00445533
14.000000	0.00447922
13.950000	0.00455088
13.900000	0.00459866
13.850000	0.00476589
13.800000	0.00488533
13.750000	0.00492117
13.700000	0.004957
13.650000	0.0050645
13.600000	0.005172
13.550000	0.00526756
13.500000	0.00537506
13.450000	0.00547062
13.400000	0.00554228
13.350000	0.00564978
13.300000	0.00579312
13.250000	0.00587673
13.200000	0.0059484
13.150000	0.00606785
13.100000	0.00615146
13.050000	0.00624701
13.000000	0.00639035
12.950000	0.00660535
12.900000	0.00671285
12.850000	0.00684424
12.800000	0.00699952
12.750000	0.0071548
12.700000	0.00728619
12.650000	0.00745342
12.600000	0.00764453
12.550000	0.00779981
12.500000	0.00791925
12.450000	0.00801481
12.400000	0.00818204
12.350000	0.00828954
12.300000	0.00849259
12.250000	0.00858815
12.200000	0.00864787
12.150000	0.00887482
12.100000	0.00907788
12.050000	0.0092451
12.000000	0.00942427
11.950000	0.00966316
11.900000	0.00981844
11.850000	0.00994983
11.800000	0.0101051
11.750000	0.0104037
11.700000	0.0106068
11.650000	0.0108337
11.600000	0.0110846
11.550000	0.0113473
11.500000	0.0115385
11.450000	0.0116937
11.400000	0.0118729
11.350000	0.0120879
11.300000	0.0122551
11.250000	0.0124104
11.200000	0.0126135
11.150000	0.0127688
11.100000	0.0130793
11.050000	0.0133063
11.000000	0.0135093
10.950000	0.013784
10.900000	0.0139632
10.850000	0.0141304
10.800000	0.0142977
10.750000	0.0146082
10.700000	0.0148352
10.650000	0.0150502
10.600000	0.0152293
10.550000	0.0155638
10.500000	0.0158385
10.450000	0.0160535
10.400000	0.0163402
10.350000	0.0165791
10.300000	0.0167702
10.250000	0.0171285
10.200000	0.0173913
10.150000	0.0177377
10.100000	0.0180602
10.050000	0.0183349
10.000000	0.0185619
9.950000	0.0188844
9.900000	0.0191472
9.850000	0.0194338
9.800000	0.0198638
9.750000	0.020258
9.700000	0.0205805
9.650000	0.0208552
9.600000	0.0211897
9.550000	0.0216316
9.500000	0.0218944
9.450000	0.0223005
9.400000	0.0227425
9.350000	0.0231486
9.300000	0.0235428
9.250000	0.0239489
9.200000	0.0243669
9.150000	0.0247492
9.100000	0.0251672
9.050000	0.0255853
9.000000	0.0259675
8.950000	0.026302
8.900000	0.0266961
8.850000	0.0271739
8.800000	0.0277473
8.750000	0.0282489
8.700000	0.0287148
8.650000	0.0290731
8.600000	0.0296345
8.550000	0.0299451
8.500000	0.0302676
8.450000	0.0306259
8.400000	0.0311037
8.350000	0.0315934
8.300000	0.0319756
8.250000	0.0324654
8.200000	0.0329431
8.150000	0.033612
8.100000	0.0342093
8.050000	0.0347468
8.000000	0.0353082
7.950000	0.0357979
7.900000	0.0364429
7.850000	0.0370162
7.800000	0.0377688
7.750000	0.0382704
7.700000	0.0390229
7.650000	0.0397157
7.600000	0.0403607
7.550000	0.0410655
7.500000	0.0417463
7.450000	0.0424271
7.400000	0.0431916
7.350000	0.0438485
7.300000	0.0446847
7.250000	0.045258
7.200000	0.0458911
7.150000	0.0466316
7.100000	0.0473841
7.050000	0.0481964
7.000000	0.0489489
6.950000	0.0498208
6.900000	0.0508122
6.850000	0.051732
6.800000	0.0528548
6.750000	0.0537745
6.700000	0.0547898
6.650000	0.0556617
6.600000	0.0565576
6.550000	0.0574534
6.500000	0.0586479
6.450000	0.0598782
6.400000	0.0609173
6.350000	0.0619446
6.300000	0.0630076
6.250000	0.0639513
6.200000	0.0651577
6.150000	0.0662685
6.100000	0.0673794
6.050000	0.0683946
6.000000	0.0697205
5.950000	0.0707597
5.900000	0.0718944
5.850000	0.0733636
5.800000	0.0746058
5.750000	0.0757883
5.700000	0.0771022
5.650000	0.0782967
5.600000	0.079527
5.550000	0.080817
5.500000	0.0824295
5.450000	0.083827
5.400000	0.0853559
5.350000	0.0866699
5.300000	0.0880674
5.250000	0.0894171
5.200000	0.0910296
5.150000	0.0927735
5.100000	0.0942547
5.050000	0.0958194
5.000000	0.0976111
4.950000	0.0995103
4.900000	0.101087
4.850000	0.102496
4.800000	0.104109
4.750000	0.105626
4.700000	0.106964
4.650000	0.108731
4.600000	0.110619
4.550000	0.111933
4.500000	0.11345
4.450000	0.115349
4.400000	0.117164
4.350000	0.11892
4.300000	0.121011
4.250000	0.122814
4.200000	0.124236
4.150000	0.126302
4.100000	0.128368
4.050000	0.13016
4.000000	0.132119
3.950000	0.134233
3.900000	0.13661
3.850000	0.138569
3.800000	0.14054
3.750000	0.142654
3.700000	0.144912
3.650000	0.147253
3.600000	0.149439
3.550000	0.151577
3.500000	0.153404
3.450000	0.155829
3.400000	0.158254
3.350000	0.161085
3.300000	0.163736
3.250000	0.166269
3.200000	0.168538
3.150000	0.171034
3.100000	0.173806
3.050000	0.176398
3.000000	0.178894
2.950000	0.18157
2.900000	0.184376
2.850000	0.186968
2.800000	0.189763
2.750000	0.192559
2.700000	0.195688
2.650000	0.198567
2.600000	0.201851
2.550000	0.205029
2.500000	0.208469
2.450000	0.211347
2.400000	0.214298
2.350000	0.21757
2.300000	0.22064
2.250000	0.22414
2.200000	0.22758
2.150000	0.231128
2.100000	0.234711
2.050000	0.238079
2.000000	0.241507
1.950000	0.244888
1.900000	0.24871
1.850000	0.252688
1.800000	0.256366
1.750000	0.260165
1.700000	0.263724
1.650000	0.267654
1.600000	0.271333
1.550000	0.275406
1.500000	0.279276
1.450000	0.283755
1.400000	0.288318
1.350000	0.292535
1.300000	0.296584
1.250000	0.300896
1.200000	0.305041
1.150000	0.309615
1.100000	0.314011
1.050000	0.318538
1.000000	0.322993
0.950000	0.32715
0.900000	0.33182
0.850000	0.336515
0.800000	0.341245
0.750000	0.345819
0.700000	0.350131
0.650000	0.354754
0.600000	0.360499
0.550000	0.365516
0.500000	0.370903
0.450000	0.375979
0.400000	0.381187
0.350000	0.385858
0.300000	0.390624
0.250000	0.39607
0.200000	0.400872
0.150000	0.406128
0.100000	0.411574
0.050000	0.416388
0.000000	0.42199
-0.050000	0.428106
-0.100000	0.433887
-0.150000	0.439572
-0.200000	0.445354
-0.250000	0.451374
-0.300000	0.456832
-0.350000	0.463306
-0.400000	0.469935
-0.450000	0.476147
-0.500000	0.482621
-0.550000	0.489226
-0.600000	0.495461
-0.650000	0.501398
-0.700000	0.508075
-0.750000	0.514716
-0.800000	0.521859
-0.850000	0.528261
-0.900000	0.534484
-0.950000	0.5406
-1.000000	0.54742
-1.050000	0.554348
-1.100000	0.561276
-1.150000	0.568371
-1.200000	0.575072
-1.250000	0.582334
-1.300000	0.589477
-1.350000	0.597109
-1.400000	0.604264
-1.450000	0.61167
-1.500000	0.618753
-1.550000	0.625669
-1.600000	0.632621
-1.650000	0.639775
-1.700000	0.646644
-1.750000	0.653607
-1.800000	0.660762
-1.850000	0.667762
-1.900000	0.67549
-1.950000	0.682824
-2.000000	0.689501
-2.050000	0.695903
-2.100000	0.702532
-2.150000	0.709066
-2.200000	0.716018
-2.250000	0.723208
-2.300000	0.729849
-2.350000	0.736527
-2.400000	0.743024
-2.450000	0.749594
-2.500000	0.755901
-2.550000	0.762255
-2.600000	0.767881
-2.650000	0.774021
-2.700000	0.780076
-2.750000	0.786192
-2.800000	0.791531
-2.850000	0.797372
-2.900000	0.802711
-2.950000	0.808755
-3.000000	0.813473
-3.050000	0.818538
-3.100000	0.823937
-3.150000	0.828942
-3.200000	0.834161
-3.250000	0.83888
-3.300000	0.843729
-3.350000	0.848567
-3.400000	0.853583
-3.450000	0.857776
-3.500000	0.862291
-3.550000	0.866555
-3.600000	0.870688
-3.650000	0.874988
-3.700000	0.878667
-3.750000	0.882871
-3.800000	0.886491
-3.850000	0.890397
-3.900000	0.89398
-3.950000	0.897169
-4.000000	0.900561
-4.050000	0.903846
-4.100000	0.907346
-4.150000	0.91069
-4.200000	0.913844
-4.250000	0.916627
-4.300000	0.919529
-4.350000	0.922539
-4.400000	0.92506
-4.450000	0.927711
-4.500000	0.9301
-4.550000	0.93237
-4.600000	0.934711
-4.650000	0.937172
-4.700000	0.939513
-4.750000	0.941806
-4.800000	0.943932
-4.850000	0.946369
-4.900000	0.948364
-4.950000	0.950334
-5.000000	0.951828
-5.050000	0.953631
-5.100000	0.95553
-5.150000	0.957047
-5.200000	0.958779
-5.250000	0.960284
-5.300000	0.961849
-5.350000	0.963151
-5.400000	0.964477
-5.450000	0.965994
-5.500000	0.967415
-5.550000	0.968478
-5.600000	0.9699
-5.650000	0.97107
-5.700000	0.972253
-5.750000	0.973495
-5.800000	0.974737
-5.850000	0.975764
-5.900000	0.976828
-5.950000	0.977676
-6.000000	0.978679
-6.050000	0.979623
-6.100000	0.980518
-6.150000	0.981259
-6.200000	0.982274
-6.250000	0.983086
-6.300000	0.983803
-6.350000	0.984496
-6.400000	0.985189
-6.450000	0.985738
-6.500000	0.986276
-6.550000	0.986873
-6.600000	0.987446
-6.650000	0.98796
-6.700000	0.98845
-6.750000	0.989071
-6.800000	0.989537
-6.850000	0.99011
-6.900000	0.990612
-6.950000	0.991018
-7.000000	0.991495
-7.050000	0.991949
-7.100000	0.992379
-7.150000	0.992797
-7.200000	0.993204
-7.250000	0.993622
-7.300000	0.99392
-7.350000	0.994219
-7.400000	0.994553
-7.450000	0.994804
-7.500000	0.994983
-7.550000	0.99521
-7.600000	0.995437
-7.650000	0.9957
-7.700000	0.995939
-7.750000	0.996106
-7.800000	0.996261
-7.850000	0.996405
-7.900000	0.99662
-7.950000	0.996763
-8.000000	0.996966
-8.050000	0.997229
-8.100000	0.997324
-8.150000	0.997468
-8.200000	0.997623
-8.250000	0.997695
-8.300000	0.997778
-8.350000	0.997874
-8.400000	0.998017
-8.450000	0.998089
-8.500000	0.998208
-8.550000	0.998316
-8.600000	0.998399
-8.650000	0.998483
-8.700000	0.998567
-8.750000	0.998662
-8.800000	0.998734
-8.850000	0.998806
-8.900000	0.998877
-8.950000	0.998985
-9.000000	0.999021
-9.050000	0.999104
-9.100000	0.99914
-9.150000	0.999212
-9.200000	0.999271
-9.250000	0.999319
-9.300000	0.999379
-9.350000	0.999451
-9.450000	0.999486
-9.500000	0.99951
-9.550000	0.999534
-9.600000	0.999558
-9.650000	0.999594
-9.700000	0.999606
-9.750000	0.999618
-9.800000	0.999689
-9.900000	0.999713
-9.950000	1
&
67.350000	4.4407e-13
67.300000	4.54456e-13
67.250000	4.65083e-13
67.200000	4.75959e-13
67.150000	4.87089e-13
67.100000	4.9848e-13
67.050000	5.10136e-13
67.000000	5.22064e-13
66.950000	5.34272e-13
66.900000	5.46764e-13
66.850000	5.59548e-13
66.800000	5.72631e-13
66.750000	5.8602e-13
66.700000	5.99721e-13
66.650000	6.13742e-13
66.600000	6.28091e-13
66.550000	6.42775e-13
66.500000	6.57801e-13
66.450000	6.73179e-13
66.400000	6.88916e-13
66.350000	7.05021e-13
66.300000	7.21501e-13
66.250000	7.38367e-13
66.200000	7.55626e-13
66.150000	7.73289e-13
66.100000	7.91364e-13
66.050000	8.0986e-13
66.000000	8.28789e-13
65.950000	8.4816e-13
65.900000	8.67983e-13
65.850000	8.88269e-13
65.800000	9.09029e-13
65.750000	9.30273e-13
65.700000	9.52014e-13
65.650000	9.74262e-13
65.600000	9.97029e-13
65.550000	1.02033e-12
65.500000	1.04417e-12
65.450000	1.06857e-12
65.400000	1.09354e-12
65.350000	1.11909e-12
65.300000	1.14524e-12
65.250000	1.172e-12
65.200000	1.19938e-12
65.150000	1.2274e-12
65.100000	1.25608e-12
65.050000	1.28543e-12
65.000000	1.31546e-12
64.950000	1.34619e-12
64.900000	1.37764e-12
64.850000	1.40982e-12
64.800000	1.44275e-12
64.750000	1.47645e-12
64.700000	1.51094e-12
64.650000	1.54624e-12
64.600000	1.58235e-12
64.550000	1.61931e-12
64.500000	1.65714e-12
64.450000	1.69584e-12
64.400000	1.73545e-12
64.350000	1.77598e-12
64.300000	1.81746e-12
64.250000	1.8599e-12
64.200000	1.90334e-12
64.150000	1.94779e-12
64.100000	1.99327e-12
64.050000	2.03982e-12
64.000000	2.08745e-12
63.950000	2.1362e-12
63.900000	2.18608e-12
63.850000	2.23712e-12
63.800000	2.28936e-12
63.750000	2.34281e-12
63.700000	2.39751e-12
63.650000	2.45349e-12
63.600000	2.51077e-12
63.550000	2.56938e-12
63.500000	2.62937e-12
63.450000	2.69075e-12
63.400000	2.75356e-12
63.350000	2.81784e-12
63.300000	2.88362e-12
63.250000	2.95093e-12
63.200000	3.01981e-12
63.150000	3.0903e-12
63.100000	3.16243e-12
63.050000	3.23625e-12
63.000000	3.31178e-12
62.950000	3.38907e-12
62.900000	3.46817e-12
62.850000	3.54911e-12
62.800000	3.63194e-12
62.750000	3.7167e-12
62.700000	3.80343e-12
62.650000	3.89219e-12
62.600000	3.98301e-12
62.550000	4.07595e-12
62.500000	4.17106e-12
62.450000	4.26839e-12
62.400000	4.36798e-12
62.350000	4.46989e-12
62.300000	4.57418e-12
62.250000	4.6809e-12
62.200000	4.79011e-12
62.150000	4.90186e-12
62.100000	5.01622e-12
62.050000	5.13324e-12
62.000000	5.25298e-12
61.950000	5.37552e-12
61.900000	5.50091e-12
61.850000	5.62923e-12
61.800000	5.76053e-12
61.750000	5.89489e-12
61.700000	6.03239e-12
61.650000	6.17308e-12
61.600000	6.31706e-12
61.550000	6.46439e-12
61.500000	6.61515e-12
61.450000	6.76942e-12
61.400000	6.92728e-12
61.350000	7.08883e-12
61.300000	7.25413e-12
61.250000	7.42329e-12
61.200000	7.59638e-12
61.150000	7.77351e-12
61.100000	7.95476e-12
61.050000	8.14023e-12
61.000000	8.33002e-12
60.950000	8.52423e-12
60.900000	8.72297e-12
60.850000	8.92633e-12
60.800000	9.13442e-12
60.750000	9.34737e-12
60.700000	9.56527e-12
60.650000	9.78824e-12
60.600000	1.00164e-11
60.550000	1.02499e-11
60.500000	1.04888e-11
60.450000	1.07333e-11
60.400000	1.09834e-11
60.350000	1.12394e-11
60.300000	1.15014e-11
60.250000	1.17694e-11
60.200000	1.20437e-11
60.150000	1.23244e-11
60.100000	1.26116e-11
60.050000	1.29054e-11
60.000000	1.32062e-11
59.950000	1.35139e-11
59.900000	1.38288e-11
59.850000	1.4151e-11
59.800000	1.44807e-11
59.750000	1.48181e-11
59.700000	1.51633e-11
59.650000	1.55166e-11
59.600000	1.58781e-11
59.550000	1.62479e-11
59.500000	1.66264e-11
59.450000	1.70138e-11
59.400000	1.74101e-11
59.350000	1.78156e-11
59.300000	1.82306e-11
59.250000	1.86552e-11
59.200000	1.90897e-11
59.150000	1.95343e-11
59.100000	1.99892e-11
59.050000	2.04548e-11
59.000000	2.09311e-11
58.950000	2.14186e-11
58.900000	2.19173e-11
58.850000	2.24277e-11
58.800000	2.29499e-11
58.750000	2.34843e-11
58.700000	2.40311e-11
58.650000	2.45907e-11
58.600000	2.51632e-11
58.550000	2.5749e-11
58.500000	2.63485e-11
58.450000	2.69619e-11
58.400000	2.75896e-11
58.350000	2.82318e-11
58.300000	2.8889e-11
58.250000	2.95615e-11
58.200000	3.02496e-11
58.150000	3.09536e-11
58.100000	3.16741e-11
58.050000	3.24113e-11
58.000000	3.31656e-11
57.950000	3.39375e-11
57.900000	3.47273e-11
57.850000	3.55355e-11
57.800000	3.63624e-11
57.750000	3.72085e-11
57.700000	3.80744e-11
57.650000	3.89603e-11
57.600000	3.98668e-11
57.550000	4.07944e-11
57.500000	4.17435e-11
57.450000	4.27147e-11
57.400000	4.37084e-11
57.350000	4.47253e-11
57.300000	4.57657e-11
57.250000	4.68303e-11
57.200000	4.79197e-11
57.150000	4.90344e-11
57.100000	5.01749e-11
57.050000	5.13419e-11
57.000000	5.25361e-11
56.950000	5.37579e-11
56.900000	5.50082e-11
56.850000	5.62875e-11
56.800000	5.75964e-11
56.750000	5.89358e-11
56.700000	6.03063e-11
56.650000	6.17086e-11
56.600000	6.31435e-11
56.550000	6.46116e-11
56.500000	6.61139e-11
56.450000	6.7651e-11
56.400000	6.92238e-11
56.350000	7.08332e-11
56.300000	7.24798e-11
56.250000	7.41648e-11
56.200000	7.58888e-11
56.150000	7.76528e-11
56.100000	7.94578e-11
56.050000	8.13046e-11
56.000000	8.31943e-11
55.950000	8.51279e-11
55.900000	8.71064e-11
55.850000	8.91307e-11
55.800000	9.1202e-11
55.750000	9.33214e-11
55.700000	9.549e-11
55.650000	9.77088e-11
55.600000	9.99792e-11
55.550000	1.02302e-10
55.500000	1.04679e-10
55.450000	1.07111e-10
55.400000	1.096e-10
55.350000	1.12146e-10
55.300000	1.14751e-10
55.250000	1.17417e-10
55.200000	1.20144e-10
55.150000	1.22935e-10
55.100000	1.2579e-10
55.050000	1.28712e-10
55.000000	1.31701e-10
54.950000	1.3476e-10
54.900000	1.3789e-10
54.850000	1.41092e-10
54.800000	1.44368e-10
54.750000	1.47721e-10
54.700000	1.51151e-10
54.650000	1.5466e-10
54.600000	1.58251e-10
54.550000	1.61926e-10
54.500000	1.65685e-10
54.450000	1.69532e-10
54.400000	1.73467e-10
54.350000	1.77494e-10
54.300000	1.81614e-10
54.250000	1.8583e-10
54.200000	1.90143e-10
54.150000	1.94557e-10
54.100000	1.99072e-10
54.050000	2.03693e-10
54.000000	2.0842e-10
53.950000	2.13257e-10
53.900000	2.18205e-10
53.850000	2.23269e-10
53.800000	2.2845e-10
53.750000	2.3375e-10
53.700000	2.39174e-10
53.650000	2.44723e-10
53.600000	2.50401e-10
53.550000	2.5621e-10
53.500000	2.62153e-10
53.450000	2.68235e-10
53.400000	2.74457e-10
53.350000	2.80823e-10
53.300000	2.87337e-10
53.250000	2.94001e-10
53.200000	3.0082e-10
53.150000	3.07796e-10
53.100000	3.14934e-10
53.050000	3.22237e-10
53.000000	3.2971e-10
52.950000	3.37355e-10
52.900000	3.45177e-10
52.850000	3.53181e-10
52.800000	3.61369e-10
52.750000	3.69747e-10
52.700000	3.78319e-10
52.650000	3.87089e-10
52.600000	3.96062e-10
52.550000	4.05243e-10
52.500000	4.14636e-10
52.450000	4.24247e-10
52.400000	4.34079e-10
52.350000	4.4414e-10
52.300000	4.54433e-10
52.250000	4.64964e-10
52.200000	4.75738e-10
52.150000	4.86762e-10
52.100000	4.98041e-10
52.050000	5.0958e-10
52.000000	5.21387e-10
51.950000	5.33466e-10
51.900000	5.45825e-10
51.850000	5.58469e-10
51.800000	5.71406e-10
51.750000	5.84642e-10
51.700000	5.98184e-10
51.650000	6.12039e-10
51.600000	6.26214e-10
51.550000	6.40717e-10
51.500000	6.55555e-10
51.450000	6.70736e-10
51.400000	6.86268e-10
51.350000	7.02159e-10
51.300000	7.18417e-10
51.250000	7.3505e-10
51.200000	7.52068e-10
51.150000	7.6948e-10
51.100000	7.87293e-10
51.050000	8.05518e-10
51.000000	8.24164e-10
50.950000	8.43241e-10
50.900000	8.62758e-10
50.850000	8.82726e-10
50.800000	9.03155e-10
50.750000	9.24056e-10
50.700000	9.4544e-10
50.650000	9.67318e-10
50.600000	9.897e-10
50.550000	1.0126e-09
50.500000	1.03603e-09
50.450000	1.06e-09
50.400000	1.08452e-09
50.350000	1.10961e-09
50.300000	1.13528e-09
50.250000	1.16154e-09
50.200000	1.1884e-09
50.150000	1.21589e-09
50.100000	1.24401e-09
50.050000	1.27278e-09
50.000000	1.30221e-09
49.950000	1.33233e-09
49.900000	1.36313e-09
49.850000	1.39465e-09
49.800000	1.4269e-09
49.750000	1.45989e-09
49.700000	1.49364e-09
49.650000	1.52816e-09
49.600000	1.56349e-09
49.550000	1.59963e-09
49.500000	1.6366e-09
49.450000	1.67443e-09
49.400000	1.71313e-09
49.350000	1.75272e-09
49.300000	1.79322e-09
49.250000	1.83466e-09
49.200000	1.87705e-09
49.150000	1.92042e-09
49.100000	1.96479e-09
49.050000	2.01018e-09
49.000000	2.05662e-09
48.950000	2.10413e-09
48.900000	2.15273e-09
48.850000	2.20245e-09
48.800000	2.25332e-09
48.750000	2.30536e-09
48.700000	2.3586e-09
48.650000	2.41307e-09
48.600000	2.46879e-09
48.550000	2.52579e-09
48.500000	2.58411e-09
48.450000	2.64377e-09
48.400000	2.70481e-09
48.350000	2.76725e-09
48.300000	2.83113e-09
48.250000	2.89648e-09
48.200000	2.96333e-09
48.150000	3.03172e-09
48.100000	3.10169e-09
48.050000	3.17327e-09
48.000000	3.2465e-09
47.950000	3.32141e-09
47.900000	3.39805e-09
47.850000	3.47645e-09
47.800000	3.55665e-09
47.750000	3.6387e-09
47.700000	3.72264e-09
47.650000	3.80851e-09
47.600000	3.89635e-09
47.550000	3.98622e-09
47.500000	4.07815e-09
47.450000	4.1722e-09
47.400000	4.26841e-09
47.350000	4.36683e-09
47.300000	4.46752e-09
47.250000	4.57052e-09
47.200000	4.67589e-09
47.150000	4.78368e-09
47.100000	4.89395e-09
47.050000	5.00676e-09
47.000000	5.12216e-09
46.950000	5.24021e-09
46.900000	5.36098e-09
46.850000	5.48452e-09
46.800000	5.6109e-09
46.750000	5.74018e-09
46.700000	5.87244e-09
46.650000	6.00773e-09
46.600000	6.14613e-09
46.550000	6.28772e-09
46.500000	6.43255e-09
46.450000	6.58071e-09
46.400000	6.73228e-09
46.350000	6.88732e-09
46.300000	7.04593e-09
46.250000	7.20817e-09
46.200000	7.37415e-09
46.150000	7.54393e-09
46.100000	7.71761e-09
46.050000	7.89528e-09
46.000000	8.07703e-09
45.950000	8.26294e-09
45.900000	8.45313e-09
45.850000	8.64768e-09
45.800000	8.84669e-09
45.750000	9.05027e-09
45.700000	9.25852e-09
45.650000	9.47155e-09
45.600000	9.68947e-09
45.550000	9.91238e-09
45.500000	1.01404e-08
45.450000	1.03737e-08
45.400000	1.06123e-08
45.350000	1.08564e-08
45.300000	1.1106e-08
45.250000	1.13614e-08
45.200000	1.16227e-08
45.150000	1.18899e-08
45.100000	1.21633e-08
45.050000	1.24429e-08
45.000000	1.2729e-08
44.950000	1.30216e-08
44.900000	1.33209e-08
44.850000	1.3627e-08
44.800000	1.39402e-08
44.750000	1.42606e-08
44.700000	1.45882e-08
44.650000	1.49234e-08
44.600000	1.52663e-08
44.550000	1.5617e-08
44.500000	1.59758e-08
44.450000	1.63427e-08
44.400000	1.67181e-08
44.350000	1.71021e-08
44.300000	1.74948e-08
44.250000	1.78966e-08
44.200000	1.83075e-08
44.150000	1.87278e-08
44.100000	1.91578e-08
44.050000	1.95976e-08
44.000000	2.00474e-08
43.950000	2.05076e-08
43.900000	2.09783e-08
43.850000	2.14597e-08
43.800000	2.19522e-08
43.750000	2.24559e-08
43.700000	2.29711e-08
43.650000	2.34981e-08
43.600000	2.40372e-08
43.550000	2.45886e-08
43.500000	2.51525e-08
43.450000	2.57294e-08
43.400000	2.63195e-08
43.350000	2.6923e-08
43.300000	2.75403e-08
43.250000	2.81718e-08
43.200000	2.88177e-08
43.150000	2.94783e-08
43.100000	3.0154e-08
43.050000	3.08451e-08
43.000000	3.1552e-08
42.950000	3.22751e-08
42.900000	3.30147e-08
42.850000	3.37711e-08
42.800000	3.45448e-08
42.750000	3.53362e-08
42.700000	3.61457e-08
42.650000	3.69736e-08
42.600000	3.78204e-08
42.550000	3.86865e-08
42.500000	3.95724e-08
42.450000	4.04785e-08
42.400000	4.14053e-08
42.350000	4.23532e-08
42.300000	4.33227e-08
42.250000	4.43143e-08
42.200000	4.53285e-08
42.150000	4.63659e-08
42.100000	4.74269e-08
42.050000	4.85121e-08
42.000000	4.9622e-08
41.950000	5.07572e-08
41.900000	5.19183e-08
41.850000	5.31058e-08
41.800000	5.43204e-08
41.750000	5.55626e-08
41.700000	5.68331e-08
41.650000	5.81326e-08
41.600000	5.94616e-08
41.550000	6.0821e-08
41.500000	6.22112e-08
41.450000	6.36331e-08
41.400000	6.50874e-08
41.350000	6.65747e-08
41.300000	6.80959e-08
41.250000	6.96518e-08
41.200000	7.1243e-08
41.150000	7.28704e-08
41.100000	7.45348e-08
41.050000	7.62371e-08
41.000000	7.7978e-08
40.950000	7.97586e-08
40.900000	8.15796e-08
40.850000	8.34421e-08
40.800000	8.53468e-08
40.750000	8.72949e-08
40.700000	8.92872e-08
40.650000	9.13248e-08
40.600000	9.34087e-08
40.550000	9.55399e-08
40.500000	9.77195e-08
40.450000	9.99486e-08
40.400000	1.02228e-07
40.350000	1.0456e-07
40.300000	1.06944e-07
40.250000	1.09383e-07
40.200000	1.11877e-07
40.150000	1.14427e-07
40.100000	1.17035e-07
40.050000	1.19703e-07
40.000000	1.22431e-07
39.950000	1.25221e-07
39.900000	1.28074e-07
39.850000	1.30992e-07
39.800000	1.33976e-07
39.750000	1.37027e-07
39.700000	1.40148e-07
39.650000	1.4334e-07
39.600000	1.46604e-07
39.550000	1.49941e-07
39.500000	1.53355e-07
39.450000	1.56845e-07
39.400000	1.60415e-07
39.350000	1.64066e-07
39.300000	1.67799e-07
39.250000	1.71617e-07
39.200000	1.75521e-07
39.150000	1.79514e-07
39.100000	1.83597e-07
39.050000	1.87772e-07
39.000000	1.92042e-07
38.950000	1.96408e-07
38.900000	2.00873e-07
38.850000	2.05439e-07
38.800000	2.10108e-07
38.750000	2.14883e-07
38.700000	2.19766e-07
38.650000	2.24759e-07
38.600000	2.29865e-07
38.550000	2.35086e-07
38.500000	2.40425e-07
38.450000	2.45885e-07
38.400000	2.51468e-07
38.350000	2.57177e-07
38.300000	2.63015e-07
38.250000	2.68985e-07
38.200000	2.75089e-07
38.150000	2.81331e-07
38.100000	2.87714e-07
38.050000	2.94241e-07
38.000000	3.00916e-07
37.950000	3.0774e-07
37.900000	3.14719e-07
37.850000	3.21855e-07
37.800000	3.29152e-07
37.750000	3.36613e-07
37.700000	3.44242e-07
37.650000	3.52043e-07
37.600000	3.6002e-07
37.550000	3.68177e-07
37.500000	3.76517e-07
37.450000	3.85045e-07
37.400000	3.93765e-07
37.350000	4.02681e-07
37.300000	4.11798e-07
37.250000	4.2112e-07
37.200000	4.30652e-07
37.150000	4.40398e-07
37.100000	4.50363e-07
37.050000	4.60552e-07
37.000000	4.7097e-07
36.950000	4.81622e-07
36.900000	4.92514e-07
36.850000	5.0365e-07
36.800000	5.15037e-07
36.750000	5.26679e-07
36.700000	5.38583e-07
36.650000	5.50754e-07
36.600000	5.63198e-07
36.550000	5.75921e-07
36.500000	5.88929e-07
36.450000	6.0223e-07
36.400000	6.15829e-07
36.350000	6.29733e-07
36.300000	6.43948e-07
36.250000	6.58482e-07
36.200000	6.73342e-07
36.150000	6.88535e-07
36.100000	7.04068e-07
36.050000	7.19949e-07
36.000000	7.36185e-07
35.950000	7.52785e-07
35.900000	7.69757e-07
35.850000	7.87109e-07
35.800000	8.04848e-07
35.750000	8.22985e-07
35.700000	8.41527e-07
35.650000	8.60484e-07
35.600000	8.79864e-07
35.550000	8.99678e-07
35.500000	9.19934e-07
35.450000	9.40643e-07
35.400000	9.61815e-07
35.350000	9.83459e-07
35.300000	1.00559e-06
35.250000	1.02821e-06
35.200000	1.05133e-06
35.150000	1.07498e-06
35.100000	1.09915e-06
35.050000	1.12385e-06
35.000000	1.14911e-06
34.950000	1.17494e-06
34.900000	1.20134e-06
34.850000	1.22832e-06
34.800000	1.25591e-06
34.750000	1.28411e-06
34.700000	1.31294e-06
34.650000	1.34241e-06
34.600000	1.37254e-06
34.550000	1.40334e-06
34.500000	1.43482e-06
34.450000	1.467e-06
34.400000	1.4999e-06
34.350000	1.53353e-06
34.300000	1.5679e-06
34.250000	1.60304e-06
34.200000	1.63897e-06
34.150000	1.67568e-06
34.100000	1.71322e-06
34.050000	1.75158e-06
34.000000	1.7908e-06
33.950000	1.83089e-06
33.900000	1.87186e-06
33.850000	1.91375e-06
33.800000	1.95656e-06
33.750000	2.00032e-06
33.700000	2.04505e-06
33.650000	2.09077e-06
33.600000	2.13751e-06
33.550000	2.18528e-06
33.500000	2.2341e-06
33.450000	2.284e-06
33.400000	2.33501e-06
33.350000	2.38715e-06
33.300000	2.44043e-06
33.250000	2.4949e-06
33.200000	2.55057e-06
33.150000	2.60746e-06
33.100000	2.66562e-06
33.050000	2.72505e-06
33.000000	2.7858e-06
32.950000	2.84789e-06
32.900000	2.91134e-06
32.850000	2.9762e-06
32.800000	3.04248e-06
32.750000	3.11022e-06
32.700000	3.17946e-06
32.650000	3.25022e-06
32.600000	3.32253e-06
32.550000	3.39644e-06
32.500000	3.47197e-06
32.450000	3.54916e-06
32.400000	3.62805e-06
32.350000	3.70867e-06
32.300000	3.79106e-06
32.250000	3.87526e-06
32.200000	3.96131e-06
32.150000	4.04924e-06
32.100000	4.13911e-06
32.050000	4.23094e-06
32.000000	4.32479e-06
31.950000	4.42069e-06
31.900000	4.51869e-06
31.850000	4.61884e-06
31.800000	4.72117e-06
31.750000	4.82575e-06
31.700000	4.93261e-06
31.650000	5.04181e-06
31.600000	5.1534e-06
31.550000	5.26742e-06
31.500000	5.38393e-06
31.450000	5.50298e-06
31.400000	5.62463e-06
31.350000	5.74893e-06
31.300000	5.87594e-06
31.250000	6.00572e-06
31.200000	6.13832e-06
31.150000	6.27381e-06
31.100000	6.41225e-06
31.050000	6.5537e-06
31.000000	6.69823e-06
30.950000	6.8459e-06
30.900000	6.99677e-06
30.850000	7.15092e-06
30.800000	7.30841e-06
30.750000	7.46932e-06
30.700000	7.63372e-06
30.650000	7.80169e-06
30.600000	7.97329e-06
30.550000	8.14861e-06
30.500000	8.32772e-06
30.450000	8.5107e-06
30.400000	8.69765e-06
30.350000	8.88863e-06
30.300000	9.08374e-06
30.250000	9.28306e-06
30.200000	9.48668e-06
30.150000	9.69469e-06
30.100000	9.90719e-06
30.050000	1.01243e-05
30.000000	1.0346e-05
29.950000	1.05725e-05
29.900000	1.08039e-05
29.850000	1.10403e-05
29.800000	1.12818e-05
29.750000	1.15284e-05
29.700000	1.17803e-05
29.650000	1.20377e-05
29.600000	1.23005e-05
29.550000	1.2569e-05
29.500000	1.28432e-05
29.450000	1.31233e-05
29.400000	1.34094e-05
29.350000	1.37016e-05
29.300000	1.40001e-05
29.250000	1.43049e-05
29.200000	1.46162e-05
29.150000	1.49342e-05
29.100000	1.5259e-05
29.050000	1.55906e-05
29.000000	1.59294e-05
28.950000	1.62753e-05
28.900000	1.66286e-05
28.850000	1.69894e-05
28.800000	1.73578e-05
28.750000	1.77341e-05
28.700000	1.81183e-05
28.650000	1.85107e-05
28.600000	1.89114e-05
28.550000	1.93205e-05
28.500000	1.97383e-05
28.450000	2.0165e-05
28.400000	2.06006e-05
28.350000	2.10454e-05
28.300000	2.14996e-05
28.250000	2.19634e-05
28.200000	2.24369e-05
28.150000	2.29204e-05
28.100000	2.34141e-05
28.050000	2.39181e-05
28.000000	2.44327e-05
27.950000	2.4958e-05
27.900000	2.54944e-05
27.850000	2.6042e-05
27.800000	2.6601e-05
27.750000	2.71717e-05
27.700000	2.77543e-05
27.650000	2.83491e-05
27.600000	2.89562e-05
27.550000	2.9576e-05
27.500000	3.02087e-05
27.450000	3.08545e-05
27.400000	3.15137e-05
27.350000	3.21866e-05
27.300000	3.28734e-05
27.250000	3.35744e-05
27.200000	3.429e-05
27.150000	3.50202e-05
27.100000	3.57656e-05
27.050000	3.65263e-05
27.000000	3.73027e-05
26.950000	3.8095e-05
26.900000	3.89036e-05
26.850000	3.97288e-05
26.800000	4.05709e-05
26.750000	4.14302e-05
26.700000	4.23071e-05
26.650000	4.32019e-05
26.600000	4.41149e-05
26.550000	4.50466e-05
26.500000	4.59971e-05
26.450000	4.6967e-05
26.400000	4.79566e-05
26.350000	4.89663e-05
26.300000	4.99963e-05
26.250000	5.10472e-05
26.200000	5.21193e-05
26.150000	5.3213e-05
26.100000	5.43287e-05
26.050000	5.54668e-05
26.000000	5.66277e-05
25.950000	5.78119e-05
25.900000	5.90198e-05
25.850000	6.02519e-05
25.800000	6.15084e-05
25.750000	6.279e-05
25.700000	6.40971e-05
25.650000	6.54301e-05
25.600000	6.67895e-05
25.550000	6.81758e-05
25.500000	6.95895e-05
25.450000	7.1031e-05
25.400000	7.25009e-05
25.350000	7.39996e-05
25.300000	7.55277e-05
25.250000	7.70856e-05
25.200000	7.8674e-05
25.150000	8.02933e-05
25.100000	8.19441e-05
25.050000	8.36269e-05
25.000000	8.53423e-05
24.950000	8.70907e-05
24.900000	8.88729e-05
24.850000	9.06894e-05
24.800000	9.25406e-05
24.750000	9.44273e-05
24.700000	9.635e-05
24.650000	9.83093e-05
24.600000	0.000100306
24.550000	0.00010234
24.500000	0.000104413
24.450000	0.000106525
24.400000	0.000108676
24.350000	0.000110868
24.300000	0.000113101
24.250000	0.000115375
24.200000	0.000117691
24.150000	0.000120051
24.100000	0.000122453
24.050000	0.0001249
24.000000	0.000127392
23.950000	0.00012993
23.900000	0.000132513
23.850000	0.000135143
23.800000	0.000137821
23.750000	0.000140547
23.700000	0.000143322
23.650000	0.000146146
23.600000	0.00014902
23.550000	0.000151945
23.500000	0.000154922
23.450000	0.000157951
23.400000	0.000161032
23.350000	0.000164167
23.300000	0.000167356
23.250000	0.0001706
23.200000	0.000173899
23.150000	0.000177254
23.100000	0.000180666
23.050000	0.000184135
23.000000	0.000187662
22.950000	0.000191247
22.900000	0.000194891
22.850000	0.000198595
22.800000	0.000202358
22.750000	0.000206183
22.700000	0.000210068
22.650000	0.000214015
22.600000	0.000218023
22.550000	0.000222094
22.500000	0.000226228
22.450000	0.000230425
22.400000	0.000234685
22.350000	0.000239008
22.300000	0.000243396
22.250000	0.000247848
22.200000	0.000252363
22.150000	0.000256943
22.100000	0.000261588
22.050000	0.000266296
22.000000	0.000271069
21.950000	0.000275905
21.900000	0.000280805
21.850000	0.000285768
21.800000	0.000290795
21.750000	0.000295883
21.700000	0.000301033
21.650000	0.000306244
21.600000	0.000311515
21.550000	0.000316846
21.500000	0.000322234
21.450000	0.000327678
21.400000	0.000333178
21.350000	0.000338731
21.300000	0.000344335
21.250000	0.000349989
21.200000	0.000355691
21.150000	0.000361437
21.100000	0.000367225
21.050000	0.000373051
21.000000	0.000378913
20.950000	0.000384807
20.900000	0.000390728
20.850000	0.000396672
20.800000	0.000402634
20.750000	0.000408609
20.700000	0.000414589
20.650000	0.000420569
20.600000	0.000426541
20.550000	0.000432497
20.500000	0.000438428
20.450000	0.000444322
20.400000	0.00045017
20.350000	0.000455959
20.300000	0.000461673
20.250000	0.000467297
20.200000	0.000472813
20.150000	0.000478199
20.100000	0.00048343
20.050000	0.000488478
20.000000	0.000493307
19.950000	0.000497875
19.900000	0.000502128
19.850000	0.000505992
19.800000	0.000509362
19.750000	0.000512063
&
```
