## Supplementary material for "All-at-once RNA folding with 3D motif prediction framed by evolutionary information": RF00692_MIR171_2.cacofold.helixcov

```
# RMs = 1 L = 124

# RM_HELIX NESTED 2-54 66-124, nbp = 52 nbp_cov = 0
# pvals: 0.013476,0.73778,0.497611,0.757473,0.333274,0.156578,0.497611,0.967235,0.190239,0.497611,0.333274,0.333274,0.333274,0.878071,0.333274,0.333274,0.497611,0.333274,0.333274,0.497611,0.333274,0.333274,0.333274,0.333274,0.333274,0.807735,0.0165617,0.333274,0.497611,0.333274,0.190239,0.497611,0.333274,0.333274,0.333274,0.497611,0.846832,0.333274,0.792386,0.114799,0.834831,0.821791,0.868389,0.99843,0.999093,0.846832,0.807735,0.99016,0.150309,0.0898156,0.0783799,0.0756716
# aggregated NONE
NESTED  :<<<<<<<<<<<<<<<<-<<<<<<<<<<<<<<<<<<<<<<<<<<<<<<<<<<<<___________>>>>>>>>>>>>>-->>>>>>>>>>>>>>>>>>>>>>>>>>>>>>>>>>>>>>>
        :::::::::::::::::::::::::::::::::::::::::::::::::::::::::::::::::::::::::::::::::::::::::::::::::::::::::::::::::::::::
```
