## Supplementary material for "All-at-once RNA folding with 3D motif prediction framed by evolutionary information": RF00692_MIR171_2.cacofold.power

```
# Power analysis of CaCoFold structure
#
# Powertype = SINGLE SUBSTITUTIONS
# covary left_pos right_pos substitutions power
#----------------------------------------------------------------
2		124		2		0.00
3		123		2		0.00
4		122		2		0.00
5		121		2		0.00
6		120		0		0.00
7		119		3		0.02
8		118		1		0.00
9		117		5		0.11
10		116		3		0.02
11		115		1		0.00
12		114		0		0.00
13		113		0		0.00
14		112		0		0.00
15		111		4		0.07
16		110		0		0.00
17		109		0		0.00
19		107		2		0.00
20		106		0		0.00
21		105		0		0.00
22		104		2		0.00
23		103		0		0.00
24		102		0		0.00
25		101		0		0.00
26		100		0		0.00
27		99		0		0.00
28		98		5		0.11
29		97		2		0.00
30		96		2		0.00
31		95		1		0.00
32		94		0		0.00
33		93		1		0.00
34		92		1		0.00
35		91		0		0.00
36		90		0		0.00
37		89		1		0.00
38		88		2		0.00
39		87		2		0.00
40		86		0		0.00
41		85		4		0.07
42		78		2		0.00
43		77		3		0.02
44		76		6		0.16
45		75		6		0.16
46		74		6		0.16
47		73		4		0.07
48		72		4		0.07
49		71		5		0.11
50		70		2		0.00
51		69		4		0.07
52		68		4		0.07
53		67		5		0.11
54		66		4		0.07
#
# BPAIRS 52
# avg substitutions per BP 2.0
# BPAIRS expected to covary 1.4 +/- 1.1
# BPAIRS observed to covary 0
#
```
