## Supplementary material for "All-at-once RNA folding with 3D motif prediction framed by evolutionary information": RF00692_MIR171_2.helixcov

```
# RMs = 3 L = 124

# RM_HELIX NESTED 20-36 90-106, nbp = 16 nbp_cov = 0
# pvals: 0.333274,0.333274,0.497611,0.333274,0.333274,0.333274,0.333274,0.333274,0.0165617,0.333274,0.497611,0.333274,0.190239,0.497611,0.333274,0.333274
# aggregated NONE
NESTED  :::::::::::::::::::<<<<<<<<-<<<<<<<<_________________________________________________>>>>>>>>->>>>>>>>:::::::::::::::::
        :::::::::::::::::::::::::::::::::::::::::::::::::::::::::::::::::::::::::::::::::::::::::::::::::::::::::::::::::::::::

# RM_HELIX NESTED 12-16 110-114, nbp = 5 nbp_cov = 0
# pvals: 0.333274,0.333274,0.333274,0.878071,0.333274
# aggregated NONE
NESTED  :::::::::::<<<<<________________________________________________________________________________________>>>>>::::::::::
        :::::::::::::::::::::::::::::::::::::::::::::::::::::::::::::::::::::::::::::::::::::::::::::::::::::::::::::::::::::::

# RM_HELIX NESTED 5-9 117-121, nbp = 5 nbp_cov = 0
# pvals: 0.757473,0.333274,0.156578,0.497611,0.967235
# aggregated NONE
NESTED  ::::<<<<<______________________________________________________________________________________________________>>>>>:::
        :::::::::::::::::::::::::::::::::::::::::::::::::::::::::::::::::::::::::::::::::::::::::::::::::::::::::::::::::::::::
```
