## Supplementary material for "All-at-once RNA folding with 3D motif prediction framed by evolutionary information": RF00692_MIR171_2.power

```
# Power analysis of given structure 
#
# Powertype = SINGLE SUBSTITUTIONS
# covary  left_pos      right_pos    substitutions      power
#----------------------------------------------------------------
          5		121		2		0.00
          6		120		0		0.00
          7		119		3		0.02
          8		118		1		0.00
          9		117		5		0.11
          12		114		0		0.00
          13		113		0		0.00
          14		112		0		0.00
          15		111		4		0.07
          16		110		0		0.00
          20		106		0		0.00
          21		105		0		0.00
          22		104		2		0.00
          23		103		0		0.00
          24		102		0		0.00
          25		101		0		0.00
          26		100		0		0.00
          27		99		0		0.00
          29		97		2		0.00
          30		96		2		0.00
          31		95		1		0.00
          32		94		0		0.00
          33		93		1		0.00
          34		92		1		0.00
          35		91		0		0.00
          36		90		0		0.00
#
# BPAIRS 26
# avg substitutions per BP  0.9
# BPAIRS expected to covary 0.2 +/- 0.4
# BPAIRS observed to covary 0
#
```
