## Supplementary material for "All-at-once RNA folding with 3D motif prediction framed by evolutionary information": RF00692_MIR171_2.surv

```
2.043899	0.0384615
0.056262	0.0769231
0.016903	0.115385
-0.002777	0.730769
-0.022456	0.884615
-0.219252	0.923077
-0.396368	0.961538
-0.730921	1
&
7.711616	0.000142959
7.396743	0.000285919
5.861736	0.000428878
5.625581	0.000571837
5.546863	0.000714796
4.208652	0.000857756
4.149613	0.00100071
4.110254	0.00114367
4.090574	0.00142959
3.677303	0.00157255
3.657624	0.00171551
3.618265	0.00185847
3.598585	0.00214439
3.578906	0.00228735
3.519867	0.00243031
3.460828	0.00257327
3.421469	0.00285919
3.401789	0.00300214
3.244353	0.0031451
3.165635	0.00328806
3.145955	0.00343102
3.126275	0.00357398
3.047557	0.00371694
2.968839	0.0038599
2.949159	0.00400286
2.929480	0.00414582
2.870441	0.00428878
2.831082	0.00443174
2.791723	0.00471766
2.732684	0.00486061
2.713004	0.00500357
2.693325	0.00528949
2.653966	0.00543245
2.594927	0.00571837
2.575247	0.00586133
2.516209	0.00600429
2.496529	0.00614725
2.476849	0.00629021
2.457170	0.00643317
2.437490	0.00657613
2.417811	0.00686204
2.378452	0.007005
2.358772	0.00714796
2.339092	0.00729092
2.280054	0.00757684
2.260374	0.00786276
2.240695	0.00814868
2.221015	0.00829164
2.201335	0.0084346
2.181656	0.00872051
2.142297	0.00886347
2.122617	0.00914939
2.102938	0.00943531
2.083258	0.00972123
2.063578	0.00986419
2.043899	0.0100071
2.024219	0.010436
1.984860	0.010579
1.965181	0.0110079
1.945501	0.0112938
1.925821	0.0115797
1.906142	0.0118656
1.886462	0.0124375
1.866783	0.0125804
1.827424	0.0127234
1.807744	0.0134382
1.788064	0.01401
1.768385	0.0144389
1.748705	0.0150107
1.729026	0.0152966
1.689667	0.0154396
1.669987	0.0157255
1.650307	0.0167262
1.630628	0.0170122
1.610948	0.0171551
1.591269	0.0177269
1.571589	0.0182988
1.551910	0.0188706
1.532230	0.0191565
1.512550	0.0194425
1.492871	0.0195854
1.473191	0.0200143
1.453512	0.0203002
1.433832	0.0204432
1.414153	0.0205861
1.394473	0.021158
1.355114	0.0215868
1.335434	0.0221587
1.315755	0.0228735
1.296075	0.0234453
1.276396	0.0235883
1.256716	0.024446
1.237036	0.0248749
1.217357	0.0250179
1.197677	0.0255897
1.177998	0.0258756
1.158318	0.0263045
1.138638	0.0268763
1.118959	0.0271623
1.099279	0.0277341
1.079600	0.0278771
1.059920	0.0283059
1.040241	0.0284489
1.020561	0.0285919
1.000881	0.0291637
0.981202	0.0297355
0.961522	0.0303074
0.941843	0.0308792
0.922163	0.0313081
0.902484	0.0320229
0.882804	0.0325947
0.863124	0.0331665
0.843445	0.0345961
0.823765	0.035168
0.804086	0.0368835
0.784406	0.0378842
0.764727	0.038742
0.745047	0.0393138
0.725367	0.0403145
0.705688	0.0413152
0.686008	0.0427448
0.666329	0.0444603
0.646649	0.0448892
0.626970	0.0463188
0.607290	0.0470336
0.587610	0.0486061
0.567931	0.0494639
0.548251	0.0508935
0.528572	0.0518942
0.508892	0.052609
0.489213	0.0537527
0.469533	0.0550393
0.449853	0.0570407
0.430174	0.0588992
0.410494	0.0598999
0.390815	0.0616154
0.371135	0.0649035
0.351456	0.0660472
0.331776	0.0686204
0.312096	0.0704789
0.292417	0.0733381
0.272737	0.0757684
0.253058	0.0779128
0.233378	0.080629
0.213699	0.0837741
0.194019	0.0869192
0.174339	0.0899214
0.154660	0.0923517
0.134980	0.0953538
0.115301	0.0992137
0.095621	0.102645
0.075942	0.118799
0.056262	0.147391
0.036582	0.159257
0.016903	0.190136
-0.002777	0.38842
-0.022456	0.734382
-0.042136	0.746676
-0.061815	0.751537
-0.081495	0.757684
-0.101175	0.767262
-0.120854	0.778699
-0.140534	0.791994
-0.160213	0.804146
-0.179893	0.815868
-0.199572	0.827734
-0.219252	0.840172
-0.238932	0.851465
-0.258611	0.86133
-0.278291	0.869335
-0.297970	0.879485
-0.317650	0.887491
-0.337330	0.896783
-0.357009	0.904217
-0.376689	0.911222
-0.396368	0.919228
-0.416048	0.924803
-0.435727	0.929807
-0.455407	0.935239
-0.475087	0.938956
-0.494766	0.942816
-0.514446	0.948392
-0.534125	0.952109
-0.553805	0.955826
-0.573484	0.95797
-0.593164	0.961401
-0.612844	0.963974
-0.632523	0.966548
-0.652203	0.968692
-0.671882	0.969979
-0.691562	0.972266
-0.711241	0.973838
-0.730921	0.975983
-0.750601	0.977269
-0.770280	0.978413
-0.789960	0.979557
-0.809639	0.980558
-0.829319	0.982273
-0.848998	0.984703
-0.868678	0.985847
-0.888358	0.987848
-0.908037	0.988992
-0.927717	0.990422
-0.947396	0.991422
-0.967076	0.992852
-0.986755	0.993853
-1.006435	0.994139
-1.026115	0.994568
-1.045794	0.995568
-1.065474	0.995711
-1.085153	0.996426
-1.104833	0.996998
-1.124512	0.997427
-1.144192	0.997856
-1.163872	0.997999
-1.183551	0.998142
-1.203231	0.99857
-1.242590	0.998713
-1.262269	0.998856
-1.301629	0.998999
-1.321308	0.999142
-1.340988	0.999428
-1.360667	0.999857
-1.419706	1
&
10.407718	7.12149e-07
9.600855	1.4243e-06
9.443418	2.13645e-06
9.345021	2.8486e-06
8.951429	3.56075e-06
8.715274	4.2729e-06
8.656235	4.98504e-06
8.636556	5.69719e-06
8.518478	6.40934e-06
8.439760	8.54579e-06
8.420081	9.25794e-06
8.380721	9.97009e-06
8.262644	1.06822e-05
8.242964	1.13944e-05
8.164246	1.21065e-05
8.144567	1.35308e-05
8.124887	1.49551e-05
8.105207	1.56673e-05
8.085528	1.63794e-05
8.046169	1.78037e-05
8.026489	1.9228e-05
7.967450	1.99402e-05
7.928091	2.13645e-05
7.908412	2.27888e-05
7.888732	2.35009e-05
7.790334	2.49252e-05
7.750975	2.56374e-05
7.731296	2.70617e-05
7.691936	2.77738e-05
7.672257	2.99103e-05
7.613218	3.20467e-05
7.573859	3.3471e-05
7.554179	3.48953e-05
7.534500	3.56075e-05
7.514820	3.70318e-05
7.495141	3.91682e-05
7.475461	4.05925e-05
7.436102	4.13047e-05
7.416422	4.2729e-05
7.396743	4.41533e-05
7.377063	4.55776e-05
7.357384	4.62897e-05
7.337704	4.70019e-05
7.318025	4.7714e-05
7.298345	5.05626e-05
7.278665	5.2699e-05
7.258986	5.41233e-05
7.239306	5.48355e-05
7.219627	5.76841e-05
7.199947	5.98205e-05
7.180267	6.1957e-05
7.160588	6.33813e-05
7.140908	6.62299e-05
7.121229	6.76542e-05
7.101549	7.05028e-05
7.062190	7.12149e-05
7.042510	7.26392e-05
7.022831	7.47757e-05
7.003151	7.97607e-05
6.983472	8.1185e-05
6.963792	8.26093e-05
6.944113	8.47458e-05
6.924433	8.61701e-05
6.904753	9.0443e-05
6.885074	9.40037e-05
6.865394	9.5428e-05
6.845715	0.000101837
6.826035	0.00010611
6.806356	0.000110383
6.786676	0.000115368
6.766996	0.000117505
6.747317	0.000123202
6.727637	0.000124626
6.707958	0.000131748
6.688278	0.000136733
6.668599	0.000141006
6.648919	0.000143142
6.629239	0.000149551
6.609560	0.000155961
6.589880	0.000165219
6.570201	0.000174477
6.550521	0.000176613
6.530842	0.000185159
6.511162	0.000190144
6.491482	0.000199402
6.471803	0.000203675
6.452123	0.000210796
6.432444	0.000220054
6.412764	0.000230736
6.393085	0.000243555
6.373405	0.000251389
6.353725	0.000265632
6.334046	0.000274177
6.314366	0.000286996
6.294687	0.000299103
6.275007	0.000306936
6.255328	0.000313346
6.235648	0.000318331
6.215968	0.000331862
6.196289	0.000343968
6.176609	0.000356787
6.156930	0.000368181
6.137250	0.000381712
6.117571	0.000392394
6.097891	0.000398804
6.078211	0.000414471
6.058532	0.000418032
6.038852	0.000425153
6.019173	0.000440108
5.999493	0.000449366
5.979814	0.000462897
5.960134	0.000470019
5.940454	0.000480701
5.920775	0.000487822
5.901095	0.000499217
5.881416	0.000512747
5.861736	0.000518445
5.842057	0.000528415
5.822377	0.000540521
5.802697	0.000556901
5.783018	0.000566159
5.763338	0.000575417
5.743659	0.000588235
5.723979	0.000596069
5.704299	0.000604615
5.684620	0.00061957
5.664940	0.000633813
5.645261	0.00064948
5.625581	0.000667996
5.605902	0.000680815
5.586222	0.000693633
5.566542	0.000703603
5.546863	0.000719983
5.527183	0.000737787
5.507504	0.000752742
5.487824	0.000768409
5.468145	0.000786925
5.448465	0.000804729
5.428785	0.00081185
5.409106	0.000830366
5.389426	0.000841048
5.369747	0.000863837
5.350067	0.000876656
5.330388	0.000892323
5.310708	0.000909415
5.291028	0.000923658
5.271349	0.000932916
5.251669	0.000950007
5.231990	0.000964962
5.212310	0.0009906
5.192631	0.00100983
5.172951	0.00102122
5.153271	0.0010433
5.133592	0.00105897
5.113912	0.00107677
5.094233	0.00110383
5.074553	0.0011195
5.054874	0.00114727
5.035194	0.00116864
5.015514	0.00119
4.995835	0.00120353
4.976155	0.00122775
4.956476	0.00124626
4.936796	0.00126335
4.917117	0.00128116
4.897437	0.00131463
4.877757	0.00133599
4.858078	0.00135451
4.838398	0.00138371
4.818719	0.00140578
4.799039	0.00143213
4.779360	0.00145065
4.759680	0.00147557
4.740000	0.00150406
4.720321	0.00153041
4.700641	0.00155961
4.680962	0.00158667
4.661282	0.00161302
4.641603	0.00164293
4.621923	0.00166928
4.602243	0.00169919
4.582564	0.00172269
4.562884	0.00174334
4.543205	0.00178607
4.523525	0.00181669
4.503846	0.00183806
4.484166	0.00186939
4.464486	0.001905
4.444807	0.0019342
4.425127	0.00197764
4.405448	0.00201182
4.385768	0.00204529
4.366089	0.00208232
4.346409	0.00210939
4.326729	0.00214286
4.307050	0.00217918
4.287370	0.00222262
4.267691	0.00226463
4.248011	0.00230879
4.228331	0.00235864
4.208652	0.00240635
4.188972	0.00246332
4.169293	0.00251887
4.149613	0.002573
4.129934	0.00262498
4.110254	0.00266985
4.090574	0.00272682
4.070895	0.00277525
4.051215	0.00284219
4.031536	0.00291055
4.011856	0.0029775
3.992177	0.00304871
3.972497	0.00311209
3.952817	0.00317903
3.933138	0.00324455
3.913458	0.00332218
3.893779	0.00340122
3.874099	0.00348312
3.854420	0.00356217
3.834740	0.00363695
3.815060	0.00371528
3.795381	0.00378721
3.775701	0.00386839
3.756022	0.00394602
3.736342	0.00401082
3.716663	0.00409343
3.696983	0.00418601
3.677303	0.00425367
3.657624	0.00434482
3.637944	0.00443883
3.618265	0.00453639
3.598585	0.00463111
3.578906	0.00470303
3.559226	0.00479063
3.539546	0.00487751
3.519867	0.0049651
3.500187	0.00506409
3.480508	0.00515454
3.460828	0.00524996
3.441149	0.00536747
3.421469	0.00546575
3.401789	0.00556901
3.382110	0.00568936
3.362430	0.00578764
3.342751	0.00589802
3.323071	0.0060084
3.303392	0.00613018
3.283712	0.0062249
3.264032	0.00634881
3.244353	0.00647771
3.224673	0.00660305
3.204994	0.00673123
3.185314	0.00685301
3.165635	0.00698049
3.145955	0.00710226
3.126275	0.00724897
3.106596	0.00738784
3.086916	0.00752599
3.067237	0.00767127
3.047557	0.00779875
3.027878	0.00796183
3.008198	0.00809144
2.988518	0.00823031
2.968839	0.00838128
2.949159	0.00850734
2.929480	0.00863837
2.909800	0.00877297
2.890121	0.00889546
2.870441	0.00904572
2.850761	0.00917747
2.831082	0.00932844
2.811402	0.00947799
2.791723	0.00960761
2.772043	0.00972938
2.752363	0.00985828
2.732684	0.00999715
2.713004	0.0101339
2.693325	0.0102549
2.673645	0.0103952
2.653966	0.0105306
2.634286	0.0106495
2.614606	0.0107912
2.594927	0.0109172
2.575247	0.0110383
2.555568	0.0111665
2.535888	0.0113061
2.516209	0.011435
2.496529	0.011576
2.476849	0.0117035
2.457170	0.0118587
2.437490	0.0120154
2.417811	0.0122034
2.398131	0.0123729
2.378452	0.0125502
2.358772	0.0127233
2.339092	0.0129198
2.319413	0.0131064
2.299733	0.0132958
2.280054	0.013476
2.260374	0.0136747
2.240695	0.0139047
2.221015	0.0141461
2.201335	0.0143669
2.181656	0.014609
2.161976	0.0148561
2.142297	0.0150926
2.122617	0.0153696
2.102938	0.0156352
2.083258	0.015918
2.063578	0.016222
2.043899	0.0165617
2.024219	0.016873
2.004540	0.0171913
1.984860	0.017536
1.965181	0.0178614
1.945501	0.018246
1.925821	0.0186925
1.906142	0.0191568
1.886462	0.0196674
1.866783	0.0202777
1.847103	0.0208389
1.827424	0.0214015
1.807744	0.02192
1.788064	0.0224363
1.768385	0.022964
1.748705	0.0235066
1.729026	0.0240984
1.709346	0.0246347
1.689667	0.0251873
1.669987	0.025777
1.650307	0.026415
1.630628	0.0271236
1.610948	0.0278685
1.591269	0.0286092
1.571589	0.0293405
1.551910	0.0300705
1.532230	0.0307114
1.512550	0.0312933
1.492871	0.0319071
1.473191	0.0325523
1.453512	0.0331733
1.433832	0.0337331
1.414153	0.0343462
1.394473	0.0349765
1.374793	0.0355975
1.355114	0.0362363
1.335434	0.0368886
1.315755	0.0375808
1.296075	0.0382424
1.276396	0.0389261
1.256716	0.0396304
1.237036	0.0403853
1.217357	0.0413381
1.197677	0.0423059
1.177998	0.0435472
1.158318	0.0447137
1.138638	0.0457357
1.118959	0.0466942
1.099279	0.0475701
1.079600	0.0484582
1.059920	0.0493455
1.040241	0.0502756
1.020561	0.0512427
1.000881	0.0522013
0.981202	0.0531399
0.961522	0.0541874
0.941843	0.0551268
0.922163	0.0561729
0.902484	0.0572233
0.882804	0.0583143
0.863124	0.0594873
0.843445	0.060621
0.823765	0.0618124
0.804086	0.0630452
0.784406	0.0643142
0.764727	0.0655156
0.745047	0.0667597
0.725367	0.0679996
0.705688	0.0692708
0.686008	0.0704942
0.666329	0.0717725
0.646649	0.0730359
0.626970	0.0743064
0.607290	0.0756716
0.587610	0.0770075
0.567931	0.0783799
0.548251	0.0798113
0.528572	0.0813025
0.508892	0.0828564
0.489213	0.0845606
0.469533	0.086232
0.449853	0.0879597
0.430174	0.0898156
0.410494	0.0917868
0.390815	0.0938769
0.371135	0.0960632
0.351456	0.0982823
0.331776	0.100709
0.312096	0.103282
0.292417	0.105951
0.272737	0.108863
0.253058	0.111758
0.233378	0.114799
0.213699	0.118065
0.194019	0.121567
0.174339	0.125392
0.154660	0.129604
0.134980	0.13413
0.115301	0.139082
0.095621	0.144556
0.075942	0.150309
0.056262	0.156578
0.036582	0.171629
0.016903	0.190239
-0.002777	0.333274
-0.022456	0.497611
-0.042136	0.52936
-0.061815	0.562075
-0.081495	0.592507
-0.101175	0.619843
-0.120854	0.645245
-0.140534	0.669973
-0.160213	0.693836
-0.179893	0.716599
-0.199572	0.73778
-0.219252	0.757473
-0.238932	0.775735
-0.258611	0.792386
-0.278291	0.807735
-0.297970	0.821791
-0.317650	0.834831
-0.337330	0.846832
-0.357009	0.857997
-0.376689	0.868389
-0.396368	0.878071
-0.416048	0.887116
-0.435727	0.895601
-0.455407	0.903354
-0.475087	0.910494
-0.494766	0.917248
-0.514446	0.923552
-0.534125	0.929347
-0.553805	0.934617
-0.573484	0.939462
-0.593164	0.943934
-0.612844	0.948055
-0.632523	0.951872
-0.652203	0.955359
-0.671882	0.958628
-0.691562	0.961689
-0.711241	0.964546
-0.730921	0.967235
-0.750601	0.969645
-0.770280	0.971898
-0.789960	0.974086
-0.809639	0.976136
-0.829319	0.977949
-0.848998	0.979781
-0.868678	0.98147
-0.888358	0.983013
-0.908037	0.984425
-0.927717	0.985744
-0.947396	0.986976
-0.967076	0.988105
-0.986755	0.989167
-1.006435	0.99016
-1.026115	0.991058
-1.045794	0.991907
-1.065474	0.992692
-1.085153	0.993413
-1.104833	0.994008
-1.124512	0.994619
-1.144192	0.995169
-1.163872	0.995651
-1.183551	0.99608
-1.203231	0.996476
-1.222910	0.996823
-1.242590	0.997157
-1.262269	0.997475
-1.281949	0.997709
-1.301629	0.99796
-1.321308	0.998209
-1.340988	0.99843
-1.360667	0.998647
-1.380347	0.998817
-1.400026	0.998969
-1.419706	0.999093
-1.439386	0.999195
-1.459065	0.999296
-1.478745	0.999379
-1.498424	0.999464
-1.518104	0.999526
-1.537783	0.999584
-1.557463	0.999639
-1.577143	0.999682
-1.596822	0.999732
-1.616502	0.999763
-1.636181	0.999798
-1.655861	0.999821
-1.675540	0.999845
-1.695220	0.999866
-1.714900	0.999885
-1.734579	0.999896
-1.754259	0.999907
-1.773938	0.999922
-1.793618	0.999933
-1.813298	0.999944
-1.832977	0.999956
-1.852657	0.999963
-1.872336	0.999967
-1.892016	0.999972
-1.911695	0.999977
-1.931375	0.999979
-1.951055	0.999982
-1.970734	0.999984
-1.990414	0.999988
-2.049452	0.999989
-2.069132	0.99999
-2.088812	0.999991
-2.108491	0.999994
-2.147850	0.999995
-2.187209	0.999996
-2.206889	0.999996
-2.246248	0.999998
-2.265928	0.999999
-2.324966	1
&
30.992551	1.47843e-26
30.972872	1.54141e-26
30.953192	1.60708e-26
30.933512	1.67555e-26
30.913833	1.74693e-26
30.894153	1.82135e-26
30.874474	1.89894e-26
30.854794	1.97984e-26
30.835115	2.06418e-26
30.815435	2.15211e-26
30.795755	2.24379e-26
30.776076	2.33938e-26
30.756396	2.43903e-26
30.736717	2.54294e-26
30.717037	2.65126e-26
30.697358	2.7642e-26
30.677678	2.88195e-26
30.657998	3.00472e-26
30.638319	3.13271e-26
30.618639	3.26616e-26
30.598960	3.40529e-26
30.579280	3.55035e-26
30.559601	3.70158e-26
30.539921	3.85925e-26
30.520241	4.02364e-26
30.500562	4.19504e-26
30.480882	4.37373e-26
30.461203	4.56003e-26
30.441523	4.75426e-26
30.421844	4.95677e-26
30.402164	5.1679e-26
30.382484	5.38803e-26
30.362805	5.61753e-26
30.343125	5.8568e-26
30.323446	6.10626e-26
30.303766	6.36635e-26
30.284087	6.63751e-26
30.264407	6.92022e-26
30.244727	7.21497e-26
30.225048	7.52227e-26
30.205368	7.84266e-26
30.185689	8.17669e-26
30.166009	8.52495e-26
30.146330	8.88804e-26
30.126650	9.26659e-26
30.106970	9.66126e-26
30.087291	1.00727e-25
30.067611	1.05017e-25
30.047932	1.0949e-25
30.028252	1.14153e-25
30.008573	1.19015e-25
29.988893	1.24084e-25
29.969213	1.29368e-25
29.949534	1.34878e-25
29.929854	1.40622e-25
29.910175	1.46611e-25
29.890495	1.52855e-25
29.870816	1.59364e-25
29.851136	1.66151e-25
29.831456	1.73227e-25
29.811777	1.80604e-25
29.792097	1.88295e-25
29.772418	1.96314e-25
29.752738	2.04674e-25
29.733058	2.1339e-25
29.713379	2.22478e-25
29.693699	2.31952e-25
29.674020	2.41829e-25
29.654340	2.52127e-25
29.634661	2.62864e-25
29.614981	2.74058e-25
29.595301	2.85728e-25
29.575622	2.97895e-25
29.555942	3.1058e-25
29.536263	3.23806e-25
29.516583	3.37594e-25
29.496904	3.51969e-25
29.477224	3.66957e-25
29.457544	3.82582e-25
29.437865	3.98873e-25
29.418185	4.15857e-25
29.398506	4.33565e-25
29.378826	4.52026e-25
29.359147	4.71273e-25
29.339467	4.9134e-25
29.319787	5.12261e-25
29.300108	5.34072e-25
29.280428	5.56812e-25
29.260749	5.80521e-25
29.241069	6.05238e-25
29.221390	6.31008e-25
29.201710	6.57875e-25
29.182030	6.85885e-25
29.162351	7.15088e-25
29.142671	7.45534e-25
29.122992	7.77276e-25
29.103312	8.1037e-25
29.083633	8.44872e-25
29.063953	8.80842e-25
29.044273	9.18344e-25
29.024594	9.57443e-25
29.004914	9.98205e-25
28.985235	1.0407e-24
28.965555	1.08501e-24
28.945876	1.1312e-24
28.926196	1.17936e-24
28.906516	1.22957e-24
28.886837	1.28192e-24
28.867157	1.33649e-24
28.847478	1.39339e-24
28.827798	1.45271e-24
28.808119	1.51455e-24
28.788439	1.57903e-24
28.768759	1.64625e-24
28.749080	1.71633e-24
28.729400	1.7894e-24
28.709721	1.86557e-24
28.690041	1.94499e-24
28.670362	2.02778e-24
28.650682	2.1141e-24
28.631002	2.2041e-24
28.611323	2.29792e-24
28.591643	2.39574e-24
28.571964	2.49772e-24
28.552284	2.60405e-24
28.532605	2.71489e-24
28.512925	2.83046e-24
28.493245	2.95094e-24
28.473566	3.07655e-24
28.453886	3.20751e-24
28.434207	3.34404e-24
28.414527	3.48638e-24
28.394848	3.63477e-24
28.375168	3.78949e-24
28.355488	3.95078e-24
28.335809	4.11894e-24
28.316129	4.29426e-24
28.296450	4.47704e-24
28.276770	4.6676e-24
28.257090	4.86626e-24
28.237411	5.07338e-24
28.217731	5.28932e-24
28.198052	5.51444e-24
28.178372	5.74914e-24
28.158693	5.99383e-24
28.139013	6.24893e-24
28.119333	6.51489e-24
28.099654	6.79217e-24
28.079974	7.08124e-24
28.060295	7.38261e-24
28.040615	7.69681e-24
28.020936	8.02438e-24
28.001256	8.36589e-24
27.981576	8.72192e-24
27.961897	9.09311e-24
27.942217	9.48009e-24
27.922538	9.88354e-24
27.902858	1.03041e-23
27.883179	1.07427e-23
27.863499	1.11998e-23
27.843819	1.16764e-23
27.824140	1.21733e-23
27.804460	1.26914e-23
27.784781	1.32315e-23
27.765101	1.37945e-23
27.745422	1.43815e-23
27.725742	1.49935e-23
27.706062	1.56315e-23
27.686383	1.62967e-23
27.666703	1.69902e-23
27.647024	1.77132e-23
27.627344	1.84669e-23
27.607665	1.92527e-23
27.587985	2.00719e-23
27.568305	2.0926e-23
27.548626	2.18164e-23
27.528946	2.27447e-23
27.509267	2.37125e-23
27.489587	2.47215e-23
27.469908	2.57734e-23
27.450228	2.687e-23
27.430548	2.80133e-23
27.410869	2.92052e-23
27.391189	3.04478e-23
27.371510	3.17433e-23
27.351830	3.30939e-23
27.332151	3.4502e-23
27.312471	3.59699e-23
27.292791	3.75003e-23
27.273112	3.90958e-23
27.253432	4.07591e-23
27.233753	4.24932e-23
27.214073	4.43011e-23
27.194394	4.61859e-23
27.174714	4.81508e-23
27.155034	5.01994e-23
27.135355	5.2335e-23
27.115675	5.45615e-23
27.095996	5.68827e-23
27.076316	5.93026e-23
27.056637	6.18255e-23
27.036957	6.44556e-23
27.017277	6.71977e-23
26.997598	7.00563e-23
26.977918	7.30366e-23
26.958239	7.61436e-23
26.938559	7.93827e-23
26.918880	8.27596e-23
26.899200	8.62801e-23
26.879520	8.99504e-23
26.859841	9.37767e-23
26.840161	9.77658e-23
26.820482	1.01925e-22
26.800802	1.0626e-22
26.781123	1.1078e-22
26.761443	1.15492e-22
26.741763	1.20405e-22
26.722084	1.25527e-22
26.702404	1.30866e-22
26.682725	1.36432e-22
26.663045	1.42235e-22
26.643365	1.48285e-22
26.623686	1.54592e-22
26.604006	1.61168e-22
26.584327	1.68023e-22
26.564647	1.75169e-22
26.544968	1.8262e-22
26.525288	1.90387e-22
26.505608	1.98484e-22
26.485929	2.06926e-22
26.466249	2.15727e-22
26.446570	2.24902e-22
26.426890	2.34467e-22
26.407211	2.44439e-22
26.387531	2.54835e-22
26.367851	2.65673e-22
26.348172	2.76972e-22
26.328492	2.88751e-22
26.308813	3.01031e-22
26.289133	3.13833e-22
26.269454	3.27179e-22
26.249774	3.41093e-22
26.230094	3.55599e-22
26.210415	3.70721e-22
26.190735	3.86486e-22
26.171056	4.02921e-22
26.151376	4.20056e-22
26.131697	4.37918e-22
26.112017	4.5654e-22
26.092337	4.75954e-22
26.072658	4.96193e-22
26.052978	5.17293e-22
26.033299	5.3929e-22
26.013619	5.62221e-22
25.993940	5.86128e-22
25.974260	6.11051e-22
25.954580	6.37033e-22
25.934901	6.6412e-22
25.915221	6.92359e-22
25.895542	7.21798e-22
25.875862	7.52488e-22
25.856183	7.84483e-22
25.836503	8.17838e-22
25.816823	8.52611e-22
25.797144	8.88863e-22
25.777464	9.26655e-22
25.757785	9.66053e-22
25.738105	1.00713e-21
25.718426	1.04995e-21
25.698746	1.09458e-21
25.679066	1.14112e-21
25.659387	1.18964e-21
25.639707	1.24021e-21
25.620028	1.29294e-21
25.600348	1.34791e-21
25.580669	1.40521e-21
25.560989	1.46495e-21
25.541309	1.52723e-21
25.521630	1.59215e-21
25.501950	1.65984e-21
25.482271	1.7304e-21
25.462591	1.80396e-21
25.442912	1.88065e-21
25.423232	1.9606e-21
25.403552	2.04394e-21
25.383873	2.13083e-21
25.364193	2.2214e-21
25.344514	2.31583e-21
25.324834	2.41427e-21
25.305155	2.5169e-21
25.285475	2.62388e-21
25.265795	2.73542e-21
25.246116	2.85169e-21
25.226436	2.9729e-21
25.206757	3.09927e-21
25.187077	3.231e-21
25.167397	3.36833e-21
25.147718	3.5115e-21
25.128038	3.66075e-21
25.108359	3.81634e-21
25.088679	3.97855e-21
25.069000	4.14765e-21
25.049320	4.32393e-21
25.029640	4.5077e-21
25.009961	4.69928e-21
24.990281	4.89901e-21
24.970602	5.10721e-21
24.950922	5.32427e-21
24.931243	5.55055e-21
24.911563	5.78644e-21
24.891883	6.03235e-21
24.872204	6.28872e-21
24.852524	6.55597e-21
24.832845	6.83458e-21
24.813165	7.12503e-21
24.793486	7.42781e-21
24.773806	7.74346e-21
24.754126	8.07252e-21
24.734447	8.41556e-21
24.714767	8.77318e-21
24.695088	9.14598e-21
24.675408	9.53463e-21
24.655729	9.93978e-21
24.636049	1.03621e-20
24.616369	1.08025e-20
24.596690	1.12615e-20
24.577010	1.174e-20
24.557331	1.22388e-20
24.537651	1.27589e-20
24.517972	1.3301e-20
24.498292	1.38661e-20
24.478612	1.44553e-20
24.458933	1.50695e-20
24.439253	1.57097e-20
24.419574	1.63772e-20
24.399894	1.7073e-20
24.380215	1.77984e-20
24.360535	1.85546e-20
24.340855	1.93429e-20
24.321176	2.01647e-20
24.301496	2.10214e-20
24.281817	2.19144e-20
24.262137	2.28454e-20
24.242458	2.3816e-20
24.222778	2.48278e-20
24.203098	2.58825e-20
24.183419	2.6982e-20
24.163739	2.81283e-20
24.144060	2.93232e-20
24.124380	3.05688e-20
24.104701	3.18674e-20
24.085021	3.32211e-20
24.065341	3.46323e-20
24.045662	3.61035e-20
24.025982	3.76371e-20
24.006303	3.92358e-20
23.986623	4.09024e-20
23.966944	4.26398e-20
23.947264	4.4451e-20
23.927584	4.63391e-20
23.907905	4.83073e-20
23.888225	5.03591e-20
23.868546	5.24981e-20
23.848866	5.47279e-20
23.829187	5.70524e-20
23.809507	5.94755e-20
23.789827	6.20016e-20
23.770148	6.46349e-20
23.750468	6.738e-20
23.730789	7.02417e-20
23.711109	7.32248e-20
23.691429	7.63347e-20
23.671750	7.95766e-20
23.652070	8.29561e-20
23.632391	8.6479e-20
23.612711	9.01516e-20
23.593032	9.39801e-20
23.573352	9.79711e-20
23.553672	1.02132e-19
23.533993	1.06469e-19
23.514313	1.1099e-19
23.494634	1.15703e-19
23.474954	1.20616e-19
23.455275	1.25738e-19
23.435595	1.31077e-19
23.415915	1.36643e-19
23.396236	1.42445e-19
23.376556	1.48494e-19
23.356877	1.54799e-19
23.337197	1.61372e-19
23.317518	1.68224e-19
23.297838	1.75366e-19
23.278158	1.82812e-19
23.258479	1.90574e-19
23.238799	1.98665e-19
23.219120	2.071e-19
23.199440	2.15893e-19
23.179761	2.25059e-19
23.160081	2.34614e-19
23.140401	2.44574e-19
23.120722	2.54958e-19
23.101042	2.65782e-19
23.081363	2.77065e-19
23.061683	2.88827e-19
23.042004	3.01089e-19
23.022324	3.13871e-19
23.002644	3.27195e-19
22.982965	3.41085e-19
22.963285	3.55564e-19
22.943606	3.70657e-19
22.923926	3.86392e-19
22.904247	4.02793e-19
22.884567	4.19891e-19
22.864887	4.37715e-19
22.845208	4.56294e-19
22.825528	4.75662e-19
22.805849	4.95852e-19
22.786169	5.16899e-19
22.766490	5.38839e-19
22.746810	5.61709e-19
22.727130	5.8555e-19
22.707451	6.10403e-19
22.687771	6.3631e-19
22.668092	6.63316e-19
22.648412	6.91468e-19
22.628733	7.20815e-19
22.609053	7.51407e-19
22.589373	7.83296e-19
22.569694	8.16539e-19
22.550014	8.51191e-19
22.530335	8.87314e-19
22.510655	9.2497e-19
22.490976	9.64223e-19
22.471296	1.00514e-18
22.451616	1.04779e-18
22.431937	1.09226e-18
22.412257	1.13861e-18
22.392578	1.18692e-18
22.372898	1.23729e-18
22.353219	1.28979e-18
22.333539	1.34452e-18
22.313859	1.40157e-18
22.294180	1.46104e-18
22.274500	1.52303e-18
22.254821	1.58765e-18
22.235141	1.65502e-18
22.215461	1.72524e-18
22.195782	1.79844e-18
22.176102	1.87474e-18
22.156423	1.95428e-18
22.136743	2.03719e-18
22.117064	2.12362e-18
22.097384	2.21372e-18
22.077704	2.30763e-18
22.058025	2.40553e-18
22.038345	2.50758e-18
22.018666	2.61396e-18
21.998986	2.72485e-18
21.979307	2.84044e-18
21.959627	2.96094e-18
21.939947	3.08654e-18
21.920268	3.21747e-18
21.900588	3.35395e-18
21.880909	3.49622e-18
21.861229	3.64453e-18
21.841550	3.79912e-18
21.821870	3.96026e-18
21.802190	4.12824e-18
21.782511	4.30334e-18
21.762831	4.48587e-18
21.743152	4.67613e-18
21.723472	4.87446e-18
21.703793	5.0812e-18
21.684113	5.2967e-18
21.664433	5.52135e-18
21.644754	5.75551e-18
21.625074	5.99961e-18
21.605395	6.25405e-18
21.585715	6.51927e-18
21.566036	6.79575e-18
21.546356	7.08394e-18
21.526676	7.38435e-18
21.506997	7.69749e-18
21.487317	8.02391e-18
21.467638	8.36417e-18
21.447958	8.71884e-18
21.428279	9.08856e-18
21.408599	9.47394e-18
21.388919	9.87566e-18
21.369240	1.02944e-17
21.349560	1.07309e-17
21.329881	1.11859e-17
21.310201	1.16602e-17
21.290522	1.21546e-17
21.270842	1.26699e-17
21.251162	1.32071e-17
21.231483	1.3767e-17
21.211803	1.43507e-17
21.192124	1.49591e-17
21.172444	1.55933e-17
21.152765	1.62544e-17
21.133085	1.69435e-17
21.113405	1.76617e-17
21.093726	1.84105e-17
21.074046	1.91909e-17
21.054367	2.00044e-17
21.034687	2.08524e-17
21.015008	2.17364e-17
20.995328	2.26578e-17
20.975648	2.36182e-17
20.955969	2.46193e-17
20.936289	2.56628e-17
20.916610	2.67506e-17
20.896930	2.78844e-17
20.877251	2.90663e-17
20.857571	3.02983e-17
20.837891	3.15824e-17
20.818212	3.2921e-17
20.798532	3.43162e-17
20.778853	3.57706e-17
20.759173	3.72866e-17
20.739493	3.88668e-17
20.719814	4.05139e-17
20.700134	4.22309e-17
20.680455	4.40205e-17
20.660775	4.5886e-17
20.641096	4.78305e-17
20.621416	4.98573e-17
20.601736	5.197e-17
20.582057	5.41722e-17
20.562377	5.64677e-17
20.542698	5.88604e-17
20.523018	6.13544e-17
20.503339	6.3954e-17
20.483659	6.66638e-17
20.463979	6.94884e-17
20.444300	7.24325e-17
20.424620	7.55014e-17
20.404941	7.87002e-17
20.385261	8.20344e-17
20.365582	8.55099e-17
20.345902	8.91326e-17
20.326222	9.29086e-17
20.306543	9.68446e-17
20.286863	1.00947e-16
20.267184	1.05224e-16
20.247504	1.09681e-16
20.227825	1.14327e-16
20.208145	1.1917e-16
20.188465	1.24218e-16
20.168786	1.2948e-16
20.149106	1.34964e-16
20.129427	1.40681e-16
20.109747	1.4664e-16
20.090068	1.52851e-16
20.070388	1.59325e-16
20.050708	1.66073e-16
20.031029	1.73106e-16
20.011349	1.80438e-16
19.991670	1.88079e-16
19.971990	1.96045e-16
19.952311	2.04347e-16
19.932631	2.13001e-16
19.912951	2.22021e-16
19.893272	2.31424e-16
19.873592	2.41224e-16
19.853913	2.51438e-16
19.834233	2.62086e-16
19.814554	2.73183e-16
19.794874	2.84751e-16
19.775194	2.96808e-16
19.755515	3.09375e-16
19.735835	3.22475e-16
19.716156	3.36128e-16
19.696476	3.5036e-16
19.676797	3.65194e-16
19.657117	3.80655e-16
19.637437	3.96771e-16
19.617758	4.13569e-16
19.598078	4.31077e-16
19.578399	4.49327e-16
19.558719	4.68348e-16
19.539040	4.88175e-16
19.519360	5.0884e-16
19.499680	5.3038e-16
19.480001	5.52831e-16
19.460321	5.76232e-16
19.440642	6.00623e-16
19.420962	6.26046e-16
19.401283	6.52545e-16
19.381603	6.80164e-16
19.361923	7.08952e-16
19.342244	7.38958e-16
19.322564	7.70234e-16
19.302885	8.02832e-16
19.283205	8.36809e-16
19.263525	8.72224e-16
19.243846	9.09136e-16
19.224166	9.4761e-16
19.204487	9.87711e-16
19.184807	1.02951e-15
19.165128	1.07307e-15
19.145448	1.11848e-15
19.125768	1.16581e-15
19.106089	1.21514e-15
19.086409	1.26655e-15
19.066730	1.32015e-15
19.047050	1.376e-15
19.027371	1.43422e-15
19.007691	1.4949e-15
18.988011	1.55815e-15
18.968332	1.62407e-15
18.948652	1.69278e-15
18.928973	1.76439e-15
18.909293	1.83903e-15
18.889614	1.91683e-15
18.869934	1.99792e-15
18.850254	2.08244e-15
18.830575	2.17053e-15
18.810895	2.26234e-15
18.791216	2.35803e-15
18.771536	2.45777e-15
18.751857	2.56173e-15
18.732177	2.67008e-15
18.712497	2.78302e-15
18.692818	2.90072e-15
18.673138	3.0234e-15
18.653459	3.15127e-15
18.633779	3.28454e-15
18.614100	3.42345e-15
18.594420	3.56822e-15
18.574740	3.71912e-15
18.555061	3.87639e-15
18.535381	4.04031e-15
18.515702	4.21116e-15
18.496022	4.38923e-15
18.476343	4.57482e-15
18.456663	4.76826e-15
18.436983	4.96987e-15
18.417304	5.18e-15
18.397624	5.39901e-15
18.377945	5.62727e-15
18.358265	5.86518e-15
18.338586	6.11314e-15
18.318906	6.37158e-15
18.299226	6.64094e-15
18.279547	6.92168e-15
18.259867	7.21427e-15
18.240188	7.51924e-15
18.220508	7.83708e-15
18.200829	8.16835e-15
18.181149	8.51362e-15
18.161469	8.87347e-15
18.141790	9.24852e-15
18.122110	9.63941e-15
18.102431	1.00468e-14
18.082751	1.04714e-14
18.063072	1.0914e-14
18.043392	1.13752e-14
18.023712	1.18559e-14
18.004033	1.2357e-14
17.984353	1.28792e-14
17.964674	1.34234e-14
17.944994	1.39906e-14
17.925315	1.45818e-14
17.905635	1.51979e-14
17.885955	1.58401e-14
17.866276	1.65094e-14
17.846596	1.72069e-14
17.826917	1.79339e-14
17.807237	1.86916e-14
17.787558	1.94812e-14
17.767878	2.03043e-14
17.748198	2.1162e-14
17.728519	2.2056e-14
17.708839	2.29877e-14
17.689160	2.39587e-14
17.669480	2.49708e-14
17.649800	2.60255e-14
17.630121	2.71248e-14
17.610441	2.82705e-14
17.590762	2.94646e-14
17.571082	3.0709e-14
17.551403	3.2006e-14
17.531723	3.33577e-14
17.512043	3.47665e-14
17.492364	3.62347e-14
17.472684	3.77648e-14
17.453005	3.93596e-14
17.433325	4.10216e-14
17.413646	4.27538e-14
17.393966	4.45591e-14
17.374286	4.64406e-14
17.354607	4.84014e-14
17.334927	5.0445e-14
17.315248	5.25748e-14
17.295568	5.47944e-14
17.275889	5.71077e-14
17.256209	5.95186e-14
17.236529	6.20313e-14
17.216850	6.46499e-14
17.197170	6.73789e-14
17.177491	7.02231e-14
17.157811	7.31873e-14
17.138132	7.62765e-14
17.118452	7.9496e-14
17.098772	8.28513e-14
17.079093	8.63481e-14
17.059413	8.99924e-14
17.039734	9.37903e-14
17.020054	9.77485e-14
17.000375	1.01874e-13
16.980695	1.06173e-13
16.961015	1.10653e-13
16.941336	1.15322e-13
16.921656	1.20188e-13
16.901977	1.2526e-13
16.882297	1.30545e-13
16.862618	1.36053e-13
16.842938	1.41793e-13
16.823258	1.47775e-13
16.803579	1.54009e-13
16.783899	1.60506e-13
16.764220	1.67277e-13
16.744540	1.74334e-13
16.724861	1.81688e-13
16.705181	1.89352e-13
16.685501	1.97339e-13
16.665822	2.05662e-13
16.646142	2.14337e-13
16.626463	2.23377e-13
16.606783	2.32797e-13
16.587104	2.42615e-13
16.567424	2.52847e-13
16.547744	2.6351e-13
16.528065	2.74622e-13
16.508385	2.86202e-13
16.488706	2.98271e-13
16.469026	3.10847e-13
16.449347	3.23954e-13
16.429667	3.37613e-13
16.409987	3.51847e-13
16.390308	3.66681e-13
16.370628	3.8214e-13
16.350949	3.9825e-13
16.331269	4.15038e-13
16.311590	4.32534e-13
16.291910	4.50766e-13
16.272230	4.69767e-13
16.252551	4.89568e-13
16.232871	5.10202e-13
16.213192	5.31706e-13
16.193512	5.54115e-13
16.173832	5.77468e-13
16.154153	6.01805e-13
16.134473	6.27166e-13
16.114794	6.53594e-13
16.095114	6.81136e-13
16.075435	7.09837e-13
16.055755	7.39747e-13
16.036075	7.70915e-13
16.016396	8.03396e-13
15.996716	8.37244e-13
15.977037	8.72517e-13
15.957357	9.09274e-13
15.937678	9.47579e-13
15.917998	9.87496e-13
15.898318	1.02909e-12
15.878639	1.07244e-12
15.858959	1.11761e-12
15.839280	1.16469e-12
15.819600	1.21374e-12
15.799921	1.26486e-12
15.780241	1.31813e-12
15.760561	1.37364e-12
15.740882	1.43148e-12
15.721202	1.49176e-12
15.701523	1.55458e-12
15.681843	1.62003e-12
15.662164	1.68825e-12
15.642484	1.75933e-12
15.622804	1.8334e-12
15.603125	1.91058e-12
15.583445	1.99102e-12
15.563766	2.07483e-12
15.544086	2.16217e-12
15.524407	2.25319e-12
15.504727	2.34803e-12
15.485047	2.44686e-12
15.465368	2.54984e-12
15.445688	2.65716e-12
15.426009	2.76899e-12
15.406329	2.88551e-12
15.386650	3.00694e-12
15.366970	3.13348e-12
15.347290	3.26533e-12
15.327611	3.40272e-12
15.307931	3.54589e-12
15.288252	3.69508e-12
15.268572	3.85054e-12
15.248893	4.01254e-12
15.229213	4.18134e-12
15.209533	4.35723e-12
15.189854	4.54052e-12
15.170174	4.73151e-12
15.150495	4.93052e-12
15.130815	5.13789e-12
15.111136	5.35398e-12
15.091456	5.57915e-12
15.071776	5.81378e-12
15.052097	6.05826e-12
15.032417	6.31302e-12
15.012738	6.57847e-12
14.993058	6.85508e-12
14.973379	7.1433e-12
14.953699	7.44363e-12
14.934019	7.75657e-12
14.914340	8.08265e-12
14.894660	8.42243e-12
14.874981	8.77647e-12
14.855301	9.14538e-12
14.835622	9.52979e-12
14.815942	9.93033e-12
14.796262	1.03477e-11
14.776583	1.07826e-11
14.756903	1.12357e-11
14.737224	1.17078e-11
14.717544	1.21998e-11
14.697864	1.27124e-11
14.678185	1.32466e-11
14.658505	1.38031e-11
14.638826	1.4383e-11
14.619146	1.49873e-11
14.599467	1.56169e-11
14.579787	1.62729e-11
14.560107	1.69564e-11
14.540428	1.76687e-11
14.520748	1.84108e-11
14.501069	1.9184e-11
14.481389	1.99897e-11
14.461710	2.08291e-11
14.442030	2.17038e-11
14.422350	2.26152e-11
14.402671	2.35647e-11
14.382991	2.45542e-11
14.363312	2.5585e-11
14.343632	2.66592e-11
14.323953	2.77783e-11
14.304273	2.89444e-11
14.284593	3.01594e-11
14.264914	3.14253e-11
14.245234	3.27443e-11
14.225555	3.41185e-11
14.205875	3.55504e-11
14.186196	3.70423e-11
14.166516	3.85967e-11
14.146836	4.02163e-11
14.127157	4.19037e-11
14.107477	4.36618e-11
14.087798	4.54936e-11
14.068118	4.74022e-11
14.048439	4.93907e-11
14.028759	5.14625e-11
14.009079	5.36212e-11
13.989400	5.58702e-11
13.969720	5.82134e-11
13.950041	6.06548e-11
13.930361	6.31984e-11
13.910682	6.58486e-11
13.891002	6.86097e-11
13.871322	7.14865e-11
13.851643	7.44837e-11
13.831963	7.76064e-11
13.812284	8.08598e-11
13.792604	8.42495e-11
13.772925	8.7781e-11
13.753245	9.14603e-11
13.733565	9.52937e-11
13.713886	9.92874e-11
13.694206	1.03448e-10
13.674527	1.07783e-10
13.654847	1.123e-10
13.635168	1.17005e-10
13.615488	1.21907e-10
13.595808	1.27015e-10
13.576129	1.32336e-10
13.556449	1.37879e-10
13.536770	1.43655e-10
13.517090	1.49672e-10
13.497411	1.55941e-10
13.477731	1.62471e-10
13.458051	1.69275e-10
13.438372	1.76364e-10
13.418692	1.83749e-10
13.399013	1.91442e-10
13.379333	1.99457e-10
13.359654	2.07807e-10
13.339974	2.16507e-10
13.320294	2.25569e-10
13.300615	2.35011e-10
13.280935	2.44847e-10
13.261256	2.55094e-10
13.241576	2.65769e-10
13.221896	2.76891e-10
13.202217	2.88477e-10
13.182537	3.00546e-10
13.162858	3.1312e-10
13.143178	3.2622e-10
13.123499	3.39866e-10
13.103819	3.54082e-10
13.084139	3.68892e-10
13.064460	3.8432e-10
13.044780	4.00393e-10
13.025101	4.17136e-10
13.005421	4.34579e-10
12.985742	4.52749e-10
12.966062	4.71678e-10
12.946382	4.91397e-10
12.926703	5.11938e-10
12.907023	5.33337e-10
12.887344	5.55629e-10
12.867664	5.78851e-10
12.847985	6.03042e-10
12.828305	6.28241e-10
12.808625	6.54492e-10
12.788946	6.81838e-10
12.769266	7.10324e-10
12.749587	7.39998e-10
12.729907	7.7091e-10
12.710228	8.0311e-10
12.690548	8.36653e-10
12.670868	8.71594e-10
12.651189	9.07991e-10
12.631509	9.45906e-10
12.611830	9.85401e-10
12.592150	1.02654e-09
12.572471	1.0694e-09
12.552791	1.11404e-09
12.533111	1.16054e-09
12.513432	1.20897e-09
12.493752	1.25943e-09
12.474073	1.31198e-09
12.454393	1.36673e-09
12.434714	1.42375e-09
12.415034	1.48315e-09
12.395354	1.54503e-09
12.375675	1.60947e-09
12.355995	1.6766e-09
12.336316	1.74653e-09
12.316636	1.81936e-09
12.296957	1.89523e-09
12.277277	1.97425e-09
12.257597	2.05656e-09
12.237918	2.1423e-09
12.218238	2.2316e-09
12.198559	2.32461e-09
12.178879	2.4215e-09
12.159200	2.52241e-09
12.139520	2.62752e-09
12.119840	2.737e-09
12.100161	2.85103e-09
12.080481	2.9698e-09
12.060802	3.09351e-09
12.041122	3.22236e-09
12.021443	3.35656e-09
12.001763	3.49634e-09
11.982083	3.64193e-09
11.962404	3.79357e-09
11.942724	3.9515e-09
11.923045	4.116e-09
11.903365	4.28732e-09
11.883686	4.46576e-09
11.864006	4.65161e-09
11.844326	4.84517e-09
11.824647	5.04677e-09
11.804967	5.25674e-09
11.785288	5.47541e-09
11.765608	5.70317e-09
11.745928	5.94037e-09
11.726249	6.18742e-09
11.706569	6.44471e-09
11.686890	6.71267e-09
11.667210	6.99175e-09
11.647531	7.2824e-09
11.627851	7.5851e-09
11.608171	7.90035e-09
11.588492	8.22867e-09
11.568812	8.57059e-09
11.549133	8.92669e-09
11.529453	9.29754e-09
11.509774	9.68375e-09
11.490094	1.0086e-08
11.470414	1.05048e-08
11.450735	1.09411e-08
11.431055	1.13953e-08
11.411376	1.18684e-08
11.391696	1.23611e-08
11.372017	1.28742e-08
11.352337	1.34085e-08
11.332657	1.39649e-08
11.312978	1.45444e-08
11.293298	1.51478e-08
11.273619	1.57762e-08
11.253939	1.64305e-08
11.234260	1.7112e-08
11.214580	1.78216e-08
11.194900	1.85605e-08
11.175221	1.933e-08
11.155541	2.01313e-08
11.135862	2.09657e-08
11.116182	2.18346e-08
11.096503	2.27394e-08
11.076823	2.36815e-08
11.057143	2.46626e-08
11.037464	2.56842e-08
11.017784	2.67479e-08
10.998105	2.78556e-08
10.978425	2.9009e-08
10.958746	3.021e-08
10.939066	3.14605e-08
10.919386	3.27627e-08
10.899707	3.41185e-08
10.880027	3.55303e-08
10.860348	3.70003e-08
10.840668	3.85309e-08
10.820989	4.01246e-08
10.801309	4.17839e-08
10.781629	4.35117e-08
10.761950	4.53107e-08
10.742270	4.71837e-08
10.722591	4.91339e-08
10.702911	5.11645e-08
10.683232	5.32786e-08
10.663552	5.54797e-08
10.643872	5.77715e-08
10.624193	6.01576e-08
10.604513	6.26418e-08
10.584834	6.52283e-08
10.565154	6.79211e-08
10.545475	7.07247e-08
10.525795	7.36435e-08
10.506115	7.66823e-08
10.486436	7.98461e-08
10.466756	8.31398e-08
10.447077	8.65688e-08
10.427397	9.01387e-08
10.407718	9.38552e-08
10.388038	9.77244e-08
10.368358	1.01752e-07
10.348679	1.05946e-07
10.328999	1.10311e-07
10.309320	1.14855e-07
10.289640	1.19586e-07
10.269961	1.24511e-07
10.250281	1.29638e-07
10.230601	1.34975e-07
10.210922	1.40531e-07
10.191242	1.46314e-07
10.171563	1.52334e-07
10.151883	1.58601e-07
10.132203	1.65124e-07
10.112524	1.71915e-07
10.092844	1.78983e-07
10.073165	1.86341e-07
10.053485	1.94e-07
10.033806	2.01972e-07
10.014126	2.1027e-07
9.994446	2.18907e-07
9.974767	2.27897e-07
9.955087	2.37255e-07
9.935408	2.46995e-07
9.915728	2.57132e-07
9.896049	2.67684e-07
9.876369	2.78667e-07
9.856689	2.90097e-07
9.837010	3.01994e-07
9.817330	3.14376e-07
9.797651	3.27264e-07
9.777971	3.40676e-07
9.758292	3.54636e-07
9.738612	3.69164e-07
9.718932	3.84284e-07
9.699253	4.0002e-07
9.679573	4.16396e-07
9.659894	4.33439e-07
9.640214	4.51176e-07
9.620535	4.69634e-07
9.600855	4.88843e-07
9.581175	5.08833e-07
9.561496	5.29635e-07
9.541816	5.51282e-07
9.522137	5.73809e-07
9.502457	5.9725e-07
9.482778	6.21643e-07
9.463098	6.47026e-07
9.443418	6.73439e-07
9.423739	7.00923e-07
9.404059	7.29521e-07
9.384380	7.59278e-07
9.364700	7.90241e-07
9.345021	8.22458e-07
9.325341	8.55979e-07
9.305661	8.90858e-07
9.285982	9.27147e-07
9.266302	9.64904e-07
9.246623	1.00419e-06
9.226943	1.04506e-06
9.207264	1.08758e-06
9.187584	1.13182e-06
9.167904	1.17785e-06
9.148225	1.22573e-06
9.128545	1.27555e-06
9.108866	1.32737e-06
9.089186	1.38129e-06
9.069507	1.43737e-06
9.049827	1.49572e-06
9.030147	1.55641e-06
9.010468	1.61955e-06
8.990788	1.68523e-06
8.971109	1.75355e-06
8.951429	1.82461e-06
8.931750	1.89853e-06
8.912070	1.97542e-06
8.892390	2.05539e-06
8.872711	2.13857e-06
8.853031	2.22509e-06
8.833352	2.31508e-06
8.813672	2.40867e-06
8.793993	2.50602e-06
8.774313	2.60725e-06
8.754633	2.71254e-06
8.734954	2.82204e-06
8.715274	2.93592e-06
8.695595	3.05434e-06
8.675915	3.1775e-06
8.656235	3.30556e-06
8.636556	3.43874e-06
8.616876	3.57723e-06
8.597197	3.72123e-06
8.577517	3.87097e-06
8.557838	4.02667e-06
8.538158	4.18856e-06
8.518478	4.35688e-06
8.498799	4.53189e-06
8.479119	4.71386e-06
8.459440	4.90304e-06
8.439760	5.09972e-06
8.420081	5.3042e-06
8.400401	5.51678e-06
8.380721	5.73777e-06
8.361042	5.9675e-06
8.341362	6.20632e-06
8.321683	6.45456e-06
8.302003	6.71261e-06
8.282324	6.98083e-06
8.262644	7.25963e-06
8.242964	7.5494e-06
8.223285	7.85058e-06
8.203605	8.16361e-06
8.183926	8.48894e-06
8.164246	8.82704e-06
8.144567	9.17841e-06
8.124887	9.54356e-06
8.105207	9.923e-06
8.085528	1.03173e-05
8.065848	1.0727e-05
8.046169	1.11527e-05
8.026489	1.15951e-05
8.006810	1.20547e-05
7.987130	1.25322e-05
7.967450	1.30283e-05
7.947771	1.35437e-05
7.928091	1.40791e-05
7.908412	1.46353e-05
7.888732	1.5213e-05
7.869053	1.58132e-05
7.849373	1.64365e-05
7.829693	1.7084e-05
7.810014	1.77564e-05
7.790334	1.84548e-05
7.770655	1.91801e-05
7.750975	1.99333e-05
7.731296	2.07154e-05
7.711616	2.15276e-05
7.691936	2.23709e-05
7.672257	2.32465e-05
7.652577	2.41555e-05
7.632898	2.50993e-05
7.613218	2.6079e-05
7.593539	2.7096e-05
7.573859	2.81517e-05
7.554179	2.92475e-05
7.534500	3.03849e-05
7.514820	3.15652e-05
7.495141	3.27902e-05
7.475461	3.40614e-05
7.455782	3.53804e-05
7.436102	3.67491e-05
7.416422	3.81691e-05
7.396743	3.96423e-05
7.377063	4.11706e-05
7.357384	4.27559e-05
7.337704	4.44003e-05
7.318025	4.61058e-05
7.298345	4.78745e-05
7.278665	4.97088e-05
7.258986	5.16107e-05
7.239306	5.35827e-05
7.219627	5.56273e-05
7.199947	5.77468e-05
7.180267	5.99438e-05
7.160588	6.2221e-05
7.140908	6.4581e-05
7.121229	6.70267e-05
7.101549	6.95609e-05
7.081870	7.21865e-05
7.062190	7.49065e-05
7.042510	7.7724e-05
7.022831	8.06422e-05
7.003151	8.36643e-05
6.983472	8.67937e-05
6.963792	9.00337e-05
6.944113	9.33879e-05
6.924433	9.68596e-05
6.904753	0.000100453
6.885074	0.000104171
6.865394	0.000108018
6.845715	0.000111997
6.826035	0.000116113
6.806356	0.000120369
6.786676	0.00012477
6.766996	0.000129319
6.747317	0.000134021
6.727637	0.00013888
6.707958	0.0001439
6.688278	0.000149085
6.668599	0.000154439
6.648919	0.000159967
6.629239	0.000165672
6.609560	0.000171559
6.589880	0.000177632
6.570201	0.000183896
6.550521	0.000190353
6.530842	0.000197008
6.511162	0.000203864
6.491482	0.000210925
6.471803	0.000218194
6.452123	0.000225674
6.432444	0.000233368
6.412764	0.000241278
6.393085	0.000249406
6.373405	0.000257753
6.353725	0.000266321
6.334046	0.000275109
6.314366	0.000284117
6.294687	0.000293343
6.275007	0.000302786
6.255328	0.00031244
6.235648	0.000322302
6.215968	0.000332365
6.196289	0.000342619
6.176609	0.000353056
6.156930	0.000363661
6.137250	0.000374419
6.117571	0.00038531
6.097891	0.000396311
6.078211	0.000407393
6.058532	0.000418522
6.038852	0.000429655
6.019173	0.000440741
5.999493	0.000451716
5.979814	0.0004625
5.960134	0.000472991
5.940454	0.000483054
5.920775	0.000492504
5.901095	0.000501065
5.881416	0.00050826
&
```
