## Supplementary material for "All-at-once RNA folding with 3D motif prediction framed by evolutionary information": RF00693_mir-147.cacofold.helixcov

```
# RMs = 1 L = 82

# RM_HELIX NESTED 4-31 53-79, nbp = 27 nbp_cov = 0
# pvals: 0.876219,0.366806,0.55537,0.366806,0.573981,0.924475,0.660108,0.366806,0.366806,0.366806,0.366806,0.366806,0.366806,0.366806,0.366806,0.573981,0.216481,0.573981,0.366806,0.366806,0.0731481,0.366806,0.366806,0.366806,0.366806,0.262423,0.366806
# aggregated NONE
NESTED  :::<<<<<<<<<<<<<<-<<<<<<<<<<<<<____________________>>>>>>>>>>>>>>>>>>>>>>>>>>>:::
        :::::::::::::::::::::::::::::::::::::::::::::::::::::::::::::::::::::::::::::::::
```
