## Supplementary material for "All-at-once RNA folding with 3D motif prediction framed by evolutionary information": RF00693_mir-147.cacofold.power

```
# Power analysis of CaCoFold structure 
#
# Powertype = SINGLE SUBSTITUTIONS
# covary  left_pos      right_pos    substitutions      power
#----------------------------------------------------------------
          4		79		6		0.16
          5		78		0		0.00
          6		77		2		0.00
          7		76		0		0.00
          8		75		5		0.11
          9		74		4		0.07
          10		73		3		0.02
          11		72		1		0.00
          12		71		5		0.11
          13		70		9		0.28
          14		69		0		0.00
          15		68		1		0.00
          16		67		1		0.00
          17		66		1		0.00
          19		65		0		0.00
          20		64		2		0.00
          21		63		7		0.20
          22		62		3		0.02
          23		61		1		0.00
          24		60		0		0.00
          25		59		4		0.07
          26		58		5		0.11
          27		57		0		0.00
          28		56		0		0.00
          29		55		0		0.00
          30		54		1		0.00
          31		53		5		0.11
#
# BPAIRS 27
# avg substitutions per BP  2.4
# BPAIRS expected to covary 1.3 +/- 1.0
# BPAIRS observed to covary 0
#
```
