## Supplementary material for "All-at-once RNA folding with 3D motif prediction framed by evolutionary information": RF00693_mir-147.helixcov

```
# RMs = 2 L = 82

# RM_HELIX NESTED 19-34 52-65, nbp = 14 nbp_cov = 0
# pvals: 0.366806,0.573981,0.216481,0.573981,0.366806,0.366806,0.0731481,0.366806,0.366806,0.366806,0.366806,0.262423,0.366806,0.366806
# aggregated NONE
NESTED  ::::::::::::::::::<<<<<<<<<<<<--<<________________>>>>>>>>>>>>>>:::::::::::::::::
        :::::::::::::::::::::::::::::::::::::::::::::::::::::::::::::::::::::::::::::::::

# RM_HELIX NESTED 1-16 67-82, nbp = 14 nbp_cov = 0
# pvals: 0.796636,0.853194,0.876219,0.366806,0.55537,0.366806,0.924475,0.660108,0.366806,0.366806,0.366806,0.366806,0.366806,0.366806
# aggregated NONE
NESTED  <<-<<<<-<<<<<<<<_________________________________________________>>>>>>>>->>>>->>
        :::::::::::::::::::::::::::::::::::::::::::::::::::::::::::::::::::::::::::::::::
```
