## Supplementary material for "All-at-once RNA folding with 3D motif prediction framed by evolutionary information": RF00693_mir-147.surv

```
3.200000	0.0357143
0.250000	0.0714286
0.000000	0.107143
-0.050000	0.714286
-0.400000	0.75
-0.450000	0.821429
-0.700000	0.857143
-1.200000	0.892857
-1.500000	0.928571
-1.650000	0.964286
-2.100000	1
&
8.650000	0.000311333
8.550000	0.000622665
8.250000	0.000933998
7.800000	0.00124533
7.750000	0.00155666
7.700000	0.001868
7.500000	0.00217933
7.450000	0.00249066
7.300000	0.00311333
7.050000	0.00342466
6.950000	0.00373599
6.850000	0.00404732
6.800000	0.00435866
6.550000	0.00466999
6.500000	0.00498132
6.450000	0.00529265
6.400000	0.00560399
6.300000	0.00622665
6.200000	0.00684932
6.150000	0.00716065
6.050000	0.00778331
6.000000	0.00840598
5.850000	0.00871731
5.800000	0.00902864
5.750000	0.00965131
5.550000	0.010274
5.500000	0.0105853
5.400000	0.011208
5.350000	0.0115193
5.300000	0.012142
5.200000	0.0124533
5.050000	0.0127646
5.000000	0.013076
4.950000	0.0136986
4.700000	0.01401
4.650000	0.0143213
4.500000	0.014944
4.450000	0.0152553
4.400000	0.0155666
4.350000	0.0161893
4.300000	0.016812
4.250000	0.0171233
4.150000	0.0174346
4.100000	0.0189913
3.900000	0.0193026
3.850000	0.0196139
3.800000	0.0199253
3.750000	0.0208593
3.700000	0.0211706
3.600000	0.0224159
3.550000	0.0227273
3.500000	0.0230386
3.450000	0.0236613
3.350000	0.0249066
3.300000	0.0252179
3.250000	0.0255293
3.150000	0.0264633
3.100000	0.0267746
3.050000	0.0273973
3.000000	0.0280199
2.900000	0.0286426
2.850000	0.0292653
2.800000	0.0295766
2.700000	0.0301993
2.650000	0.0311333
2.600000	0.0317559
2.550000	0.0320672
2.500000	0.0333126
2.450000	0.0339352
2.400000	0.0342466
2.350000	0.0345579
2.300000	0.0348692
2.250000	0.0351806
2.200000	0.0364259
2.150000	0.0367372
2.100000	0.0379826
2.000000	0.0392279
1.950000	0.0395392
1.900000	0.0407846
1.850000	0.0429639
1.800000	0.0445205
1.700000	0.0463885
1.650000	0.0495019
1.600000	0.0507472
1.550000	0.0519925
1.500000	0.0532379
1.450000	0.0535492
1.400000	0.0547945
1.350000	0.0569738
1.300000	0.0603985
1.250000	0.0619552
1.200000	0.0638232
1.150000	0.0647572
1.100000	0.0669365
1.050000	0.0691158
1.000000	0.0712951
0.950000	0.0728518
0.900000	0.0747198
0.850000	0.0759651
0.800000	0.0772105
0.750000	0.0803238
0.700000	0.0815691
0.650000	0.0840598
0.600000	0.0853051
0.550000	0.0874844
0.500000	0.0905978
0.450000	0.100249
0.400000	0.10523
0.350000	0.108344
0.300000	0.113325
0.250000	0.118929
0.200000	0.122354
0.150000	0.127958
0.100000	0.135118
0.050000	0.147572
0.000000	0.17746
-0.050000	0.686488
-0.100000	0.713574
-0.150000	0.727584
-0.200000	0.738792
-0.250000	0.750934
-0.300000	0.766812
-0.350000	0.780199
-0.400000	0.796077
-0.450000	0.808531
-0.500000	0.82254
-0.550000	0.835616
-0.600000	0.85056
-0.650000	0.863636
-0.700000	0.872042
-0.750000	0.88325
-0.800000	0.893213
-0.850000	0.90193
-0.900000	0.907534
-0.950000	0.915006
-1.000000	0.921233
-1.050000	0.929016
-1.100000	0.934932
-1.150000	0.940224
-1.200000	0.944583
-1.250000	0.948941
-1.300000	0.953611
-1.350000	0.957347
-1.400000	0.960149
-1.450000	0.963263
-1.500000	0.966376
-1.550000	0.971046
-1.600000	0.973848
-1.650000	0.977895
-1.700000	0.979452
-1.750000	0.980386
-1.800000	0.981943
-1.850000	0.982565
-1.950000	0.983499
-2.000000	0.98599
-2.050000	0.987858
-2.100000	0.988792
-2.150000	0.989103
-2.200000	0.990037
-2.250000	0.990971
-2.300000	0.992217
-2.350000	0.992528
-2.400000	0.993151
-2.500000	0.993462
-2.550000	0.994085
-2.600000	0.994396
-2.650000	0.994707
-2.700000	0.99533
-2.800000	0.995641
-2.850000	0.996264
-2.900000	0.996575
-3.000000	0.996887
-3.050000	0.997198
-3.100000	0.997821
-3.150000	0.998443
-3.300000	0.998755
-3.400000	0.999066
-3.450000	0.999377
-4.250000	0.999689
-4.700000	1
&
26.150000	1.54321e-05
23.350000	3.08642e-05
23.200000	4.62963e-05
22.400000	6.17284e-05
20.750000	7.71605e-05
20.550000	9.25926e-05
20.150000	0.000108025
19.500000	0.000123457
19.400000	0.000138889
19.300000	0.000154321
18.350000	0.000169753
18.250000	0.000185185
18.200000	0.000200617
18.100000	0.000231481
18.000000	0.000246914
17.800000	0.000262346
17.700000	0.00029321
17.650000	0.000324074
17.600000	0.000339506
17.400000	0.000354938
17.350000	0.00037037
17.100000	0.000385802
17.000000	0.000401235
16.950000	0.000432099
16.900000	0.000447531
16.450000	0.000462963
16.300000	0.000493827
16.250000	0.000509259
16.200000	0.000524691
16.150000	0.000540123
16.050000	0.000555556
15.900000	0.000570988
15.850000	0.00058642
15.800000	0.000617284
15.750000	0.00066358
15.700000	0.000679012
15.650000	0.000694444
15.550000	0.000725309
15.500000	0.000756173
15.450000	0.000771605
15.400000	0.000802469
15.150000	0.000817901
15.100000	0.00087963
15.050000	0.000895062
14.950000	0.000910494
14.900000	0.000925926
14.800000	0.000941358
14.750000	0.000987654
14.700000	0.00100309
14.650000	0.00104938
14.550000	0.00109568
14.500000	0.00117284
14.400000	0.00118827
14.350000	0.0012037
14.300000	0.00121914
14.250000	0.00123457
14.200000	0.00131173
14.100000	0.00134259
14.050000	0.00135802
14.000000	0.00138889
13.900000	0.00145062
13.800000	0.00148148
13.750000	0.00152778
13.700000	0.00157407
13.650000	0.00165123
13.600000	0.00169753
13.550000	0.00175926
13.500000	0.00183642
13.450000	0.00185185
13.400000	0.00189815
13.350000	0.00197531
13.300000	0.00199074
13.250000	0.00205247
13.200000	0.0020679
13.150000	0.00212963
13.100000	0.00216049
13.050000	0.00223765
13.000000	0.00226852
12.950000	0.00231481
12.900000	0.00233025
12.850000	0.00237654
12.800000	0.0024537
12.750000	0.00246914
12.700000	0.0025463
12.650000	0.00259259
12.600000	0.00263889
12.550000	0.00266975
12.500000	0.00273148
12.450000	0.00279321
12.350000	0.00282407
12.300000	0.0028858
12.250000	0.0029784
12.200000	0.00305556
12.150000	0.00313272
12.100000	0.00319444
12.050000	0.00325617
12.000000	0.00334877
11.950000	0.00341049
11.900000	0.00344136
11.850000	0.00351852
11.800000	0.00364198
11.750000	0.00371914
11.700000	0.00384259
11.650000	0.00390432
11.600000	0.00402778
11.550000	0.00407407
11.500000	0.00421296
11.450000	0.00430556
11.400000	0.00439815
11.350000	0.00449074
11.300000	0.0045216
11.250000	0.00459877
11.200000	0.00466049
11.150000	0.00473765
11.100000	0.00478395
11.050000	0.00484568
11.000000	0.00496914
10.950000	0.00506173
10.900000	0.00512346
10.850000	0.00529321
10.800000	0.00537037
10.750000	0.00549383
10.700000	0.00555556
10.650000	0.00564815
10.600000	0.00567901
10.550000	0.0057716
10.500000	0.00583333
10.450000	0.00592593
10.400000	0.00600309
10.350000	0.00611111
10.300000	0.00618827
10.250000	0.00631173
10.200000	0.00638889
10.150000	0.00654321
10.100000	0.00662037
10.050000	0.00675926
10.000000	0.00683642
9.950000	0.00689815
9.900000	0.00703704
9.850000	0.00717593
9.800000	0.00726852
9.750000	0.00740741
9.700000	0.0075
9.650000	0.00762346
9.600000	0.00768519
9.550000	0.00787037
9.500000	0.00796296
9.450000	0.00804012
9.400000	0.00811728
9.350000	0.00834877
9.300000	0.00847222
9.250000	0.00861111
9.200000	0.00873457
9.150000	0.00881173
9.100000	0.00895062
9.050000	0.0091358
9.000000	0.00932099
8.950000	0.00955247
8.900000	0.00978395
8.850000	0.01
8.800000	0.0102315
8.750000	0.0103549
8.700000	0.0106173
8.650000	0.0108642
8.600000	0.0110957
8.550000	0.0112963
8.500000	0.0115741
8.450000	0.0118519
8.400000	0.0120525
8.350000	0.0122994
8.300000	0.0124846
8.250000	0.0127932
8.200000	0.0131019
8.150000	0.0132407
8.100000	0.0136728
8.050000	0.0140741
8.000000	0.0143827
7.950000	0.0147685
7.900000	0.0150463
7.850000	0.0154012
7.800000	0.0157407
7.750000	0.0161728
7.700000	0.016466
7.650000	0.0167284
7.600000	0.0170833
7.550000	0.017608
7.500000	0.0179012
7.450000	0.0182099
7.400000	0.0187037
7.350000	0.0191358
7.300000	0.0196451
7.250000	0.0200154
7.200000	0.0205093
7.150000	0.0208642
7.100000	0.0212346
7.050000	0.0216512
7.000000	0.0219907
6.950000	0.0224383
6.900000	0.0227932
6.850000	0.0233179
6.800000	0.0239506
6.750000	0.0244136
6.700000	0.0247685
6.650000	0.0252932
6.600000	0.0256481
6.550000	0.0261574
6.500000	0.0266049
6.450000	0.0270062
6.400000	0.0274383
6.350000	0.0279938
6.300000	0.0285494
6.250000	0.0290278
6.200000	0.029537
6.150000	0.0300926
6.100000	0.0305401
6.050000	0.0310802
6.000000	0.0316204
5.950000	0.0320679
5.900000	0.0325926
5.850000	0.033071
5.800000	0.0334568
5.750000	0.0340586
5.700000	0.034429
5.650000	0.034892
5.600000	0.0353704
5.550000	0.0360185
5.500000	0.0365741
5.450000	0.0370216
5.400000	0.0374537
5.350000	0.0378549
5.300000	0.0382716
5.250000	0.0387963
5.200000	0.0394599
5.150000	0.0400463
5.100000	0.040571
5.050000	0.0410494
5.000000	0.0415586
4.950000	0.0422377
4.900000	0.0426698
4.850000	0.0432562
4.800000	0.0439506
4.750000	0.044537
4.700000	0.0450617
4.650000	0.0457099
4.600000	0.0464043
4.550000	0.0472377
4.500000	0.0480864
4.450000	0.04875
4.400000	0.0495062
4.350000	0.0504475
4.300000	0.051142
4.250000	0.0519136
4.200000	0.0525772
4.150000	0.0533951
4.100000	0.0542901
4.050000	0.055108
4.000000	0.0561728
3.950000	0.057037
3.900000	0.0580401
3.850000	0.0592438
3.800000	0.0601235
3.750000	0.0610802
3.700000	0.0621296
3.650000	0.0630401
3.600000	0.0641358
3.550000	0.0655093
3.500000	0.0665123
3.450000	0.0676389
3.400000	0.0688426
3.350000	0.0698611
3.300000	0.0708951
3.250000	0.0720216
3.200000	0.0731481
3.150000	0.0742438
3.100000	0.0754938
3.050000	0.0768673
3.000000	0.0782253
2.950000	0.0798148
2.900000	0.0812654
2.850000	0.0825617
2.800000	0.0840278
2.750000	0.0856019
2.700000	0.0868056
2.650000	0.0880864
2.600000	0.0893056
2.550000	0.090787
2.500000	0.0922222
2.450000	0.0938889
2.400000	0.0956944
2.350000	0.0973302
2.300000	0.0989198
2.250000	0.100556
2.200000	0.102207
2.150000	0.103858
2.100000	0.105926
2.050000	0.10784
2.000000	0.109676
1.950000	0.111698
1.900000	0.113873
1.850000	0.116049
1.800000	0.118349
1.750000	0.120586
1.700000	0.123194
1.650000	0.125556
1.600000	0.127793
1.550000	0.130633
1.500000	0.133009
1.450000	0.135525
1.400000	0.138241
1.350000	0.141019
1.300000	0.144136
1.250000	0.146944
1.200000	0.149846
1.150000	0.152701
1.100000	0.155957
1.050000	0.15909
1.000000	0.162269
0.950000	0.16537
0.900000	0.168719
0.850000	0.171914
0.800000	0.174877
0.750000	0.17821
0.700000	0.181559
0.650000	0.18446
0.600000	0.187886
0.550000	0.191543
0.500000	0.195494
0.450000	0.19946
0.400000	0.203534
0.350000	0.20767
0.300000	0.212083
0.250000	0.216481
0.200000	0.221049
0.150000	0.22588
0.100000	0.231559
0.050000	0.237022
0.000000	0.262423
-0.050000	0.366806
-0.100000	0.410278
-0.150000	0.444861
-0.200000	0.472006
-0.250000	0.496127
-0.300000	0.517546
-0.350000	0.536034
-0.400000	0.55537
-0.450000	0.573981
-0.500000	0.592315
-0.550000	0.610046
-0.600000	0.627531
-0.650000	0.643827
-0.700000	0.660108
-0.750000	0.676219
-0.800000	0.692222
-0.850000	0.706744
-0.900000	0.721528
-0.950000	0.734985
-1.000000	0.748488
-1.050000	0.76108
-1.100000	0.773225
-1.150000	0.785247
-1.200000	0.796636
-1.250000	0.808426
-1.300000	0.817762
-1.350000	0.827191
-1.400000	0.836373
-1.450000	0.844645
-1.500000	0.853194
-1.550000	0.860694
-1.600000	0.868904
-1.650000	0.876219
-1.700000	0.882994
-1.750000	0.888781
-1.800000	0.894491
-1.850000	0.900247
-1.900000	0.906204
-1.950000	0.911775
-2.000000	0.916065
-2.050000	0.920309
-2.100000	0.924475
-2.150000	0.92841
-2.200000	0.932407
-2.250000	0.936188
-2.300000	0.93966
-2.350000	0.943117
-2.400000	0.946065
-2.450000	0.949105
-2.500000	0.951852
-2.550000	0.954522
-2.600000	0.956944
-2.650000	0.95929
-2.700000	0.961636
-2.750000	0.963827
-2.800000	0.965926
-2.850000	0.967793
-2.900000	0.969753
-2.950000	0.971728
-3.000000	0.973488
-3.050000	0.974923
-3.100000	0.976605
-3.150000	0.977855
-3.200000	0.97892
-3.250000	0.980154
-3.300000	0.98142
-3.350000	0.982654
-3.400000	0.983657
-3.450000	0.984738
-3.500000	0.98588
-3.550000	0.986914
-3.600000	0.987701
-3.650000	0.988503
-3.700000	0.988997
-3.750000	0.989707
-3.800000	0.990571
-3.850000	0.991111
-3.900000	0.991528
-3.950000	0.991944
-4.000000	0.99233
-4.050000	0.99287
-4.100000	0.993333
-4.150000	0.993642
-4.200000	0.993858
-4.250000	0.994167
-4.300000	0.994614
-4.350000	0.995062
-4.400000	0.99537
-4.450000	0.995617
-4.500000	0.99591
-4.550000	0.996127
-4.600000	0.996327
-4.650000	0.996497
-4.700000	0.996806
-4.750000	0.997083
-4.800000	0.997238
-4.850000	0.997377
-4.900000	0.997485
-4.950000	0.997639
-5.000000	0.997809
-5.050000	0.997994
-5.100000	0.998148
-5.150000	0.998333
-5.200000	0.998395
-5.250000	0.998534
-5.300000	0.998627
-5.350000	0.998657
-5.400000	0.998796
-5.450000	0.998904
-5.500000	0.998951
-5.550000	0.999028
-5.600000	0.999059
-5.650000	0.999105
-5.700000	0.999167
-5.750000	0.999198
-5.800000	0.999275
-5.850000	0.999336
-5.900000	0.999352
-5.950000	0.999383
-6.050000	0.999444
-6.100000	0.999506
-6.200000	0.999568
-6.250000	0.999599
-6.300000	0.999614
-6.400000	0.99966
-6.450000	0.999676
-6.500000	0.999691
-6.550000	0.999722
-6.600000	0.999769
-6.650000	0.999784
-6.700000	0.99983
-6.750000	0.999861
-6.800000	0.999877
-6.850000	0.999892
-6.900000	0.999923
-7.300000	0.999938
-7.350000	0.999969
-7.750000	0.999985
-7.850000	1
&
62.750000	1.28289e-13
62.700000	1.31452e-13
62.650000	1.34693e-13
62.600000	1.38014e-13
62.550000	1.41417e-13
62.500000	1.44904e-13
62.450000	1.48477e-13
62.400000	1.52138e-13
62.350000	1.55889e-13
62.300000	1.59733e-13
62.250000	1.63671e-13
62.200000	1.67706e-13
62.150000	1.71841e-13
62.100000	1.76078e-13
62.050000	1.80419e-13
62.000000	1.84867e-13
61.950000	1.89425e-13
61.900000	1.94095e-13
61.850000	1.9888e-13
61.800000	2.03783e-13
61.750000	2.08807e-13
61.700000	2.13954e-13
61.650000	2.19229e-13
61.600000	2.24633e-13
61.550000	2.30171e-13
61.500000	2.35845e-13
61.450000	2.41659e-13
61.400000	2.47616e-13
61.350000	2.5372e-13
61.300000	2.59975e-13
61.250000	2.66383e-13
61.200000	2.72949e-13
61.150000	2.79678e-13
61.100000	2.86572e-13
61.050000	2.93635e-13
61.000000	3.00873e-13
60.950000	3.08289e-13
60.900000	3.15888e-13
60.850000	3.23675e-13
60.800000	3.31653e-13
60.750000	3.39827e-13
60.700000	3.48203e-13
60.650000	3.56785e-13
60.600000	3.65579e-13
60.550000	3.74589e-13
60.500000	3.83822e-13
60.450000	3.93282e-13
60.400000	4.02974e-13
60.350000	4.12906e-13
60.300000	4.23082e-13
60.250000	4.33509e-13
60.200000	4.44193e-13
60.150000	4.5514e-13
60.100000	4.66357e-13
60.050000	4.7785e-13
60.000000	4.89626e-13
59.950000	5.01692e-13
59.900000	5.14056e-13
59.850000	5.26724e-13
59.800000	5.39704e-13
59.750000	5.53003e-13
59.700000	5.66631e-13
59.650000	5.80594e-13
59.600000	5.949e-13
59.550000	6.0956e-13
59.500000	6.2458e-13
59.450000	6.3997e-13
59.400000	6.5574e-13
59.350000	6.71897e-13
59.300000	6.88453e-13
59.250000	7.05416e-13
59.200000	7.22797e-13
59.150000	7.40607e-13
59.100000	7.58854e-13
59.050000	7.77552e-13
59.000000	7.96709e-13
58.950000	8.16339e-13
58.900000	8.36452e-13
58.850000	8.5706e-13
58.800000	8.78176e-13
58.750000	8.99811e-13
58.700000	9.2198e-13
58.650000	9.44694e-13
58.600000	9.67968e-13
58.550000	9.91815e-13
58.500000	1.01625e-12
58.450000	1.04128e-12
58.400000	1.06694e-12
58.350000	1.09322e-12
58.300000	1.12015e-12
58.250000	1.14774e-12
58.200000	1.17602e-12
58.150000	1.20499e-12
58.100000	1.23467e-12
58.050000	1.26508e-12
58.000000	1.29625e-12
57.950000	1.32818e-12
57.900000	1.36089e-12
57.850000	1.39441e-12
57.800000	1.42876e-12
57.750000	1.46395e-12
57.700000	1.50001e-12
57.650000	1.53696e-12
57.600000	1.57481e-12
57.550000	1.6136e-12
57.500000	1.65334e-12
57.450000	1.69406e-12
57.400000	1.73579e-12
57.350000	1.77854e-12
57.300000	1.82234e-12
57.250000	1.86722e-12
57.200000	1.91321e-12
57.150000	1.96033e-12
57.100000	2.0086e-12
57.050000	2.05807e-12
57.000000	2.10875e-12
56.950000	2.16068e-12
56.900000	2.21389e-12
56.850000	2.26841e-12
56.800000	2.32427e-12
56.750000	2.38151e-12
56.700000	2.44015e-12
56.650000	2.50024e-12
56.600000	2.56181e-12
56.550000	2.62489e-12
56.500000	2.68952e-12
56.450000	2.75575e-12
56.400000	2.8236e-12
56.350000	2.89313e-12
56.300000	2.96436e-12
56.250000	3.03735e-12
56.200000	3.11214e-12
56.150000	3.18876e-12
56.100000	3.26727e-12
56.050000	3.34772e-12
56.000000	3.43014e-12
55.950000	3.51459e-12
55.900000	3.60112e-12
55.850000	3.68977e-12
55.800000	3.78061e-12
55.750000	3.87369e-12
55.700000	3.96905e-12
55.650000	4.06676e-12
55.600000	4.16688e-12
55.550000	4.26946e-12
55.500000	4.37456e-12
55.450000	4.48225e-12
55.400000	4.59258e-12
55.350000	4.70564e-12
55.300000	4.82147e-12
55.250000	4.94015e-12
55.200000	5.06175e-12
55.150000	5.18635e-12
55.100000	5.31401e-12
55.050000	5.44481e-12
55.000000	5.57883e-12
54.950000	5.71614e-12
54.900000	5.85683e-12
54.850000	6.00099e-12
54.800000	6.14868e-12
54.750000	6.30002e-12
54.700000	6.45507e-12
54.650000	6.61394e-12
54.600000	6.77672e-12
54.550000	6.9435e-12
54.500000	7.11438e-12
54.450000	7.28946e-12
54.400000	7.46886e-12
54.350000	7.65266e-12
54.300000	7.84098e-12
54.250000	8.03394e-12
54.200000	8.23164e-12
54.150000	8.43421e-12
54.100000	8.64175e-12
54.050000	8.8544e-12
54.000000	9.07228e-12
53.950000	9.29552e-12
53.900000	9.52425e-12
53.850000	9.7586e-12
53.800000	9.99871e-12
53.750000	1.02447e-11
53.700000	1.04968e-11
53.650000	1.07551e-11
53.600000	1.10197e-11
53.550000	1.12908e-11
53.500000	1.15686e-11
53.450000	1.18532e-11
53.400000	1.21448e-11
53.350000	1.24436e-11
53.300000	1.27498e-11
53.250000	1.30634e-11
53.200000	1.33848e-11
53.150000	1.37141e-11
53.100000	1.40515e-11
53.050000	1.43971e-11
53.000000	1.47513e-11
52.950000	1.51142e-11
52.900000	1.54859e-11
52.850000	1.58669e-11
52.800000	1.62572e-11
52.750000	1.66571e-11
52.700000	1.70668e-11
52.650000	1.74866e-11
52.600000	1.79167e-11
52.550000	1.83574e-11
52.500000	1.88089e-11
52.450000	1.92715e-11
52.400000	1.97455e-11
52.350000	2.02311e-11
52.300000	2.07287e-11
52.250000	2.12385e-11
52.200000	2.17608e-11
52.150000	2.2296e-11
52.100000	2.28443e-11
52.050000	2.34061e-11
52.000000	2.39817e-11
51.950000	2.45714e-11
51.900000	2.51757e-11
51.850000	2.57948e-11
51.800000	2.64291e-11
51.750000	2.7079e-11
51.700000	2.77448e-11
51.650000	2.8427e-11
51.600000	2.9126e-11
51.550000	2.98422e-11
51.500000	3.05759e-11
51.450000	3.13277e-11
51.400000	3.2098e-11
51.350000	3.28872e-11
51.300000	3.36957e-11
51.250000	3.45242e-11
51.200000	3.5373e-11
51.150000	3.62426e-11
51.100000	3.71336e-11
51.050000	3.80465e-11
51.000000	3.89819e-11
50.950000	3.99402e-11
50.900000	4.0922e-11
50.850000	4.1928e-11
50.800000	4.29587e-11
50.750000	4.40147e-11
50.700000	4.50966e-11
50.650000	4.62051e-11
50.600000	4.73409e-11
50.550000	4.85045e-11
50.500000	4.96967e-11
50.450000	5.09182e-11
50.400000	5.21697e-11
50.350000	5.3452e-11
50.300000	5.47657e-11
50.250000	5.61117e-11
50.200000	5.74908e-11
50.150000	5.89037e-11
50.100000	6.03513e-11
50.050000	6.18345e-11
50.000000	6.33541e-11
49.950000	6.4911e-11
49.900000	6.65062e-11
49.850000	6.81405e-11
49.800000	6.9815e-11
49.750000	7.15305e-11
49.700000	7.32882e-11
49.650000	7.50891e-11
49.600000	7.69341e-11
49.550000	7.88245e-11
49.500000	8.07613e-11
49.450000	8.27456e-11
49.400000	8.47787e-11
49.350000	8.68617e-11
49.300000	8.89958e-11
49.250000	9.11823e-11
49.200000	9.34224e-11
49.150000	9.57176e-11
49.100000	9.80691e-11
49.050000	1.00478e-10
49.000000	1.02947e-10
48.950000	1.05476e-10
48.900000	1.08067e-10
48.850000	1.10721e-10
48.800000	1.13441e-10
48.750000	1.16228e-10
48.700000	1.19083e-10
48.650000	1.22008e-10
48.600000	1.25004e-10
48.550000	1.28075e-10
48.500000	1.31221e-10
48.450000	1.34443e-10
48.400000	1.37745e-10
48.350000	1.41129e-10
48.300000	1.44595e-10
48.250000	1.48146e-10
48.200000	1.51784e-10
48.150000	1.55511e-10
48.100000	1.5933e-10
48.050000	1.63243e-10
48.000000	1.67252e-10
47.950000	1.71359e-10
47.900000	1.75567e-10
47.850000	1.79878e-10
47.800000	1.84295e-10
47.750000	1.8882e-10
47.700000	1.93456e-10
47.650000	1.98206e-10
47.600000	2.03073e-10
47.550000	2.08058e-10
47.500000	2.13167e-10
47.450000	2.184e-10
47.400000	2.23762e-10
47.350000	2.29255e-10
47.300000	2.34883e-10
47.250000	2.4065e-10
47.200000	2.46557e-10
47.150000	2.5261e-10
47.100000	2.58811e-10
47.050000	2.65164e-10
47.000000	2.71672e-10
46.950000	2.78341e-10
46.900000	2.85173e-10
46.850000	2.92172e-10
46.800000	2.99344e-10
46.750000	3.06691e-10
46.700000	3.14218e-10
46.650000	3.2193e-10
46.600000	3.29831e-10
46.550000	3.37925e-10
46.500000	3.46218e-10
46.450000	3.54715e-10
46.400000	3.63419e-10
46.350000	3.72337e-10
46.300000	3.81474e-10
46.250000	3.90835e-10
46.200000	4.00425e-10
46.150000	4.10251e-10
46.100000	4.20317e-10
46.050000	4.3063e-10
46.000000	4.41196e-10
45.950000	4.5202e-10
45.900000	4.63111e-10
45.850000	4.74472e-10
45.800000	4.86113e-10
45.750000	4.98039e-10
45.700000	5.10257e-10
45.650000	5.22774e-10
45.600000	5.35598e-10
45.550000	5.48737e-10
45.500000	5.62197e-10
45.450000	5.75988e-10
45.400000	5.90116e-10
45.350000	6.04591e-10
45.300000	6.1942e-10
45.250000	6.34612e-10
45.200000	6.50177e-10
45.150000	6.66123e-10
45.100000	6.8246e-10
45.050000	6.99197e-10
45.000000	7.16345e-10
44.950000	7.33912e-10
44.900000	7.5191e-10
44.850000	7.70348e-10
44.800000	7.89238e-10
44.750000	8.08591e-10
44.700000	8.28419e-10
44.650000	8.48731e-10
44.600000	8.69542e-10
44.550000	8.90862e-10
44.500000	9.12704e-10
44.450000	9.35081e-10
44.400000	9.58006e-10
44.350000	9.81493e-10
44.300000	1.00555e-09
44.250000	1.03021e-09
44.200000	1.05546e-09
44.150000	1.08133e-09
44.100000	1.10784e-09
44.050000	1.135e-09
44.000000	1.16282e-09
43.950000	1.19132e-09
43.900000	1.22052e-09
43.850000	1.25043e-09
43.800000	1.28108e-09
43.750000	1.31248e-09
43.700000	1.34465e-09
43.650000	1.3776e-09
43.600000	1.41136e-09
43.550000	1.44595e-09
43.500000	1.48138e-09
43.450000	1.51768e-09
43.400000	1.55487e-09
43.350000	1.59297e-09
43.300000	1.632e-09
43.250000	1.67199e-09
43.200000	1.71296e-09
43.150000	1.75492e-09
43.100000	1.79792e-09
43.050000	1.84197e-09
43.000000	1.88709e-09
42.950000	1.93332e-09
42.900000	1.98068e-09
42.850000	2.0292e-09
42.800000	2.07891e-09
42.750000	2.12983e-09
42.700000	2.182e-09
42.650000	2.23545e-09
42.600000	2.2902e-09
42.550000	2.3463e-09
42.500000	2.40376e-09
42.450000	2.46263e-09
42.400000	2.52294e-09
42.350000	2.58473e-09
42.300000	2.64802e-09
42.250000	2.71287e-09
42.200000	2.7793e-09
42.150000	2.84736e-09
42.100000	2.91708e-09
42.050000	2.9885e-09
42.000000	3.06168e-09
41.950000	3.13664e-09
41.900000	3.21343e-09
41.850000	3.2921e-09
41.800000	3.3727e-09
41.750000	3.45527e-09
41.700000	3.53985e-09
41.650000	3.62651e-09
41.600000	3.71528e-09
41.550000	3.80622e-09
41.500000	3.89938e-09
41.450000	3.99483e-09
41.400000	4.0926e-09
41.350000	4.19277e-09
41.300000	4.29538e-09
41.250000	4.4005e-09
41.200000	4.5082e-09
41.150000	4.61852e-09
41.100000	4.73154e-09
41.050000	4.84732e-09
41.000000	4.96593e-09
40.950000	5.08744e-09
40.900000	5.21192e-09
40.850000	5.33944e-09
40.800000	5.47007e-09
40.750000	5.6039e-09
40.700000	5.741e-09
40.650000	5.88145e-09
40.600000	6.02532e-09
40.550000	6.17272e-09
40.500000	6.32371e-09
40.450000	6.47839e-09
40.400000	6.63685e-09
40.350000	6.79918e-09
40.300000	6.96547e-09
40.250000	7.13583e-09
40.200000	7.31035e-09
40.150000	7.48913e-09
40.100000	7.67227e-09
40.050000	7.85989e-09
40.000000	8.05208e-09
39.950000	8.24898e-09
39.900000	8.45067e-09
39.850000	8.6573e-09
39.800000	8.86896e-09
39.750000	9.0858e-09
39.700000	9.30793e-09
39.650000	9.53548e-09
39.600000	9.76858e-09
39.550000	1.00074e-08
39.500000	1.0252e-08
39.450000	1.05026e-08
39.400000	1.07593e-08
39.350000	1.10223e-08
39.300000	1.12917e-08
39.250000	1.15676e-08
39.200000	1.18503e-08
39.150000	1.21399e-08
39.100000	1.24366e-08
39.050000	1.27405e-08
39.000000	1.30518e-08
38.950000	1.33707e-08
38.900000	1.36974e-08
38.850000	1.40321e-08
38.800000	1.43749e-08
38.750000	1.47261e-08
38.700000	1.50859e-08
38.650000	1.54544e-08
38.600000	1.58319e-08
38.550000	1.62186e-08
38.500000	1.66148e-08
38.450000	1.70206e-08
38.400000	1.74363e-08
38.350000	1.78622e-08
38.300000	1.82984e-08
38.250000	1.87453e-08
38.200000	1.9203e-08
38.150000	1.96719e-08
38.100000	2.01523e-08
38.050000	2.06444e-08
38.000000	2.11484e-08
37.950000	2.16648e-08
37.900000	2.21937e-08
37.850000	2.27355e-08
37.800000	2.32905e-08
37.750000	2.38591e-08
37.700000	2.44415e-08
37.650000	2.50381e-08
37.600000	2.56492e-08
37.550000	2.62752e-08
37.500000	2.69165e-08
37.450000	2.75734e-08
37.400000	2.82463e-08
37.350000	2.89355e-08
37.300000	2.96416e-08
37.250000	3.03649e-08
37.200000	3.11058e-08
37.150000	3.18647e-08
37.100000	3.26421e-08
37.050000	3.34385e-08
37.000000	3.42542e-08
36.950000	3.50898e-08
36.900000	3.59458e-08
36.850000	3.68225e-08
36.800000	3.77207e-08
36.750000	3.86407e-08
36.700000	3.95831e-08
36.650000	4.05484e-08
36.600000	4.15372e-08
36.550000	4.25501e-08
36.500000	4.35877e-08
36.450000	4.46505e-08
36.400000	4.57391e-08
36.350000	4.68543e-08
36.300000	4.79965e-08
36.250000	4.91666e-08
36.200000	5.03651e-08
36.150000	5.15928e-08
36.100000	5.28504e-08
36.050000	5.41386e-08
36.000000	5.5458e-08
35.950000	5.68096e-08
35.900000	5.81941e-08
35.850000	5.96122e-08
35.800000	6.10648e-08
35.750000	6.25527e-08
35.700000	6.40768e-08
35.650000	6.5638e-08
35.600000	6.72371e-08
35.550000	6.88751e-08
35.500000	7.05529e-08
35.450000	7.22715e-08
35.400000	7.40318e-08
35.350000	7.5835e-08
35.300000	7.76819e-08
35.250000	7.95738e-08
35.200000	8.15116e-08
35.150000	8.34965e-08
35.100000	8.55296e-08
35.050000	8.76122e-08
35.000000	8.97453e-08
34.950000	9.19302e-08
34.900000	9.41682e-08
34.850000	9.64606e-08
34.800000	9.88086e-08
34.750000	1.01214e-07
34.700000	1.03677e-07
34.650000	1.062e-07
34.600000	1.08785e-07
34.550000	1.11432e-07
34.500000	1.14144e-07
34.450000	1.16921e-07
34.400000	1.19766e-07
34.350000	1.2268e-07
34.300000	1.25665e-07
34.250000	1.28722e-07
34.200000	1.31853e-07
34.150000	1.3506e-07
34.100000	1.38345e-07
34.050000	1.4171e-07
34.000000	1.45156e-07
33.950000	1.48686e-07
33.900000	1.52301e-07
33.850000	1.56005e-07
33.800000	1.59798e-07
33.750000	1.63683e-07
33.700000	1.67662e-07
33.650000	1.71738e-07
33.600000	1.75912e-07
33.550000	1.80188e-07
33.500000	1.84568e-07
33.450000	1.89053e-07
33.400000	1.93647e-07
33.350000	1.98353e-07
33.300000	2.03173e-07
33.250000	2.08109e-07
33.200000	2.13165e-07
33.150000	2.18344e-07
33.100000	2.23648e-07
33.050000	2.29081e-07
33.000000	2.34645e-07
32.950000	2.40344e-07
32.900000	2.46181e-07
32.850000	2.52159e-07
32.800000	2.58282e-07
32.750000	2.64553e-07
32.700000	2.70976e-07
32.650000	2.77555e-07
32.600000	2.84293e-07
32.550000	2.91194e-07
32.500000	2.98262e-07
32.450000	3.05501e-07
32.400000	3.12915e-07
32.350000	3.20509e-07
32.300000	3.28286e-07
32.250000	3.36251e-07
32.200000	3.44409e-07
32.150000	3.52765e-07
32.100000	3.61322e-07
32.050000	3.70087e-07
32.000000	3.79063e-07
31.950000	3.88257e-07
31.900000	3.97672e-07
31.850000	4.07316e-07
31.800000	4.17192e-07
31.750000	4.27307e-07
31.700000	4.37667e-07
31.650000	4.48277e-07
31.600000	4.59143e-07
31.550000	4.70272e-07
31.500000	4.8167e-07
31.450000	4.93342e-07
31.400000	5.05297e-07
31.350000	5.17541e-07
31.300000	5.3008e-07
31.250000	5.42922e-07
31.200000	5.56074e-07
31.150000	5.69544e-07
31.100000	5.83339e-07
31.050000	5.97466e-07
31.000000	6.11935e-07
30.950000	6.26753e-07
30.900000	6.41928e-07
30.850000	6.57469e-07
30.800000	6.73385e-07
30.750000	6.89686e-07
30.700000	7.06379e-07
30.650000	7.23475e-07
30.600000	7.40983e-07
30.550000	7.58913e-07
30.500000	7.77275e-07
30.450000	7.9608e-07
30.400000	8.15338e-07
30.350000	8.35061e-07
30.300000	8.55258e-07
30.250000	8.75942e-07
30.200000	8.97125e-07
30.150000	9.18817e-07
30.100000	9.41032e-07
30.050000	9.63782e-07
30.000000	9.8708e-07
29.950000	1.01094e-06
29.900000	1.03537e-06
29.850000	1.06039e-06
29.800000	1.08602e-06
29.750000	1.11226e-06
29.700000	1.13913e-06
29.650000	1.16665e-06
29.600000	1.19483e-06
29.550000	1.22368e-06
29.500000	1.25323e-06
29.450000	1.2835e-06
29.400000	1.31449e-06
29.350000	1.34622e-06
29.300000	1.37872e-06
29.250000	1.412e-06
29.200000	1.44607e-06
29.150000	1.48097e-06
29.100000	1.5167e-06
29.050000	1.5533e-06
29.000000	1.59077e-06
28.950000	1.62914e-06
28.900000	1.66843e-06
28.850000	1.70867e-06
28.800000	1.74987e-06
28.750000	1.79206e-06
28.700000	1.83526e-06
28.650000	1.8795e-06
28.600000	1.9248e-06
28.550000	1.97119e-06
28.500000	2.01869e-06
28.450000	2.06733e-06
28.400000	2.11713e-06
28.350000	2.16813e-06
28.300000	2.22035e-06
28.250000	2.27382e-06
28.200000	2.32858e-06
28.150000	2.38464e-06
28.100000	2.44205e-06
28.050000	2.50083e-06
28.000000	2.56102e-06
27.950000	2.62265e-06
27.900000	2.68575e-06
27.850000	2.75037e-06
27.800000	2.81653e-06
27.750000	2.88427e-06
27.700000	2.95363e-06
27.650000	3.02465e-06
27.600000	3.09737e-06
27.550000	3.17183e-06
27.500000	3.24807e-06
27.450000	3.32613e-06
27.400000	3.40605e-06
27.350000	3.48789e-06
27.300000	3.57168e-06
27.250000	3.65746e-06
27.200000	3.7453e-06
27.150000	3.83523e-06
27.100000	3.92731e-06
27.050000	4.02159e-06
27.000000	4.11811e-06
26.950000	4.21694e-06
26.900000	4.31813e-06
26.850000	4.42172e-06
26.800000	4.52779e-06
26.750000	4.63638e-06
26.700000	4.74756e-06
26.650000	4.86139e-06
26.600000	4.97793e-06
26.550000	5.09724e-06
26.500000	5.21939e-06
26.450000	5.34445e-06
26.400000	5.47249e-06
26.350000	5.60357e-06
26.300000	5.73777e-06
26.250000	5.87516e-06
26.200000	6.01582e-06
26.150000	6.15982e-06
26.100000	6.30724e-06
26.050000	6.45817e-06
26.000000	6.61267e-06
25.950000	6.77085e-06
25.900000	6.93278e-06
25.850000	7.09855e-06
25.800000	7.26826e-06
25.750000	7.44199e-06
25.700000	7.61985e-06
25.650000	7.80191e-06
25.600000	7.9883e-06
25.550000	8.1791e-06
25.500000	8.37442e-06
25.450000	8.57436e-06
25.400000	8.77904e-06
25.350000	8.98857e-06
25.300000	9.20305e-06
25.250000	9.4226e-06
25.200000	9.64735e-06
25.150000	9.87741e-06
25.100000	1.01129e-05
25.050000	1.0354e-05
25.000000	1.06007e-05
24.950000	1.08533e-05
24.900000	1.11119e-05
24.850000	1.13765e-05
24.800000	1.16474e-05
24.750000	1.19247e-05
24.700000	1.22085e-05
24.650000	1.2499e-05
24.600000	1.27963e-05
24.550000	1.31007e-05
24.500000	1.34122e-05
24.450000	1.37311e-05
24.400000	1.40574e-05
24.350000	1.43914e-05
24.300000	1.47333e-05
24.250000	1.50832e-05
24.200000	1.54414e-05
24.150000	1.58079e-05
24.100000	1.61831e-05
24.050000	1.6567e-05
24.000000	1.696e-05
23.950000	1.73622e-05
23.900000	1.77738e-05
23.850000	1.81951e-05
23.800000	1.86262e-05
23.750000	1.90674e-05
23.700000	1.95189e-05
23.650000	1.9981e-05
23.600000	2.04539e-05
23.550000	2.09379e-05
23.500000	2.14332e-05
23.450000	2.194e-05
23.400000	2.24587e-05
23.350000	2.29894e-05
23.300000	2.35326e-05
23.250000	2.40884e-05
23.200000	2.46571e-05
23.150000	2.52391e-05
23.100000	2.58346e-05
23.050000	2.6444e-05
23.000000	2.70676e-05
22.950000	2.77056e-05
22.900000	2.83585e-05
22.850000	2.90265e-05
22.800000	2.971e-05
22.750000	3.04094e-05
22.700000	3.1125e-05
22.650000	3.18571e-05
22.600000	3.26062e-05
22.550000	3.33727e-05
22.500000	3.41568e-05
22.450000	3.49591e-05
22.400000	3.57799e-05
22.350000	3.66196e-05
22.300000	3.74787e-05
22.250000	3.83576e-05
22.200000	3.92568e-05
22.150000	4.01767e-05
22.100000	4.11177e-05
22.050000	4.20803e-05
22.000000	4.30651e-05
21.950000	4.40724e-05
21.900000	4.51029e-05
21.850000	4.6157e-05
21.800000	4.72352e-05
21.750000	4.83381e-05
21.700000	4.94662e-05
21.650000	5.06201e-05
21.600000	5.18004e-05
21.550000	5.30075e-05
21.500000	5.42422e-05
21.450000	5.5505e-05
21.400000	5.67965e-05
21.350000	5.81174e-05
21.300000	5.94683e-05
21.250000	6.08498e-05
21.200000	6.22627e-05
21.150000	6.37075e-05
21.100000	6.5185e-05
21.050000	6.66959e-05
21.000000	6.82409e-05
20.950000	6.98208e-05
20.900000	7.14362e-05
20.850000	7.3088e-05
20.800000	7.4777e-05
20.750000	7.65038e-05
20.700000	7.82694e-05
20.650000	8.00745e-05
20.600000	8.192e-05
20.550000	8.38067e-05
20.500000	8.57355e-05
20.450000	8.77072e-05
20.400000	8.97229e-05
20.350000	9.17833e-05
20.300000	9.38894e-05
20.250000	9.60422e-05
20.200000	9.82426e-05
20.150000	0.000100492
20.100000	0.00010279
20.050000	0.000105139
20.000000	0.00010754
19.950000	0.000109994
19.900000	0.000112501
19.850000	0.000115063
19.800000	0.000117681
19.750000	0.000120356
19.700000	0.000123089
19.650000	0.000125881
19.600000	0.000128734
19.550000	0.000131648
19.500000	0.000134625
19.450000	0.000137666
19.400000	0.000140772
19.350000	0.000143945
19.300000	0.000147185
19.250000	0.000150495
19.200000	0.000153874
19.150000	0.000157325
19.100000	0.000160849
19.050000	0.000164446
19.000000	0.00016812
18.950000	0.000171869
18.900000	0.000175697
18.850000	0.000179605
18.800000	0.000183593
18.750000	0.000187663
18.700000	0.000191816
18.650000	0.000196054
18.600000	0.000200379
18.550000	0.000204791
18.500000	0.000209291
18.450000	0.000213882
18.400000	0.000218564
18.350000	0.000223338
18.300000	0.000228207
18.250000	0.000233171
18.200000	0.000238231
18.150000	0.000243389
18.100000	0.000248645
18.050000	0.000254002
18.000000	0.000259459
17.950000	0.000265018
17.900000	0.00027068
17.850000	0.000276445
17.800000	0.000282315
17.750000	0.00028829
17.700000	0.000294371
17.650000	0.000300557
17.600000	0.00030685
17.550000	0.000313248
17.500000	0.000319754
17.450000	0.000326365
17.400000	0.000333081
17.350000	0.000339902
17.300000	0.000346826
17.250000	0.000353853
17.200000	0.000360979
17.150000	0.000368203
17.100000	0.000375522
17.050000	0.000382932
17.000000	0.000390429
16.950000	0.000398008
16.900000	0.000405663
16.850000	0.000413387
16.800000	0.00042117
16.750000	0.000429003
16.700000	0.000436871
16.650000	0.000444761
16.600000	0.000452651
16.550000	0.000460519
16.500000	0.000468334
16.450000	0.000476054
16.400000	0.000483625
16.350000	0.000490966
16.300000	0.000497951
16.250000	0.000504336
&
```
