## Supplementary material for "All-at-once RNA folding with 3D motif prediction framed by evolutionary information": RF00694_mir-137.cacofold.helixcov

```
# RMs = 1 L = 85

# RM_HELIX NESTED 1-36 52-85, nbp = 33 nbp_cov = 0
# pvals: 0.604756,0.864041,0.306697,0.177987,0.152093,0.339498,0.564821,0.387329,0.387329,0.387329,0.511168,0.387329,0.387329,0.387329,0.387329,0.387329,0.387329,0.387329,0.460483,0.381925,0.381925,0.387329,0.381925,0.381925,0.387329,0.387329,0.387329,0.387329,0.324429,0.381925,0.542466,0.428444,0.228748
# aggregated NONE
NESTED  <<<<<<<<<<<<<<<<<<<<<<<-<<<<<<<<<<_____>>>->>>>>>>>>>>>>>>>>>>>>>>>>>>>>>
        :::::::::::::::::::::::::::::::::::::::::::::::::::::::::::::::::::::::::
```
