## Supplementary material for "All-at-once RNA folding with 3D motif prediction framed by evolutionary information": RF00694_mir-137.cacofold.power

```
# Power analysis of CaCoFold structure 
#
# Powertype = SINGLE SUBSTITUTIONS
# covary  left_pos      right_pos    substitutions      power
#----------------------------------------------------------------
          1		85		38		0.81
          2		84		23		0.64
          3		83		32		0.76
          4		82		19		0.57
          5		81		16		0.50
          6		80		17		0.52
          7		79		19		0.57
          9		78		3		0.02
          10		77		2		0.00
          11		76		2		0.00
          12		75		32		0.76
          13		74		0		0.00
          14		73		0		0.00
          15		72		0		0.00
          16		71		0		0.00
          17		70		4		0.07
          18		69		0		0.00
          19		68		2		0.00
          20		67		21		0.61
          21		66		4		0.07
          23		65		7		0.20
          24		64		1		0.00
          25		63		13		0.42
          27		62		16		0.50
          28		61		9		0.28
          29		60		0		0.00
          30		59		0		0.00
          31		58		0		0.00
          32		57		14		0.45
          33		56		3		0.02
          34		54		14		0.45
          35		53		31		0.75
          36		52		28		0.72
#
# BPAIRS 33
# avg substitutions per BP  11.2
# BPAIRS expected to covary 9.7 +/- 2.0
# BPAIRS observed to covary 0
#
```
