## Supplementary material for "All-at-once RNA folding with 3D motif prediction framed by evolutionary information": RF00694_mir-137.helixcov

```
# RMs = 2 L = 85

# RM_HELIX NESTED 9-35 53-78, nbp = 24 nbp_cov = 0
# pvals: 0.387329,0.387329,0.387329,0.387329,0.387329,0.387329,0.387329,0.387329,0.387329,0.387329,0.460483,0.381925,0.381925,0.387329,0.381925,0.381925,0.387329,0.387329,0.387329,0.387329,0.324429,0.381925,0.542466,0.428444
# aggregated NONE
NESTED  :::::::<<<-<<<<<<<<<<<<-<<<<<<<<<_______>>->>>>>>>>>>>>>>>>>>>->>>:::::::
        :::::::::::::::::::::::::::::::::::::::::::::::::::::::::::::::::::::::::

# RM_HELIX NESTED 1-5 81-85, nbp = 5 nbp_cov = 0
# pvals: 0.604756,0.864041,0.306697,0.177987,0.152093
# aggregated NONE
NESTED  <<<<<_______________________________________________________________>>>>>
        :::::::::::::::::::::::::::::::::::::::::::::::::::::::::::::::::::::::::
```
