## Supplementary material for "All-at-once RNA folding with 3D motif prediction framed by evolutionary information": RF00694_mir-137.surv

```
3.900000	0.0344828
3.250000	0.0689655
0.950000	0.103448
0.700000	0.137931
0.000000	0.310345
-0.050000	0.827586
-0.450000	0.862069
-0.700000	0.896552
-1.250000	0.931034
-1.650000	0.965517
-3.800000	1
&
14.500000	0.000384763
14.250000	0.000769527
13.600000	0.00115429
13.450000	0.00153905
12.700000	0.00192382
11.900000	0.00230858
11.700000	0.00269334
11.000000	0.00307811
10.950000	0.00346287
10.350000	0.00384763
10.150000	0.0042324
10.000000	0.00461716
9.450000	0.00500192
9.300000	0.00538669
9.250000	0.00577145
9.000000	0.00615621
8.550000	0.00654098
8.500000	0.0073105
8.400000	0.00769527
8.350000	0.00808003
8.250000	0.00846479
8.150000	0.00884956
7.850000	0.00923432
7.800000	0.0103886
7.600000	0.0107734
7.450000	0.0111581
7.350000	0.0115429
7.150000	0.0123124
7.100000	0.0126972
7.050000	0.013082
6.900000	0.0134667
6.700000	0.0138515
6.650000	0.014621
6.350000	0.0150058
6.150000	0.0153905
6.100000	0.0165448
6.050000	0.0169296
6.000000	0.0176991
5.900000	0.0180839
5.800000	0.0184686
5.750000	0.0192382
5.700000	0.0200077
5.650000	0.021162
5.450000	0.0219315
5.400000	0.0223163
5.350000	0.022701
5.250000	0.0238553
5.200000	0.0246249
5.050000	0.0253944
4.850000	0.0257791
4.800000	0.0261639
4.750000	0.0269334
4.650000	0.0273182
4.550000	0.0284725
4.500000	0.0296268
4.350000	0.0303963
4.250000	0.0319354
4.200000	0.0323201
4.150000	0.0327049
4.100000	0.0334744
4.000000	0.0346287
3.950000	0.0353982
3.900000	0.0361678
3.850000	0.0365525
3.800000	0.0369373
3.700000	0.0377068
3.650000	0.0388611
3.600000	0.0407849
3.550000	0.0411697
3.500000	0.0419392
3.450000	0.0427087
3.400000	0.043863
3.350000	0.0450173
3.300000	0.0454021
3.250000	0.0465564
3.200000	0.0469411
3.150000	0.0480954
3.100000	0.0492497
3.050000	0.0500192
3.000000	0.050404
2.950000	0.0515583
2.900000	0.0530973
2.850000	0.0542516
2.800000	0.0550212
2.750000	0.0565602
2.700000	0.0588688
2.650000	0.0592536
2.550000	0.0615621
2.500000	0.0623317
2.450000	0.0642555
2.400000	0.0657945
2.350000	0.0684879
2.300000	0.0692574
2.250000	0.0707965
2.200000	0.0719508
2.150000	0.073105
2.100000	0.0738746
2.050000	0.0754136
2.000000	0.078107
1.950000	0.079646
1.900000	0.0815698
1.850000	0.0827241
1.800000	0.0850327
1.750000	0.086187
1.700000	0.0869565
1.650000	0.0892651
1.600000	0.0904194
1.550000	0.0938823
1.500000	0.0961908
1.450000	0.0973451
1.400000	0.0984994
1.350000	0.0996537
1.300000	0.101578
1.250000	0.103117
1.200000	0.106195
1.150000	0.109273
1.100000	0.110042
1.050000	0.111197
1.000000	0.114275
0.950000	0.115044
0.900000	0.115814
0.850000	0.118892
0.800000	0.122355
0.750000	0.124279
0.700000	0.125433
0.650000	0.126972
0.600000	0.128896
0.550000	0.132359
0.500000	0.136206
0.450000	0.138515
0.400000	0.140823
0.350000	0.143517
0.300000	0.145825
0.250000	0.147749
0.200000	0.149288
0.150000	0.153905
0.100000	0.157753
0.050000	0.159677
0.000000	0.300885
-0.050000	0.786841
-0.100000	0.78838
-0.150000	0.789534
-0.200000	0.792997
-0.250000	0.794921
-0.300000	0.797614
-0.350000	0.801462
-0.400000	0.80531
-0.450000	0.808003
-0.500000	0.811081
-0.550000	0.814929
-0.600000	0.816083
-0.650000	0.823009
-0.700000	0.826087
-0.750000	0.831089
-0.800000	0.834937
-0.850000	0.838399
-0.900000	0.841862
-0.950000	0.846095
-1.000000	0.849558
-1.050000	0.851866
-1.100000	0.858407
-1.150000	0.8611
-1.200000	0.864948
-1.250000	0.867641
-1.300000	0.874182
-1.350000	0.8788
-1.400000	0.882262
-1.450000	0.885725
-1.500000	0.888034
-1.550000	0.891112
-1.600000	0.89419
-1.650000	0.895729
-1.700000	0.899192
-1.750000	0.904579
-1.800000	0.906887
-1.850000	0.909196
-1.900000	0.912659
-1.950000	0.916891
-2.000000	0.919969
-2.050000	0.922278
-2.100000	0.924586
-2.150000	0.926895
-2.200000	0.928819
-2.250000	0.931897
-2.300000	0.934205
-2.350000	0.936129
-2.400000	0.941131
-2.450000	0.941901
-2.500000	0.94344
-2.550000	0.945748
-2.600000	0.947287
-2.650000	0.947672
-2.750000	0.948442
-2.800000	0.951905
-2.850000	0.953444
-2.900000	0.954983
-2.950000	0.956522
-3.000000	0.95883
-3.050000	0.961139
-3.100000	0.962678
-3.150000	0.963832
-3.200000	0.965371
-3.250000	0.965756
-3.300000	0.966526
-3.350000	0.96768
-3.450000	0.969219
-3.500000	0.969604
-3.550000	0.970758
-3.600000	0.972297
-3.650000	0.972682
-3.700000	0.974221
-3.750000	0.97576
-3.800000	0.977684
-3.850000	0.978838
-3.900000	0.980377
-3.950000	0.980762
-4.000000	0.981531
-4.050000	0.982686
-4.100000	0.98307
-4.150000	0.983455
-4.200000	0.984225
-4.250000	0.985379
-4.300000	0.986149
-4.350000	0.986918
-4.450000	0.987688
-4.500000	0.988842
-4.550000	0.989227
-4.650000	0.989996
-4.700000	0.990381
-4.800000	0.990766
-4.850000	0.99115
-4.950000	0.991535
-5.100000	0.99192
-5.150000	0.992305
-5.250000	0.993074
-5.350000	0.993459
-5.400000	0.993844
-5.450000	0.994229
-5.600000	0.994613
-5.650000	0.994998
-5.700000	0.995383
-5.950000	0.995768
-6.050000	0.996152
-6.100000	0.996537
-6.200000	0.996922
-6.300000	0.997307
-6.400000	0.997691
-6.700000	0.998076
-6.800000	0.998846
-7.500000	0.99923
-7.800000	0.999615
-8.650000	1
&
46.650000	1.90259e-05
46.500000	3.80518e-05
46.200000	5.70776e-05
44.850000	7.61035e-05
41.750000	9.51294e-05
41.200000	0.000114155
40.600000	0.000152207
40.450000	0.000171233
39.700000	0.000190259
39.300000	0.000209285
38.050000	0.000228311
37.750000	0.000247336
36.700000	0.000266362
36.200000	0.000285388
35.900000	0.000304414
35.150000	0.00032344
35.050000	0.000342466
34.900000	0.000361492
34.300000	0.000380518
34.200000	0.000399543
33.700000	0.000418569
33.550000	0.000437595
33.500000	0.000456621
33.350000	0.000475647
33.100000	0.000494673
32.850000	0.000513699
32.500000	0.000532725
32.300000	0.00055175
32.050000	0.000570776
31.900000	0.000589802
31.700000	0.000608828
31.350000	0.000627854
31.300000	0.00064688
31.150000	0.000665906
30.950000	0.000684932
30.800000	0.000703957
30.600000	0.000742009
30.400000	0.000780061
30.150000	0.000799087
30.100000	0.000818113
30.050000	0.000837139
30.000000	0.000856164
29.800000	0.000894216
29.700000	0.000913242
29.650000	0.00097032
29.600000	0.00100837
29.300000	0.0010274
29.250000	0.00104642
28.900000	0.00106545
28.800000	0.0011035
28.500000	0.00114155
28.400000	0.00116058
28.300000	0.0011796
28.250000	0.00119863
28.200000	0.00125571
28.100000	0.00127473
28.000000	0.00129376
27.750000	0.00131279
27.700000	0.00133181
27.550000	0.00135084
27.300000	0.00136986
27.250000	0.00138889
27.200000	0.00140791
27.100000	0.00142694
27.050000	0.00144597
26.800000	0.00146499
26.600000	0.00148402
26.550000	0.00150304
26.400000	0.0015411
26.250000	0.00156012
26.150000	0.00157915
26.000000	0.00159817
25.900000	0.00163623
25.850000	0.00165525
25.700000	0.00167428
25.550000	0.00171233
25.500000	0.00176941
25.350000	0.00178843
25.300000	0.00180746
25.250000	0.00184551
25.150000	0.00186454
25.100000	0.00188356
24.950000	0.00190259
24.850000	0.00192161
24.750000	0.00194064
24.700000	0.00195967
24.650000	0.00199772
24.550000	0.00203577
24.500000	0.00205479
24.450000	0.0021309
24.350000	0.00214992
24.250000	0.00218798
24.150000	0.002207
24.000000	0.00222603
23.950000	0.00224505
23.850000	0.00228311
23.600000	0.00230213
23.450000	0.00232116
23.400000	0.00235921
23.350000	0.00237823
23.250000	0.00239726
23.200000	0.00247336
23.050000	0.00253044
22.950000	0.00254947
22.850000	0.00258752
22.800000	0.00262557
22.700000	0.00266362
22.650000	0.00275875
22.500000	0.00277778
22.450000	0.0027968
22.400000	0.00283486
22.350000	0.00287291
22.300000	0.00292998
22.250000	0.00294901
22.200000	0.00298706
22.150000	0.00300609
22.100000	0.00302511
22.000000	0.00304414
21.950000	0.00306317
21.900000	0.00310122
21.850000	0.00313927
21.800000	0.00317732
21.750000	0.0032344
21.700000	0.00327245
21.650000	0.00329148
21.500000	0.00332953
21.450000	0.00334855
21.400000	0.00336758
21.350000	0.00342466
21.250000	0.00346271
21.200000	0.00350076
21.150000	0.00351979
21.050000	0.00355784
21.000000	0.00359589
20.950000	0.00363394
20.900000	0.00371005
20.850000	0.00378615
20.800000	0.00384323
20.750000	0.00386225
20.700000	0.0039003
20.650000	0.00391933
20.600000	0.00393836
20.550000	0.00399543
20.500000	0.00403349
20.450000	0.00405251
20.400000	0.00407154
20.350000	0.00414764
20.300000	0.00424277
20.250000	0.00431887
20.150000	0.00439498
20.100000	0.004414
20.000000	0.00450913
19.950000	0.00454718
19.900000	0.00456621
19.850000	0.00462329
19.800000	0.00471842
19.750000	0.00477549
19.700000	0.00481355
19.650000	0.00483257
19.600000	0.00488965
19.550000	0.0049277
19.500000	0.00496575
19.450000	0.00502283
19.400000	0.00506088
19.350000	0.00511796
19.300000	0.00513699
19.250000	0.00521309
19.200000	0.00527017
19.150000	0.00534627
19.100000	0.00538432
19.050000	0.00542237
19.000000	0.0054414
18.950000	0.00549848
18.900000	0.00557458
18.800000	0.00563166
18.750000	0.00572679
18.700000	0.00578387
18.650000	0.00584094
18.600000	0.00589802
18.550000	0.00599315
18.500000	0.00606925
18.450000	0.00616438
18.400000	0.00620244
18.300000	0.00625951
18.250000	0.00629756
18.200000	0.00635464
18.150000	0.00643075
18.100000	0.0064688
18.050000	0.0065449
18.000000	0.006621
17.950000	0.00671613
17.900000	0.00675419
17.850000	0.00677321
17.800000	0.00683029
17.750000	0.00686834
17.700000	0.00694444
17.650000	0.0069825
17.550000	0.00711568
17.500000	0.0071347
17.450000	0.00717275
17.400000	0.00728691
17.300000	0.00732496
17.250000	0.00742009
17.200000	0.00745814
17.150000	0.00753425
17.100000	0.0076484
17.050000	0.00770548
17.000000	0.00780061
16.950000	0.00795282
16.900000	0.00800989
16.850000	0.008086
16.800000	0.00812405
16.750000	0.00821918
16.700000	0.00825723
16.650000	0.00837139
16.600000	0.00844749
16.550000	0.00850457
16.500000	0.00858067
16.450000	0.00865677
16.400000	0.00884703
16.350000	0.00896119
16.300000	0.00909437
16.250000	0.00913242
16.200000	0.0092656
16.150000	0.00943683
16.100000	0.00955099
16.050000	0.00966514
16.000000	0.0097032
15.950000	0.0097793
15.900000	0.00987443
15.850000	0.00993151
15.800000	0.00996956
15.750000	0.0101218
15.700000	0.0101788
15.650000	0.010293
15.600000	0.0104452
15.550000	0.0105594
15.500000	0.0107686
15.450000	0.0108447
15.400000	0.0109589
15.350000	0.0110921
15.300000	0.0112253
15.250000	0.0114346
15.200000	0.0116058
15.150000	0.0117199
15.100000	0.0118151
15.050000	0.0119482
15.000000	0.0120053
14.950000	0.0121195
14.900000	0.0122336
14.850000	0.0124619
14.800000	0.0125
14.750000	0.0126332
14.700000	0.0127473
14.650000	0.0128805
14.600000	0.0130327
14.550000	0.0131849
14.500000	0.0133181
14.450000	0.0134323
14.400000	0.0135464
14.350000	0.0137367
14.300000	0.0139269
14.250000	0.0140791
14.200000	0.0141933
14.150000	0.0143265
14.100000	0.0144216
14.050000	0.0145928
14.000000	0.0148021
13.950000	0.0150114
13.900000	0.0151826
13.850000	0.0153158
13.800000	0.01543
13.750000	0.0156393
13.700000	0.0159056
13.650000	0.0160769
13.600000	0.016191
13.550000	0.0163623
13.500000	0.0166286
13.450000	0.0169901
13.400000	0.0171613
13.350000	0.0173135
13.300000	0.0175228
13.250000	0.0177511
13.200000	0.0179604
13.150000	0.0182078
13.100000	0.0184361
13.050000	0.0186834
13.000000	0.0188927
12.950000	0.0190259
12.900000	0.0191781
12.850000	0.0193683
12.800000	0.0195205
12.750000	0.0197298
12.700000	0.0199201
12.650000	0.0200723
12.600000	0.0202435
12.550000	0.0205099
12.500000	0.0207192
12.450000	0.0209855
12.400000	0.0211948
12.350000	0.0214041
12.300000	0.0216134
12.250000	0.0219939
12.200000	0.0221461
12.150000	0.0224505
12.100000	0.0226027
12.050000	0.0228311
12.000000	0.0230023
11.950000	0.0232306
11.900000	0.023497
11.850000	0.0236111
11.800000	0.0238204
11.750000	0.0240868
11.700000	0.0243341
11.650000	0.0246575
11.600000	0.0249239
11.550000	0.0250571
11.500000	0.0253234
11.450000	0.0254947
11.400000	0.025704
11.350000	0.0259132
11.300000	0.0260654
11.250000	0.0263699
11.200000	0.0265982
11.150000	0.0268645
11.100000	0.0271119
11.050000	0.0275114
11.000000	0.0278729
10.950000	0.0281393
10.900000	0.0285008
10.850000	0.0288242
10.800000	0.0290715
10.750000	0.0294711
10.700000	0.0297374
10.650000	0.030118
10.600000	0.0306317
10.550000	0.030917
10.500000	0.0312785
10.450000	0.03164
10.400000	0.0320586
10.350000	0.0324962
10.300000	0.0328957
10.250000	0.0332382
10.200000	0.0336568
10.150000	0.0340944
10.100000	0.0343417
10.050000	0.0347983
10.000000	0.035312
9.950000	0.0358257
9.900000	0.0363014
9.850000	0.0366248
9.800000	0.0371575
9.750000	0.0377854
9.700000	0.038223
9.650000	0.0385654
9.600000	0.0388128
9.550000	0.0392314
9.500000	0.0395548
9.450000	0.0401065
9.400000	0.0405251
9.350000	0.0410388
9.300000	0.0416667
9.250000	0.0421613
9.200000	0.042675
9.150000	0.0431507
9.100000	0.0435312
9.050000	0.0441591
9.000000	0.0447489
8.950000	0.0453387
8.900000	0.0458714
8.850000	0.0462709
8.800000	0.0468417
8.750000	0.0473935
8.700000	0.0480974
8.650000	0.0486492
8.600000	0.049277
8.550000	0.0498668
8.500000	0.0503995
8.450000	0.0511606
8.400000	0.0516743
8.350000	0.0523402
8.300000	0.0528729
8.250000	0.0534437
8.200000	0.0540145
8.150000	0.0547945
8.100000	0.0553082
8.050000	0.0559741
8.000000	0.056602
7.950000	0.0572108
7.900000	0.0578767
7.850000	0.0587139
7.800000	0.059589
7.750000	0.0603501
7.700000	0.0611492
7.650000	0.0618531
7.600000	0.0626903
7.550000	0.063204
7.500000	0.0638889
7.450000	0.0646689
7.400000	0.0653349
7.350000	0.066172
7.300000	0.066876
7.250000	0.067637
7.200000	0.0684551
7.150000	0.0691971
7.100000	0.0699011
7.050000	0.0708143
7.000000	0.0716514
6.950000	0.0724886
6.900000	0.0733828
6.850000	0.0743531
6.800000	0.0750761
6.750000	0.0759513
6.700000	0.0769977
6.650000	0.0777588
6.600000	0.07871
6.550000	0.0797565
6.500000	0.0805746
6.450000	0.0813166
6.400000	0.0821347
6.350000	0.0833524
6.300000	0.0841705
6.250000	0.0851598
6.200000	0.0861682
6.150000	0.0871195
6.100000	0.0881279
6.050000	0.0893645
6.000000	0.09043
5.950000	0.0917428
5.900000	0.0930746
5.850000	0.0941781
5.800000	0.0952816
5.750000	0.0963661
5.700000	0.0974315
5.650000	0.0987823
5.600000	0.0999239
5.550000	0.101294
5.500000	0.102397
5.450000	0.103577
5.400000	0.104928
5.350000	0.10664
5.300000	0.108124
5.250000	0.109342
5.200000	0.110635
5.150000	0.112119
5.100000	0.113337
5.050000	0.114365
5.000000	0.115582
4.950000	0.117085
4.900000	0.118626
4.850000	0.120148
4.800000	0.121518
4.750000	0.122907
4.700000	0.123706
4.650000	0.125285
4.600000	0.126865
4.550000	0.128672
4.500000	0.13067
4.450000	0.132306
4.400000	0.134056
4.350000	0.135445
4.300000	0.137348
4.250000	0.13906
4.200000	0.141172
4.150000	0.143132
4.100000	0.144711
4.050000	0.146328
4.000000	0.148288
3.950000	0.150114
3.900000	0.152093
3.850000	0.153805
3.800000	0.155708
3.750000	0.157382
3.700000	0.159094
3.650000	0.161263
3.600000	0.163375
3.550000	0.165601
3.500000	0.16739
3.450000	0.169482
3.400000	0.171747
3.350000	0.173744
3.300000	0.175894
3.250000	0.177987
3.200000	0.180403
3.150000	0.182801
3.100000	0.184893
3.050000	0.187253
3.000000	0.189365
2.950000	0.191819
2.900000	0.194159
2.850000	0.196176
2.800000	0.198326
2.750000	0.201065
2.700000	0.203291
2.650000	0.205594
2.600000	0.207763
2.550000	0.210597
2.500000	0.213109
2.450000	0.215677
2.400000	0.217827
2.350000	0.220263
2.300000	0.223078
2.250000	0.225571
2.200000	0.228748
2.150000	0.231621
2.100000	0.234494
2.050000	0.237405
2.000000	0.24003
1.950000	0.242827
1.900000	0.245434
1.850000	0.248459
1.800000	0.251693
1.750000	0.254966
1.700000	0.25782
1.650000	0.26075
1.600000	0.263889
1.550000	0.266914
1.500000	0.270072
1.450000	0.273269
1.400000	0.276313
1.350000	0.279433
1.300000	0.282572
1.250000	0.285864
1.200000	0.289174
1.150000	0.292295
1.100000	0.295377
1.050000	0.299163
1.000000	0.302949
0.950000	0.306697
0.900000	0.310065
0.850000	0.31347
0.800000	0.317314
0.750000	0.3211
0.700000	0.324429
0.650000	0.327949
0.600000	0.331868
0.550000	0.335807
0.500000	0.339498
0.450000	0.343531
0.400000	0.347679
0.350000	0.351541
0.300000	0.355803
0.250000	0.359951
0.200000	0.364441
0.150000	0.368265
0.100000	0.372964
0.050000	0.377245
0.000000	0.381925
-0.050000	0.387329
-0.100000	0.39239
-0.150000	0.397603
-0.200000	0.402074
-0.250000	0.407287
-0.300000	0.412481
-0.350000	0.417713
-0.400000	0.42285
-0.450000	0.428444
-0.500000	0.433885
-0.550000	0.44024
-0.600000	0.446689
-0.650000	0.4539
-0.700000	0.460483
-0.750000	0.467846
-0.800000	0.474848
-0.850000	0.481678
-0.900000	0.488908
-0.950000	0.496138
-1.000000	0.503634
-1.050000	0.511168
-1.100000	0.519425
-1.150000	0.526903
-1.200000	0.534513
-1.250000	0.542466
-1.300000	0.549619
-1.350000	0.557192
-1.400000	0.564821
-1.450000	0.572203
-1.500000	0.580613
-1.550000	0.588775
-1.600000	0.596842
-1.650000	0.604756
-1.700000	0.612614
-1.750000	0.620947
-1.800000	0.628729
-1.850000	0.637253
-1.900000	0.64454
-1.950000	0.651541
-2.000000	0.659266
-2.050000	0.666476
-2.100000	0.674163
-2.150000	0.681107
-2.200000	0.688756
-2.250000	0.695586
-2.300000	0.703006
-2.350000	0.709741
-2.400000	0.717066
-2.450000	0.723516
-2.500000	0.730403
-2.550000	0.737234
-2.600000	0.744349
-2.650000	0.750171
-2.700000	0.757135
-2.750000	0.762957
-2.800000	0.768969
-2.850000	0.774791
-2.900000	0.78067
-2.950000	0.786339
-3.000000	0.791933
-3.050000	0.796575
-3.100000	0.802283
-3.150000	0.807553
-3.200000	0.812424
-3.250000	0.817903
-3.300000	0.82285
-3.350000	0.827378
-3.400000	0.831773
-3.450000	0.836244
-3.500000	0.840677
-3.550000	0.844673
-3.600000	0.848459
-3.650000	0.852664
-3.700000	0.856317
-3.750000	0.859932
-3.800000	0.864041
-3.850000	0.868113
-3.900000	0.872222
-3.950000	0.875913
-4.000000	0.879947
-4.050000	0.88301
-4.100000	0.886511
-4.150000	0.889517
-4.200000	0.892751
-4.250000	0.8957
-4.300000	0.898839
-4.350000	0.90137
-4.400000	0.904148
-4.450000	0.907097
-4.500000	0.909608
-4.550000	0.912367
-4.600000	0.914612
-4.650000	0.917237
-4.700000	0.91954
-4.750000	0.921785
-4.800000	0.924106
-4.850000	0.926142
-4.900000	0.928444
-4.950000	0.930213
-5.000000	0.931925
-5.050000	0.934018
-5.100000	0.936187
-5.150000	0.937823
-5.200000	0.939631
-5.250000	0.941324
-5.300000	0.94296
-5.350000	0.944521
-5.400000	0.945928
-5.450000	0.947774
-5.500000	0.949258
-5.550000	0.950913
-5.600000	0.952549
-5.650000	0.95371
-5.700000	0.954947
-5.750000	0.95605
-5.800000	0.957173
-5.850000	0.95839
-5.900000	0.959513
-5.950000	0.960483
-6.000000	0.961891
-6.050000	0.962995
-6.100000	0.963927
-6.150000	0.965068
-6.200000	0.965944
-6.250000	0.967123
-6.300000	0.96817
-6.350000	0.969064
-6.400000	0.969996
-6.450000	0.970928
-6.500000	0.97207
-6.550000	0.973078
-6.600000	0.973916
-6.650000	0.974619
-6.700000	0.9754
-6.750000	0.976065
-6.800000	0.976788
-6.850000	0.977473
-6.900000	0.978063
-6.950000	0.978577
-7.000000	0.979091
-7.050000	0.979585
-7.100000	0.980327
-7.150000	0.980803
-7.200000	0.981202
-7.250000	0.982002
-7.300000	0.982496
-7.350000	0.982896
-7.400000	0.983352
-7.450000	0.983847
-7.500000	0.984342
-7.550000	0.984779
-7.600000	0.985141
-7.650000	0.985674
-7.700000	0.985959
-7.750000	0.986416
-7.800000	0.986872
-7.850000	0.987253
-7.900000	0.987462
-7.950000	0.987766
-8.000000	0.988166
-8.050000	0.988642
-8.100000	0.988984
-8.150000	0.989365
-8.200000	0.989631
-8.250000	0.990107
-8.300000	0.990449
-8.350000	0.990868
-8.400000	0.991172
-8.450000	0.991514
-8.500000	0.991743
-8.550000	0.99199
-8.600000	0.992199
-8.650000	0.99239
-8.700000	0.992599
-8.750000	0.992903
-8.800000	0.993303
-8.850000	0.993664
-8.900000	0.993855
-8.950000	0.994235
-9.000000	0.994482
-9.050000	0.99473
-9.100000	0.994844
-9.150000	0.994996
-9.200000	0.995205
-9.250000	0.995358
-9.300000	0.995472
-9.350000	0.995624
-9.400000	0.995757
-9.450000	0.99589
-9.500000	0.996062
-9.550000	0.996271
-9.600000	0.996461
-9.650000	0.996594
-9.700000	0.996689
-9.750000	0.996728
-9.800000	0.996918
-9.850000	0.997032
-9.900000	0.997146
-9.950000	1
&
103.750000	9.60377e-11
103.700000	9.71284e-11
103.650000	9.82314e-11
103.600000	9.9347e-11
103.550000	1.00475e-10
103.500000	1.01616e-10
103.450000	1.0277e-10
103.400000	1.03937e-10
103.350000	1.05118e-10
103.300000	1.06311e-10
103.250000	1.07518e-10
103.200000	1.08739e-10
103.150000	1.09974e-10
103.100000	1.11223e-10
103.050000	1.12486e-10
103.000000	1.13763e-10
102.950000	1.15055e-10
102.900000	1.16361e-10
102.850000	1.17683e-10
102.800000	1.19019e-10
102.750000	1.2037e-10
102.700000	1.21737e-10
102.650000	1.23119e-10
102.600000	1.24517e-10
102.550000	1.25931e-10
102.500000	1.27361e-10
102.450000	1.28807e-10
102.400000	1.30269e-10
102.350000	1.31748e-10
102.300000	1.33244e-10
102.250000	1.34757e-10
102.200000	1.36287e-10
102.150000	1.37834e-10
102.100000	1.39399e-10
102.050000	1.40982e-10
102.000000	1.42582e-10
101.950000	1.44201e-10
101.900000	1.45838e-10
101.850000	1.47494e-10
101.800000	1.49168e-10
101.750000	1.50862e-10
101.700000	1.52574e-10
101.650000	1.54306e-10
101.600000	1.56058e-10
101.550000	1.5783e-10
101.500000	1.59621e-10
101.450000	1.61433e-10
101.400000	1.63266e-10
101.350000	1.65119e-10
101.300000	1.66994e-10
101.250000	1.68889e-10
101.200000	1.70806e-10
101.150000	1.72745e-10
101.100000	1.74706e-10
101.050000	1.76689e-10
101.000000	1.78695e-10
100.950000	1.80723e-10
100.900000	1.82774e-10
100.850000	1.84849e-10
100.800000	1.86947e-10
100.750000	1.89069e-10
100.700000	1.91215e-10
100.650000	1.93385e-10
100.600000	1.9558e-10
100.550000	1.978e-10
100.500000	2.00045e-10
100.450000	2.02315e-10
100.400000	2.04611e-10
100.350000	2.06934e-10
100.300000	2.09282e-10
100.250000	2.11657e-10
100.200000	2.14059e-10
100.150000	2.16489e-10
100.100000	2.18946e-10
100.050000	2.2143e-10
100.000000	2.23943e-10
99.950000	2.26485e-10
99.900000	2.29055e-10
99.850000	2.31654e-10
99.800000	2.34283e-10
99.750000	2.36942e-10
99.700000	2.3963e-10
99.650000	2.4235e-10
99.600000	2.451e-10
99.550000	2.47881e-10
99.500000	2.50694e-10
99.450000	2.53539e-10
99.400000	2.56416e-10
99.350000	2.59325e-10
99.300000	2.62268e-10
99.250000	2.65244e-10
99.200000	2.68253e-10
99.150000	2.71297e-10
99.100000	2.74375e-10
99.050000	2.77488e-10
99.000000	2.80637e-10
98.950000	2.83821e-10
98.900000	2.87041e-10
98.850000	2.90298e-10
98.800000	2.93592e-10
98.750000	2.96923e-10
98.700000	3.00291e-10
98.650000	3.03698e-10
98.600000	3.07144e-10
98.550000	3.10628e-10
98.500000	3.14152e-10
98.450000	3.17716e-10
98.400000	3.21321e-10
98.350000	3.24966e-10
98.300000	3.28653e-10
98.250000	3.32381e-10
98.200000	3.36152e-10
98.150000	3.39965e-10
98.100000	3.43822e-10
98.050000	3.47722e-10
98.000000	3.51667e-10
97.950000	3.55656e-10
97.900000	3.5969e-10
97.850000	3.6377e-10
97.800000	3.67897e-10
97.750000	3.7207e-10
97.700000	3.7629e-10
97.650000	3.80558e-10
97.600000	3.84875e-10
97.550000	3.89241e-10
97.500000	3.93656e-10
97.450000	3.98121e-10
97.400000	4.02636e-10
97.350000	4.07203e-10
97.300000	4.11822e-10
97.250000	4.16493e-10
97.200000	4.21216e-10
97.150000	4.25994e-10
97.100000	4.30825e-10
97.050000	4.35711e-10
97.000000	4.40653e-10
96.950000	4.4565e-10
96.900000	4.50705e-10
96.850000	4.55816e-10
96.800000	4.60985e-10
96.750000	4.66213e-10
96.700000	4.715e-10
96.650000	4.76848e-10
96.600000	4.82255e-10
96.550000	4.87724e-10
96.500000	4.93255e-10
96.450000	4.98848e-10
96.400000	5.04505e-10
96.350000	5.10226e-10
96.300000	5.16012e-10
96.250000	5.21863e-10
96.200000	5.27781e-10
96.150000	5.33766e-10
96.100000	5.39818e-10
96.050000	5.45939e-10
96.000000	5.52129e-10
95.950000	5.5839e-10
95.900000	5.64721e-10
95.850000	5.71124e-10
95.800000	5.776e-10
95.750000	5.84149e-10
95.700000	5.90772e-10
95.650000	5.9747e-10
95.600000	6.04244e-10
95.550000	6.11095e-10
95.500000	6.18023e-10
95.450000	6.2503e-10
95.400000	6.32116e-10
95.350000	6.39282e-10
95.300000	6.4653e-10
95.250000	6.53859e-10
95.200000	6.61272e-10
95.150000	6.68769e-10
95.100000	6.7635e-10
95.050000	6.84017e-10
95.000000	6.91772e-10
94.950000	6.99614e-10
94.900000	7.07544e-10
94.850000	7.15565e-10
94.800000	7.23676e-10
94.750000	7.3188e-10
94.700000	7.40176e-10
94.650000	7.48566e-10
94.600000	7.57051e-10
94.550000	7.65632e-10
94.500000	7.74311e-10
94.450000	7.83087e-10
94.400000	7.91963e-10
94.350000	8.0094e-10
94.300000	8.10018e-10
94.250000	8.19199e-10
94.200000	8.28484e-10
94.150000	8.37874e-10
94.100000	8.4737e-10
94.050000	8.56974e-10
94.000000	8.66686e-10
93.950000	8.76509e-10
93.900000	8.86443e-10
93.850000	8.96489e-10
93.800000	9.06649e-10
93.750000	9.16924e-10
93.700000	9.27315e-10
93.650000	9.37824e-10
93.600000	9.48452e-10
93.550000	9.592e-10
93.500000	9.70069e-10
93.450000	9.81062e-10
93.400000	9.9218e-10
93.350000	1.00342e-09
93.300000	1.01479e-09
93.250000	1.02629e-09
93.200000	1.03792e-09
93.150000	1.04968e-09
93.100000	1.06158e-09
93.050000	1.0736e-09
93.000000	1.08577e-09
92.950000	1.09807e-09
92.900000	1.11051e-09
92.850000	1.1231e-09
92.800000	1.13582e-09
92.750000	1.14869e-09
92.700000	1.1617e-09
92.650000	1.17487e-09
92.600000	1.18818e-09
92.550000	1.20164e-09
92.500000	1.21525e-09
92.450000	1.22902e-09
92.400000	1.24294e-09
92.350000	1.25703e-09
92.300000	1.27127e-09
92.250000	1.28567e-09
92.200000	1.30023e-09
92.150000	1.31496e-09
92.100000	1.32986e-09
92.050000	1.34492e-09
92.000000	1.36016e-09
91.950000	1.37557e-09
91.900000	1.39115e-09
91.850000	1.40691e-09
91.800000	1.42284e-09
91.750000	1.43896e-09
91.700000	1.45526e-09
91.650000	1.47174e-09
91.600000	1.48841e-09
91.550000	1.50527e-09
91.500000	1.52232e-09
91.450000	1.53956e-09
91.400000	1.557e-09
91.350000	1.57463e-09
91.300000	1.59247e-09
91.250000	1.6105e-09
91.200000	1.62874e-09
91.150000	1.64719e-09
91.100000	1.66584e-09
91.050000	1.68471e-09
91.000000	1.70379e-09
90.950000	1.72308e-09
90.900000	1.7426e-09
90.850000	1.76233e-09
90.800000	1.78229e-09
90.750000	1.80247e-09
90.700000	1.82288e-09
90.650000	1.84352e-09
90.600000	1.8644e-09
90.550000	1.88551e-09
90.500000	1.90686e-09
90.450000	1.92845e-09
90.400000	1.95029e-09
90.350000	1.97237e-09
90.300000	1.99471e-09
90.250000	2.01729e-09
90.200000	2.04013e-09
90.150000	2.06323e-09
90.100000	2.08659e-09
90.050000	2.11022e-09
90.000000	2.13411e-09
89.950000	2.15827e-09
89.900000	2.1827e-09
89.850000	2.20742e-09
89.800000	2.23241e-09
89.750000	2.25768e-09
89.700000	2.28324e-09
89.650000	2.30909e-09
89.600000	2.33523e-09
89.550000	2.36166e-09
89.500000	2.3884e-09
89.450000	2.41544e-09
89.400000	2.44278e-09
89.350000	2.47043e-09
89.300000	2.49839e-09
89.250000	2.52668e-09
89.200000	2.55528e-09
89.150000	2.5842e-09
89.100000	2.61345e-09
89.050000	2.64303e-09
89.000000	2.67295e-09
88.950000	2.7032e-09
88.900000	2.7338e-09
88.850000	2.76474e-09
88.800000	2.79603e-09
88.750000	2.82768e-09
88.700000	2.85968e-09
88.650000	2.89204e-09
88.600000	2.92477e-09
88.550000	2.95787e-09
88.500000	2.99135e-09
88.450000	3.0252e-09
88.400000	3.05944e-09
88.350000	3.09406e-09
88.300000	3.12907e-09
88.250000	3.16448e-09
88.200000	3.20029e-09
88.150000	3.23651e-09
88.100000	3.27313e-09
88.050000	3.31017e-09
88.000000	3.34763e-09
87.950000	3.3855e-09
87.900000	3.42381e-09
87.850000	3.46255e-09
87.800000	3.50173e-09
87.750000	3.54135e-09
87.700000	3.58142e-09
87.650000	3.62194e-09
87.600000	3.66292e-09
87.550000	3.70436e-09
87.500000	3.74627e-09
87.450000	3.78866e-09
87.400000	3.83152e-09
87.350000	3.87487e-09
87.300000	3.9187e-09
87.250000	3.96304e-09
87.200000	4.00787e-09
87.150000	4.05321e-09
87.100000	4.09906e-09
87.050000	4.14543e-09
87.000000	4.19232e-09
86.950000	4.23975e-09
86.900000	4.28771e-09
86.850000	4.33621e-09
86.800000	4.38525e-09
86.750000	4.43486e-09
86.700000	4.48502e-09
86.650000	4.53575e-09
86.600000	4.58705e-09
86.550000	4.63893e-09
86.500000	4.6914e-09
86.450000	4.74446e-09
86.400000	4.79812e-09
86.350000	4.85239e-09
86.300000	4.90727e-09
86.250000	4.96277e-09
86.200000	5.01889e-09
86.150000	5.07565e-09
86.100000	5.13305e-09
86.050000	5.1911e-09
86.000000	5.2498e-09
85.950000	5.30917e-09
85.900000	5.36921e-09
85.850000	5.42992e-09
85.800000	5.49133e-09
85.750000	5.55342e-09
85.700000	5.61622e-09
85.650000	5.67972e-09
85.600000	5.74394e-09
85.550000	5.80889e-09
85.500000	5.87457e-09
85.450000	5.94099e-09
85.400000	6.00816e-09
85.350000	6.07609e-09
85.300000	6.14479e-09
85.250000	6.21426e-09
85.200000	6.28452e-09
85.150000	6.35557e-09
85.100000	6.42742e-09
85.050000	6.50008e-09
85.000000	6.57357e-09
84.950000	6.64788e-09
84.900000	6.72303e-09
84.850000	6.79903e-09
84.800000	6.87589e-09
84.750000	6.95361e-09
84.700000	7.03222e-09
84.650000	7.11171e-09
84.600000	7.19209e-09
84.550000	7.27339e-09
84.500000	7.3556e-09
84.450000	7.43874e-09
84.400000	7.52282e-09
84.350000	7.60785e-09
84.300000	7.69383e-09
84.250000	7.78079e-09
84.200000	7.86873e-09
84.150000	7.95766e-09
84.100000	8.04759e-09
84.050000	8.13854e-09
84.000000	8.23052e-09
83.950000	8.32353e-09
83.900000	8.41759e-09
83.850000	8.51272e-09
83.800000	8.60892e-09
83.750000	8.7062e-09
83.700000	8.80458e-09
83.650000	8.90407e-09
83.600000	9.00468e-09
83.550000	9.10643e-09
83.500000	9.20933e-09
83.450000	9.31339e-09
83.400000	9.41862e-09
83.350000	9.52504e-09
83.300000	9.63266e-09
83.250000	9.74149e-09
83.200000	9.85155e-09
83.150000	9.96285e-09
83.100000	1.00754e-08
83.050000	1.01892e-08
83.000000	1.03043e-08
82.950000	1.04208e-08
82.900000	1.05385e-08
82.850000	1.06575e-08
82.800000	1.07779e-08
82.750000	1.08997e-08
82.700000	1.10228e-08
82.650000	1.11473e-08
82.600000	1.12732e-08
82.550000	1.14006e-08
82.500000	1.15293e-08
82.450000	1.16596e-08
82.400000	1.17913e-08
82.350000	1.19244e-08
82.300000	1.20591e-08
82.250000	1.21953e-08
82.200000	1.23331e-08
82.150000	1.24723e-08
82.100000	1.26132e-08
82.050000	1.27557e-08
82.000000	1.28997e-08
81.950000	1.30454e-08
81.900000	1.31927e-08
81.850000	1.33417e-08
81.800000	1.34923e-08
81.750000	1.36447e-08
81.700000	1.37988e-08
81.650000	1.39546e-08
81.600000	1.41122e-08
81.550000	1.42715e-08
81.500000	1.44327e-08
81.450000	1.45956e-08
81.400000	1.47604e-08
81.350000	1.49271e-08
81.300000	1.50956e-08
81.250000	1.5266e-08
81.200000	1.54384e-08
81.150000	1.56127e-08
81.100000	1.57889e-08
81.050000	1.59672e-08
81.000000	1.61474e-08
80.950000	1.63297e-08
80.900000	1.65141e-08
80.850000	1.67005e-08
80.800000	1.6889e-08
80.750000	1.70797e-08
80.700000	1.72725e-08
80.650000	1.74674e-08
80.600000	1.76646e-08
80.550000	1.7864e-08
80.500000	1.80656e-08
80.450000	1.82695e-08
80.400000	1.84757e-08
80.350000	1.86842e-08
80.300000	1.88951e-08
80.250000	1.91083e-08
80.200000	1.9324e-08
80.150000	1.95421e-08
80.100000	1.97626e-08
80.050000	1.99856e-08
80.000000	2.02112e-08
79.950000	2.04392e-08
79.900000	2.06699e-08
79.850000	2.09031e-08
79.800000	2.1139e-08
79.750000	2.13775e-08
79.700000	2.16187e-08
79.650000	2.18626e-08
79.600000	2.21093e-08
79.550000	2.23588e-08
79.500000	2.2611e-08
79.450000	2.28661e-08
79.400000	2.31241e-08
79.350000	2.3385e-08
79.300000	2.36488e-08
79.250000	2.39156e-08
79.200000	2.41854e-08
79.150000	2.44582e-08
79.100000	2.47342e-08
79.050000	2.50132e-08
79.000000	2.52953e-08
78.950000	2.55807e-08
78.900000	2.58692e-08
78.850000	2.6161e-08
78.800000	2.64561e-08
78.750000	2.67545e-08
78.700000	2.70562e-08
78.650000	2.73614e-08
78.600000	2.767e-08
78.550000	2.7982e-08
78.500000	2.82976e-08
78.450000	2.86168e-08
78.400000	2.89395e-08
78.350000	2.92658e-08
78.300000	2.95959e-08
78.250000	2.99296e-08
78.200000	3.02671e-08
78.150000	3.06084e-08
78.100000	3.09535e-08
78.050000	3.13026e-08
78.000000	3.16555e-08
77.950000	3.20125e-08
77.900000	3.23734e-08
77.850000	3.27384e-08
77.800000	3.31075e-08
77.750000	3.34808e-08
77.700000	3.38582e-08
77.650000	3.424e-08
77.600000	3.4626e-08
77.550000	3.50163e-08
77.500000	3.54111e-08
77.450000	3.58102e-08
77.400000	3.62139e-08
77.350000	3.66221e-08
77.300000	3.70349e-08
77.250000	3.74524e-08
77.200000	3.78745e-08
77.150000	3.83014e-08
77.100000	3.87331e-08
77.050000	3.91697e-08
77.000000	3.96112e-08
76.950000	4.00576e-08
76.900000	4.0509e-08
76.850000	4.09656e-08
76.800000	4.14272e-08
76.750000	4.18941e-08
76.700000	4.23662e-08
76.650000	4.28436e-08
76.600000	4.33264e-08
76.550000	4.38146e-08
76.500000	4.43083e-08
76.450000	4.48076e-08
76.400000	4.53125e-08
76.350000	4.5823e-08
76.300000	4.63393e-08
76.250000	4.68614e-08
76.200000	4.73894e-08
76.150000	4.79233e-08
76.100000	4.84632e-08
76.050000	4.90092e-08
76.000000	4.95613e-08
75.950000	5.01196e-08
75.900000	5.06842e-08
75.850000	5.12551e-08
75.800000	5.18325e-08
75.750000	5.24163e-08
75.700000	5.30068e-08
75.650000	5.36038e-08
75.600000	5.42076e-08
75.550000	5.48181e-08
75.500000	5.54355e-08
75.450000	5.60599e-08
75.400000	5.66912e-08
75.350000	5.73297e-08
75.300000	5.79753e-08
75.250000	5.86282e-08
75.200000	5.92884e-08
75.150000	5.99561e-08
75.100000	6.06312e-08
75.050000	6.1314e-08
75.000000	6.20044e-08
74.950000	6.27025e-08
74.900000	6.34085e-08
74.850000	6.41225e-08
74.800000	6.48444e-08
74.750000	6.55745e-08
74.700000	6.63128e-08
74.650000	6.70593e-08
74.600000	6.78143e-08
74.550000	6.85777e-08
74.500000	6.93497e-08
74.450000	7.01304e-08
74.400000	7.09199e-08
74.350000	7.17182e-08
74.300000	7.25254e-08
74.250000	7.33418e-08
74.200000	7.41673e-08
74.150000	7.50021e-08
74.100000	7.58463e-08
74.050000	7.66999e-08
74.000000	7.75631e-08
73.950000	7.8436e-08
73.900000	7.93188e-08
73.850000	8.02114e-08
73.800000	8.1114e-08
73.750000	8.20268e-08
73.700000	8.29499e-08
73.650000	8.38833e-08
73.600000	8.48271e-08
73.550000	8.57816e-08
73.500000	8.67468e-08
73.450000	8.77228e-08
73.400000	8.87098e-08
73.350000	8.97079e-08
73.300000	9.07171e-08
73.250000	9.17377e-08
73.200000	9.27697e-08
73.150000	9.38134e-08
73.100000	9.48687e-08
73.050000	9.59359e-08
73.000000	9.7015e-08
72.950000	9.81063e-08
72.900000	9.92098e-08
72.850000	1.00326e-07
72.800000	1.01454e-07
72.750000	1.02595e-07
72.700000	1.03749e-07
72.650000	1.04916e-07
72.600000	1.06096e-07
72.550000	1.07289e-07
72.500000	1.08496e-07
72.450000	1.09716e-07
72.400000	1.10949e-07
72.350000	1.12197e-07
72.300000	1.13459e-07
72.250000	1.14734e-07
72.200000	1.16024e-07
72.150000	1.17329e-07
72.100000	1.18648e-07
72.050000	1.19982e-07
72.000000	1.21331e-07
71.950000	1.22695e-07
71.900000	1.24074e-07
71.850000	1.25469e-07
71.800000	1.2688e-07
71.750000	1.28306e-07
71.700000	1.29748e-07
71.650000	1.31207e-07
71.600000	1.32681e-07
71.550000	1.34173e-07
71.500000	1.35681e-07
71.450000	1.37206e-07
71.400000	1.38748e-07
71.350000	1.40307e-07
71.300000	1.41884e-07
71.250000	1.43478e-07
71.200000	1.45091e-07
71.150000	1.46721e-07
71.100000	1.4837e-07
71.050000	1.50037e-07
71.000000	1.51723e-07
70.950000	1.53427e-07
70.900000	1.55151e-07
70.850000	1.56894e-07
70.800000	1.58657e-07
70.750000	1.6044e-07
70.700000	1.62242e-07
70.650000	1.64065e-07
70.600000	1.65908e-07
70.550000	1.67771e-07
70.500000	1.69656e-07
70.450000	1.71561e-07
70.400000	1.73488e-07
70.350000	1.75437e-07
70.300000	1.77408e-07
70.250000	1.794e-07
70.200000	1.81415e-07
70.150000	1.83452e-07
70.100000	1.85512e-07
70.050000	1.87596e-07
70.000000	1.89702e-07
69.950000	1.91833e-07
69.900000	1.93987e-07
69.850000	1.96165e-07
69.800000	1.98367e-07
69.750000	2.00595e-07
69.700000	2.02847e-07
69.650000	2.05124e-07
69.600000	2.07427e-07
69.550000	2.09756e-07
69.500000	2.1211e-07
69.450000	2.14491e-07
69.400000	2.16899e-07
69.350000	2.19334e-07
69.300000	2.21796e-07
69.250000	2.24285e-07
69.200000	2.26803e-07
69.150000	2.29348e-07
69.100000	2.31922e-07
69.050000	2.34525e-07
69.000000	2.37157e-07
68.950000	2.39818e-07
68.900000	2.4251e-07
68.850000	2.45231e-07
68.800000	2.47983e-07
68.750000	2.50765e-07
68.700000	2.53579e-07
68.650000	2.56424e-07
68.600000	2.59301e-07
68.550000	2.6221e-07
68.500000	2.65152e-07
68.450000	2.68126e-07
68.400000	2.71134e-07
68.350000	2.74176e-07
68.300000	2.77251e-07
68.250000	2.80361e-07
68.200000	2.83506e-07
68.150000	2.86686e-07
68.100000	2.89901e-07
68.050000	2.93152e-07
68.000000	2.9644e-07
67.950000	2.99765e-07
67.900000	3.03126e-07
67.850000	3.06525e-07
67.800000	3.09963e-07
67.750000	3.13438e-07
67.700000	3.16953e-07
67.650000	3.20507e-07
67.600000	3.241e-07
67.550000	3.27734e-07
67.500000	3.31408e-07
67.450000	3.35123e-07
67.400000	3.3888e-07
67.350000	3.42679e-07
67.300000	3.4652e-07
67.250000	3.50405e-07
67.200000	3.54332e-07
67.150000	3.58304e-07
67.100000	3.6232e-07
67.050000	3.6638e-07
67.000000	3.70486e-07
66.950000	3.74638e-07
66.900000	3.78837e-07
66.850000	3.83082e-07
66.800000	3.87375e-07
66.750000	3.91715e-07
66.700000	3.96104e-07
66.650000	4.00543e-07
66.600000	4.0503e-07
66.550000	4.09568e-07
66.500000	4.14157e-07
66.450000	4.18796e-07
66.400000	4.23488e-07
66.350000	4.28232e-07
66.300000	4.33028e-07
66.250000	4.37879e-07
66.200000	4.42783e-07
66.150000	4.47743e-07
66.100000	4.52757e-07
66.050000	4.57828e-07
66.000000	4.62955e-07
65.950000	4.6814e-07
65.900000	4.73382e-07
65.850000	4.78683e-07
65.800000	4.84043e-07
65.750000	4.89462e-07
65.700000	4.94943e-07
65.650000	5.00484e-07
65.600000	5.06087e-07
65.550000	5.11753e-07
65.500000	5.17482e-07
65.450000	5.23275e-07
65.400000	5.29132e-07
65.350000	5.35055e-07
65.300000	5.41044e-07
65.250000	5.471e-07
65.200000	5.53223e-07
65.150000	5.59414e-07
65.100000	5.65675e-07
65.050000	5.72005e-07
65.000000	5.78406e-07
64.950000	5.84878e-07
64.900000	5.91423e-07
64.850000	5.9804e-07
64.800000	6.04731e-07
64.750000	6.11497e-07
64.700000	6.18338e-07
64.650000	6.25256e-07
64.600000	6.3225e-07
64.550000	6.39323e-07
64.500000	6.46474e-07
64.450000	6.53705e-07
64.400000	6.61017e-07
64.350000	6.6841e-07
64.300000	6.75885e-07
64.250000	6.83444e-07
64.200000	6.91087e-07
64.150000	6.98815e-07
64.100000	7.06629e-07
64.050000	7.1453e-07
64.000000	7.2252e-07
63.950000	7.30598e-07
63.900000	7.38766e-07
63.850000	7.47025e-07
63.800000	7.55376e-07
63.750000	7.6382e-07
63.700000	7.72359e-07
63.650000	7.80992e-07
63.600000	7.89721e-07
63.550000	7.98548e-07
63.500000	8.07473e-07
63.450000	8.16497e-07
63.400000	8.25621e-07
63.350000	8.34848e-07
63.300000	8.44176e-07
63.250000	8.53609e-07
63.200000	8.63147e-07
63.150000	8.72791e-07
63.100000	8.82542e-07
63.050000	8.92401e-07
63.000000	9.02371e-07
62.950000	9.12451e-07
62.900000	9.22644e-07
62.850000	9.32949e-07
62.800000	9.4337e-07
62.750000	9.53906e-07
62.700000	9.6456e-07
62.650000	9.75332e-07
62.600000	9.86223e-07
62.550000	9.97236e-07
62.500000	1.00837e-06
62.450000	1.01963e-06
62.400000	1.03102e-06
62.350000	1.04253e-06
62.300000	1.05417e-06
62.250000	1.06593e-06
62.200000	1.07783e-06
62.150000	1.08986e-06
62.100000	1.10203e-06
62.050000	1.11433e-06
62.000000	1.12677e-06
61.950000	1.13934e-06
61.900000	1.15206e-06
61.850000	1.16491e-06
61.800000	1.17791e-06
61.750000	1.19106e-06
61.700000	1.20435e-06
61.650000	1.21778e-06
61.600000	1.23137e-06
61.550000	1.24511e-06
61.500000	1.259e-06
61.450000	1.27304e-06
61.400000	1.28724e-06
61.350000	1.3016e-06
61.300000	1.31612e-06
61.250000	1.33079e-06
61.200000	1.34564e-06
61.150000	1.36064e-06
61.100000	1.37582e-06
61.050000	1.39116e-06
61.000000	1.40667e-06
60.950000	1.42235e-06
60.900000	1.43821e-06
60.850000	1.45424e-06
60.800000	1.47045e-06
60.750000	1.48685e-06
60.700000	1.50342e-06
60.650000	1.52018e-06
60.600000	1.53712e-06
60.550000	1.55425e-06
60.500000	1.57157e-06
60.450000	1.58908e-06
60.400000	1.60679e-06
60.350000	1.6247e-06
60.300000	1.6428e-06
60.250000	1.6611e-06
60.200000	1.67961e-06
60.150000	1.69832e-06
60.100000	1.71724e-06
60.050000	1.73636e-06
60.000000	1.7557e-06
59.950000	1.77526e-06
59.900000	1.79503e-06
59.850000	1.81502e-06
59.800000	1.83523e-06
59.750000	1.85567e-06
59.700000	1.87633e-06
59.650000	1.89722e-06
59.600000	1.91834e-06
59.550000	1.9397e-06
59.500000	1.96129e-06
59.450000	1.98313e-06
59.400000	2.0052e-06
59.350000	2.02752e-06
59.300000	2.05008e-06
59.250000	2.0729e-06
59.200000	2.09597e-06
59.150000	2.11929e-06
59.100000	2.14287e-06
59.050000	2.16672e-06
59.000000	2.19082e-06
58.950000	2.2152e-06
58.900000	2.23984e-06
58.850000	2.26475e-06
58.800000	2.28995e-06
58.750000	2.31542e-06
58.700000	2.34117e-06
58.650000	2.3672e-06
58.600000	2.39353e-06
58.550000	2.42014e-06
58.500000	2.44705e-06
58.450000	2.47426e-06
58.400000	2.50177e-06
58.350000	2.52958e-06
58.300000	2.5577e-06
58.250000	2.58614e-06
58.200000	2.61488e-06
58.150000	2.64394e-06
58.100000	2.67333e-06
58.050000	2.70304e-06
58.000000	2.73307e-06
57.950000	2.76344e-06
57.900000	2.79415e-06
57.850000	2.82519e-06
57.800000	2.85658e-06
57.750000	2.88831e-06
57.700000	2.9204e-06
57.650000	2.95284e-06
57.600000	2.98563e-06
57.550000	3.01879e-06
57.500000	3.05232e-06
57.450000	3.08621e-06
57.400000	3.12048e-06
57.350000	3.15513e-06
57.300000	3.19016e-06
57.250000	3.22557e-06
57.200000	3.26138e-06
57.150000	3.29758e-06
57.100000	3.33419e-06
57.050000	3.37119e-06
57.000000	3.40861e-06
56.950000	3.44643e-06
56.900000	3.48468e-06
56.850000	3.52334e-06
56.800000	3.56243e-06
56.750000	3.60196e-06
56.700000	3.64192e-06
56.650000	3.68231e-06
56.600000	3.72316e-06
56.550000	3.76445e-06
56.500000	3.8062e-06
56.450000	3.84841e-06
56.400000	3.89109e-06
56.350000	3.93423e-06
56.300000	3.97785e-06
56.250000	4.02196e-06
56.200000	4.06654e-06
56.150000	4.11162e-06
56.100000	4.15719e-06
56.050000	4.20327e-06
56.000000	4.24985e-06
55.950000	4.29695e-06
55.900000	4.34457e-06
55.850000	4.3927e-06
55.800000	4.44137e-06
55.750000	4.49058e-06
55.700000	4.54032e-06
55.650000	4.59062e-06
55.600000	4.64146e-06
55.550000	4.69287e-06
55.500000	4.74484e-06
55.450000	4.79738e-06
55.400000	4.8505e-06
55.350000	4.90421e-06
55.300000	4.9585e-06
55.250000	5.0134e-06
55.200000	5.06889e-06
55.150000	5.125e-06
55.100000	5.18172e-06
55.050000	5.23906e-06
55.000000	5.29704e-06
54.950000	5.35565e-06
54.900000	5.41491e-06
54.850000	5.47482e-06
54.800000	5.53538e-06
54.750000	5.59661e-06
54.700000	5.65852e-06
54.650000	5.7211e-06
54.600000	5.78437e-06
54.550000	5.84833e-06
54.500000	5.913e-06
54.450000	5.97838e-06
54.400000	6.04447e-06
54.350000	6.11129e-06
54.300000	6.17884e-06
54.250000	6.24713e-06
54.200000	6.31617e-06
54.150000	6.38597e-06
54.100000	6.45654e-06
54.050000	6.52788e-06
54.000000	6.6e-06
53.950000	6.67291e-06
53.900000	6.74662e-06
53.850000	6.82113e-06
53.800000	6.89647e-06
53.750000	6.97263e-06
53.700000	7.04962e-06
53.650000	7.12746e-06
53.600000	7.20615e-06
53.550000	7.2857e-06
53.500000	7.36613e-06
53.450000	7.44743e-06
53.400000	7.52962e-06
53.350000	7.61272e-06
53.300000	7.69672e-06
53.250000	7.78164e-06
53.200000	7.86749e-06
53.150000	7.95428e-06
53.100000	8.04202e-06
53.050000	8.13072e-06
53.000000	8.22039e-06
52.950000	8.31104e-06
52.900000	8.40269e-06
52.850000	8.49533e-06
52.800000	8.58898e-06
52.750000	8.68366e-06
52.700000	8.77938e-06
52.650000	8.87614e-06
52.600000	8.97395e-06
52.550000	9.07284e-06
52.500000	9.17281e-06
52.450000	9.27386e-06
52.400000	9.37602e-06
52.350000	9.4793e-06
52.300000	9.5837e-06
52.250000	9.68925e-06
52.200000	9.79594e-06
52.150000	9.9038e-06
52.100000	1.00128e-05
52.050000	1.01231e-05
52.000000	1.02345e-05
51.950000	1.03471e-05
51.900000	1.0461e-05
51.850000	1.05761e-05
51.800000	1.06925e-05
51.750000	1.08101e-05
51.700000	1.0929e-05
51.650000	1.10492e-05
51.600000	1.11708e-05
51.550000	1.12936e-05
51.500000	1.14178e-05
51.450000	1.15433e-05
51.400000	1.16702e-05
51.350000	1.17985e-05
51.300000	1.19282e-05
51.250000	1.20593e-05
51.200000	1.21918e-05
51.150000	1.23258e-05
51.100000	1.24612e-05
51.050000	1.25981e-05
51.000000	1.27364e-05
50.950000	1.28763e-05
50.900000	1.30177e-05
50.850000	1.31607e-05
50.800000	1.33051e-05
50.750000	1.34512e-05
50.700000	1.35989e-05
50.650000	1.37481e-05
50.600000	1.3899e-05
50.550000	1.40515e-05
50.500000	1.42057e-05
50.450000	1.43615e-05
50.400000	1.4519e-05
50.350000	1.46783e-05
50.300000	1.48392e-05
50.250000	1.50019e-05
50.200000	1.51664e-05
50.150000	1.53327e-05
50.100000	1.55007e-05
50.050000	1.56706e-05
50.000000	1.58423e-05
49.950000	1.60159e-05
49.900000	1.61914e-05
49.850000	1.63688e-05
49.800000	1.65481e-05
49.750000	1.67293e-05
49.700000	1.69125e-05
49.650000	1.70976e-05
49.600000	1.72848e-05
49.550000	1.7474e-05
49.500000	1.76653e-05
49.450000	1.78586e-05
49.400000	1.8054e-05
49.350000	1.82515e-05
49.300000	1.84512e-05
49.250000	1.8653e-05
49.200000	1.8857e-05
49.150000	1.90631e-05
49.100000	1.92716e-05
49.050000	1.94822e-05
49.000000	1.96952e-05
48.950000	1.99104e-05
48.900000	2.0128e-05
48.850000	2.03479e-05
48.800000	2.05702e-05
48.750000	2.07949e-05
48.700000	2.1022e-05
48.650000	2.12515e-05
48.600000	2.14835e-05
48.550000	2.17181e-05
48.500000	2.19551e-05
48.450000	2.21947e-05
48.400000	2.24369e-05
48.350000	2.26817e-05
48.300000	2.29291e-05
48.250000	2.31792e-05
48.200000	2.3432e-05
48.150000	2.36875e-05
48.100000	2.39457e-05
48.050000	2.42068e-05
48.000000	2.44706e-05
47.950000	2.47373e-05
47.900000	2.50068e-05
47.850000	2.52792e-05
47.800000	2.55545e-05
47.750000	2.58328e-05
47.700000	2.61141e-05
47.650000	2.63984e-05
47.600000	2.66858e-05
47.550000	2.69762e-05
47.500000	2.72698e-05
47.450000	2.75665e-05
47.400000	2.78664e-05
47.350000	2.81695e-05
47.300000	2.84758e-05
47.250000	2.87854e-05
47.200000	2.90983e-05
47.150000	2.94146e-05
47.100000	2.97343e-05
47.050000	3.00574e-05
47.000000	3.03839e-05
46.950000	3.0714e-05
46.900000	3.10475e-05
46.850000	3.13846e-05
46.800000	3.17254e-05
46.750000	3.20697e-05
46.700000	3.24178e-05
46.650000	3.27695e-05
46.600000	3.3125e-05
46.550000	3.34843e-05
46.500000	3.38475e-05
46.450000	3.42145e-05
46.400000	3.45854e-05
46.350000	3.49603e-05
46.300000	3.53391e-05
46.250000	3.5722e-05
46.200000	3.6109e-05
46.150000	3.65001e-05
46.100000	3.68953e-05
46.050000	3.72948e-05
46.000000	3.76985e-05
45.950000	3.81065e-05
45.900000	3.85188e-05
45.850000	3.89355e-05
45.800000	3.93567e-05
45.750000	3.97823e-05
45.700000	4.02124e-05
45.650000	4.06471e-05
45.600000	4.10864e-05
45.550000	4.15303e-05
45.500000	4.1979e-05
45.450000	4.24324e-05
45.400000	4.28906e-05
45.350000	4.33536e-05
45.300000	4.38216e-05
45.250000	4.42945e-05
45.200000	4.47724e-05
45.150000	4.52554e-05
45.100000	4.57435e-05
45.050000	4.62367e-05
45.000000	4.67351e-05
44.950000	4.72388e-05
44.900000	4.77479e-05
44.850000	4.82622e-05
44.800000	4.87821e-05
44.750000	4.93073e-05
44.700000	4.98382e-05
44.650000	5.03746e-05
44.600000	5.09166e-05
44.550000	5.14644e-05
44.500000	5.20179e-05
44.450000	5.25773e-05
44.400000	5.31425e-05
44.350000	5.37137e-05
44.300000	5.42909e-05
44.250000	5.48741e-05
44.200000	5.54634e-05
44.150000	5.6059e-05
44.100000	5.66607e-05
44.050000	5.72688e-05
44.000000	5.78833e-05
43.950000	5.85042e-05
43.900000	5.91316e-05
43.850000	5.97655e-05
43.800000	6.04061e-05
43.750000	6.10534e-05
43.700000	6.17074e-05
43.650000	6.23683e-05
43.600000	6.3036e-05
43.550000	6.37108e-05
43.500000	6.43925e-05
43.450000	6.50814e-05
43.400000	6.57775e-05
43.350000	6.64808e-05
43.300000	6.71914e-05
43.250000	6.79094e-05
43.200000	6.86349e-05
43.150000	6.93679e-05
43.100000	7.01085e-05
43.050000	7.08568e-05
43.000000	7.16129e-05
42.950000	7.23768e-05
42.900000	7.31487e-05
42.850000	7.39285e-05
42.800000	7.47164e-05
42.750000	7.55125e-05
42.700000	7.63168e-05
42.650000	7.71294e-05
42.600000	7.79504e-05
42.550000	7.87799e-05
42.500000	7.96179e-05
42.450000	8.04646e-05
42.400000	8.132e-05
42.350000	8.21842e-05
42.300000	8.30573e-05
42.250000	8.39394e-05
42.200000	8.48305e-05
42.150000	8.57308e-05
42.100000	8.66404e-05
42.050000	8.75592e-05
42.000000	8.84875e-05
41.950000	8.94253e-05
41.900000	9.03728e-05
41.850000	9.13299e-05
41.800000	9.22968e-05
41.750000	9.32735e-05
41.700000	9.42603e-05
41.650000	9.52571e-05
41.600000	9.62641e-05
41.550000	9.72813e-05
41.500000	9.83089e-05
41.450000	9.93469e-05
41.400000	0.000100396
41.350000	0.000101455
41.300000	0.000102525
41.250000	0.000103606
41.200000	0.000104697
41.150000	0.0001058
41.100000	0.000106914
41.050000	0.00010804
41.000000	0.000109176
40.950000	0.000110324
40.900000	0.000111484
40.850000	0.000112655
40.800000	0.000113839
40.750000	0.000115034
40.700000	0.000116241
40.650000	0.00011746
40.600000	0.000118691
40.550000	0.000119935
40.500000	0.000121191
40.450000	0.00012246
40.400000	0.000123741
40.350000	0.000125036
40.300000	0.000126343
40.250000	0.000127663
40.200000	0.000128996
40.150000	0.000130343
40.100000	0.000131702
40.050000	0.000133076
40.000000	0.000134463
39.950000	0.000135864
39.900000	0.000137278
39.850000	0.000138707
39.800000	0.000140149
39.750000	0.000141606
39.700000	0.000143077
39.650000	0.000144563
39.600000	0.000146063
39.550000	0.000147578
39.500000	0.000149107
39.450000	0.000150652
39.400000	0.000152212
39.350000	0.000153787
39.300000	0.000155377
39.250000	0.000156982
39.200000	0.000158604
39.150000	0.000160241
39.100000	0.000161894
39.050000	0.000163562
39.000000	0.000165247
38.950000	0.000166948
38.900000	0.000168666
38.850000	0.0001704
38.800000	0.000172151
38.750000	0.000173918
38.700000	0.000175702
38.650000	0.000177504
38.600000	0.000179322
38.550000	0.000181158
38.500000	0.000183011
38.450000	0.000184881
38.400000	0.00018677
38.350000	0.000188676
38.300000	0.0001906
38.250000	0.000192542
38.200000	0.000194503
38.150000	0.000196481
38.100000	0.000198479
38.050000	0.000200494
38.000000	0.000202529
37.950000	0.000204582
37.900000	0.000206655
37.850000	0.000208746
37.800000	0.000210857
37.750000	0.000212987
37.700000	0.000215137
37.650000	0.000217306
37.600000	0.000219496
37.550000	0.000221705
37.500000	0.000223934
37.450000	0.000226183
37.400000	0.000228452
37.350000	0.000230742
37.300000	0.000233052
37.250000	0.000235383
37.200000	0.000237735
37.150000	0.000240107
37.100000	0.000242501
37.050000	0.000244915
37.000000	0.000247351
36.950000	0.000249808
36.900000	0.000252286
36.850000	0.000254786
36.800000	0.000257308
36.750000	0.000259851
36.700000	0.000262416
36.650000	0.000265003
36.600000	0.000267612
36.550000	0.000270242
36.500000	0.000272895
36.450000	0.00027557
36.400000	0.000278268
36.350000	0.000280988
36.300000	0.00028373
36.250000	0.000286494
36.200000	0.000289282
36.150000	0.000292091
36.100000	0.000294923
36.050000	0.000297778
36.000000	0.000300656
35.950000	0.000303556
35.900000	0.000306479
35.850000	0.000309424
35.800000	0.000312392
35.750000	0.000315383
35.700000	0.000318397
35.650000	0.000321433
35.600000	0.000324491
35.550000	0.000327573
35.500000	0.000330676
35.450000	0.000333802
35.400000	0.00033695
35.350000	0.000340121
35.300000	0.000343313
35.250000	0.000346527
35.200000	0.000349763
35.150000	0.000353021
35.100000	0.0003563
35.050000	0.0003596
35.000000	0.000362921
34.950000	0.000366263
34.900000	0.000369625
34.850000	0.000373008
34.800000	0.00037641
34.750000	0.000379831
34.700000	0.000383272
34.650000	0.000386731
34.600000	0.000390208
34.550000	0.000393702
34.500000	0.000397214
34.450000	0.000400742
34.400000	0.000404286
34.350000	0.000407845
34.300000	0.000411418
34.250000	0.000415005
34.200000	0.000418604
34.150000	0.000422215
34.100000	0.000425837
34.050000	0.000429468
34.000000	0.000433106
33.950000	0.000436752
33.900000	0.000440403
33.850000	0.000444057
33.800000	0.000447713
33.750000	0.000451369
33.700000	0.000455022
33.650000	0.00045867
33.600000	0.000462311
33.550000	0.000465941
33.500000	0.000469556
33.450000	0.000473153
33.400000	0.000476728
33.350000	0.000480275
33.300000	0.000483789
33.250000	0.000487262
33.200000	0.000490685
33.150000	0.00049405
33.100000	0.000497343
33.050000	0.000500548
33.000000	0.000503642
32.950000	0.000506596
32.900000	0.000509359
32.850000	0.000511837
&
```
