## Supplementary material for "All-at-once RNA folding with 3D motif prediction framed by evolutionary information": RF00695_MIR398.cacofold.helixcov

```
# RMs = 1 L = 153

# RM_HELIX NESTED 1-48 107-153, nbp = 40 nbp_cov = 0
# pvals: 0.164295,0.440592,0.969383,0.940701,0.0601835,0.0342369,0.368265,0.347823,0.979783,0.417473,0.260934,0.417473,0.417473,0.417473,0.417473,0.417473,0.76347,0.417473,0.417473,0.417473,0.417473,0.417473,0.417473,0.417473,0.417473,0.38397,0.417473,0.417473,0.417473,0.417473,0.417473,0.709475,0.368265,0.354462,0.174279,0.992219,0.68945,0.795304,0.0662886,0.171109
# aggregated NONE
NESTED  <<<<<<<<<<<<<<<<<<<<-<<<<<<<<<<<<<<<<<<<<_____________________________>>>>>>>>>>>>>>>>>>>>>>>>>>>>>>>>>>>>>>>>
        ::::::::::::::::::::::::::::::::::::::::::::::::::::::::::::::::::::::::::::::::::::::::::::::::::::::::::::::
```
