## Supplementary material for "All-at-once RNA folding with 3D motif prediction framed by evolutionary information": RF00695_MIR398.cacofold.power

```
# Power analysis of CaCoFold structure 
#
# Powertype = SINGLE SUBSTITUTIONS
# covary  left_pos      right_pos    substitutions      power
#----------------------------------------------------------------
          1		153		8		0.24
          2		152		8		0.24
          3		151		11		0.35
          4		150		13		0.42
          5		149		8		0.24
          6		148		8		0.24
          7		147		6		0.16
          8		146		5		0.11
          9		145		11		0.35
          10		144		4		0.07
          11		143		8		0.24
          12		142		1		0.00
          13		141		0		0.00
          14		140		0		0.00
          15		139		3		0.02
          16		138		2		0.00
          17		137		8		0.24
          18		136		0		0.00
          19		135		4		0.07
          20		134		3		0.02
          22		133		1		0.00
          25		132		1		0.00
          26		131		2		0.00
          27		130		3		0.02
          28		129		1		0.00
          29		128		1		0.00
          31		127		4		0.07
          32		126		0		0.00
          33		125		0		0.00
          34		124		0		0.00
          35		123		1		0.00
          36		122		13		0.42
          37		115		6		0.16
          38		114		7		0.20
          39		113		9		0.28
          40		112		13		0.42
          45		110		7		0.20
          46		109		9		0.28
          47		108		5		0.11
          48		107		11		0.35
#
# BPAIRS 40
# avg substitutions per BP  5.1
# BPAIRS expected to covary 5.5 +/- 2.0
# BPAIRS observed to covary 0
#
```
