## Supplementary material for "All-at-once RNA folding with 3D motif prediction framed by evolutionary information": RF00695_MIR398.helixcov

```
# RMs = 3 L = 153

# RM_HELIX NESTED 26-36 122-131, nbp = 10 nbp_cov = 0
# pvals: 0.417473,0.417473,0.417473,0.38397,0.417473,0.417473,0.417473,0.417473,0.417473,0.709475
# aggregated NONE
NESTED  :::::::::::::::::::::::<<<<<<<<<<_____________________________________________>>>>>>>>>>::::::::::::::::::::::
        ::::::::::::::::::::::::::::::::::::::::::::::::::::::::::::::::::::::::::::::::::::::::::::::::::::::::::::::

# RM_HELIX NESTED 11-19 135-143, nbp = 8 nbp_cov = 0
# pvals: 0.260934,0.417473,0.417473,0.417473,0.417473,0.76347,0.417473,0.417473
# aggregated NONE
NESTED  ::::::::::<<<<-<<<<________________________________________________________________________>>>>->>>>::::::::::
        ::::::::::::::::::::::::::::::::::::::::::::::::::::::::::::::::::::::::::::::::::::::::::::::::::::::::::::::

# RM_HELIX NESTED 7-8 146-147, nbp = 2 nbp_cov = 0
# pvals: 0.368265,0.347823
# aggregated NONE
NESTED  ::::::<<______________________________________________________________________________________________>>::::::
        ::::::::::::::::::::::::::::::::::::::::::::::::::::::::::::::::::::::::::::::::::::::::::::::::::::::::::::::
```
