## Supplementary material for "All-at-once RNA folding with 3D motif prediction framed by evolutionary information": RF00695_MIR398.power

```
# Power analysis of given structure 
#
# Powertype = SINGLE SUBSTITUTIONS
# covary  left_pos      right_pos    substitutions      power
#----------------------------------------------------------------
          7		147		6		0.16
          8		146		5		0.11
          11		143		8		0.24
          12		142		1		0.00
          13		141		0		0.00
          14		140		0		0.00
          16		138		2		0.00
          17		137		8		0.24
          18		136		0		0.00
          19		135		4		0.07
          26		131		2		0.00
          27		130		3		0.02
          28		129		1		0.00
          29		128		1		0.00
          31		127		4		0.07
          32		126		0		0.00
          33		125		0		0.00
          34		124		0		0.00
          35		123		1		0.00
          36		122		13		0.42
#
# BPAIRS 20
# avg substitutions per BP  3.0
# BPAIRS expected to covary 1.3 +/- 1.0
# BPAIRS observed to covary 0
#
```
