## Supplementary material for "All-at-once RNA folding with 3D motif prediction framed by evolutionary information": RF00695_MIR398.surv

```
0.976257	0.05
0.253540	0.1
0.118031	0.15
0.027691	0.2
-0.017478	0.9
-1.282232	0.95
-1.553251	1
&
10.597420	0.000167364
10.236062	0.000334728
9.919873	0.000502092
9.784364	0.000669456
9.603685	0.00083682
9.423006	0.00100418
8.880968	0.00117155
8.609950	0.00133891
8.429271	0.00150628
8.338931	0.00167364
8.067912	0.001841
8.022743	0.00200837
7.796894	0.00217573
7.751724	0.00251046
7.571045	0.00267782
7.480705	0.00284519
7.074177	0.00301255
7.029007	0.00317992
6.938668	0.00384937
6.893498	0.00401674
6.848328	0.00435146
6.757989	0.00468619
6.622479	0.00518828
6.577310	0.00585774
6.532140	0.0060251
6.486970	0.00635983
6.396630	0.00669456
6.306291	0.00719665
6.261121	0.00753138
6.215951	0.00769874
6.170782	0.00820084
6.080442	0.00853556
6.035272	0.00870293
5.990102	0.00887029
5.944933	0.00937238
5.899763	0.0103766
5.854593	0.0107113
5.809423	0.0112134
5.764254	0.0117155
5.719084	0.0122176
5.628744	0.0123849
5.583574	0.0132218
5.538405	0.0135565
5.493235	0.0140586
5.448065	0.0148954
5.357726	0.0153975
5.312556	0.0158996
5.267386	0.0169038
5.222216	0.0172385
5.177046	0.0177406
5.131877	0.0180753
5.086707	0.01841
5.041537	0.0190795
4.996367	0.0194142
4.951198	0.019749
4.906028	0.0204184
4.860858	0.0209205
4.815688	0.0214226
4.770518	0.0219247
4.725349	0.0225941
4.680179	0.0229289
4.635009	0.0232636
4.589839	0.0239331
4.544669	0.0249372
4.499500	0.0256067
4.454330	0.0257741
4.409160	0.0259414
4.363990	0.0262762
4.318821	0.027113
4.273651	0.0277824
4.228481	0.028954
4.183311	0.0299582
4.138141	0.0311297
4.092972	0.0319665
4.047802	0.0331381
4.002632	0.0339749
3.957462	0.0343096
3.912293	0.0348117
3.867123	0.036318
3.821953	0.0371548
3.776783	0.0374895
3.731613	0.0388285
3.686444	0.0398326
3.641274	0.0413389
3.596104	0.041841
3.550934	0.0431799
3.505765	0.0448536
3.460595	0.0453556
3.415425	0.0466946
3.370255	0.0485356
3.325085	0.0497071
3.279916	0.0513808
3.234746	0.052887
3.189576	0.0533891
3.144406	0.054728
3.099236	0.0567364
3.054067	0.0579079
3.008897	0.0594142
2.963727	0.060251
2.918557	0.0617573
2.873388	0.0624268
2.828218	0.0637657
2.783048	0.0644351
2.737878	0.0667782
2.692708	0.0682845
2.647539	0.0699582
2.602369	0.0719665
2.557199	0.0743096
2.512029	0.0771548
2.466860	0.0796653
2.421690	0.0813389
2.376520	0.0831799
2.331350	0.0856904
2.286180	0.0866946
2.241011	0.0885356
2.195841	0.0900418
2.150671	0.0932218
2.105501	0.094728
2.060332	0.0975732
2.015162	0.100084
1.969992	0.103096
1.924822	0.105105
1.879652	0.106946
1.834483	0.108619
1.789313	0.110795
1.744143	0.11364
1.698973	0.115649
1.653803	0.119665
1.608634	0.122176
1.563464	0.123849
1.518294	0.124519
1.473124	0.127197
1.427955	0.130042
1.382785	0.132552
1.337615	0.135397
1.292445	0.137071
1.247275	0.141255
1.202106	0.143096
1.156936	0.146444
1.111766	0.149623
1.066596	0.15431
1.021427	0.157657
0.976257	0.159833
0.931087	0.16318
0.885917	0.167531
0.840747	0.171381
0.795578	0.174226
0.750408	0.176569
0.705238	0.179916
0.660068	0.183598
0.614899	0.187448
0.569729	0.191632
0.524559	0.195983
0.479389	0.199498
0.434219	0.204351
0.389050	0.20954
0.343880	0.214895
0.298710	0.219079
0.253540	0.224603
0.208370	0.229958
0.163201	0.234477
0.118031	0.238661
0.072861	0.244184
0.027691	0.298075
-0.017478	0.60251
-0.062648	0.678159
-0.107818	0.68318
-0.152988	0.687531
-0.198158	0.692552
-0.243327	0.697741
-0.288497	0.702594
-0.333667	0.70795
-0.378837	0.714477
-0.424006	0.722008
-0.469176	0.727866
-0.514346	0.734059
-0.559516	0.740753
-0.604686	0.746611
-0.649855	0.751464
-0.695025	0.758828
-0.740195	0.765021
-0.785365	0.769707
-0.830534	0.776234
-0.875704	0.781088
-0.920874	0.788787
-0.966044	0.795649
-1.011214	0.802678
-1.056383	0.809205
-1.101553	0.814561
-1.146723	0.820921
-1.191893	0.828452
-1.237062	0.83431
-1.282232	0.839665
-1.327402	0.846527
-1.372572	0.852218
-1.417742	0.859582
-1.462911	0.863933
-1.508081	0.867615
-1.553251	0.872301
-1.598421	0.877824
-1.643591	0.88251
-1.688760	0.887866
-1.733930	0.89205
-1.779100	0.896234
-1.824270	0.899916
-1.869439	0.902762
-1.914609	0.905941
-1.959779	0.909958
-2.004949	0.912301
-2.050119	0.915314
-2.095288	0.917992
-2.140458	0.921674
-2.185628	0.924351
-2.230798	0.927866
-2.275967	0.931046
-2.321137	0.933724
-2.366307	0.936569
-2.411477	0.940084
-2.456647	0.942929
-2.501816	0.944435
-2.546986	0.946276
-2.592156	0.949289
-2.637326	0.950628
-2.682495	0.952301
-2.727665	0.954812
-2.772835	0.956151
-2.818005	0.959833
-2.863175	0.961172
-2.908344	0.962343
-2.953514	0.964017
-2.998684	0.967364
-3.043854	0.969707
-3.089024	0.971381
-3.134193	0.972552
-3.179363	0.973724
-3.224533	0.974561
-3.269703	0.976067
-3.314872	0.977071
-3.360042	0.97841
-3.405212	0.979414
-3.450382	0.979749
-3.495552	0.980753
-3.540721	0.981255
-3.585891	0.982259
-3.631061	0.983264
-3.676231	0.983766
-3.721400	0.985439
-3.766570	0.985941
-3.811740	0.986778
-3.856910	0.987113
-3.902080	0.988285
-3.947249	0.988619
-3.992419	0.989623
-4.037589	0.989958
-4.082759	0.99046
-4.127928	0.990628
-4.173098	0.990795
-4.218268	0.991632
-4.263438	0.992301
-4.308608	0.992636
-4.353777	0.993138
-4.398947	0.99364
-4.444117	0.994142
-4.489287	0.99431
-4.534457	0.994979
-4.579626	0.995146
-4.760305	0.995481
-4.850645	0.995816
-4.895815	0.996485
-4.940985	0.99682
-5.031324	0.99749
-5.121664	0.997657
-5.212003	0.997824
-5.257173	0.998159
-5.302343	0.998326
-5.392682	0.998661
-5.483022	0.998828
-5.573361	0.998996
-5.663701	0.999163
-5.708871	0.999331
-5.799210	0.999498
-6.025059	0.999665
-6.070229	0.999833
-7.199474	1
&
15.656436	8.34028e-06
15.204738	1.66806e-05
14.707870	2.50209e-05
14.030323	3.33611e-05
13.985154	4.17014e-05
13.939984	5.00417e-05
13.443116	6.67223e-05
13.397947	7.50626e-05
13.307607	8.34028e-05
13.217267	9.17431e-05
13.172098	0.000108424
13.036588	0.000116764
12.810739	0.000133445
12.630060	0.000150125
12.584890	0.000158465
12.494551	0.000175146
12.449381	0.000191827
12.404211	0.000208507
12.359042	0.000216847
12.313872	0.000225188
12.268702	0.000275229
12.223532	0.00030859
12.178362	0.000316931
12.133193	0.000325271
12.042853	0.000333611
11.997683	0.000341952
11.952514	0.000358632
11.907344	0.000375313
11.862174	0.000400334
11.817004	0.000408674
11.771834	0.000458716
11.726665	0.000467056
11.681495	0.000483736
11.636325	0.000500417
11.591155	0.000508757
11.545986	0.000525438
11.500816	0.000550459
11.455646	0.00057548
11.410476	0.00058382
11.365306	0.00059216
11.320137	0.0006005
11.274967	0.000650542
11.229797	0.000717264
11.184627	0.000733945
11.139457	0.000767306
11.094288	0.000800667
11.049118	0.000842369
11.003948	0.00087573
10.958778	0.000909091
10.913609	0.000942452
10.868439	0.00100917
10.823269	0.00101751
10.778099	0.0010342
10.732929	0.00105088
10.687760	0.00113428
10.642590	0.00119266
10.597420	0.001201
10.552250	0.0012427
10.507081	0.00126772
10.461911	0.00130108
10.416741	0.00134279
10.371571	0.00142619
10.326401	0.00145955
10.281232	0.00150125
10.236062	0.00155963
10.190892	0.00161802
10.145722	0.00165972
10.100553	0.0016764
10.055383	0.00170976
10.010213	0.00175146
9.965043	0.00180984
9.919873	0.0018849
9.874704	0.00191827
9.829534	0.00195997
9.784364	0.00207673
9.739194	0.00216013
9.694025	0.00221852
9.648855	0.00229358
9.603685	0.00238532
9.558515	0.00246038
9.513345	0.00254379
9.468176	0.00259383
9.423006	0.00264387
9.377836	0.00266055
9.332666	0.00276063
9.287496	0.00281068
9.242327	0.00292744
9.197157	0.00301084
9.151987	0.00311927
9.106817	0.00320267
9.061648	0.00331943
9.016478	0.00341952
8.971308	0.00351126
8.926138	0.00365304
8.880968	0.00381151
8.835799	0.003995
8.790629	0.00414512
8.745459	0.0042452
8.700289	0.00437031
8.655120	0.00450375
8.609950	0.00466222
8.564780	0.00479566
8.519610	0.00490409
8.474440	0.00504587
8.429271	0.005196
8.384101	0.00533778
8.338931	0.00552127
8.293761	0.00567973
8.248592	0.00587156
8.203422	0.00608007
8.158252	0.00627189
8.113082	0.00648874
8.067912	0.0066055
8.022743	0.00677231
7.977573	0.00692244
7.932403	0.00710592
7.887233	0.00729775
7.842063	0.00753962
7.796894	0.00768974
7.751724	0.00789825
7.706554	0.00804837
7.661384	0.00827356
7.616215	0.00854879
7.571045	0.0087573
7.525875	0.0089658
7.480705	0.00919933
7.435535	0.00957465
7.390366	0.00984987
7.345196	0.0101751
7.300026	0.0104754
7.254856	0.010859
7.209687	0.011176
7.164517	0.0113928
7.119347	0.0117348
7.074177	0.0121101
7.029007	0.0124687
6.983838	0.0128524
6.938668	0.0132027
6.893498	0.0135863
6.848328	0.0139533
6.803159	0.0141952
6.757989	0.0147123
6.712819	0.0151126
6.667649	0.0154545
6.622479	0.0159633
6.577310	0.0163386
6.532140	0.0167389
6.486970	0.0170309
6.441800	0.0174979
6.396630	0.0179066
6.351461	0.0184821
6.306291	0.0189408
6.261121	0.0194495
6.215951	0.020025
6.170782	0.0204504
6.125612	0.0210425
6.080442	0.0215596
6.035272	0.0220684
5.990102	0.0226606
5.944933	0.0234195
5.899763	0.0240784
5.854593	0.0247289
5.809423	0.0252794
5.764254	0.0260467
5.719084	0.026764
5.673914	0.0275646
5.628744	0.0282319
5.583574	0.0290492
5.538405	0.03
5.493235	0.0307673
5.448065	0.0315596
5.402895	0.0324854
5.357726	0.0333611
5.312556	0.0342369
5.267386	0.0352627
5.222216	0.0362552
5.177046	0.0372894
5.131877	0.0384153
5.086707	0.0394495
5.041537	0.0403753
4.996367	0.0413094
4.951198	0.042402
4.906028	0.0435113
4.860858	0.0446956
4.815688	0.0457798
4.770518	0.0470225
4.725349	0.0482485
4.680179	0.0494412
4.635009	0.0506756
4.589839	0.0519433
4.544669	0.053211
4.499500	0.0546372
4.454330	0.05598
4.409160	0.0573645
4.363990	0.0587573
4.318821	0.0601835
4.273651	0.0616347
4.228481	0.0631276
4.183311	0.0647873
4.138141	0.0662886
4.092972	0.0678649
4.047802	0.0694495
4.002632	0.0709008
3.957462	0.0725354
3.912293	0.0741284
3.867123	0.0756297
3.821953	0.0774145
3.776783	0.0792577
3.731613	0.0808007
3.686444	0.0825271
3.641274	0.0842619
3.596104	0.0861134
3.550934	0.0879483
3.505765	0.0898582
3.460595	0.0916847
3.415425	0.0934612
3.370255	0.0955796
3.325085	0.0973978
3.279916	0.0992744
3.234746	0.101259
3.189576	0.103319
3.144406	0.105288
3.099236	0.107431
3.054067	0.10985
3.008897	0.11196
2.963727	0.114095
2.918557	0.116389
2.873388	0.118816
2.828218	0.121143
2.783048	0.123253
2.737878	0.125471
2.692708	0.127898
2.647539	0.130384
2.602369	0.132827
2.557199	0.135329
2.512029	0.138073
2.466860	0.141001
2.421690	0.143845
2.376520	0.146781
2.331350	0.149725
2.286180	0.152602
2.241011	0.155254
2.195841	0.15819
2.150671	0.161284
2.105501	0.164295
2.060332	0.16769
2.015162	0.171109
1.969992	0.174279
1.924822	0.177415
1.879652	0.180776
1.834483	0.184178
1.789313	0.187573
1.744143	0.190892
1.698973	0.194362
1.653803	0.198098
1.608634	0.201476
1.563464	0.204545
1.518294	0.208699
1.473124	0.212877
1.427955	0.216822
1.382785	0.221334
1.337615	0.225897
1.292445	0.230284
1.247275	0.234554
1.202106	0.238716
1.156936	0.243178
1.111766	0.24764
1.066596	0.252027
1.021427	0.256572
0.976257	0.260934
0.931087	0.265738
0.885917	0.270792
0.840747	0.275947
0.795578	0.281068
0.750408	0.285863
0.705238	0.290734
0.660068	0.295997
0.614899	0.301226
0.569729	0.306214
0.524559	0.311701
0.479389	0.317256
0.434219	0.322794
0.389050	0.328791
0.343880	0.335029
0.298710	0.341001
0.253540	0.347823
0.208370	0.354462
0.163201	0.36156
0.118031	0.368265
0.072861	0.374954
0.027691	0.38397
-0.017478	0.417473
-0.062648	0.428224
-0.107818	0.440592
-0.152988	0.45256
-0.198158	0.464095
-0.243327	0.47452
-0.288497	0.484846
-0.333667	0.493978
-0.378837	0.503403
-0.424006	0.512852
-0.469176	0.522244
-0.514346	0.531676
-0.559516	0.54221
-0.604686	0.552152
-0.649855	0.562435
-0.695025	0.572244
-0.740195	0.582711
-0.785365	0.593328
-0.830534	0.60367
-0.875704	0.614721
-0.920874	0.625413
-0.966044	0.636439
-1.011214	0.64754
-1.056383	0.65839
-1.101553	0.668916
-1.146723	0.68
-1.191893	0.68945
-1.237062	0.699675
-1.282232	0.709475
-1.327402	0.719058
-1.372572	0.728249
-1.417742	0.73744
-1.462911	0.746155
-1.508081	0.755163
-1.553251	0.76347
-1.598421	0.772085
-1.643591	0.779783
-1.688760	0.787648
-1.733930	0.795304
-1.779100	0.802427
-1.824270	0.809391
-1.869439	0.816305
-1.914609	0.823328
-1.959779	0.829775
-2.004949	0.836347
-2.050119	0.842235
-2.095288	0.84809
-2.140458	0.854279
-2.185628	0.859925
-2.230798	0.865588
-2.275967	0.871176
-2.321137	0.876631
-2.366307	0.881835
-2.411477	0.886914
-2.456647	0.891359
-2.501816	0.895905
-2.546986	0.900275
-2.592156	0.904537
-2.637326	0.908824
-2.682495	0.913303
-2.727665	0.917323
-2.772835	0.921151
-2.818005	0.924787
-2.863175	0.927998
-2.908344	0.93146
-2.953514	0.934687
-2.998684	0.937681
-3.043854	0.940701
-3.089024	0.943686
-3.134193	0.946355
-3.179363	0.949208
-3.224533	0.951593
-3.269703	0.954178
-3.314872	0.956622
-3.360042	0.959233
-3.405212	0.961326
-3.450382	0.963695
-3.495552	0.96553
-3.540721	0.967381
-3.585891	0.969383
-3.631061	0.970951
-3.676231	0.972552
-3.721400	0.974103
-3.766570	0.97553
-3.811740	0.977064
-3.856910	0.978449
-3.902080	0.979783
-3.947249	0.981043
-3.992419	0.982244
-4.037589	0.983236
-4.082759	0.984362
-4.127928	0.985304
-4.173098	0.986222
-4.218268	0.987006
-4.263438	0.98799
-4.308608	0.988791
-4.353777	0.989416
-4.398947	0.990108
-4.444117	0.990817
-4.489287	0.991476
-4.534457	0.992219
-4.579626	0.992727
-4.624796	0.993361
-4.669966	0.993786
-4.715136	0.994187
-4.760305	0.99457
-4.805475	0.994921
-4.850645	0.995346
-4.895815	0.995605
-4.940985	0.995888
-4.986154	0.996172
-5.031324	0.996414
-5.076494	0.996647
-5.121664	0.996856
-5.166833	0.997114
-5.212003	0.997331
-5.257173	0.997556
-5.302343	0.997781
-5.347513	0.997915
-5.392682	0.99814
-5.437852	0.998282
-5.483022	0.998432
-5.528192	0.998532
-5.573361	0.998649
-5.618531	0.998757
-5.663701	0.998874
-5.708871	0.999049
-5.754041	0.999108
-5.799210	0.999141
-5.844380	0.999216
-5.889550	0.999283
-5.934720	0.999349
-5.979889	0.999399
-6.025059	0.999516
-6.070229	0.99955
-6.115399	0.999558
-6.160569	0.999583
-6.205738	0.9996
-6.250908	0.999633
-6.296078	0.999658
-6.341248	0.999683
-6.386418	0.999708
-6.431587	0.999733
-6.476757	0.999766
-6.567097	0.999775
-6.612266	0.999808
-6.657436	0.99985
-6.702606	0.999858
-6.792946	0.999883
-6.883285	0.999892
-6.928455	0.9999
-6.973625	0.999917
-7.018794	0.999933
-7.109134	0.999942
-7.425322	0.999958
-7.470492	0.999967
-7.515662	0.999975
-7.606002	0.999983
-7.786681	0.999992
-7.922190	1
&
41.719399	4.12742e-22
41.674229	4.40048e-22
41.629060	4.69159e-22
41.583890	5.00197e-22
41.538720	5.33287e-22
41.493550	5.68566e-22
41.448381	6.06178e-22
41.403211	6.46278e-22
41.358041	6.8903e-22
41.312871	7.3461e-22
41.267701	7.83204e-22
41.222532	8.35012e-22
41.177362	8.90246e-22
41.132192	9.49133e-22
41.087022	1.01191e-21
41.041852	1.07885e-21
40.996683	1.15021e-21
40.951513	1.22629e-21
40.906343	1.3074e-21
40.861173	1.39387e-21
40.816004	1.48606e-21
40.770834	1.58435e-21
40.725664	1.68914e-21
40.680494	1.80086e-21
40.635324	1.91996e-21
40.590155	2.04694e-21
40.544985	2.18232e-21
40.499815	2.32665e-21
40.454645	2.48052e-21
40.409476	2.64457e-21
40.364306	2.81946e-21
40.319136	3.00592e-21
40.273966	3.2047e-21
40.228796	3.41663e-21
40.183627	3.64257e-21
40.138457	3.88344e-21
40.093287	4.14025e-21
40.048117	4.41403e-21
40.002948	4.70591e-21
39.957778	5.01708e-21
39.912608	5.34883e-21
39.867438	5.70251e-21
39.822268	6.07957e-21
39.777099	6.48156e-21
39.731929	6.91013e-21
39.686759	7.36702e-21
39.641589	7.85412e-21
39.596420	8.37341e-21
39.551250	8.92703e-21
39.506080	9.51725e-21
39.460910	1.01465e-20
39.415740	1.08173e-20
39.370571	1.15325e-20
39.325401	1.22949e-20
39.280231	1.31077e-20
39.235061	1.39743e-20
39.189891	1.48981e-20
39.144722	1.5883e-20
39.099552	1.6933e-20
39.054382	1.80524e-20
39.009212	1.92457e-20
38.964043	2.05179e-20
38.918873	2.18743e-20
38.873703	2.33202e-20
38.828533	2.48617e-20
38.783363	2.65051e-20
38.738194	2.8257e-20
38.693024	3.01248e-20
38.647854	3.2116e-20
38.602684	3.42387e-20
38.557515	3.65018e-20
38.512345	3.89143e-20
38.467175	4.14863e-20
38.422005	4.42283e-20
38.376835	4.71514e-20
38.331666	5.02677e-20
38.286496	5.35898e-20
38.241326	5.71315e-20
38.196156	6.09072e-20
38.150987	6.49324e-20
38.105817	6.92235e-20
38.060647	7.37981e-20
38.015477	7.86749e-20
37.970307	8.3874e-20
37.925138	8.94165e-20
37.879968	9.53252e-20
37.834798	1.01624e-19
37.789628	1.08339e-19
37.744458	1.15498e-19
37.699289	1.2313e-19
37.654119	1.31266e-19
37.608949	1.39939e-19
37.563779	1.49185e-19
37.518610	1.59042e-19
37.473440	1.6955e-19
37.428270	1.80752e-19
37.383100	1.92695e-19
37.337930	2.05426e-19
37.292761	2.18997e-19
37.247591	2.33466e-19
37.202421	2.48889e-19
37.157251	2.65332e-19
37.112082	2.8286e-19
37.066912	3.01546e-19
37.021742	3.21467e-19
36.976572	3.42702e-19
36.931402	3.65341e-19
36.886233	3.89474e-19
36.841063	4.15201e-19
36.795893	4.42627e-19
36.750723	4.71864e-19
36.705554	5.03032e-19
36.660384	5.36257e-19
36.615214	5.71677e-19
36.570044	6.09436e-19
36.524874	6.49688e-19
36.479705	6.92598e-19
36.434535	7.38341e-19
36.389365	7.87104e-19
36.344195	8.39087e-19
36.299025	8.94502e-19
36.253856	9.53575e-19
36.208686	1.01655e-18
36.163516	1.08368e-18
36.118346	1.15524e-18
36.073177	1.23153e-18
36.028007	1.31286e-18
35.982837	1.39955e-18
35.937667	1.49196e-18
35.892497	1.59048e-18
35.847328	1.6955e-18
35.802158	1.80745e-18
35.756988	1.92679e-18
35.711818	2.05401e-18
35.666649	2.18963e-18
35.621479	2.3342e-18
35.576309	2.48831e-18
35.531139	2.65259e-18
35.485969	2.82772e-18
35.440800	3.0144e-18
35.395630	3.2134e-18
35.350460	3.42554e-18
35.305290	3.65168e-18
35.260121	3.89274e-18
35.214951	4.14971e-18
35.169781	4.42364e-18
35.124611	4.71564e-18
35.079441	5.02692e-18
35.034272	5.35873e-18
34.989102	5.71244e-18
34.943932	6.08949e-18
34.898762	6.49142e-18
34.853593	6.91987e-18
34.808423	7.37659e-18
34.763253	7.86344e-18
34.718083	8.38241e-18
34.672913	8.93563e-18
34.627744	9.52534e-18
34.582574	1.0154e-17
34.537404	1.08241e-17
34.492234	1.15383e-17
34.447064	1.22998e-17
34.401895	1.31114e-17
34.356725	1.39766e-17
34.311555	1.48989e-17
34.266385	1.5882e-17
34.221216	1.69299e-17
34.176046	1.8047e-17
34.130876	1.92377e-17
34.085706	2.0507e-17
34.040536	2.186e-17
33.995367	2.33023e-17
33.950197	2.48397e-17
33.905027	2.64784e-17
33.859857	2.82253e-17
33.814688	3.00873e-17
33.769518	3.20721e-17
33.724348	3.41879e-17
33.679178	3.64431e-17
33.634008	3.88471e-17
33.588839	4.14096e-17
33.543669	4.41411e-17
33.498499	4.70526e-17
33.453329	5.01562e-17
33.408160	5.34644e-17
33.362990	5.69907e-17
33.317820	6.07494e-17
33.272650	6.47561e-17
33.227480	6.90268e-17
33.182311	7.35792e-17
33.137141	7.84316e-17
33.091971	8.36039e-17
33.046801	8.91172e-17
33.001631	9.4994e-17
32.956462	1.01258e-16
32.911292	1.07935e-16
32.866122	1.15052e-16
32.820952	1.22639e-16
32.775783	1.30725e-16
32.730613	1.39344e-16
32.685443	1.48532e-16
32.640273	1.58324e-16
32.595103	1.68763e-16
32.549934	1.79889e-16
32.504764	1.91748e-16
32.459594	2.04389e-16
32.414424	2.17864e-16
32.369255	2.32225e-16
32.324085	2.47534e-16
32.278915	2.63851e-16
32.233745	2.81243e-16
32.188575	2.99781e-16
32.143406	3.19541e-16
32.098236	3.40602e-16
32.053066	3.63051e-16
32.007896	3.8698e-16
31.962727	4.12484e-16
31.917557	4.39669e-16
31.872387	4.68644e-16
31.827217	4.99529e-16
31.782047	5.32448e-16
31.736878	5.67535e-16
31.691708	6.04934e-16
31.646538	6.44795e-16
31.601368	6.87283e-16
31.556198	7.32569e-16
31.511029	7.80837e-16
31.465859	8.32285e-16
31.420689	8.8712e-16
31.375519	9.45567e-16
31.330350	1.00786e-15
31.285180	1.07426e-15
31.240010	1.14503e-15
31.194840	1.22046e-15
31.149670	1.30086e-15
31.104501	1.38655e-15
31.059331	1.47789e-15
31.014161	1.57523e-15
30.968991	1.67899e-15
30.923822	1.78958e-15
30.878652	1.90745e-15
30.833482	2.03307e-15
30.788312	2.16697e-15
30.743142	2.30969e-15
30.697973	2.46179e-15
30.652803	2.62391e-15
30.607633	2.7967e-15
30.562463	2.98087e-15
30.517294	3.17715e-15
30.472124	3.38635e-15
30.426954	3.60933e-15
30.381784	3.84697e-15
30.336614	4.10026e-15
30.291445	4.37021e-15
30.246275	4.65793e-15
30.201105	4.96458e-15
30.155935	5.29141e-15
30.110766	5.63975e-15
30.065596	6.011e-15
30.020426	6.40669e-15
29.975256	6.8284e-15
29.930086	7.27786e-15
29.884917	7.75689e-15
29.839747	8.26743e-15
29.794577	8.81156e-15
29.749407	9.39148e-15
29.704237	1.00095e-14
29.659068	1.06683e-14
29.613898	1.13703e-14
29.568728	1.21185e-14
29.523558	1.2916e-14
29.478389	1.37659e-14
29.433219	1.46716e-14
29.388049	1.5637e-14
29.342879	1.66658e-14
29.297709	1.77623e-14
29.252540	1.89308e-14
29.207370	2.01762e-14
29.162200	2.15035e-14
29.117030	2.29181e-14
29.071861	2.44257e-14
29.026691	2.60324e-14
28.981521	2.77447e-14
28.936351	2.95695e-14
28.891181	3.15144e-14
28.846012	3.3587e-14
28.800842	3.57959e-14
28.755672	3.815e-14
28.710502	4.06588e-14
28.665333	4.33326e-14
28.620163	4.6182e-14
28.574993	4.92187e-14
28.529823	5.24549e-14
28.484653	5.59038e-14
28.439484	5.95794e-14
28.394314	6.34964e-14
28.349144	6.76708e-14
28.303974	7.21195e-14
28.258804	7.68605e-14
28.213635	8.19129e-14
28.168465	8.72972e-14
28.123295	9.30353e-14
28.078125	9.91503e-14
28.032956	1.05667e-13
27.987786	1.12612e-13
27.942616	1.20012e-13
27.897446	1.27899e-13
27.852276	1.36304e-13
27.807107	1.45261e-13
27.761937	1.54806e-13
27.716767	1.64978e-13
27.671597	1.75817e-13
27.626428	1.87369e-13
27.581258	1.99679e-13
27.536088	2.12797e-13
27.490918	2.26776e-13
27.445748	2.41673e-13
27.400579	2.57548e-13
27.355409	2.74465e-13
27.310239	2.92492e-13
27.265069	3.11703e-13
27.219900	3.32174e-13
27.174730	3.53989e-13
27.129560	3.77236e-13
27.084390	4.02008e-13
27.039220	4.28406e-13
26.994051	4.56536e-13
26.948881	4.86512e-13
26.903711	5.18454e-13
26.858541	5.52492e-13
26.813371	5.88764e-13
26.768202	6.27414e-13
26.723032	6.686e-13
26.677862	7.12488e-13
26.632692	7.59254e-13
26.587523	8.09088e-13
26.542353	8.6219e-13
26.497183	9.18775e-13
26.452013	9.7907e-13
26.406843	1.04332e-12
26.361674	1.11178e-12
26.316504	1.18473e-12
26.271334	1.26247e-12
26.226164	1.3453e-12
26.180995	1.43356e-12
26.135825	1.5276e-12
26.090655	1.62782e-12
26.045485	1.7346e-12
26.000315	1.84837e-12
25.955146	1.96961e-12
25.909976	2.09879e-12
25.864806	2.23644e-12
25.819636	2.3831e-12
25.774467	2.53938e-12
25.729297	2.7059e-12
25.684127	2.88332e-12
25.638957	3.07237e-12
25.593787	3.2738e-12
25.548618	3.48843e-12
25.503448	3.71712e-12
25.458278	3.96079e-12
25.413108	4.22041e-12
25.367938	4.49704e-12
25.322769	4.79179e-12
25.277599	5.10583e-12
25.232429	5.44044e-12
25.187259	5.79696e-12
25.142090	6.17681e-12
25.096920	6.58154e-12
25.051750	7.01276e-12
25.006580	7.4722e-12
24.961410	7.96172e-12
24.916241	8.48328e-12
24.871071	9.03897e-12
24.825901	9.63103e-12
24.780731	1.02618e-11
24.735562	1.09339e-11
24.690392	1.16499e-11
24.645222	1.24128e-11
24.600052	1.32256e-11
24.554882	1.40916e-11
24.509713	1.50142e-11
24.464543	1.59972e-11
24.419373	1.70444e-11
24.374203	1.81602e-11
24.329034	1.93489e-11
24.283864	2.06153e-11
24.238694	2.19645e-11
24.193524	2.34019e-11
24.148354	2.49333e-11
24.103185	2.65648e-11
24.058015	2.8303e-11
24.012845	3.01547e-11
23.967675	3.21275e-11
23.922506	3.42292e-11
23.877336	3.64682e-11
23.832166	3.88535e-11
23.786996	4.13947e-11
23.741826	4.41019e-11
23.696657	4.69859e-11
23.651487	5.00583e-11
23.606317	5.33314e-11
23.561147	5.68182e-11
23.515977	6.05328e-11
23.470808	6.44899e-11
23.425638	6.87053e-11
23.380468	7.3196e-11
23.335298	7.79798e-11
23.290129	8.3076e-11
23.244959	8.85047e-11
23.199789	9.42878e-11
23.154619	1.00448e-10
23.109449	1.07011e-10
23.064280	1.14001e-10
23.019110	1.21448e-10
22.973940	1.29381e-10
22.928770	1.37831e-10
22.883601	1.46832e-10
22.838431	1.5642e-10
22.793261	1.66634e-10
22.748091	1.77513e-10
22.702921	1.89102e-10
22.657752	2.01446e-10
22.612582	2.14595e-10
22.567412	2.28602e-10
22.522242	2.43521e-10
22.477073	2.59412e-10
22.431903	2.76339e-10
22.386733	2.94369e-10
22.341563	3.13574e-10
22.296393	3.34029e-10
22.251224	3.55818e-10
22.206054	3.79025e-10
22.160884	4.03744e-10
22.115714	4.30072e-10
22.070544	4.58114e-10
22.025375	4.87983e-10
21.980205	5.19795e-10
21.935035	5.53679e-10
21.889865	5.89768e-10
21.844696	6.28205e-10
21.799526	6.69143e-10
21.754356	7.12745e-10
21.709186	7.59183e-10
21.664016	8.08643e-10
21.618847	8.61319e-10
21.573677	9.17421e-10
21.528507	9.7717e-10
21.483337	1.04081e-09
21.438168	1.10858e-09
21.392998	1.18075e-09
21.347828	1.25762e-09
21.302658	1.33949e-09
21.257488	1.42667e-09
21.212319	1.51952e-09
21.167149	1.61839e-09
21.121979	1.7237e-09
21.076809	1.83584e-09
21.031640	1.95526e-09
20.986470	2.08244e-09
20.941300	2.21787e-09
20.896130	2.36209e-09
20.850960	2.51568e-09
20.805791	2.67923e-09
20.760621	2.8534e-09
20.715451	3.03886e-09
20.670281	3.23636e-09
20.625111	3.44666e-09
20.579942	3.6706e-09
20.534772	3.90907e-09
20.489602	4.16299e-09
20.444432	4.43337e-09
20.399263	4.72128e-09
20.354093	5.02785e-09
20.308923	5.35427e-09
20.263753	5.70185e-09
20.218583	6.07194e-09
20.173414	6.46599e-09
20.128244	6.88557e-09
20.083074	7.3323e-09
20.037904	7.80796e-09
19.992735	8.3144e-09
19.947565	8.85361e-09
19.902395	9.42771e-09
19.857225	1.0039e-08
19.812055	1.06897e-08
19.766886	1.13826e-08
19.721716	1.21202e-08
19.676546	1.29056e-08
19.631376	1.37417e-08
19.586207	1.46318e-08
19.541037	1.55794e-08
19.495867	1.65883e-08
19.450697	1.76623e-08
19.405527	1.88057e-08
19.360358	2.00229e-08
19.315188	2.13186e-08
19.270018	2.2698e-08
19.224848	2.41664e-08
19.179679	2.57295e-08
19.134509	2.73934e-08
19.089339	2.91647e-08
19.044169	3.10501e-08
18.998999	3.3057e-08
18.953830	3.51933e-08
18.908660	3.74672e-08
18.863490	3.98877e-08
18.818320	4.2464e-08
18.773150	4.52061e-08
18.727981	4.81248e-08
18.682811	5.12314e-08
18.637641	5.45378e-08
18.592471	5.80569e-08
18.547302	6.18024e-08
18.502132	6.57887e-08
18.456962	7.00312e-08
18.411792	7.45464e-08
18.366622	7.93517e-08
18.321453	8.44657e-08
18.276283	8.99081e-08
18.231113	9.56998e-08
18.185943	1.01863e-07
18.140774	1.08422e-07
18.095604	1.15402e-07
18.050434	1.2283e-07
18.005264	1.30733e-07
17.960094	1.39143e-07
17.914925	1.48092e-07
17.869755	1.57615e-07
17.824585	1.67747e-07
17.779415	1.78528e-07
17.734246	1.89999e-07
17.689076	2.02203e-07
17.643906	2.15189e-07
17.598736	2.29004e-07
17.553566	2.43703e-07
17.508397	2.59341e-07
17.463227	2.75978e-07
17.418057	2.93677e-07
17.372887	3.12506e-07
17.327717	3.32536e-07
17.282548	3.53845e-07
17.237378	3.76512e-07
17.192208	4.00623e-07
17.147038	4.26272e-07
17.101869	4.53553e-07
17.056699	4.82572e-07
17.011529	5.13438e-07
16.966359	5.46267e-07
16.921189	5.81184e-07
16.876020	6.18321e-07
16.830850	6.57817e-07
16.785680	6.99822e-07
16.740510	7.44494e-07
16.695341	7.92e-07
16.650171	8.42519e-07
16.605001	8.96242e-07
16.559831	9.53369e-07
16.514661	1.01411e-06
16.469492	1.0787e-06
16.424322	1.14738e-06
16.379152	1.2204e-06
16.333982	1.29804e-06
16.288813	1.38058e-06
16.243643	1.46834e-06
16.198473	1.56163e-06
16.153303	1.66081e-06
16.108133	1.76624e-06
16.062964	1.87831e-06
16.017794	1.99744e-06
15.972624	2.12407e-06
15.927454	2.25865e-06
15.882284	2.4017e-06
15.837115	2.55374e-06
15.791945	2.71531e-06
15.746775	2.88702e-06
15.701605	3.0695e-06
15.656436	3.2634e-06
15.611266	3.46944e-06
15.566096	3.68837e-06
15.520926	3.92098e-06
15.475756	4.16812e-06
15.430587	4.43068e-06
15.385417	4.70961e-06
15.340247	5.00593e-06
15.295077	5.32068e-06
15.249908	5.65501e-06
15.204738	6.01012e-06
15.159568	6.38727e-06
15.114398	6.78782e-06
15.069228	7.21318e-06
15.024059	7.66487e-06
14.978889	8.1445e-06
14.933719	8.65376e-06
14.888549	9.19444e-06
14.843380	9.76845e-06
14.798210	1.03778e-05
14.753040	1.10246e-05
14.707870	1.17112e-05
14.662700	1.24398e-05
14.617531	1.32132e-05
14.572361	1.40338e-05
14.527191	1.49046e-05
14.482021	1.58285e-05
14.436852	1.68087e-05
14.391682	1.78485e-05
14.346512	1.89516e-05
14.301342	2.01215e-05
14.256172	2.13622e-05
14.211003	2.26779e-05
14.165833	2.4073e-05
14.120663	2.55522e-05
14.075493	2.71202e-05
14.030323	2.87823e-05
13.985154	3.05439e-05
13.939984	3.24108e-05
13.894814	3.43889e-05
13.849644	3.64846e-05
13.804475	3.87047e-05
13.759305	4.10561e-05
13.714135	4.35463e-05
13.668965	4.6183e-05
13.623795	4.89745e-05
13.578626	5.19292e-05
13.533456	5.50563e-05
13.488286	5.83652e-05
13.443116	6.18656e-05
13.397947	6.55681e-05
13.352777	6.94834e-05
13.307607	7.36229e-05
13.262437	7.79983e-05
13.217267	8.2622e-05
13.172098	8.75067e-05
13.126928	9.26658e-05
13.081758	9.81131e-05
13.036588	0.000103863
12.991419	0.00010993
12.946249	0.00011633
12.901079	0.000123078
12.855909	0.000130191
12.810739	0.000137684
12.765570	0.000145575
12.720400	0.000153881
12.675230	0.000162619
12.630060	0.000171805
12.584890	0.000181458
12.539721	0.000191593
12.494551	0.000202226
12.449381	0.000213374
12.404211	0.00022505
12.359042	0.000237267
12.313872	0.000250035
12.268702	0.000263362
12.223532	0.000277253
12.178362	0.000291706
12.133193	0.000306718
12.088023	0.000322273
12.042853	0.00033835
11.997683	0.000354913
11.952514	0.000371911
11.907344	0.000389271
11.862174	0.00040689
11.817004	0.000424623
11.771834	0.000442262
11.726665	0.000459499
11.681495	0.000475843
11.636325	0.000490397
&
```
