## Supplementary material for "All-at-once RNA folding with 3D motif prediction framed by evolutionary information": RF00696_mir-203.cacofold.helixcov

```
# RMs = 1 L = 80

# RM_HELIX NESTED 5-39 46-80, nbp = 35 nbp_cov = 0
# pvals: 0.032231,0.232247,0.189225,0.748465,0.625032,0.269763,0.663655,0.19163,0.898054,0.383149,0.383149,0.383149,0.383149,0.383149,0.383149,0.415269,0.383149,0.383149,0.415269,0.311472,0.383149,0.291566,0.383149,0.27375,0.383149,0.383149,0.383149,0.383149,0.635174,0.163497,0.383149,0.254478,0.383149,0.311472,0.265918
# aggregated NONE
NESTED  ::::<<<<<<<<<<<<<<<<<<<<<<<<<<<<<<<<<<<______>>>>>>>>>>>>>>>>>>>>>>>>>>>>>>>>>>>
        ::::::::::::::::::::::::::::::::::::::::::::::::::::::::::::::::::::::::::::::::
```
