## Supplementary material for "All-at-once RNA folding with 3D motif prediction framed by evolutionary information": RF00696_mir-203.cacofold.power

```
# Power analysis of CaCoFold structure 
#
# Powertype = SINGLE SUBSTITUTIONS
# covary  left_pos      right_pos    substitutions      power
#----------------------------------------------------------------
          5		80		13		0.42
          6		79		8		0.24
          7		78		9		0.28
          8		77		12		0.39
          9		76		3		0.02
          10		75		10		0.32
          11		74		6		0.16
          12		73		9		0.28
          13		72		18		0.55
          14		71		0		0.00
          15		70		0		0.00
          16		69		0		0.00
          17		68		0		0.00
          18		67		0		0.00
          19		66		0		0.00
          20		65		6		0.16
          21		64		0		0.00
          22		63		0		0.00
          23		62		13		0.42
          24		61		2		0.00
          25		60		2		0.00
          26		59		1		0.00
          27		58		0		0.00
          28		57		6		0.16
          29		56		0		0.00
          30		55		0		0.00
          31		54		0		0.00
          32		53		0		0.00
          33		52		6		0.16
          34		51		5		0.11
          35		50		0		0.00
          36		49		8		0.24
          37		48		3		0.02
          38		47		13		0.42
          39		46		8		0.24
#
# BPAIRS 35
# avg substitutions per BP  4.6
# BPAIRS expected to covary 4.6 +/- 1.7
# BPAIRS observed to covary 0
#
```
