## Supplementary material for "All-at-once RNA folding with 3D motif prediction framed by evolutionary information": RF00696_mir-203.surv

```
0.050000	0.0625
0.000000	0.125
-0.050000	1
&
13.750000	0.000318066
13.700000	0.000636132
9.650000	0.000954198
8.650000	0.00127226
8.500000	0.0019084
8.300000	0.00222646
8.100000	0.00254453
7.650000	0.0028626
7.450000	0.00318066
7.300000	0.00349873
7.250000	0.00381679
7.150000	0.00413486
7.000000	0.00445293
6.800000	0.00477099
6.650000	0.00508906
6.600000	0.00540712
6.550000	0.00604326
6.450000	0.00636132
6.300000	0.00667939
6.250000	0.00699746
6.000000	0.00763359
5.750000	0.00826972
5.700000	0.00890585
5.650000	0.00954198
5.600000	0.0101781
5.550000	0.0104962
5.500000	0.0111323
5.450000	0.0114504
5.400000	0.0117684
5.350000	0.0120865
5.300000	0.0127226
5.250000	0.0130407
5.200000	0.0139949
5.100000	0.014313
5.000000	0.0152672
4.950000	0.0155852
4.900000	0.0159033
4.750000	0.0165394
4.700000	0.0171756
4.650000	0.0174936
4.550000	0.0184478
4.450000	0.019084
4.350000	0.0206743
4.250000	0.0213104
4.200000	0.0216285
4.150000	0.0219466
4.100000	0.0225827
4.050000	0.0235369
4.000000	0.023855
3.950000	0.024173
3.900000	0.0248092
3.850000	0.0254453
3.800000	0.0260814
3.750000	0.0267176
3.700000	0.0270356
3.650000	0.0273537
3.600000	0.028944
3.550000	0.0298982
3.500000	0.0311705
3.450000	0.0321247
3.350000	0.0324427
3.300000	0.0327608
3.250000	0.0343511
3.200000	0.0346692
3.150000	0.0353053
3.100000	0.0365776
3.050000	0.0372137
3.000000	0.0375318
2.950000	0.0391221
2.900000	0.0410305
2.850000	0.0419847
2.800000	0.0426209
2.750000	0.0435751
2.700000	0.0445293
2.650000	0.0451654
2.600000	0.0454835
2.550000	0.0461196
2.500000	0.0467557
2.450000	0.0473919
2.400000	0.0477099
2.350000	0.0483461
2.300000	0.0496183
2.250000	0.0505725
2.200000	0.052799
2.150000	0.0540712
2.100000	0.0550254
2.000000	0.0553435
1.950000	0.0569338
1.900000	0.0585242
1.850000	0.0597964
1.800000	0.0610687
1.750000	0.0617048
1.650000	0.0636132
1.600000	0.0658397
1.550000	0.0687023
1.500000	0.0709288
1.450000	0.072201
1.400000	0.0734733
1.350000	0.0760178
1.300000	0.0772901
1.250000	0.0785623
1.200000	0.0801527
1.150000	0.0811069
1.100000	0.0839695
1.050000	0.0852417
1.000000	0.086514
0.950000	0.0877863
0.900000	0.0884224
0.850000	0.0893766
0.800000	0.0919211
0.750000	0.0941476
0.700000	0.096056
0.650000	0.0992366
0.600000	0.101463
0.550000	0.10369
0.500000	0.106234
0.450000	0.107506
0.400000	0.110369
0.350000	0.113232
0.300000	0.116412
0.250000	0.119275
0.200000	0.121819
0.150000	0.124046
0.100000	0.127863
0.050000	0.152036
0.000000	0.26972
-0.050000	0.783715
-0.100000	0.785941
-0.150000	0.792303
-0.200000	0.79771
-0.250000	0.804707
-0.300000	0.808524
-0.350000	0.817112
-0.400000	0.823155
-0.450000	0.827926
-0.500000	0.833651
-0.550000	0.840649
-0.600000	0.846056
-0.650000	0.851463
-0.700000	0.857824
-0.750000	0.863232
-0.800000	0.867366
-0.850000	0.872455
-0.900000	0.877863
-0.950000	0.885814
-1.000000	0.892176
-1.050000	0.897265
-1.100000	0.902036
-1.150000	0.904898
-1.200000	0.910305
-1.250000	0.913486
-1.300000	0.918893
-1.350000	0.922074
-1.400000	0.924618
-1.450000	0.926527
-1.500000	0.929707
-1.550000	0.93416
-1.600000	0.936069
-1.650000	0.938613
-1.700000	0.942748
-1.750000	0.945929
-1.800000	0.949109
-1.850000	0.951018
-1.900000	0.953244
-1.950000	0.954835
-2.000000	0.958969
-2.050000	0.959924
-2.100000	0.961196
-2.150000	0.963422
-2.200000	0.965331
-2.250000	0.966603
-2.300000	0.967557
-2.350000	0.968511
-2.400000	0.97042
-2.450000	0.971692
-2.500000	0.972328
-2.550000	0.972964
-2.600000	0.973919
-2.650000	0.975191
-2.700000	0.975827
-2.750000	0.978372
-2.800000	0.979326
-2.850000	0.980598
-2.900000	0.98187
-2.950000	0.982506
-3.000000	0.983779
-3.100000	0.985369
-3.150000	0.985687
-3.200000	0.986323
-3.250000	0.986959
-3.300000	0.987277
-3.350000	0.987595
-3.400000	0.988232
-3.450000	0.98855
-3.500000	0.989186
-3.550000	0.989504
-3.600000	0.990776
-3.650000	0.99173
-3.700000	0.992048
-3.750000	0.992366
-3.800000	0.992684
-3.850000	0.993321
-3.900000	0.993639
-3.950000	0.993957
-4.050000	0.994911
-4.100000	0.995229
-4.150000	0.995547
-4.200000	0.995865
-4.300000	0.996183
-4.400000	0.996501
-4.450000	0.996819
-4.550000	0.997137
-4.600000	0.997455
-4.650000	0.997774
-4.700000	0.998092
-5.000000	0.99841
-5.200000	0.999046
-5.750000	0.999364
-6.800000	0.999682
-9.450000	1
&
29.950000	1.58228e-05
28.300000	3.16456e-05
27.650000	4.74684e-05
27.250000	6.32911e-05
26.500000	7.91139e-05
26.350000	9.49367e-05
26.200000	0.000110759
25.500000	0.000126582
25.450000	0.000142405
25.300000	0.000158228
24.900000	0.000174051
24.650000	0.000189873
24.500000	0.000205696
24.450000	0.000221519
24.200000	0.000237342
24.150000	0.000268987
24.050000	0.00028481
23.950000	0.000300633
23.850000	0.000316456
23.800000	0.000332278
23.750000	0.000348101
23.700000	0.000363924
23.500000	0.000379747
23.200000	0.00039557
23.150000	0.000411392
23.100000	0.000427215
23.050000	0.000443038
22.950000	0.000458861
22.800000	0.000474684
22.700000	0.000490506
22.650000	0.000522152
22.450000	0.000537975
22.250000	0.000553797
22.200000	0.00056962
22.100000	0.000601266
21.950000	0.000617089
21.800000	0.000648734
21.600000	0.000664557
21.550000	0.00068038
21.500000	0.000696203
21.450000	0.000727848
21.400000	0.000743671
21.350000	0.000759494
21.300000	0.000775316
21.200000	0.000806962
21.100000	0.000822785
20.950000	0.000838608
20.900000	0.000886076
20.850000	0.000901899
20.800000	0.000917722
20.750000	0.000933544
20.700000	0.000949367
20.650000	0.00096519
20.550000	0.000981013
20.450000	0.000996835
20.400000	0.00106013
20.350000	0.00109177
20.250000	0.00110759
20.200000	0.00112342
20.150000	0.00115506
20.000000	0.00118671
19.900000	0.00121835
19.800000	0.00123418
19.750000	0.00126582
19.700000	0.00129747
19.650000	0.00132911
19.600000	0.00134494
19.500000	0.00136076
19.450000	0.00137658
19.400000	0.00142405
19.350000	0.00143987
19.300000	0.0014557
19.250000	0.00147152
19.200000	0.00155063
19.100000	0.00156646
19.000000	0.00161392
18.950000	0.00166139
18.900000	0.00167722
18.800000	0.00170886
18.750000	0.00172468
18.700000	0.00174051
18.650000	0.00177215
18.600000	0.00181962
18.550000	0.00183544
18.500000	0.00189873
18.450000	0.00191456
18.400000	0.00196203
18.300000	0.00199367
18.250000	0.00204114
18.200000	0.00205696
18.150000	0.00208861
18.100000	0.00212025
18.050000	0.00216772
18.000000	0.00218354
17.950000	0.00221519
17.900000	0.00224684
17.850000	0.00226266
17.800000	0.00231013
17.750000	0.00234177
17.700000	0.00235759
17.650000	0.00240506
17.550000	0.00242089
17.500000	0.00248418
17.450000	0.00251582
17.400000	0.00253165
17.350000	0.00254747
17.300000	0.00256329
17.250000	0.00259494
17.200000	0.00261076
17.150000	0.00264241
17.100000	0.00267405
17.050000	0.00273734
17.000000	0.00278481
16.950000	0.00286392
16.850000	0.00292722
16.800000	0.00297468
16.750000	0.00300633
16.700000	0.00303797
16.650000	0.0030538
16.600000	0.00314873
16.550000	0.00318038
16.500000	0.00321203
16.450000	0.00329114
16.400000	0.00332278
16.350000	0.00333861
16.300000	0.00338608
16.250000	0.00343354
16.200000	0.00351266
16.150000	0.00359177
16.100000	0.00362342
16.050000	0.00363924
16.000000	0.00375
15.950000	0.00379747
15.900000	0.00389241
15.850000	0.00397152
15.800000	0.00400316
15.750000	0.00405063
15.700000	0.00408228
15.650000	0.00411392
15.600000	0.00420886
15.550000	0.00425633
15.500000	0.0043038
15.450000	0.00431962
15.400000	0.0044462
15.350000	0.00458861
15.300000	0.00468354
15.250000	0.00473101
15.200000	0.00476266
15.150000	0.00488924
15.100000	0.00492089
15.050000	0.005
15.000000	0.00515823
14.950000	0.00528481
14.850000	0.00533228
14.800000	0.00545886
14.750000	0.0055538
14.700000	0.00566456
14.650000	0.00571203
14.600000	0.00577532
14.550000	0.00585443
14.500000	0.00594937
14.450000	0.00598101
14.400000	0.00602848
14.350000	0.00609177
14.300000	0.00615506
14.250000	0.00621835
14.200000	0.00625
14.150000	0.00629747
14.100000	0.00634494
14.050000	0.0064557
14.000000	0.00651899
13.950000	0.00667722
13.900000	0.00681962
13.850000	0.00697785
13.800000	0.00702532
13.750000	0.00710443
13.700000	0.0071519
13.650000	0.00726266
13.600000	0.00740506
13.550000	0.0075
13.500000	0.00754747
13.450000	0.00759494
13.400000	0.00772152
13.350000	0.00780063
13.300000	0.00791139
13.250000	0.00795886
13.200000	0.0080538
13.150000	0.00824367
13.100000	0.00835443
13.050000	0.00856013
13.000000	0.00867089
12.950000	0.00878165
12.900000	0.00897152
12.850000	0.00906646
12.800000	0.00922468
12.750000	0.00936709
12.700000	0.00952532
12.650000	0.00955696
12.600000	0.00973101
12.550000	0.00988924
12.500000	0.0100158
12.450000	0.0101108
12.400000	0.0102057
12.350000	0.0102532
12.300000	0.0103797
12.250000	0.010538
12.200000	0.010712
12.150000	0.0108861
12.100000	0.0110443
12.050000	0.0112342
12.000000	0.0114082
11.950000	0.011519
11.900000	0.0117089
11.850000	0.0118513
11.800000	0.0120095
11.750000	0.0121835
11.700000	0.0123259
11.650000	0.0125
11.600000	0.0126108
11.550000	0.0128006
11.500000	0.0129747
11.450000	0.0131804
11.400000	0.0133544
11.350000	0.0136234
11.300000	0.0138766
11.250000	0.0141456
11.200000	0.0143671
11.150000	0.0145728
11.100000	0.0148576
11.050000	0.0150633
11.000000	0.0152848
10.950000	0.0154905
10.900000	0.0156013
10.850000	0.0157437
10.800000	0.0159019
10.750000	0.01625
10.700000	0.0165348
10.650000	0.0167405
10.600000	0.0169778
10.550000	0.0172785
10.500000	0.0174525
10.450000	0.017769
10.400000	0.0180222
10.350000	0.018307
10.300000	0.0185443
10.250000	0.0189873
10.200000	0.0192089
10.150000	0.0194462
10.100000	0.0198259
10.050000	0.0201108
10.000000	0.0205538
9.950000	0.0209019
9.900000	0.0212975
9.850000	0.0215823
9.800000	0.022057
9.750000	0.0224209
9.700000	0.0227532
9.650000	0.0230696
9.600000	0.0234177
9.550000	0.0238608
9.500000	0.0242405
9.450000	0.024731
9.400000	0.0251108
9.350000	0.0254589
9.300000	0.0258544
9.250000	0.0262184
9.200000	0.0267247
9.150000	0.0270886
9.100000	0.0273576
9.050000	0.0278165
9.000000	0.0281171
8.950000	0.0285443
8.900000	0.0289715
8.850000	0.0293196
8.800000	0.0297627
8.750000	0.0302373
8.700000	0.0305538
8.650000	0.0310918
8.600000	0.0314399
8.550000	0.0317722
8.500000	0.032231
8.450000	0.0326424
8.400000	0.033038
8.350000	0.0334335
8.300000	0.034019
8.250000	0.0344778
8.200000	0.0350158
8.150000	0.0354272
8.100000	0.0360443
8.050000	0.036519
8.000000	0.0370411
7.950000	0.0374367
7.900000	0.0379747
7.850000	0.0385443
7.800000	0.0391456
7.750000	0.0396519
7.700000	0.0401266
7.650000	0.0406329
7.600000	0.0411867
7.550000	0.0417722
7.500000	0.0423892
7.450000	0.0428797
7.400000	0.0433703
7.350000	0.0438133
7.300000	0.0444937
7.250000	0.0449684
7.200000	0.0458228
7.150000	0.0462658
7.100000	0.0468671
7.050000	0.0475791
7.000000	0.0481804
6.950000	0.0489873
6.900000	0.0496044
6.850000	0.0503639
6.800000	0.0509494
6.750000	0.0515348
6.700000	0.0521994
6.650000	0.0530538
6.600000	0.0537816
6.550000	0.0543513
6.500000	0.0553165
6.450000	0.0558228
6.400000	0.0565823
6.350000	0.0573101
6.300000	0.0581171
6.250000	0.0590348
6.200000	0.0598734
6.150000	0.0605854
6.100000	0.0612816
6.050000	0.0620728
6.000000	0.062943
5.950000	0.0638449
5.900000	0.0645886
5.850000	0.0653956
5.800000	0.0660127
5.750000	0.0668987
5.700000	0.067943
5.650000	0.0687816
5.600000	0.0696203
5.550000	0.0704905
5.500000	0.0714557
5.450000	0.0723101
5.400000	0.073307
5.350000	0.0743196
5.300000	0.0752532
5.250000	0.0763291
5.200000	0.0773101
5.150000	0.0782753
5.100000	0.0793038
5.050000	0.0802215
5.000000	0.0813766
4.950000	0.0824051
4.900000	0.0837025
4.850000	0.0847785
4.800000	0.0859177
4.750000	0.0871203
4.700000	0.0884177
4.650000	0.0895411
4.600000	0.0907753
4.550000	0.0918038
4.500000	0.0929272
4.450000	0.0943038
4.400000	0.0953797
4.350000	0.0963766
4.300000	0.0975475
4.250000	0.0986551
4.200000	0.100095
4.150000	0.101329
4.100000	0.102737
4.050000	0.103892
4.000000	0.105
3.950000	0.106519
3.900000	0.107991
3.850000	0.109304
3.800000	0.110633
3.750000	0.111994
3.700000	0.113323
3.650000	0.11481
3.600000	0.116187
3.550000	0.117453
3.500000	0.118861
3.450000	0.120443
3.400000	0.121946
3.350000	0.123481
3.300000	0.124873
3.250000	0.126424
3.200000	0.127658
3.150000	0.129256
3.100000	0.130633
3.050000	0.132247
3.000000	0.133908
2.950000	0.135728
2.900000	0.1375
2.850000	0.139019
2.800000	0.14087
2.750000	0.142627
2.700000	0.144573
2.650000	0.146313
2.600000	0.148149
2.550000	0.149731
2.500000	0.151551
2.450000	0.153528
2.400000	0.155585
2.350000	0.157595
2.300000	0.159604
2.250000	0.161598
2.200000	0.163497
2.150000	0.165538
2.100000	0.167722
2.050000	0.16981
2.000000	0.171677
1.950000	0.173608
1.900000	0.175823
1.850000	0.177991
1.800000	0.179889
1.750000	0.182532
1.700000	0.184937
1.650000	0.186962
1.600000	0.189225
1.550000	0.19163
1.500000	0.193861
1.450000	0.196345
1.400000	0.19875
1.350000	0.201361
1.300000	0.203623
1.250000	0.206313
1.200000	0.209035
1.150000	0.211851
1.100000	0.214778
1.050000	0.217484
1.000000	0.220095
0.950000	0.223354
0.900000	0.22606
0.850000	0.229225
0.800000	0.232247
0.750000	0.235174
0.700000	0.238228
0.650000	0.241329
0.600000	0.245
0.550000	0.24807
0.500000	0.251487
0.450000	0.254478
0.400000	0.258054
0.350000	0.261661
0.300000	0.265918
0.250000	0.269763
0.200000	0.27375
0.150000	0.278513
0.100000	0.283924
0.050000	0.291566
0.000000	0.311472
-0.050000	0.383149
-0.100000	0.403006
-0.150000	0.415269
-0.200000	0.428892
-0.250000	0.442848
-0.300000	0.456234
-0.350000	0.469557
-0.400000	0.48269
-0.450000	0.495886
-0.500000	0.508576
-0.550000	0.521788
-0.600000	0.533434
-0.650000	0.54625
-0.700000	0.558307
-0.750000	0.570617
-0.800000	0.581566
-0.850000	0.592943
-0.900000	0.603449
-0.950000	0.614731
-1.000000	0.625032
-1.050000	0.635174
-1.100000	0.644889
-1.150000	0.654272
-1.200000	0.663655
-1.250000	0.672263
-1.300000	0.681408
-1.350000	0.690016
-1.400000	0.698892
-1.450000	0.707864
-1.500000	0.717009
-1.550000	0.724905
-1.600000	0.732959
-1.650000	0.740918
-1.700000	0.748465
-1.750000	0.756266
-1.800000	0.763829
-1.850000	0.771566
-1.900000	0.778212
-1.950000	0.785206
-2.000000	0.791551
-2.050000	0.797547
-2.100000	0.803038
-2.150000	0.809114
-2.200000	0.815
-2.250000	0.820744
-2.300000	0.826266
-2.350000	0.83163
-2.400000	0.836582
-2.450000	0.841756
-2.500000	0.846693
-2.550000	0.851772
-2.600000	0.85625
-2.650000	0.860443
-2.700000	0.864399
-2.750000	0.869098
-2.800000	0.872769
-2.850000	0.876044
-2.900000	0.879589
-2.950000	0.883513
-3.000000	0.887342
-3.050000	0.890791
-3.100000	0.894335
-3.150000	0.898054
-3.200000	0.90144
-3.250000	0.904541
-3.300000	0.90788
-3.350000	0.911092
-3.400000	0.914114
-3.450000	0.916883
-3.500000	0.919747
-3.550000	0.922421
-3.600000	0.925016
-3.650000	0.927769
-3.700000	0.930301
-3.750000	0.932563
-3.800000	0.934731
-3.850000	0.937389
-3.900000	0.939747
-3.950000	0.941946
-4.000000	0.943956
-4.050000	0.945823
-4.100000	0.947769
-4.150000	0.949778
-4.200000	0.951313
-4.250000	0.952848
-4.300000	0.954446
-4.350000	0.955981
-4.400000	0.957722
-4.450000	0.959225
-4.500000	0.960696
-4.550000	0.962136
-4.600000	0.963687
-4.650000	0.965016
-4.700000	0.966313
-4.750000	0.967579
-4.800000	0.968972
-4.850000	0.970016
-4.900000	0.970997
-4.950000	0.972025
-5.000000	0.973038
-5.050000	0.97413
-5.100000	0.974937
-5.150000	0.97587
-5.200000	0.976867
-5.250000	0.977785
-5.300000	0.978687
-5.350000	0.97943
-5.400000	0.980253
-5.450000	0.980902
-5.500000	0.981661
-5.550000	0.982389
-5.600000	0.983212
-5.650000	0.983908
-5.700000	0.984636
-5.750000	0.985475
-5.800000	0.986044
-5.850000	0.986646
-5.900000	0.987057
-5.950000	0.987642
-6.000000	0.988275
-6.050000	0.988797
-6.100000	0.989256
-6.150000	0.989589
-6.200000	0.990142
-6.250000	0.990665
-6.300000	0.991076
-6.350000	0.991456
-6.400000	0.991883
-6.450000	0.992168
-6.500000	0.992547
-6.550000	0.993022
-6.600000	0.993275
-6.650000	0.993528
-6.700000	0.993892
-6.750000	0.994209
-6.800000	0.994462
-6.850000	0.994652
-6.900000	0.994794
-6.950000	0.994953
-7.000000	0.995269
-7.050000	0.995538
-7.100000	0.99568
-7.150000	0.995854
-7.200000	0.995934
-7.250000	0.996013
-7.300000	0.996329
-7.350000	0.996566
-7.400000	0.996725
-7.450000	0.996835
-7.500000	0.997057
-7.550000	0.997247
-7.600000	0.997405
-7.650000	0.997611
-7.700000	0.997722
-7.750000	0.997896
-7.800000	0.998022
-7.850000	0.998133
-7.900000	0.998259
-7.950000	0.998386
-8.000000	0.998465
-8.050000	0.998528
-8.100000	0.998592
-8.150000	0.998655
-8.200000	0.998718
-8.250000	0.998797
-8.300000	0.998861
-8.350000	0.998908
-8.400000	0.99894
-8.450000	0.998972
-8.500000	0.999019
-8.550000	0.999035
-8.600000	0.999146
-8.650000	0.999193
-8.700000	0.999272
-8.750000	0.999335
-8.800000	0.999367
-8.850000	0.999383
-8.900000	0.999462
-8.950000	0.999509
-9.000000	0.999525
-9.050000	0.999541
-9.100000	0.999573
-9.150000	0.999589
-9.200000	0.99962
-9.250000	0.999636
-9.300000	0.999652
-9.350000	0.999668
-9.550000	0.999699
-9.600000	0.999763
-9.650000	0.999794
-9.800000	0.99981
-9.950000	1
&
70.350000	6.2523e-17
70.300000	6.45744e-17
70.250000	6.66931e-17
70.200000	6.88812e-17
70.150000	7.11412e-17
70.100000	7.34752e-17
70.050000	7.58858e-17
70.000000	7.83755e-17
69.950000	8.09468e-17
69.900000	8.36024e-17
69.850000	8.63452e-17
69.800000	8.91778e-17
69.750000	9.21034e-17
69.700000	9.51249e-17
69.650000	9.82455e-17
69.600000	1.01468e-16
69.550000	1.04797e-16
69.500000	1.08235e-16
69.450000	1.11785e-16
69.400000	1.15452e-16
69.350000	1.19239e-16
69.300000	1.2315e-16
69.250000	1.2719e-16
69.200000	1.31362e-16
69.150000	1.35671e-16
69.100000	1.40121e-16
69.050000	1.44717e-16
69.000000	1.49463e-16
68.950000	1.54366e-16
68.900000	1.59429e-16
68.850000	1.64658e-16
68.800000	1.70058e-16
68.750000	1.75636e-16
68.700000	1.81396e-16
68.650000	1.87345e-16
68.600000	1.93489e-16
68.550000	1.99835e-16
68.500000	2.06388e-16
68.450000	2.13157e-16
68.400000	2.20147e-16
68.350000	2.27367e-16
68.300000	2.34823e-16
68.250000	2.42523e-16
68.200000	2.50476e-16
68.150000	2.5869e-16
68.100000	2.67173e-16
68.050000	2.75934e-16
68.000000	2.84982e-16
67.950000	2.94326e-16
67.900000	3.03977e-16
67.850000	3.13944e-16
67.800000	3.24238e-16
67.750000	3.3487e-16
67.700000	3.45849e-16
67.650000	3.57189e-16
67.600000	3.689e-16
67.550000	3.80995e-16
67.500000	3.93486e-16
67.450000	4.06387e-16
67.400000	4.19711e-16
67.350000	4.33471e-16
67.300000	4.47682e-16
67.250000	4.62359e-16
67.200000	4.77516e-16
67.150000	4.93171e-16
67.100000	5.09338e-16
67.050000	5.26035e-16
67.000000	5.43279e-16
66.950000	5.61089e-16
66.900000	5.79481e-16
66.850000	5.98477e-16
66.800000	6.18095e-16
66.750000	6.38355e-16
66.700000	6.5928e-16
66.650000	6.8089e-16
66.600000	7.03208e-16
66.550000	7.26257e-16
66.500000	7.50062e-16
66.450000	7.74646e-16
66.400000	8.00035e-16
66.350000	8.26257e-16
66.300000	8.53337e-16
66.250000	8.81305e-16
66.200000	9.10189e-16
66.150000	9.40019e-16
66.100000	9.70826e-16
66.050000	1.00264e-15
66.000000	1.0355e-15
65.950000	1.06944e-15
65.900000	1.10448e-15
65.850000	1.14068e-15
65.800000	1.17806e-15
65.750000	1.21666e-15
65.700000	1.25653e-15
65.650000	1.2977e-15
65.600000	1.34023e-15
65.550000	1.38414e-15
65.500000	1.4295e-15
65.450000	1.47634e-15
65.400000	1.52471e-15
65.350000	1.57467e-15
65.300000	1.62626e-15
65.250000	1.67955e-15
65.200000	1.73457e-15
65.150000	1.7914e-15
65.100000	1.8501e-15
65.050000	1.91071e-15
65.000000	1.97331e-15
64.950000	2.03796e-15
64.900000	2.10472e-15
64.850000	2.17367e-15
64.800000	2.24488e-15
64.750000	2.31842e-15
64.700000	2.39437e-15
64.650000	2.47281e-15
64.600000	2.55381e-15
64.550000	2.63747e-15
64.500000	2.72386e-15
64.450000	2.81308e-15
64.400000	2.90523e-15
64.350000	3.00039e-15
64.300000	3.09867e-15
64.250000	3.20016e-15
64.200000	3.30498e-15
64.150000	3.41322e-15
64.100000	3.52502e-15
64.050000	3.64047e-15
64.000000	3.7597e-15
63.950000	3.88283e-15
63.900000	4.00999e-15
63.850000	4.14132e-15
63.800000	4.27695e-15
63.750000	4.41701e-15
63.700000	4.56166e-15
63.650000	4.71104e-15
63.600000	4.86532e-15
63.550000	5.02464e-15
63.500000	5.18917e-15
63.450000	5.3591e-15
63.400000	5.53458e-15
63.350000	5.7158e-15
63.300000	5.90296e-15
63.250000	6.09624e-15
63.200000	6.29585e-15
63.150000	6.50199e-15
63.100000	6.71487e-15
63.050000	6.93473e-15
63.000000	7.16177e-15
62.950000	7.39625e-15
62.900000	7.63839e-15
62.850000	7.88846e-15
62.800000	8.14672e-15
62.750000	8.41342e-15
62.700000	8.68885e-15
62.650000	8.97329e-15
62.600000	9.26704e-15
62.550000	9.5704e-15
62.500000	9.88368e-15
62.450000	1.02072e-14
62.400000	1.05413e-14
62.350000	1.08864e-14
62.300000	1.12427e-14
62.250000	1.16107e-14
62.200000	1.19907e-14
62.150000	1.23832e-14
62.100000	1.27885e-14
62.050000	1.32071e-14
62.000000	1.36393e-14
61.950000	1.40857e-14
61.900000	1.45467e-14
61.850000	1.50228e-14
61.800000	1.55144e-14
61.750000	1.60221e-14
61.700000	1.65465e-14
61.650000	1.7088e-14
61.600000	1.76471e-14
61.550000	1.82246e-14
61.500000	1.8821e-14
61.450000	1.94368e-14
61.400000	2.00728e-14
61.350000	2.07297e-14
61.300000	2.14079e-14
61.250000	2.21084e-14
61.200000	2.28318e-14
61.150000	2.35788e-14
61.100000	2.43502e-14
61.050000	2.51469e-14
61.000000	2.59696e-14
60.950000	2.68193e-14
60.900000	2.76967e-14
60.850000	2.86028e-14
60.800000	2.95385e-14
60.750000	3.05048e-14
60.700000	3.15027e-14
60.650000	3.25332e-14
60.600000	3.35974e-14
60.550000	3.46964e-14
60.500000	3.58314e-14
60.450000	3.70034e-14
60.400000	3.82138e-14
60.350000	3.94637e-14
60.300000	4.07544e-14
60.250000	4.20874e-14
60.200000	4.34639e-14
60.150000	4.48855e-14
60.100000	4.63535e-14
60.050000	4.78694e-14
60.000000	4.94349e-14
59.950000	5.10516e-14
59.900000	5.27212e-14
59.850000	5.44452e-14
59.800000	5.62257e-14
59.750000	5.80643e-14
59.700000	5.9963e-14
59.650000	6.19237e-14
59.600000	6.39486e-14
59.550000	6.60396e-14
59.500000	6.81989e-14
59.450000	7.04288e-14
59.400000	7.27315e-14
59.350000	7.51095e-14
59.300000	7.75651e-14
59.250000	8.01011e-14
59.200000	8.27198e-14
59.150000	8.54241e-14
59.100000	8.82168e-14
59.050000	9.11007e-14
59.000000	9.40789e-14
58.950000	9.71543e-14
58.900000	1.0033e-13
58.850000	1.0361e-13
58.800000	1.06997e-13
58.750000	1.10494e-13
58.700000	1.14106e-13
58.650000	1.17835e-13
58.600000	1.21687e-13
58.550000	1.25664e-13
58.500000	1.29771e-13
58.450000	1.34012e-13
58.400000	1.38392e-13
58.350000	1.42915e-13
58.300000	1.47586e-13
58.250000	1.52409e-13
58.200000	1.57389e-13
58.150000	1.62533e-13
58.100000	1.67844e-13
58.050000	1.73328e-13
58.000000	1.78992e-13
57.950000	1.84841e-13
57.900000	1.90881e-13
57.850000	1.97117e-13
57.800000	2.03558e-13
57.750000	2.10209e-13
57.700000	2.17077e-13
57.650000	2.24169e-13
57.600000	2.31492e-13
57.550000	2.39055e-13
57.500000	2.46865e-13
57.450000	2.5493e-13
57.400000	2.63258e-13
57.350000	2.71857e-13
57.300000	2.80738e-13
57.250000	2.89908e-13
57.200000	2.99378e-13
57.150000	3.09157e-13
57.100000	3.19255e-13
57.050000	3.29682e-13
57.000000	3.4045e-13
56.950000	3.51569e-13
56.900000	3.63052e-13
56.850000	3.74909e-13
56.800000	3.87153e-13
56.750000	3.99796e-13
56.700000	4.12852e-13
56.650000	4.26334e-13
56.600000	4.40256e-13
56.550000	4.54633e-13
56.500000	4.69478e-13
56.450000	4.84808e-13
56.400000	5.00638e-13
56.350000	5.16984e-13
56.300000	5.33864e-13
56.250000	5.51294e-13
56.200000	5.69294e-13
56.150000	5.8788e-13
56.100000	6.07073e-13
56.050000	6.26891e-13
56.000000	6.47357e-13
55.950000	6.68489e-13
55.900000	6.90312e-13
55.850000	7.12846e-13
55.800000	7.36115e-13
55.750000	7.60143e-13
55.700000	7.84954e-13
55.650000	8.10575e-13
55.600000	8.37031e-13
55.550000	8.64351e-13
55.500000	8.92561e-13
55.450000	9.21691e-13
55.400000	9.51771e-13
55.350000	9.82832e-13
55.300000	1.01491e-12
55.250000	1.04803e-12
55.200000	1.08222e-12
55.150000	1.11754e-12
55.100000	1.15401e-12
55.050000	1.19166e-12
55.000000	1.23054e-12
54.950000	1.27069e-12
54.900000	1.31215e-12
54.850000	1.35496e-12
54.800000	1.39917e-12
54.750000	1.44482e-12
54.700000	1.49195e-12
54.650000	1.54062e-12
54.600000	1.59088e-12
54.550000	1.64278e-12
54.500000	1.69637e-12
54.450000	1.7517e-12
54.400000	1.80884e-12
54.350000	1.86784e-12
54.300000	1.92876e-12
54.250000	1.99167e-12
54.200000	2.05663e-12
54.150000	2.1237e-12
54.100000	2.19296e-12
54.050000	2.26448e-12
54.000000	2.33832e-12
53.950000	2.41458e-12
53.900000	2.49331e-12
53.850000	2.57462e-12
53.800000	2.65857e-12
53.750000	2.74526e-12
53.700000	2.83477e-12
53.650000	2.92719e-12
53.600000	3.02263e-12
53.550000	3.12118e-12
53.500000	3.22293e-12
53.450000	3.328e-12
53.400000	3.4365e-12
53.350000	3.54852e-12
53.300000	3.6642e-12
53.250000	3.78364e-12
53.200000	3.90697e-12
53.150000	4.03432e-12
53.100000	4.16582e-12
53.050000	4.3016e-12
53.000000	4.44179e-12
52.950000	4.58656e-12
52.900000	4.73604e-12
52.850000	4.89038e-12
52.800000	5.04975e-12
52.750000	5.21431e-12
52.700000	5.38422e-12
52.650000	5.55967e-12
52.600000	5.74083e-12
52.550000	5.92789e-12
52.500000	6.12103e-12
52.450000	6.32046e-12
52.400000	6.52639e-12
52.350000	6.73901e-12
52.300000	6.95856e-12
52.250000	7.18525e-12
52.200000	7.41932e-12
52.150000	7.661e-12
52.100000	7.91056e-12
52.050000	8.16823e-12
52.000000	8.43428e-12
51.950000	8.709e-12
51.900000	8.99265e-12
51.850000	9.28554e-12
51.800000	9.58795e-12
51.750000	9.9002e-12
51.700000	1.02226e-11
51.650000	1.05555e-11
51.600000	1.08992e-11
51.550000	1.12541e-11
51.500000	1.16206e-11
51.450000	1.1999e-11
51.400000	1.23896e-11
51.350000	1.2793e-11
51.300000	1.32095e-11
51.250000	1.36396e-11
51.200000	1.40836e-11
51.150000	1.45421e-11
51.100000	1.50155e-11
51.050000	1.55043e-11
51.000000	1.6009e-11
50.950000	1.65301e-11
50.900000	1.70681e-11
50.850000	1.76236e-11
50.800000	1.81972e-11
50.750000	1.87894e-11
50.700000	1.94009e-11
50.650000	2.00323e-11
50.600000	2.06841e-11
50.550000	2.13572e-11
50.500000	2.20522e-11
50.450000	2.27697e-11
50.400000	2.35106e-11
50.350000	2.42755e-11
50.300000	2.50653e-11
50.250000	2.58808e-11
50.200000	2.67228e-11
50.150000	2.75921e-11
50.100000	2.84897e-11
50.050000	2.94164e-11
50.000000	3.03733e-11
49.950000	3.13612e-11
49.900000	3.23812e-11
49.850000	3.34344e-11
49.800000	3.45218e-11
49.750000	3.56445e-11
49.700000	3.68037e-11
49.650000	3.80005e-11
49.600000	3.92363e-11
49.550000	4.05121e-11
49.500000	4.18294e-11
49.450000	4.31894e-11
49.400000	4.45937e-11
49.350000	4.60435e-11
49.300000	4.75404e-11
49.250000	4.90859e-11
49.200000	5.06816e-11
49.150000	5.23292e-11
49.100000	5.40302e-11
49.050000	5.57864e-11
49.000000	5.75996e-11
48.950000	5.94717e-11
48.900000	6.14046e-11
48.850000	6.34002e-11
48.800000	6.54606e-11
48.750000	6.75879e-11
48.700000	6.97842e-11
48.650000	7.20518e-11
48.600000	7.43929e-11
48.550000	7.68101e-11
48.500000	7.93057e-11
48.450000	8.18822e-11
48.400000	8.45424e-11
48.350000	8.72889e-11
48.300000	9.01245e-11
48.250000	9.3052e-11
48.200000	9.60746e-11
48.150000	9.91952e-11
48.100000	1.02417e-10
48.050000	1.05743e-10
48.000000	1.09178e-10
47.950000	1.12723e-10
47.900000	1.16384e-10
47.850000	1.20163e-10
47.800000	1.24065e-10
47.750000	1.28093e-10
47.700000	1.32252e-10
47.650000	1.36546e-10
47.600000	1.40979e-10
47.550000	1.45556e-10
47.500000	1.50281e-10
47.450000	1.5516e-10
47.400000	1.60196e-10
47.350000	1.65396e-10
47.300000	1.70764e-10
47.250000	1.76306e-10
47.200000	1.82028e-10
47.150000	1.87936e-10
47.100000	1.94034e-10
47.050000	2.00331e-10
47.000000	2.06831e-10
46.950000	2.13542e-10
46.900000	2.20471e-10
46.850000	2.27624e-10
46.800000	2.35008e-10
46.750000	2.42632e-10
46.700000	2.50503e-10
46.650000	2.58629e-10
46.600000	2.67018e-10
46.550000	2.75679e-10
46.500000	2.8462e-10
46.450000	2.9385e-10
46.400000	3.0338e-10
46.350000	3.13218e-10
46.300000	3.23375e-10
46.250000	3.33861e-10
46.200000	3.44686e-10
46.150000	3.55861e-10
46.100000	3.67399e-10
46.050000	3.7931e-10
46.000000	3.91606e-10
45.950000	4.043e-10
45.900000	4.17406e-10
45.850000	4.30935e-10
45.800000	4.44902e-10
45.750000	4.59321e-10
45.700000	4.74207e-10
45.650000	4.89574e-10
45.600000	5.05439e-10
45.550000	5.21816e-10
45.500000	5.38724e-10
45.450000	5.56178e-10
45.400000	5.74198e-10
45.350000	5.92799e-10
45.300000	6.12003e-10
45.250000	6.31828e-10
45.200000	6.52293e-10
45.150000	6.73421e-10
45.100000	6.95231e-10
45.050000	7.17747e-10
45.000000	7.40991e-10
44.950000	7.64986e-10
44.900000	7.89757e-10
44.850000	8.15329e-10
44.800000	8.41727e-10
44.750000	8.68979e-10
44.700000	8.97111e-10
44.650000	9.26152e-10
44.600000	9.56132e-10
44.550000	9.87081e-10
44.500000	1.01903e-09
44.450000	1.05201e-09
44.400000	1.08606e-09
44.350000	1.1212e-09
44.300000	1.15748e-09
44.250000	1.19494e-09
44.200000	1.2336e-09
44.150000	1.27351e-09
44.100000	1.31471e-09
44.050000	1.35724e-09
44.000000	1.40115e-09
43.950000	1.44647e-09
43.900000	1.49325e-09
43.850000	1.54155e-09
43.800000	1.5914e-09
43.750000	1.64287e-09
43.700000	1.69599e-09
43.650000	1.75083e-09
43.600000	1.80744e-09
43.550000	1.86588e-09
43.500000	1.9262e-09
43.450000	1.98847e-09
43.400000	2.05274e-09
43.350000	2.11909e-09
43.300000	2.18759e-09
43.250000	2.25829e-09
43.200000	2.33127e-09
43.150000	2.4066e-09
43.100000	2.48436e-09
43.050000	2.56464e-09
43.000000	2.6475e-09
42.950000	2.73303e-09
42.900000	2.82132e-09
42.850000	2.91245e-09
42.800000	3.00652e-09
42.750000	3.10363e-09
42.700000	3.20386e-09
42.650000	3.30733e-09
42.600000	3.41413e-09
42.550000	3.52437e-09
42.500000	3.63816e-09
42.450000	3.75562e-09
42.400000	3.87686e-09
42.350000	4.00201e-09
42.300000	4.13119e-09
42.250000	4.26453e-09
42.200000	4.40217e-09
42.150000	4.54423e-09
42.100000	4.69087e-09
42.050000	4.84224e-09
42.000000	4.99847e-09
41.950000	5.15974e-09
41.900000	5.3262e-09
41.850000	5.49801e-09
41.800000	5.67535e-09
41.750000	5.85841e-09
41.700000	6.04735e-09
41.650000	6.24237e-09
41.600000	6.44366e-09
41.550000	6.65144e-09
41.500000	6.86589e-09
41.450000	7.08724e-09
41.400000	7.31572e-09
41.350000	7.55154e-09
41.300000	7.79494e-09
41.250000	8.04617e-09
41.200000	8.30548e-09
41.150000	8.57312e-09
41.100000	8.84937e-09
41.050000	9.1345e-09
41.000000	9.42879e-09
40.950000	9.73253e-09
40.900000	1.0046e-08
40.850000	1.03696e-08
40.800000	1.07036e-08
40.750000	1.10483e-08
40.700000	1.14041e-08
40.650000	1.17713e-08
40.600000	1.21503e-08
40.550000	1.25415e-08
40.500000	1.29452e-08
40.450000	1.33619e-08
40.400000	1.3792e-08
40.350000	1.42358e-08
40.300000	1.4694e-08
40.250000	1.51668e-08
40.200000	1.56548e-08
40.150000	1.61585e-08
40.100000	1.66783e-08
40.050000	1.72148e-08
40.000000	1.77685e-08
39.950000	1.834e-08
39.900000	1.89298e-08
39.850000	1.95385e-08
39.800000	2.01667e-08
39.750000	2.08151e-08
39.700000	2.14842e-08
39.650000	2.21748e-08
39.600000	2.28876e-08
39.550000	2.36231e-08
39.500000	2.43823e-08
39.450000	2.51658e-08
39.400000	2.59744e-08
39.350000	2.68088e-08
39.300000	2.76701e-08
39.250000	2.85589e-08
39.200000	2.94761e-08
39.150000	3.04227e-08
39.100000	3.13997e-08
39.050000	3.24079e-08
39.000000	3.34484e-08
38.950000	3.45222e-08
38.900000	3.56303e-08
38.850000	3.67739e-08
38.800000	3.79541e-08
38.750000	3.91721e-08
38.700000	4.0429e-08
38.650000	4.17261e-08
38.600000	4.30647e-08
38.550000	4.44461e-08
38.500000	4.58716e-08
38.450000	4.73428e-08
38.400000	4.88609e-08
38.350000	5.04276e-08
38.300000	5.20444e-08
38.250000	5.37128e-08
38.200000	5.54345e-08
38.150000	5.72112e-08
38.100000	5.90446e-08
38.050000	6.09366e-08
38.000000	6.2889e-08
37.950000	6.49038e-08
37.900000	6.69828e-08
37.850000	6.91283e-08
37.800000	7.13422e-08
37.750000	7.36267e-08
37.700000	7.59842e-08
37.650000	7.84168e-08
37.600000	8.09271e-08
37.550000	8.35174e-08
37.500000	8.61903e-08
37.450000	8.89484e-08
37.400000	9.17944e-08
37.350000	9.47312e-08
37.300000	9.77616e-08
37.250000	1.00889e-07
37.200000	1.04115e-07
37.150000	1.07444e-07
37.100000	1.1088e-07
37.050000	1.14425e-07
37.000000	1.18082e-07
36.950000	1.21857e-07
36.900000	1.25751e-07
36.850000	1.29769e-07
36.800000	1.33915e-07
36.750000	1.38193e-07
36.700000	1.42607e-07
36.650000	1.47162e-07
36.600000	1.51861e-07
36.550000	1.5671e-07
36.500000	1.61713e-07
36.450000	1.66875e-07
36.400000	1.72201e-07
36.350000	1.77697e-07
36.300000	1.83367e-07
36.250000	1.89217e-07
36.200000	1.95253e-07
36.150000	2.0148e-07
36.100000	2.07906e-07
36.050000	2.14535e-07
36.000000	2.21375e-07
35.950000	2.28432e-07
35.900000	2.35713e-07
35.850000	2.43224e-07
35.800000	2.50974e-07
35.750000	2.5897e-07
35.700000	2.67219e-07
35.650000	2.7573e-07
35.600000	2.84511e-07
35.550000	2.9357e-07
35.500000	3.02915e-07
35.450000	3.12557e-07
35.400000	3.22505e-07
35.350000	3.32767e-07
35.300000	3.43354e-07
35.250000	3.54277e-07
35.200000	3.65545e-07
35.150000	3.77169e-07
35.100000	3.89162e-07
35.050000	4.01533e-07
35.000000	4.14296e-07
34.950000	4.27462e-07
34.900000	4.41045e-07
34.850000	4.55057e-07
34.800000	4.69511e-07
34.750000	4.84423e-07
34.700000	4.99805e-07
34.650000	5.15673e-07
34.600000	5.32042e-07
34.550000	5.48927e-07
34.500000	5.66346e-07
34.450000	5.84313e-07
34.400000	6.02848e-07
34.350000	6.21967e-07
34.300000	6.41689e-07
34.250000	6.62033e-07
34.200000	6.83018e-07
34.150000	7.04664e-07
34.100000	7.26991e-07
34.050000	7.50022e-07
34.000000	7.73778e-07
33.950000	7.98282e-07
33.900000	8.23557e-07
33.850000	8.49627e-07
33.800000	8.76517e-07
33.750000	9.04253e-07
33.700000	9.32861e-07
33.650000	9.62367e-07
33.600000	9.92801e-07
33.550000	1.02419e-06
33.500000	1.05657e-06
33.450000	1.08996e-06
33.400000	1.1244e-06
33.350000	1.15992e-06
33.300000	1.19656e-06
33.250000	1.23434e-06
33.200000	1.27331e-06
33.150000	1.3135e-06
33.100000	1.35495e-06
33.050000	1.3977e-06
33.000000	1.44179e-06
32.950000	1.48726e-06
32.900000	1.53415e-06
32.850000	1.58251e-06
32.800000	1.63238e-06
32.750000	1.68381e-06
32.700000	1.73685e-06
32.650000	1.79155e-06
32.600000	1.84795e-06
32.550000	1.90612e-06
32.500000	1.9661e-06
32.450000	2.02796e-06
32.400000	2.09175e-06
32.350000	2.15752e-06
32.300000	2.22535e-06
32.250000	2.29529e-06
32.200000	2.36741e-06
32.150000	2.44178e-06
32.100000	2.51846e-06
32.050000	2.59753e-06
32.000000	2.67906e-06
31.950000	2.76313e-06
31.900000	2.84981e-06
31.850000	2.93919e-06
31.800000	3.03134e-06
31.750000	3.12636e-06
31.700000	3.22433e-06
31.650000	3.32533e-06
31.600000	3.42948e-06
31.550000	3.53685e-06
31.500000	3.64755e-06
31.450000	3.76168e-06
31.400000	3.87934e-06
31.350000	4.00065e-06
31.300000	4.12572e-06
31.250000	4.25465e-06
31.200000	4.38757e-06
31.150000	4.5246e-06
31.100000	4.66586e-06
31.050000	4.81149e-06
31.000000	4.96161e-06
30.950000	5.11637e-06
30.900000	5.2759e-06
30.850000	5.44034e-06
30.800000	5.60986e-06
30.750000	5.78459e-06
30.700000	5.96471e-06
30.650000	6.15036e-06
30.600000	6.34173e-06
30.550000	6.53898e-06
30.500000	6.74229e-06
30.450000	6.95184e-06
30.400000	7.16783e-06
30.350000	7.39044e-06
30.300000	7.61987e-06
30.250000	7.85634e-06
30.200000	8.10005e-06
30.150000	8.35122e-06
30.100000	8.61007e-06
30.050000	8.87684e-06
30.000000	9.15176e-06
29.950000	9.43507e-06
29.900000	9.72703e-06
29.850000	1.00279e-05
29.800000	1.03379e-05
29.750000	1.06574e-05
29.700000	1.09866e-05
29.650000	1.13259e-05
29.600000	1.16754e-05
29.550000	1.20356e-05
29.500000	1.24067e-05
29.450000	1.27891e-05
29.400000	1.3183e-05
29.350000	1.35889e-05
29.300000	1.40071e-05
29.250000	1.4438e-05
29.200000	1.48818e-05
29.150000	1.53391e-05
29.100000	1.58102e-05
29.050000	1.62955e-05
29.000000	1.67955e-05
28.950000	1.73105e-05
28.900000	1.7841e-05
28.850000	1.83874e-05
28.800000	1.89503e-05
28.750000	1.95301e-05
28.700000	2.01272e-05
28.650000	2.07423e-05
28.600000	2.13758e-05
28.550000	2.20282e-05
28.500000	2.27001e-05
28.450000	2.33921e-05
28.400000	2.41048e-05
28.350000	2.48386e-05
28.300000	2.55944e-05
28.250000	2.63726e-05
28.200000	2.71739e-05
28.150000	2.7999e-05
28.100000	2.88486e-05
28.050000	2.97234e-05
28.000000	3.0624e-05
27.950000	3.15512e-05
27.900000	3.25059e-05
27.850000	3.34886e-05
27.800000	3.45003e-05
27.750000	3.55418e-05
27.700000	3.66138e-05
27.650000	3.77173e-05
27.600000	3.88531e-05
27.550000	4.00222e-05
27.500000	4.12254e-05
27.450000	4.24637e-05
27.400000	4.37381e-05
27.350000	4.50496e-05
27.300000	4.63992e-05
27.250000	4.7788e-05
27.200000	4.92169e-05
27.150000	5.06872e-05
27.100000	5.21999e-05
27.050000	5.37562e-05
27.000000	5.53573e-05
26.950000	5.70044e-05
26.900000	5.86987e-05
26.850000	6.04415e-05
26.800000	6.22341e-05
26.750000	6.40778e-05
26.700000	6.59739e-05
26.650000	6.79239e-05
26.600000	6.99291e-05
26.550000	7.1991e-05
26.500000	7.41111e-05
26.450000	7.62909e-05
26.400000	7.85318e-05
26.350000	8.08356e-05
26.300000	8.32037e-05
26.250000	8.56378e-05
26.200000	8.81397e-05
26.150000	9.07108e-05
26.100000	9.33531e-05
26.050000	9.60682e-05
26.000000	9.88579e-05
25.950000	0.000101724
25.900000	0.000104669
25.850000	0.000107693
25.800000	0.0001108
25.750000	0.000113991
25.700000	0.000117268
25.650000	0.000120632
25.600000	0.000124087
25.550000	0.000127634
25.500000	0.000131274
25.450000	0.000135011
25.400000	0.000138846
25.350000	0.000142782
25.300000	0.00014682
25.250000	0.000150962
25.200000	0.000155211
25.150000	0.000159569
25.100000	0.000164039
25.050000	0.000168621
25.000000	0.000173318
24.950000	0.000178133
24.900000	0.000183068
24.850000	0.000188124
24.800000	0.000193304
24.750000	0.000198609
24.700000	0.000204042
24.650000	0.000209604
24.600000	0.000215297
24.550000	0.000221124
24.500000	0.000227085
24.450000	0.000233182
24.400000	0.000239417
24.350000	0.000245791
24.300000	0.000252304
24.250000	0.000258959
24.200000	0.000265755
24.150000	0.000272693
24.100000	0.000279773
24.050000	0.000286996
24.000000	0.000294361
23.950000	0.000301866
23.900000	0.000309512
23.850000	0.000317296
23.800000	0.000325216
23.750000	0.000333269
23.700000	0.000341453
23.650000	0.000349761
23.600000	0.000358191
23.550000	0.000366735
23.500000	0.000375386
23.450000	0.000384137
23.400000	0.000392976
23.350000	0.000401892
23.300000	0.000410872
23.250000	0.0004199
23.200000	0.000428956
23.150000	0.000438018
23.100000	0.00044706
23.050000	0.00045605
23.000000	0.000464951
22.950000	0.000473717
22.900000	0.000482289
22.850000	0.000490596
22.800000	0.000498541
22.750000	0.000505993
22.700000	0.000512756
22.650000	0.000518481
&
```
