## Supplementary material for "All-at-once RNA folding with 3D motif prediction framed by evolutionary information": RF00697_mir-186.cacofold.helixcov

```
# RMs = 1 L = 82

# RM_HELIX NESTED 7-36 51-79, nbp = 28 nbp_cov = 0
# pvals: 0.963776,0.780413,0.780413,0.922388,0.780413,0.780413,0.780413,0.780413,0.780413,0.780413,0.780413,0.780413,0.780413,0.780413,0.780413,0.780413,0.780413,0.780413,0.780413,0.780413,0.780413,0.780413,0.780413,0.780413,0.780413,0.780413,0.780413,0.780413
# aggregated NONE
NESTED  ::::::<<<<<<<<<<<<<<<<<-<<<<<-<<<<<<______________>>>>>>>>>>>->>>>>>>>>>>>>>>>>:::
        ::::::::::::::::::::::::::::::::::::::::::::::::::::::::::::::::::::::::::::::::::
```
