## Supplementary material for "All-at-once RNA folding with 3D motif prediction framed by evolutionary information": RF00697_mir-186.helixcov

```
# RMs = 1 L = 82

# RM_HELIX NESTED 8-36 51-78, nbp = 27 nbp_cov = 0
# pvals: 0.780413,0.780413,0.922388,0.780413,0.780413,0.780413,0.780413,0.780413,0.780413,0.780413,0.780413,0.780413,0.780413,0.780413,0.780413,0.780413,0.780413,0.780413,0.780413,0.780413,0.780413,0.780413,0.780413,0.780413,0.780413,0.780413,0.780413
# aggregated NONE
NESTED  :::::::<<<<<<<<<<<<<<<<-<<<<<-<<<<<<______________>>>>>>>>>>>->>>>>>>>>>>>>>>>::::
        ::::::::::::::::::::::::::::::::::::::::::::::::::::::::::::::::::::::::::::::::::
```
