## Supplementary material for "All-at-once RNA folding with 3D motif prediction framed by evolutionary information": RF00697_mir-186.surv

```
0.002030	0.037037
-0.029449	0.962963
-0.253147	1
&
8.375215	0.000303582
8.087603	0.000607165
7.576293	0.000910747
6.873241	0.00121433
6.649543	0.00151791
6.489758	0.00182149
6.106275	0.00212508
5.818663	0.00242866
5.658879	0.00273224
5.626922	0.00303582
4.732129	0.0033394
4.572344	0.00394657
4.284732	0.00425015
3.869293	0.00455373
3.677551	0.00485732
3.549724	0.0051609
3.453853	0.00546448
3.134284	0.00576806
3.102327	0.00607165
2.846672	0.00637523
2.750801	0.00667881
2.654931	0.00698239
2.559060	0.00728597
2.527103	0.00758956
2.303405	0.00789314
2.143620	0.00819672
2.015793	0.0085003
1.983836	0.00880389
1.951879	0.0103218
1.824051	0.0112325
1.760138	0.0121433
1.728181	0.0133576
1.664267	0.0136612
1.632310	0.0139648
1.600353	0.0157863
1.568396	0.0160899
1.536439	0.0163934
1.280784	0.016697
1.216870	0.0170006
1.184913	0.0179114
1.121000	0.0194293
1.057086	0.0206436
1.025129	0.0212508
0.993172	0.0221615
0.961215	0.0224651
0.929258	0.0233758
0.897301	0.0236794
0.865345	0.023983
0.801431	0.0245902
0.769474	0.0251973
0.705560	0.0255009
0.673603	0.0261081
0.545776	0.0267152
0.513819	0.0273224
0.481862	0.027626
0.417948	0.0282332
0.385991	0.0285367
0.354034	0.0288403
0.290120	0.0291439
0.194250	0.0297511
0.130336	0.0315726
0.098379	0.0467517
0.066422	0.0470553
0.034465	0.0476624
0.002508	0.137523
-0.029449	0.891621
-0.061405	0.909532
-0.093362	0.92289
-0.125319	0.933212
-0.157276	0.937462
-0.189233	0.942016
-0.221190	0.952945
-0.253147	0.958713
-0.285104	0.960838
-0.317061	0.964481
-0.349018	0.964784
-0.380974	0.966606
-0.412931	0.969035
-0.444888	0.970553
-0.476845	0.970856
-0.508802	0.97207
-0.604673	0.972981
-0.636630	0.973892
-0.668586	0.976321
-0.700543	0.977838
-0.732500	0.979053
-0.764457	0.980571
-0.796414	0.982089
-0.860328	0.982999
-0.988155	0.98391
-1.020112	0.984214
-1.052069	0.985124
-1.084026	0.986339
-1.115983	0.98725
-1.147940	0.987857
-1.179897	0.98816
-1.243811	0.988464
-1.275767	0.988767
-1.307724	0.989375
-1.371638	0.989678
-1.435552	0.989982
-1.499466	0.990589
-1.531423	0.990893
-1.691207	0.9915
-1.723164	0.991803
-1.755121	0.992107
-1.946862	0.99241
-2.010776	0.992714
-2.202517	0.993321
-2.266431	0.993625
-2.298388	0.994536
-2.458173	0.994839
-2.554043	0.995143
-2.586000	0.99575
-2.617957	0.996053
-2.745785	0.996661
-2.777742	0.996964
-2.969483	0.997571
-3.001440	0.997875
-3.448836	0.998179
-3.736448	0.998786
-3.800362	0.999089
-3.896233	0.999696
-5.685819	1
&
17.195318	1.50557e-05
12.753310	3.01114e-05
11.506991	4.51671e-05
10.420456	7.52785e-05
10.228715	9.03342e-05
9.973060	0.00010539
9.845232	0.000120446
9.621534	0.000150557
9.461749	0.000165613
9.397836	0.00021078
9.365879	0.000240891
9.333922	0.000271003
9.206094	0.000286058
9.142181	0.000331226
9.078267	0.000346281
9.014353	0.000361337
8.950439	0.000406504
8.822612	0.000436615
8.790655	0.000451671
8.758698	0.000466727
8.726741	0.000542005
8.694784	0.000557061
8.662827	0.000572117
8.630870	0.000602228
8.598913	0.000647395
8.566956	0.000677507
8.534999	0.000707618
8.471086	0.000722674
8.439129	0.00073773
8.407172	0.000752785
8.375215	0.000767841
8.343258	0.000813008
8.279344	0.000858175
8.247387	0.000918398
8.215431	0.000978621
8.183474	0.00108401
8.119560	0.00112918
8.087603	0.00133996
8.055646	0.00138512
8.023689	0.00141524
7.991732	0.00147546
7.959775	0.00153568
7.927818	0.00165613
7.895862	0.00171635
7.863905	0.00174646
7.831948	0.0018368
7.799991	0.00188196
7.768034	0.00195724
7.736077	0.0019723
7.704120	0.00203252
7.672163	0.00212285
7.640206	0.00231858
7.608250	0.00239386
7.576293	0.00257453
7.544336	0.00266486
7.512379	0.00272508
7.480422	0.00281542
7.448465	0.0028907
7.416508	0.00298103
7.384551	0.00310148
7.352594	0.00319181
7.320637	0.00335742
7.288681	0.00340259
7.256724	0.00347787
7.224767	0.00359831
7.192810	0.00373382
7.160853	0.00388437
7.128896	0.00401987
7.096939	0.00404998
7.064982	0.0040801
7.033025	0.00412526
7.001069	0.00415537
6.969112	0.00424571
6.937155	0.00436615
6.905198	0.00447154
6.873241	0.00457693
6.841284	0.00466727
6.809327	0.00486299
6.777370	0.00496838
6.745413	0.00505872
6.713456	0.00516411
6.681500	0.00525444
6.649543	0.00537489
6.617586	0.00551039
6.585629	0.00555556
6.553672	0.00561578
6.521715	0.00570611
6.489758	0.00572117
6.457801	0.00579645
6.425844	0.005947
6.393887	0.00602228
6.361931	0.00614273
6.329974	0.00627823
6.298017	0.00635351
6.266060	0.00638362
6.234103	0.00639868
6.202146	0.00648901
6.170189	0.00650407
6.138232	0.00654923
6.106275	0.00657934
6.074319	0.00662451
6.042362	0.00668473
6.010405	0.00671484
5.978448	0.0067299
5.946491	0.00676001
5.914534	0.00680518
5.882577	0.0068654
5.850620	0.00689551
5.818663	0.00692562
5.786706	0.00695574
5.754750	0.00697079
5.722793	0.00701596
5.690836	0.00707618
5.658879	0.00715146
5.626922	0.00721168
5.594965	0.00731707
5.563008	0.0073773
5.531051	0.00743752
5.499094	0.00746763
5.435181	0.00748269
5.403224	0.00754291
5.371267	0.00757302
5.339310	0.00758808
5.307353	0.00761819
5.243439	0.00763324
5.211482	0.00769347
5.147569	0.00770852
5.115612	0.00772358
5.083655	0.0077838
5.051698	0.00782897
5.019741	0.00784402
4.987784	0.00790425
4.955827	0.00793436
4.923870	0.00794941
4.891913	0.00796447
4.859956	0.00803975
4.828000	0.00811503
4.796043	0.00813008
4.764086	0.00816019
4.732129	0.00823547
4.700172	0.00831075
4.668215	0.00835592
4.636258	0.00840108
4.604301	0.00844625
4.572344	0.00846131
4.540388	0.00849142
4.508431	0.00852153
4.476474	0.0085667
4.444517	0.00861186
4.412560	0.00867209
4.380603	0.00873231
4.348646	0.00876242
4.316689	0.00880759
4.284732	0.00888287
4.252775	0.00895815
4.220819	0.00898826
4.156905	0.00904848
4.124948	0.00915387
4.092991	0.00922915
4.061034	0.00928937
4.029077	0.00933454
3.997120	0.00943993
3.965163	0.00947004
3.933207	0.00951521
3.901250	0.00954532
3.869293	0.00959048
3.837336	0.00966576
3.805379	0.00968082
3.773422	0.00971093
3.741465	0.00974104
3.645594	0.00980126
3.613638	0.00983138
3.581681	0.00987654
3.549724	0.0098916
3.517767	0.00990665
3.485810	0.00995182
3.453853	0.010012
3.421896	0.0100271
3.389939	0.0101024
3.357982	0.0101927
3.326025	0.0102981
3.294069	0.0104035
3.262112	0.0104487
3.230155	0.0104938
3.198198	0.0106594
3.134284	0.0107949
3.102327	0.0109003
3.070370	0.0109455
3.038413	0.0110509
3.006457	0.0111111
2.974500	0.0112466
2.942543	0.0113219
2.910586	0.0115628
2.878629	0.0117284
2.846672	0.0118488
2.814715	0.0119542
2.782758	0.0120596
2.750801	0.0121349
2.718844	0.0121951
2.686888	0.0123607
2.654931	0.0125113
2.622974	0.0127823
2.591017	0.0130985
2.559060	0.0135351
2.527103	0.0141975
2.495146	0.0147847
2.463189	0.0151611
2.431232	0.0157182
2.399276	0.0163656
2.367319	0.0167721
2.335362	0.0173442
2.303405	0.0178862
2.271448	0.0182927
2.239491	0.0186089
2.207534	0.0189401
2.175577	0.0192261
2.143620	0.0198585
2.111663	0.0209274
2.079707	0.0217856
2.047750	0.0223878
2.015793	0.0229901
1.983836	0.0234568
1.951879	0.024059
1.919922	0.0245257
1.887965	0.0249925
1.856008	0.0253388
1.824051	0.02567
1.792095	0.0260464
1.760138	0.0262572
1.728181	0.0264529
1.696224	0.0266185
1.664267	0.0268443
1.632310	0.0270551
1.600353	0.0271454
1.568396	0.0271755
1.536439	0.0272508
1.504482	0.0274616
1.472526	0.0277627
1.440569	0.0280488
1.408612	0.0282445
1.376655	0.0284553
1.344698	0.0288016
1.312741	0.0294038
1.280784	0.0300361
1.248827	0.0305029
1.216870	0.0309545
1.184913	0.031346
1.152957	0.0317224
1.121000	0.0319482
1.089043	0.0322493
1.057086	0.0325053
1.025129	0.0327462
0.993172	0.0330021
0.961215	0.0331075
0.929258	0.0334387
0.897301	0.0336646
0.865345	0.0338302
0.833388	0.034056
0.801431	0.0343571
0.769474	0.0345378
0.737517	0.0346883
0.705560	0.0348389
0.673603	0.0350497
0.641646	0.0353357
0.609689	0.0354863
0.577732	0.0356519
0.545776	0.0357121
0.513819	0.0360584
0.481862	0.036224
0.449905	0.0363746
0.417948	0.0366757
0.385991	0.0369618
0.354034	0.0373984
0.322077	0.0378952
0.290120	0.0381813
0.258164	0.0383619
0.226207	0.038919
0.194250	0.0403794
0.162293	0.0418097
0.130336	0.0442788
0.098379	0.0500301
0.066422	0.0576182
0.034465	0.063234
0.002508	0.110629
-0.029449	0.780413
-0.061405	0.829494
-0.093362	0.855074
-0.125319	0.87442
-0.157276	0.889461
-0.189233	0.908762
-0.221190	0.916456
-0.253147	0.922388
-0.285104	0.925866
-0.317061	0.929027
-0.349018	0.930653
-0.380974	0.933153
-0.412931	0.935547
-0.444888	0.937579
-0.476845	0.939371
-0.508802	0.941313
-0.540759	0.94336
-0.572716	0.945032
-0.604673	0.94738
-0.636630	0.950166
-0.668586	0.954773
-0.700543	0.958732
-0.732500	0.961969
-0.764457	0.963776
-0.796414	0.965402
-0.828371	0.966727
-0.860328	0.967706
-0.892285	0.968443
-0.924242	0.969557
-0.956199	0.970506
-0.988155	0.971635
-1.020112	0.972418
-1.052069	0.973095
-1.084026	0.973924
-1.115983	0.974676
-1.147940	0.975294
-1.179897	0.976182
-1.211854	0.97698
-1.243811	0.977612
-1.275767	0.978485
-1.307724	0.979238
-1.339681	0.97969
-1.371638	0.980352
-1.403595	0.980563
-1.435552	0.98103
-1.467509	0.981481
-1.499466	0.981722
-1.531423	0.982204
-1.563380	0.982565
-1.595336	0.983002
-1.627293	0.983288
-1.659250	0.983604
-1.691207	0.98389
-1.723164	0.984402
-1.755121	0.984779
-1.787078	0.985276
-1.819035	0.985637
-1.850992	0.986179
-1.882948	0.986465
-1.914905	0.986751
-1.946862	0.987157
-1.978819	0.987444
-2.010776	0.987564
-2.042733	0.98779
-2.074690	0.988091
-2.106647	0.988302
-2.138604	0.988497
-2.170561	0.988799
-2.202517	0.988919
-2.234474	0.98919
-2.266431	0.989431
-2.298388	0.989627
-2.330345	0.989852
-2.362302	0.989973
-2.394259	0.990123
-2.426216	0.990229
-2.458173	0.990364
-2.490130	0.990455
-2.522086	0.99056
-2.554043	0.990726
-2.586000	0.990921
-2.617957	0.991027
-2.649914	0.991162
-2.681871	0.991207
-2.713828	0.991298
-2.745785	0.991463
-2.777742	0.991554
-2.809698	0.991734
-2.841655	0.99184
-2.873612	0.99196
-2.905569	0.992096
-2.937526	0.992216
-2.969483	0.992307
-3.001440	0.992382
-3.033397	0.992487
-3.065354	0.992698
-3.097311	0.992758
-3.129267	0.992879
-3.161224	0.993014
-3.193181	0.993225
-3.225138	0.993391
-3.257095	0.993662
-3.289052	0.993963
-3.321009	0.994068
-3.352966	0.994083
-3.384923	0.994113
-3.416879	0.994173
-3.448836	0.994188
-3.480793	0.994309
-3.512750	0.994399
-3.544707	0.99449
-3.576664	0.99458
-3.608621	0.994655
-3.640578	0.994746
-3.672535	0.994881
-3.704492	0.995032
-3.736448	0.995182
-3.768405	0.995423
-3.800362	0.995559
-3.832319	0.995845
-3.864276	0.996161
-3.896233	0.996387
-3.928190	0.996477
-3.960147	0.996612
-3.992104	0.996778
-4.024061	0.997019
-4.056017	0.997124
-4.087974	0.99735
-4.119931	0.997456
-4.151888	0.997561
-4.183845	0.997937
-4.215802	0.998013
-4.247759	0.998329
-4.279716	0.99857
-4.311673	0.998705
-4.343629	0.99878
-4.375586	0.998886
-4.407543	0.998946
-4.439500	0.999082
-4.471457	0.999112
-4.503414	0.999277
-4.535371	0.999443
-4.567328	0.999503
-4.599285	0.999548
-4.663198	0.999563
-4.695155	0.999624
-4.759069	0.999729
-4.822983	0.999774
-4.886897	0.999804
-4.918854	0.999834
-4.950810	0.999849
-5.046681	0.999895
-5.142552	0.99991
-5.206466	0.999925
-5.238423	0.99994
-5.302336	0.999955
-5.717776	0.99997
-6.356914	1
&
44.678249	6.9059e-18
44.646292	7.10398e-18
44.614335	7.30773e-18
44.582378	7.51733e-18
44.550421	7.73295e-18
44.518464	7.95474e-18
44.486507	8.1829e-18
44.454550	8.41761e-18
44.422593	8.65904e-18
44.390636	8.9074e-18
44.358680	9.16289e-18
44.326723	9.4257e-18
44.294766	9.69605e-18
44.262809	9.97416e-18
44.230852	1.02602e-17
44.198895	1.05545e-17
44.166938	1.08573e-17
44.134981	1.11687e-17
44.103024	1.1489e-17
44.071067	1.18186e-17
44.039111	1.21575e-17
44.007154	1.25063e-17
43.975197	1.2865e-17
43.943240	1.3234e-17
43.911283	1.36136e-17
43.879326	1.4004e-17
43.847369	1.44057e-17
43.815412	1.48189e-17
43.783455	1.5244e-17
43.751499	1.56812e-17
43.719542	1.6131e-17
43.687585	1.65937e-17
43.655628	1.70696e-17
43.623671	1.75593e-17
43.591714	1.80629e-17
43.559757	1.8581e-17
43.527800	1.9114e-17
43.495843	1.96622e-17
43.463886	2.02262e-17
43.431930	2.08064e-17
43.399973	2.14032e-17
43.368016	2.20171e-17
43.336059	2.26486e-17
43.304102	2.32983e-17
43.272145	2.39665e-17
43.240188	2.4654e-17
43.208231	2.53611e-17
43.176274	2.60886e-17
43.144318	2.68369e-17
43.112361	2.76067e-17
43.080404	2.83986e-17
43.048447	2.92132e-17
43.016490	3.00511e-17
42.984533	3.09131e-17
42.952576	3.17998e-17
42.920619	3.2712e-17
42.888662	3.36503e-17
42.856705	3.46155e-17
42.824749	3.56084e-17
42.792792	3.66298e-17
42.760835	3.76805e-17
42.728878	3.87614e-17
42.696921	3.98732e-17
42.664964	4.10169e-17
42.633007	4.21935e-17
42.601050	4.34038e-17
42.569093	4.46488e-17
42.537137	4.59295e-17
42.505180	4.7247e-17
42.473223	4.86023e-17
42.441266	4.99964e-17
42.409309	5.14305e-17
42.377352	5.29058e-17
42.345395	5.44234e-17
42.313438	5.59845e-17
42.281481	5.75904e-17
42.249524	5.92424e-17
42.217568	6.09418e-17
42.185611	6.26899e-17
42.153654	6.44882e-17
42.121697	6.6338e-17
42.089740	6.82409e-17
42.057783	7.01985e-17
42.025826	7.22121e-17
41.993869	7.42835e-17
41.961912	7.64144e-17
41.929955	7.86064e-17
41.897999	8.08612e-17
41.866042	8.31808e-17
41.834085	8.55668e-17
41.802128	8.80214e-17
41.770171	9.05463e-17
41.738214	9.31437e-17
41.706257	9.58156e-17
41.674300	9.85641e-17
41.642343	1.01392e-16
41.610387	1.043e-16
41.578430	1.07292e-16
41.546473	1.1037e-16
41.514516	1.13536e-16
41.482559	1.16793e-16
41.450602	1.20143e-16
41.418645	1.23589e-16
41.386688	1.27135e-16
41.354731	1.30782e-16
41.322774	1.34533e-16
41.290818	1.38393e-16
41.258861	1.42363e-16
41.226904	1.46446e-16
41.194947	1.50647e-16
41.162990	1.54969e-16
41.131033	1.59415e-16
41.099076	1.63988e-16
41.067119	1.68692e-16
41.035162	1.73531e-16
41.003206	1.78509e-16
40.971249	1.8363e-16
40.939292	1.88898e-16
40.907335	1.94317e-16
40.875378	1.99891e-16
40.843421	2.05625e-16
40.811464	2.11524e-16
40.779507	2.17592e-16
40.747550	2.23834e-16
40.715593	2.30255e-16
40.683637	2.3686e-16
40.651680	2.43655e-16
40.619723	2.50645e-16
40.587766	2.57835e-16
40.555809	2.65232e-16
40.523852	2.72841e-16
40.491895	2.80668e-16
40.459938	2.8872e-16
40.427981	2.97002e-16
40.396024	3.05522e-16
40.364068	3.14287e-16
40.332111	3.23303e-16
40.300154	3.32578e-16
40.268197	3.42119e-16
40.236240	3.51934e-16
40.204283	3.6203e-16
40.172326	3.72416e-16
40.140369	3.831e-16
40.108412	3.9409e-16
40.076456	4.05396e-16
40.044499	4.17026e-16
40.012542	4.28989e-16
39.980585	4.41296e-16
39.948628	4.53956e-16
39.916671	4.6698e-16
39.884714	4.80376e-16
39.852757	4.94158e-16
39.820800	5.08334e-16
39.788843	5.22918e-16
39.756887	5.37919e-16
39.724930	5.53351e-16
39.692973	5.69226e-16
39.661016	5.85557e-16
39.629059	6.02356e-16
39.597102	6.19636e-16
39.565145	6.37413e-16
39.533188	6.557e-16
39.501231	6.74511e-16
39.469275	6.93862e-16
39.437318	7.13768e-16
39.405361	7.34246e-16
39.373404	7.5531e-16
39.341447	7.7698e-16
39.309490	7.99271e-16
39.277533	8.22201e-16
39.245576	8.4579e-16
39.213619	8.70055e-16
39.181662	8.95016e-16
39.149706	9.20694e-16
39.117749	9.47108e-16
39.085792	9.7428e-16
39.053835	1.00223e-15
39.021878	1.03099e-15
38.989921	1.06056e-15
38.957964	1.09099e-15
38.926007	1.12229e-15
38.894050	1.15449e-15
38.862093	1.18761e-15
38.830137	1.22169e-15
38.798180	1.25674e-15
38.766223	1.29279e-15
38.734266	1.32988e-15
38.702309	1.36804e-15
38.670352	1.40729e-15
38.638395	1.44766e-15
38.606438	1.4892e-15
38.574481	1.53192e-15
38.542525	1.57587e-15
38.510568	1.62108e-15
38.478611	1.66759e-15
38.446654	1.71544e-15
38.414697	1.76466e-15
38.382740	1.81529e-15
38.350783	1.86737e-15
38.318826	1.92094e-15
38.286869	1.97606e-15
38.254912	2.03275e-15
38.222956	2.09107e-15
38.190999	2.15107e-15
38.159042	2.21279e-15
38.127085	2.27627e-15
38.095128	2.34158e-15
38.063171	2.40877e-15
38.031214	2.47788e-15
37.999257	2.54897e-15
37.967300	2.6221e-15
37.935344	2.69734e-15
37.903387	2.77473e-15
37.871430	2.85434e-15
37.839473	2.93623e-15
37.807516	3.02048e-15
37.775559	3.10714e-15
37.743602	3.19629e-15
37.711645	3.288e-15
37.679688	3.38234e-15
37.647731	3.47939e-15
37.615775	3.57922e-15
37.583818	3.68191e-15
37.551861	3.78755e-15
37.519904	3.89623e-15
37.487947	4.00802e-15
37.455990	4.12302e-15
37.424033	4.24132e-15
37.392076	4.36301e-15
37.360119	4.4882e-15
37.328163	4.61698e-15
37.296206	4.74945e-15
37.264249	4.88572e-15
37.232292	5.02591e-15
37.200335	5.17012e-15
37.168378	5.31846e-15
37.136421	5.47106e-15
37.104464	5.62804e-15
37.072507	5.78953e-15
37.040550	5.95565e-15
37.008594	6.12654e-15
36.976637	6.30233e-15
36.944680	6.48316e-15
36.912723	6.66918e-15
36.880766	6.86055e-15
36.848809	7.0574e-15
36.816852	7.2599e-15
36.784895	7.46821e-15
36.752938	7.6825e-15
36.720981	7.90294e-15
36.689025	8.12971e-15
36.657068	8.36298e-15
36.625111	8.60295e-15
36.593154	8.8498e-15
36.561197	9.10374e-15
36.529240	9.36496e-15
36.497283	9.63368e-15
36.465326	9.91011e-15
36.433369	1.01945e-14
36.401413	1.0487e-14
36.369456	1.07879e-14
36.337499	1.10975e-14
36.305542	1.14159e-14
36.273585	1.17435e-14
36.241628	1.20805e-14
36.209671	1.24271e-14
36.177714	1.27837e-14
36.145757	1.31505e-14
36.113800	1.35279e-14
36.081844	1.3916e-14
36.049887	1.43154e-14
36.017930	1.47262e-14
35.985973	1.51487e-14
35.954016	1.55834e-14
35.922059	1.60306e-14
35.890102	1.64906e-14
35.858145	1.69638e-14
35.826188	1.74506e-14
35.794232	1.79513e-14
35.762275	1.84665e-14
35.730318	1.89964e-14
35.698361	1.95415e-14
35.666404	2.01022e-14
35.634447	2.06791e-14
35.602490	2.12725e-14
35.570533	2.18829e-14
35.538576	2.25109e-14
35.506619	2.31568e-14
35.474663	2.38214e-14
35.442706	2.45049e-14
35.410749	2.52081e-14
35.378792	2.59315e-14
35.346835	2.66757e-14
35.314878	2.74412e-14
35.282921	2.82286e-14
35.250964	2.90387e-14
35.219007	2.9872e-14
35.187050	3.07292e-14
35.155094	3.16111e-14
35.123137	3.25182e-14
35.091180	3.34514e-14
35.059223	3.44113e-14
35.027266	3.53989e-14
34.995309	3.64147e-14
34.963352	3.74597e-14
34.931395	3.85347e-14
34.899438	3.96405e-14
34.867482	4.07781e-14
34.835525	4.19484e-14
34.803568	4.31522e-14
34.771611	4.43905e-14
34.739654	4.56644e-14
34.707697	4.69749e-14
34.675740	4.8323e-14
34.643783	4.97098e-14
34.611826	5.11363e-14
34.579869	5.26038e-14
34.547913	5.41135e-14
34.515956	5.56664e-14
34.483999	5.7264e-14
34.452042	5.89073e-14
34.420085	6.05979e-14
34.388128	6.2337e-14
34.356171	6.41259e-14
34.324214	6.59663e-14
34.292257	6.78594e-14
34.260301	6.98069e-14
34.228344	7.18103e-14
34.196387	7.38712e-14
34.164430	7.59912e-14
34.132473	7.81721e-14
34.100516	8.04155e-14
34.068559	8.27234e-14
34.036602	8.50975e-14
34.004645	8.75397e-14
33.972688	9.00521e-14
33.940732	9.26365e-14
33.908775	9.52952e-14
33.876818	9.80301e-14
33.844861	1.00844e-13
33.812904	1.03738e-13
33.780947	1.06715e-13
33.748990	1.09778e-13
33.717033	1.12928e-13
33.685076	1.16169e-13
33.653120	1.19503e-13
33.621163	1.22933e-13
33.589206	1.26461e-13
33.557249	1.30091e-13
33.525292	1.33825e-13
33.493335	1.37665e-13
33.461378	1.41617e-13
33.429421	1.45681e-13
33.397464	1.49862e-13
33.365507	1.54163e-13
33.333551	1.58588e-13
33.301594	1.6314e-13
33.269637	1.67822e-13
33.237680	1.72639e-13
33.205723	1.77594e-13
33.173766	1.82691e-13
33.141809	1.87934e-13
33.109852	1.93328e-13
33.077895	1.98877e-13
33.045938	2.04585e-13
33.013982	2.10457e-13
32.982025	2.16498e-13
32.950068	2.22711e-13
32.918111	2.29104e-13
32.886154	2.35679e-13
32.854197	2.42444e-13
32.822240	2.49403e-13
32.790283	2.56561e-13
32.758326	2.63925e-13
32.726370	2.715e-13
32.694413	2.79293e-13
32.662456	2.87309e-13
32.630499	2.95556e-13
32.598542	3.04039e-13
32.566585	3.12766e-13
32.534628	3.21743e-13
32.502671	3.30978e-13
32.470714	3.40479e-13
32.438757	3.50251e-13
32.406801	3.60305e-13
32.374844	3.70647e-13
32.342887	3.81285e-13
32.310930	3.9223e-13
32.278973	4.03488e-13
32.247016	4.1507e-13
32.215059	4.26984e-13
32.183102	4.3924e-13
32.151145	4.51848e-13
32.119189	4.64818e-13
32.087232	4.7816e-13
32.055275	4.91885e-13
32.023318	5.06004e-13
31.991361	5.20529e-13
31.959404	5.3547e-13
31.927447	5.50841e-13
31.895490	5.66652e-13
31.863533	5.82918e-13
31.831576	5.9965e-13
31.799620	6.16863e-13
31.767663	6.3457e-13
31.735706	6.52786e-13
31.703749	6.71524e-13
31.671792	6.908e-13
31.639835	7.1063e-13
31.607878	7.31029e-13
31.575921	7.52013e-13
31.543964	7.736e-13
31.512007	7.95807e-13
31.480051	8.18651e-13
31.448094	8.42152e-13
31.416137	8.66326e-13
31.384180	8.91195e-13
31.352223	9.16778e-13
31.320266	9.43095e-13
31.288309	9.70168e-13
31.256352	9.98018e-13
31.224395	1.02667e-12
31.192439	1.05614e-12
31.160482	1.08646e-12
31.128525	1.11765e-12
31.096568	1.14973e-12
31.064611	1.18274e-12
31.032654	1.21669e-12
31.000697	1.25162e-12
30.968740	1.28755e-12
30.936783	1.32451e-12
30.904826	1.36253e-12
30.872870	1.40165e-12
30.840913	1.44189e-12
30.808956	1.48328e-12
30.776999	1.52586e-12
30.745042	1.56966e-12
30.713085	1.61473e-12
30.681128	1.66108e-12
30.649171	1.70877e-12
30.617214	1.75782e-12
30.585258	1.80829e-12
30.553301	1.8602e-12
30.521344	1.91361e-12
30.489387	1.96854e-12
30.457430	2.02506e-12
30.425473	2.08319e-12
30.393516	2.143e-12
30.361559	2.20452e-12
30.329602	2.26781e-12
30.297645	2.33292e-12
30.265689	2.3999e-12
30.233732	2.4688e-12
30.201775	2.53968e-12
30.169818	2.61259e-12
30.137861	2.6876e-12
30.105904	2.76476e-12
30.073947	2.84413e-12
30.041990	2.92579e-12
30.010033	3.00979e-12
29.978076	3.0962e-12
29.946120	3.18509e-12
29.914163	3.27654e-12
29.882206	3.37061e-12
29.850249	3.46738e-12
29.818292	3.56693e-12
29.786335	3.66934e-12
29.754378	3.77469e-12
29.722421	3.88307e-12
29.690464	3.99456e-12
29.658508	4.10925e-12
29.626551	4.22723e-12
29.594594	4.3486e-12
29.562637	4.47345e-12
29.530680	4.60189e-12
29.498723	4.73402e-12
29.466766	4.86995e-12
29.434809	5.00977e-12
29.402852	5.15361e-12
29.370895	5.30158e-12
29.338939	5.45381e-12
29.306982	5.6104e-12
29.275025	5.77149e-12
29.243068	5.9372e-12
29.211111	6.10768e-12
29.179154	6.28305e-12
29.147197	6.46345e-12
29.115240	6.64904e-12
29.083283	6.83995e-12
29.051327	7.03635e-12
29.019370	7.23839e-12
28.987413	7.44623e-12
28.955456	7.66004e-12
28.923499	7.87999e-12
28.891542	8.10625e-12
28.859585	8.33901e-12
28.827628	8.57846e-12
28.795671	8.82479e-12
28.763714	9.07818e-12
28.731758	9.33886e-12
28.699801	9.60702e-12
28.667844	9.88288e-12
28.635887	1.01667e-11
28.603930	1.04586e-11
28.571973	1.07589e-11
28.540016	1.10679e-11
28.508059	1.13857e-11
28.476102	1.17126e-11
28.444146	1.2049e-11
28.412189	1.2395e-11
28.380232	1.27509e-11
28.348275	1.3117e-11
28.316318	1.34937e-11
28.284361	1.38812e-11
28.252404	1.42798e-11
28.220447	1.46899e-11
28.188490	1.51117e-11
28.156533	1.55457e-11
28.124577	1.59921e-11
28.092620	1.64513e-11
28.060663	1.69238e-11
28.028706	1.74098e-11
27.996749	1.79097e-11
27.964792	1.84241e-11
27.932835	1.89532e-11
27.900878	1.94974e-11
27.868921	2.00574e-11
27.836964	2.06334e-11
27.805008	2.12259e-11
27.773051	2.18355e-11
27.741094	2.24626e-11
27.709137	2.31077e-11
27.677180	2.37713e-11
27.645223	2.44539e-11
27.613266	2.51562e-11
27.581309	2.58787e-11
27.549352	2.66219e-11
27.517396	2.73865e-11
27.485439	2.8173e-11
27.453482	2.89821e-11
27.421525	2.98144e-11
27.389568	3.06707e-11
27.357611	3.15516e-11
27.325654	3.24577e-11
27.293697	3.33899e-11
27.261740	3.43489e-11
27.229783	3.53354e-11
27.197827	3.63502e-11
27.165870	3.73942e-11
27.133913	3.84682e-11
27.101956	3.9573e-11
27.069999	4.07096e-11
27.038042	4.18788e-11
27.006085	4.30817e-11
26.974128	4.4319e-11
26.942171	4.55919e-11
26.910215	4.69014e-11
26.878258	4.82485e-11
26.846301	4.96343e-11
26.814344	5.10599e-11
26.782387	5.25264e-11
26.750430	5.40351e-11
26.718473	5.55871e-11
26.686516	5.71838e-11
26.654559	5.88262e-11
26.622602	6.05159e-11
26.590646	6.22541e-11
26.558689	6.40422e-11
26.526732	6.58817e-11
26.494775	6.77741e-11
26.462818	6.97208e-11
26.430861	7.17235e-11
26.398904	7.37836e-11
26.366947	7.5903e-11
26.334990	7.80832e-11
26.303033	8.03261e-11
26.271077	8.26335e-11
26.239120	8.50071e-11
26.207163	8.74489e-11
26.175206	8.99609e-11
26.143249	9.2545e-11
26.111292	9.52034e-11
26.079335	9.79381e-11
26.047378	1.00751e-10
26.015421	1.03646e-10
25.983465	1.06623e-10
25.951508	1.09686e-10
25.919551	1.12837e-10
25.887594	1.16078e-10
25.855637	1.19412e-10
25.823680	1.22843e-10
25.791723	1.26372e-10
25.759766	1.30002e-10
25.727809	1.33737e-10
25.695852	1.37578e-10
25.663896	1.41531e-10
25.631939	1.45597e-10
25.599982	1.49779e-10
25.568025	1.54082e-10
25.536068	1.58508e-10
25.504111	1.63062e-10
25.472154	1.67747e-10
25.440197	1.72566e-10
25.408240	1.77523e-10
25.376284	1.82623e-10
25.344327	1.8787e-10
25.312370	1.93267e-10
25.280413	1.9882e-10
25.248456	2.04532e-10
25.216499	2.10408e-10
25.184542	2.16453e-10
25.152585	2.22672e-10
25.120628	2.29069e-10
25.088671	2.3565e-10
25.056715	2.4242e-10
25.024758	2.49385e-10
24.992801	2.5655e-10
24.960844	2.63921e-10
24.928887	2.71504e-10
24.896930	2.79305e-10
24.864973	2.8733e-10
24.833016	2.95585e-10
24.801059	3.04078e-10
24.769103	3.12815e-10
24.737146	3.21802e-10
24.705189	3.31049e-10
24.673232	3.4056e-10
24.641275	3.50346e-10
24.609318	3.60412e-10
24.577361	3.70768e-10
24.545404	3.81421e-10
24.513447	3.92381e-10
24.481490	4.03655e-10
24.449534	4.15254e-10
24.417577	4.27186e-10
24.385620	4.39461e-10
24.353663	4.52088e-10
24.321706	4.65079e-10
24.289749	4.78443e-10
24.257792	4.92191e-10
24.225835	5.06334e-10
24.193878	5.20883e-10
24.161921	5.35851e-10
24.129965	5.51249e-10
24.098008	5.6709e-10
24.066051	5.83386e-10
24.034094	6.0015e-10
24.002137	6.17396e-10
23.970180	6.35138e-10
23.938223	6.5339e-10
23.906266	6.72166e-10
23.874309	6.91483e-10
23.842353	7.11354e-10
23.810396	7.31796e-10
23.778439	7.52827e-10
23.746482	7.74461e-10
23.714525	7.96718e-10
23.682568	8.19614e-10
23.650611	8.43169e-10
23.618654	8.674e-10
23.586697	8.92329e-10
23.554740	9.17973e-10
23.522784	9.44355e-10
23.490827	9.71496e-10
23.458870	9.99416e-10
23.426913	1.02814e-09
23.394956	1.05769e-09
23.362999	1.08809e-09
23.331042	1.11936e-09
23.299085	1.15153e-09
23.267128	1.18463e-09
23.235172	1.21867e-09
23.203215	1.2537e-09
23.171258	1.28973e-09
23.139301	1.3268e-09
23.107344	1.36494e-09
23.075387	1.40417e-09
23.043430	1.44453e-09
23.011473	1.48605e-09
22.979516	1.52876e-09
22.947559	1.5727e-09
22.915603	1.61791e-09
22.883646	1.66441e-09
22.851689	1.71225e-09
22.819732	1.76147e-09
22.787775	1.8121e-09
22.755818	1.86419e-09
22.723861	1.91778e-09
22.691904	1.9729e-09
22.659947	2.02961e-09
22.627990	2.08796e-09
22.596034	2.14798e-09
22.564077	2.20972e-09
22.532120	2.27324e-09
22.500163	2.33859e-09
22.468206	2.40582e-09
22.436249	2.47498e-09
22.404292	2.54612e-09
22.372335	2.61932e-09
22.340378	2.69462e-09
22.308422	2.77208e-09
22.276465	2.85177e-09
22.244508	2.93376e-09
22.212551	3.0181e-09
22.180594	3.10486e-09
22.148637	3.19412e-09
22.116680	3.28595e-09
22.084723	3.38042e-09
22.052766	3.47761e-09
22.020809	3.57759e-09
21.988853	3.68044e-09
21.956896	3.78626e-09
21.924939	3.89512e-09
21.892982	4.0071e-09
21.861025	4.12231e-09
21.829068	4.24084e-09
21.797111	4.36277e-09
21.765154	4.4882e-09
21.733197	4.61725e-09
21.701241	4.75001e-09
21.669284	4.88658e-09
21.637327	5.02709e-09
21.605370	5.17163e-09
21.573413	5.32033e-09
21.541456	5.47331e-09
21.509499	5.63069e-09
21.477542	5.7926e-09
21.445585	5.95916e-09
21.413628	6.13052e-09
21.381672	6.3068e-09
21.349715	6.48816e-09
21.317758	6.67473e-09
21.285801	6.86666e-09
21.253844	7.06412e-09
21.221887	7.26726e-09
21.189930	7.47624e-09
21.157973	7.69124e-09
21.126016	7.91242e-09
21.094059	8.13996e-09
21.062103	8.37405e-09
21.030146	8.61487e-09
20.998189	8.86262e-09
20.966232	9.1175e-09
20.934275	9.37971e-09
20.902318	9.64946e-09
20.870361	9.92698e-09
20.838404	1.02125e-08
20.806447	1.05062e-08
20.774491	1.08084e-08
20.742534	1.11192e-08
20.710577	1.1439e-08
20.678620	1.1768e-08
20.646663	1.21065e-08
20.614706	1.24547e-08
20.582749	1.28129e-08
20.550792	1.31814e-08
20.518835	1.35606e-08
20.486878	1.39506e-08
20.454922	1.43519e-08
20.422965	1.47647e-08
20.391008	1.51894e-08
20.359051	1.56263e-08
20.327094	1.60758e-08
20.295137	1.65382e-08
20.263180	1.7014e-08
20.231223	1.75034e-08
20.199266	1.80069e-08
20.167310	1.85249e-08
20.135353	1.90578e-08
20.103396	1.9606e-08
20.071439	2.017e-08
20.039482	2.07503e-08
20.007525	2.13472e-08
19.975568	2.19613e-08
19.943611	2.25931e-08
19.911654	2.32431e-08
19.879697	2.39118e-08
19.847741	2.45998e-08
19.815784	2.53075e-08
19.783827	2.60356e-08
19.751870	2.67847e-08
19.719913	2.75553e-08
19.687956	2.83481e-08
19.655999	2.91637e-08
19.624042	3.00028e-08
19.592085	3.08661e-08
19.560129	3.17542e-08
19.528172	3.26679e-08
19.496215	3.36079e-08
19.464258	3.45749e-08
19.432301	3.55698e-08
19.400344	3.65933e-08
19.368387	3.76463e-08
19.336430	3.87295e-08
19.304473	3.9844e-08
19.272516	4.09906e-08
19.240560	4.21702e-08
19.208603	4.33837e-08
19.176646	4.46322e-08
19.144689	4.59166e-08
19.112732	4.7238e-08
19.080775	4.85974e-08
19.048818	4.9996e-08
19.016861	5.14349e-08
18.984904	5.29152e-08
18.952947	5.44381e-08
18.920991	5.60048e-08
18.889034	5.76167e-08
18.857077	5.9275e-08
18.825120	6.0981e-08
18.793163	6.27362e-08
18.761206	6.45419e-08
18.729249	6.63996e-08
18.697292	6.83108e-08
18.665335	7.02771e-08
18.633379	7.23e-08
18.601422	7.43811e-08
18.569465	7.65222e-08
18.537508	7.87249e-08
18.505551	8.09911e-08
18.473594	8.33226e-08
18.441637	8.57212e-08
18.409680	8.81889e-08
18.377723	9.07276e-08
18.345766	9.33395e-08
18.313810	9.60267e-08
18.281853	9.87912e-08
18.249896	1.01635e-07
18.217939	1.04561e-07
18.185982	1.07572e-07
18.154025	1.10669e-07
18.122068	1.13855e-07
18.090111	1.17133e-07
18.058154	1.20506e-07
18.026198	1.23976e-07
17.994241	1.27545e-07
17.962284	1.31218e-07
17.930327	1.34996e-07
17.898370	1.38883e-07
17.866413	1.42883e-07
17.834456	1.46997e-07
17.802499	1.5123e-07
17.770542	1.55585e-07
17.738585	1.60065e-07
17.706629	1.64675e-07
17.674672	1.69417e-07
17.642715	1.74296e-07
17.610758	1.79316e-07
17.578801	1.8448e-07
17.546844	1.89793e-07
17.514887	1.9526e-07
17.482930	2.00884e-07
17.450973	2.06669e-07
17.419016	2.12622e-07
17.387060	2.18746e-07
17.355103	2.25047e-07
17.323146	2.31529e-07
17.291189	2.38198e-07
17.259232	2.4506e-07
17.227275	2.52119e-07
17.195318	2.59382e-07
17.163361	2.66854e-07
17.131404	2.74541e-07
17.099448	2.8245e-07
17.067491	2.90587e-07
17.035534	2.98959e-07
17.003577	3.07572e-07
16.971620	3.16433e-07
16.939663	3.2555e-07
16.907706	3.3493e-07
16.875749	3.4458e-07
16.843792	3.54508e-07
16.811835	3.64723e-07
16.779879	3.75232e-07
16.747922	3.86044e-07
16.715965	3.97168e-07
16.684008	4.08613e-07
16.652051	4.20388e-07
16.620094	4.32503e-07
16.588137	4.44966e-07
16.556180	4.5779e-07
16.524223	4.70983e-07
16.492267	4.84557e-07
16.460310	4.98522e-07
16.428353	5.1289e-07
16.396396	5.27673e-07
16.364439	5.42882e-07
16.332482	5.58529e-07
16.300525	5.74628e-07
16.268568	5.91192e-07
16.236611	6.08233e-07
16.204654	6.25766e-07
16.172698	6.43805e-07
16.140741	6.62365e-07
16.108784	6.8146e-07
16.076827	7.01105e-07
16.044870	7.21318e-07
16.012913	7.42114e-07
15.980956	7.6351e-07
15.948999	7.85524e-07
15.917042	8.08173e-07
15.885086	8.31475e-07
15.853129	8.5545e-07
15.821172	8.80117e-07
15.789215	9.05496e-07
15.757258	9.31608e-07
15.725301	9.58473e-07
15.693344	9.86114e-07
15.661387	1.01455e-06
15.629430	1.04381e-06
15.597473	1.07392e-06
15.565517	1.10489e-06
15.533560	1.13676e-06
15.501603	1.16955e-06
15.469646	1.20328e-06
15.437689	1.23799e-06
15.405732	1.2737e-06
15.373775	1.31044e-06
15.341818	1.34824e-06
15.309861	1.38714e-06
15.277904	1.42716e-06
15.245948	1.46833e-06
15.213991	1.5107e-06
15.182034	1.55428e-06
15.150077	1.59913e-06
15.118120	1.64527e-06
15.086163	1.69274e-06
15.054206	1.74159e-06
15.022249	1.79185e-06
14.990292	1.84355e-06
14.958336	1.89676e-06
14.926379	1.9515e-06
14.894422	2.00782e-06
14.862465	2.06577e-06
14.830508	2.12539e-06
14.798551	2.18674e-06
14.766594	2.24986e-06
14.734637	2.3148e-06
14.702680	2.38162e-06
14.670723	2.45038e-06
14.638767	2.52112e-06
14.606810	2.5939e-06
14.574853	2.66879e-06
14.542896	2.74585e-06
14.510939	2.82513e-06
14.478982	2.9067e-06
14.447025	2.99064e-06
14.415068	3.077e-06
14.383111	3.16585e-06
14.351155	3.25728e-06
14.319198	3.35135e-06
14.287241	3.44815e-06
14.255284	3.54774e-06
14.223327	3.65021e-06
14.191370	3.75565e-06
14.159413	3.86414e-06
14.127456	3.97576e-06
14.095499	4.09062e-06
14.063542	4.2088e-06
14.031586	4.3304e-06
13.999629	4.45552e-06
13.967672	4.58425e-06
13.935715	4.71672e-06
13.903758	4.85302e-06
13.871801	4.99326e-06
13.839844	5.13757e-06
13.807887	5.28605e-06
13.775930	5.43883e-06
13.743973	5.59603e-06
13.712017	5.75779e-06
13.680060	5.92423e-06
13.648103	6.09549e-06
13.616146	6.27171e-06
13.584189	6.45303e-06
13.552232	6.63961e-06
13.520275	6.83159e-06
13.488318	7.02913e-06
13.456361	7.23239e-06
13.424405	7.44155e-06
13.392448	7.65676e-06
13.360491	7.87822e-06
13.328534	8.10609e-06
13.296577	8.34056e-06
13.264620	8.58183e-06
13.232663	8.8301e-06
13.200706	9.08556e-06
13.168749	9.34843e-06
13.136792	9.61892e-06
13.104836	9.89726e-06
13.072879	1.01837e-05
13.040922	1.04784e-05
13.008965	1.07816e-05
12.977008	1.10937e-05
12.945051	1.14148e-05
12.913094	1.17453e-05
12.881137	1.20853e-05
12.849180	1.24352e-05
12.817224	1.27952e-05
12.785267	1.31657e-05
12.753310	1.35469e-05
12.721353	1.39393e-05
12.689396	1.4343e-05
12.657439	1.47584e-05
12.625482	1.51859e-05
12.593525	1.56258e-05
12.561568	1.60785e-05
12.529611	1.65444e-05
12.497655	1.70237e-05
12.465698	1.7517e-05
12.433741	1.80247e-05
12.401784	1.85471e-05
12.369827	1.90847e-05
12.337870	1.96379e-05
12.305913	2.02072e-05
12.273956	2.07931e-05
12.241999	2.1396e-05
12.210042	2.20164e-05
12.178086	2.26549e-05
12.146129	2.3312e-05
12.114172	2.39882e-05
12.082215	2.4684e-05
12.050258	2.54002e-05
12.018301	2.61371e-05
11.986344	2.68956e-05
11.954387	2.76761e-05
11.922430	2.84794e-05
11.890474	2.93061e-05
11.858517	3.01568e-05
11.826560	3.10324e-05
11.794603	3.19334e-05
11.762646	3.28608e-05
11.730689	3.38152e-05
11.698732	3.47974e-05
11.666775	3.58083e-05
11.634818	3.68486e-05
11.602861	3.79193e-05
11.570905	3.90213e-05
11.538948	4.01555e-05
11.506991	4.13228e-05
11.475034	4.25241e-05
11.443077	4.37606e-05
11.411120	4.50332e-05
11.379163	4.63429e-05
11.347206	4.7691e-05
11.315249	4.90785e-05
11.283293	5.05066e-05
11.251336	5.19765e-05
11.219379	5.34893e-05
11.187422	5.50465e-05
11.155465	5.66492e-05
11.123508	5.82989e-05
11.091551	5.99969e-05
11.059594	6.17447e-05
11.027637	6.35438e-05
10.995680	6.53955e-05
10.963724	6.73016e-05
10.931767	6.92637e-05
10.899810	7.12833e-05
10.867853	7.33622e-05
10.835896	7.55022e-05
10.803939	7.77051e-05
10.771982	7.99727e-05
10.740025	8.2307e-05
10.708068	8.471e-05
10.676112	8.71838e-05
10.644155	8.97303e-05
10.612198	9.23519e-05
10.580241	9.50508e-05
10.548284	9.78292e-05
10.516327	0.00010069
10.484370	0.000103634
10.452413	0.000106666
10.420456	0.000109788
10.388499	0.000113001
10.356543	0.00011631
10.324586	0.000119717
10.292629	0.000123224
10.260672	0.000126836
10.228715	0.000130554
10.196758	0.000134384
10.164801	0.000138326
10.132844	0.000142386
10.100887	0.000146567
10.068930	0.000150872
10.036974	0.000155306
10.005017	0.000159872
9.973060	0.000164574
9.941103	0.000169417
9.909146	0.000174404
9.877189	0.000179541
9.845232	0.000184832
9.813275	0.000190282
9.781318	0.000195896
9.749362	0.000201679
9.717405	0.000207636
9.685448	0.000213773
9.653491	0.000220096
9.621534	0.000226611
9.589577	0.000233323
9.557620	0.00024024
9.525663	0.000247367
9.493706	0.000254712
9.461749	0.000262283
9.429793	0.000270086
9.397836	0.000278129
9.365879	0.000286421
9.333922	0.000294971
9.301965	0.000303786
9.270008	0.000312878
9.238051	0.000322255
9.206094	0.000331928
9.174137	0.000341908
9.142181	0.000352208
9.110224	0.00036284
9.078267	0.000373817
9.046310	0.000385154
9.014353	0.000396868
8.982396	0.000408976
8.950439	0.000421498
8.918482	0.000434458
8.886525	0.000447883
8.854568	0.000461804
8.822612	0.000476266
8.790655	0.000491325
8.758698	0.000507074
8.726741	0.000523693
&
```
