## Supplementary material for "All-at-once RNA folding with 3D motif prediction framed by evolutionary information": RF00698_mir-489.cacofold.helixcov

```
# RMs = 1 L = 85

# RM_HELIX NESTED 1-38 49-85, nbp = 36 nbp_cov = 0
# pvals: 0.475818,0.538339,0.538339,0.757587,0.538339,0.675258,0.475818,0.538339,0.475818,0.475818,0.475818,0.475818,0.113755,0.475818,0.475818,0.475818,0.739544,0.475818,0.475818,0.194535,0.475818,0.170754,0.951908,0.475818,0.475818,0.0727338,0.475818,0.475818,0.194535,0.475818,0.475818,0.0528399,0.475818,0.475818,0.789874,0.475818
# aggregated NONE
NESTED  <<<<<<<-<<<<<<<<<<<<<<<<<<<<<<<<<<<-<<_________>>>>>>>>>>>>>>>>>>>>>>>>>>>>>->>>>>>>
        ::::::::::::::::::::::::::::::::::::::::::::::::::::::::::::::::::::::::::::::::::::
```
