## Supplementary material for "All-at-once RNA folding with 3D motif prediction framed by evolutionary information": RF00698_mir-489.helixcov

```
# RMs = 3 L = 85

# RM_HELIX NESTED 37-38 50-51, nbp = 2 nbp_cov = 0
# pvals: 0.475818,0.194535
# aggregated NONE
NESTED  ::::::::::::::::::::::::::::::::::::<<__________>>::::::::::::::::::::::::::::::::::
        ::::::::::::::::::::::::::::::::::::::::::::::::::::::::::::::::::::::::::::::::::::

# RM_HELIX NESTED 15-33 53-71, nbp = 16 nbp_cov = 0
# pvals: 0.475818,0.475818,0.475818,0.739544,0.475818,0.475818,0.194535,0.475818,0.951908,0.475818,0.475818,0.0727338,0.475818,0.475818,0.475818,0.0528399
# aggregated NONE
NESTED  ::::::::::::::<<<<<<<<-<<<<-<-<<<__________________>>>->->>>>->>>>>>>>::::::::::::::
        ::::::::::::::::::::::::::::::::::::::::::::::::::::::::::::::::::::::::::::::::::::

# RM_HELIX NESTED 2-7 79-84, nbp = 6 nbp_cov = 0
# pvals: 0.538339,0.538339,0.757587,0.538339,0.675258,0.475818
# aggregated NONE
NESTED  :<<<<<<______________________________________________________________________>>>>>>:
        ::::::::::::::::::::::::::::::::::::::::::::::::::::::::::::::::::::::::::::::::::::
```
