## Supplementary material for "All-at-once RNA folding with 3D motif prediction framed by evolutionary information": RF00698_mir-489.power

```
# Power analysis of given structure 
#
# Powertype = SINGLE SUBSTITUTIONS
# covary  left_pos      right_pos    substitutions      power
#----------------------------------------------------------------
          2		84		2		0.00
          3		83		1		0.00
          4		82		3		0.02
          5		81		6		0.16
          6		80		5		0.11
          7		79		0		0.00
          15		71		0		0.00
          16		70		1		0.00
          17		69		0		0.00
          18		68		3		0.02
          19		67		0		0.00
          20		66		0		0.00
          21		65		5		0.11
          22		64		0		0.00
          24		62		9		0.28
          25		61		0		0.00
          26		60		0		0.00
          27		59		3		0.02
          29		57		0		0.00
          31		55		0		0.00
          32		54		0		0.00
          33		53		4		0.07
          37		51		1		0.00
          38		50		2		0.00
#
# BPAIRS 24
# avg substitutions per BP  1.9
# BPAIRS expected to covary 0.8 +/- 0.8
# BPAIRS observed to covary 0
#
```
