## Supplementary material for "All-at-once RNA folding with 3D motif prediction framed by evolutionary information": RF00698_mir-489.surv

```
2.650000	0.0416667
1.700000	0.0833333
0.000000	0.166667
-0.050000	0.708333
-0.100000	0.833333
-0.350000	0.875
-0.500000	0.916667
-0.550000	0.958333
-1.700000	1
&
9.850000	0.00028885
8.050000	0.000577701
7.950000	0.000866551
7.800000	0.0011554
7.550000	0.00144425
7.500000	0.0017331
6.900000	0.00202195
6.800000	0.0023108
6.250000	0.00259965
5.900000	0.0028885
5.650000	0.00317735
5.450000	0.0034662
5.400000	0.00375505
5.350000	0.00404391
5.250000	0.00462161
5.050000	0.00548816
4.850000	0.00577701
4.800000	0.00635471
4.650000	0.00693241
4.500000	0.00722126
4.300000	0.00779896
4.250000	0.00837666
3.950000	0.00895436
3.800000	0.00924321
3.750000	0.0106875
3.700000	0.0109763
3.500000	0.0112652
3.450000	0.011554
3.350000	0.0118429
3.300000	0.0124206
3.250000	0.0127094
3.200000	0.0129983
3.150000	0.0138648
3.100000	0.0141537
3.050000	0.0144425
2.950000	0.0150202
2.900000	0.0153091
2.850000	0.0155979
2.800000	0.0158868
2.750000	0.0164645
2.700000	0.0167533
2.650000	0.0170422
2.600000	0.0179087
2.550000	0.0184864
2.500000	0.0187753
2.450000	0.019353
2.400000	0.0207972
2.350000	0.0213749
2.300000	0.0216638
2.250000	0.0222415
2.200000	0.0236857
2.150000	0.0239746
2.100000	0.0242634
2.050000	0.0248411
2.000000	0.02513
1.950000	0.0262854
1.900000	0.0271519
1.800000	0.0274408
1.700000	0.0277296
1.650000	0.028885
1.600000	0.0297516
1.550000	0.0306181
1.500000	0.030907
1.450000	0.0311958
1.400000	0.0323512
1.350000	0.0335066
1.300000	0.0340843
1.250000	0.0349509
1.200000	0.0352397
1.150000	0.0361063
1.100000	0.0363951
1.050000	0.0375505
1.000000	0.038706
0.950000	0.0401502
0.900000	0.0407279
0.850000	0.0421722
0.800000	0.0433276
0.750000	0.0436164
0.700000	0.044483
0.650000	0.0453495
0.600000	0.05026
0.550000	0.0525708
0.500000	0.054015
0.450000	0.0563258
0.400000	0.0577701
0.350000	0.0606586
0.300000	0.0621028
0.250000	0.0681687
0.200000	0.073368
0.150000	0.0774119
0.100000	0.0895436
0.050000	0.104275
0.000000	0.19353
-0.050000	0.812825
-0.100000	0.85933
-0.150000	0.87175
-0.200000	0.875794
-0.250000	0.878683
-0.300000	0.883016
-0.350000	0.887637
-0.400000	0.89457
-0.450000	0.899191
-0.500000	0.904968
-0.550000	0.911034
-0.600000	0.916233
-0.650000	0.920855
-0.700000	0.925765
-0.750000	0.932698
-0.800000	0.937897
-0.850000	0.942519
-0.900000	0.945407
-0.950000	0.949162
-1.000000	0.953495
-1.050000	0.956672
-1.100000	0.959272
-1.150000	0.963027
-1.200000	0.966205
-1.250000	0.969382
-1.300000	0.973137
-1.350000	0.975448
-1.400000	0.976892
-1.450000	0.977181
-1.500000	0.978625
-1.550000	0.980647
-1.600000	0.98238
-1.650000	0.983536
-1.700000	0.984113
-1.750000	0.985557
-1.800000	0.986135
-1.850000	0.989313
-1.950000	0.989601
-2.000000	0.990179
-2.050000	0.991334
-2.100000	0.991912
-2.150000	0.992779
-2.200000	0.993645
-2.250000	0.994512
-2.350000	0.994801
-2.600000	0.995378
-2.700000	0.995956
-2.750000	0.996245
-2.800000	0.997111
-2.850000	0.9974
-2.900000	0.998267
-2.950000	0.998845
-3.000000	0.999422
-3.350000	0.999711
-3.600000	1
&
18.550000	1.43431e-05
17.600000	2.86862e-05
17.550000	4.30293e-05
17.500000	5.73723e-05
17.300000	7.17154e-05
17.200000	0.000100402
16.900000	0.000114745
16.850000	0.000129088
16.800000	0.000143431
16.750000	0.000157774
16.550000	0.00018646
16.250000	0.000200803
16.200000	0.000215146
16.150000	0.000229489
16.100000	0.000243832
15.800000	0.000258176
15.700000	0.000272519
15.650000	0.000315548
15.600000	0.000329891
15.500000	0.000358577
15.400000	0.00037292
15.350000	0.000387263
15.300000	0.00041595
15.150000	0.000430293
14.800000	0.000458979
14.700000	0.000487665
14.600000	0.000502008
14.450000	0.000516351
14.350000	0.000530694
14.300000	0.000545037
14.250000	0.00055938
14.150000	0.00060241
14.050000	0.000631096
14.000000	0.000645439
13.950000	0.000688468
13.900000	0.000717154
13.800000	0.000745841
13.750000	0.000760184
13.650000	0.000774527
13.600000	0.000803213
13.550000	0.000860585
13.500000	0.000874928
13.450000	0.000889271
13.400000	0.000917958
13.300000	0.000932301
13.200000	0.000960987
13.150000	0.00097533
12.950000	0.00106139
12.850000	0.00109007
12.800000	0.00111876
12.600000	0.00114745
12.550000	0.00120482
12.350000	0.00126219
12.150000	0.00129088
12.100000	0.00134825
12.050000	0.00139128
12.000000	0.00140562
11.950000	0.00149168
11.900000	0.00152037
11.850000	0.00153471
11.800000	0.0015634
11.750000	0.00160643
11.700000	0.00162077
11.650000	0.00167814
11.600000	0.00173551
11.550000	0.00177854
11.500000	0.00182157
11.450000	0.0018646
11.400000	0.00189329
11.350000	0.00192197
11.300000	0.00199369
11.250000	0.0020654
11.200000	0.00209409
11.150000	0.00213712
11.100000	0.00216581
11.050000	0.00218015
11.000000	0.00225186
10.900000	0.00229489
10.850000	0.00232358
10.800000	0.00235227
10.750000	0.00242398
10.700000	0.00248135
10.650000	0.00252438
10.600000	0.00256741
10.550000	0.00261044
10.500000	0.00262478
10.450000	0.00266781
10.400000	0.00268216
10.350000	0.00273953
10.300000	0.00278256
10.250000	0.00283993
10.200000	0.00291165
10.150000	0.00299771
10.100000	0.00302639
10.050000	0.00305508
10.000000	0.00312679
9.950000	0.00316982
9.900000	0.00322719
9.850000	0.00325588
9.800000	0.00331325
9.750000	0.00338497
9.700000	0.00345668
9.650000	0.00355709
9.600000	0.00368617
9.550000	0.00378657
9.500000	0.00390132
9.450000	0.00397303
9.400000	0.00405909
9.350000	0.00407344
9.300000	0.00413081
9.250000	0.00421687
9.200000	0.00431727
9.150000	0.0043603
9.100000	0.00440333
9.050000	0.00451807
9.000000	0.0045611
8.950000	0.00460413
8.900000	0.00470453
8.850000	0.00480493
8.800000	0.00499139
8.750000	0.0050918
8.700000	0.00517785
8.650000	0.00522088
8.600000	0.00533563
8.550000	0.00543603
8.500000	0.00556512
8.450000	0.00567986
8.400000	0.00578026
8.350000	0.00588067
8.300000	0.00603844
8.250000	0.00613884
8.200000	0.00638267
8.150000	0.0065261
8.100000	0.00672691
8.050000	0.00692771
8.000000	0.00707114
7.950000	0.00724326
7.900000	0.00747275
7.850000	0.00763052
7.800000	0.00786001
7.750000	0.00810384
7.700000	0.00836202
7.650000	0.00870625
7.600000	0.00883534
7.550000	0.0090218
7.500000	0.00930866
7.450000	0.00968158
7.400000	0.0100402
7.350000	0.0103127
7.300000	0.0104418
7.250000	0.010743
7.200000	0.0109868
7.150000	0.011202
7.100000	0.0114745
7.050000	0.0119191
7.000000	0.0123637
6.950000	0.0127653
6.900000	0.013167
6.850000	0.0135686
6.800000	0.0139558
6.750000	0.0143574
6.700000	0.0147447
6.650000	0.0150316
6.600000	0.0153041
6.550000	0.0155909
6.500000	0.0159065
6.450000	0.0161216
6.400000	0.0164228
6.350000	0.0167671
6.300000	0.0171113
6.250000	0.0176277
6.200000	0.0179145
6.150000	0.0182014
6.100000	0.01856
6.050000	0.0188325
6.000000	0.0192341
5.950000	0.019607
5.900000	0.0199799
5.850000	0.0202668
5.800000	0.0206397
5.750000	0.0209552
5.700000	0.0211847
5.650000	0.0214429
5.600000	0.0216867
5.550000	0.021988
5.500000	0.0223178
5.450000	0.0225617
5.400000	0.0228199
5.350000	0.0232501
5.300000	0.0235657
5.250000	0.0237522
5.200000	0.023953
5.150000	0.0242685
5.100000	0.0244836
5.050000	0.0247705
5.000000	0.0252295
4.950000	0.0255307
4.900000	0.025918
4.850000	0.0262909
4.800000	0.0266925
4.750000	0.0271084
4.700000	0.027424
4.650000	0.0277252
4.600000	0.0281842
4.550000	0.0286288
4.500000	0.0291452
4.450000	0.0295181
4.400000	0.0300488
4.350000	0.0306512
4.300000	0.0312392
4.250000	0.0317986
4.200000	0.0324154
4.150000	0.0329891
4.100000	0.0337923
4.050000	0.0343804
4.000000	0.0350688
3.950000	0.0355278
3.900000	0.0361733
3.850000	0.036747
3.800000	0.0375072
3.750000	0.0380952
3.700000	0.0386403
3.650000	0.039257
3.600000	0.0400602
3.550000	0.0408348
3.500000	0.0414945
3.450000	0.0420109
3.400000	0.0424699
3.350000	0.0430293
3.300000	0.0436317
3.250000	0.0443058
3.200000	0.0448939
3.150000	0.0457258
3.100000	0.0464859
3.050000	0.0471457
3.000000	0.0477768
2.950000	0.0486087
2.900000	0.0495123
2.850000	0.0501865
2.800000	0.0508749
2.750000	0.0515921
2.700000	0.0522232
2.650000	0.0528399
2.600000	0.0535571
2.550000	0.0543029
2.500000	0.0549771
2.450000	0.055809
2.400000	0.056813
2.350000	0.0577596
2.300000	0.0589788
2.250000	0.0604561
2.200000	0.0614028
2.150000	0.0623064
2.100000	0.0636116
2.050000	0.0646013
2.000000	0.0656053
1.950000	0.0667097
1.900000	0.0676994
1.850000	0.0688038
1.800000	0.0700803
1.750000	0.0714716
1.700000	0.0727338
1.650000	0.074039
1.600000	0.0753442
1.550000	0.0767499
1.500000	0.0777969
1.450000	0.0792312
1.400000	0.0805795
1.350000	0.0820425
1.300000	0.0837349
1.250000	0.0851836
1.200000	0.0865032
1.150000	0.0893144
1.100000	0.092183
1.050000	0.0946357
1.000000	0.096615
0.950000	0.0985083
0.900000	0.100445
0.850000	0.10208
0.800000	0.104332
0.750000	0.106254
0.700000	0.108792
0.650000	0.110944
0.600000	0.113755
0.550000	0.116351
0.500000	0.119048
0.450000	0.122433
0.400000	0.125158
0.350000	0.127854
0.300000	0.130637
0.250000	0.135112
0.200000	0.139257
0.150000	0.145367
0.100000	0.151678
0.050000	0.170754
0.000000	0.194535
-0.050000	0.475818
-0.100000	0.538339
-0.150000	0.577438
-0.200000	0.605938
-0.250000	0.630608
-0.300000	0.653701
-0.350000	0.675258
-0.400000	0.697246
-0.450000	0.719076
-0.500000	0.739544
-0.550000	0.757587
-0.600000	0.774684
-0.650000	0.789874
-0.700000	0.804618
-0.750000	0.818244
-0.800000	0.831698
-0.850000	0.843589
-0.900000	0.854403
-0.950000	0.864372
-1.000000	0.873609
-1.050000	0.88276
-1.100000	0.890404
-1.150000	0.898221
-1.200000	0.904934
-1.250000	0.911259
-1.300000	0.917484
-1.350000	0.923178
-1.400000	0.928313
-1.450000	0.933003
-1.500000	0.937349
-1.550000	0.941251
-1.600000	0.94498
-1.650000	0.94868
-1.700000	0.951908
-1.750000	0.954834
-1.800000	0.95753
-1.850000	0.960011
-1.900000	0.962392
-1.950000	0.964243
-2.000000	0.966322
-2.050000	0.968115
-2.100000	0.969836
-2.150000	0.972031
-2.200000	0.973566
-2.250000	0.975459
-2.300000	0.976951
-2.350000	0.978184
-2.400000	0.979518
-2.450000	0.980809
-2.500000	0.981756
-2.550000	0.982946
-2.600000	0.984094
-2.650000	0.984839
-2.700000	0.985729
-2.750000	0.986632
-2.800000	0.98745
-2.850000	0.988325
-2.900000	0.988985
-2.950000	0.989544
-3.000000	0.990146
-3.050000	0.990691
-3.100000	0.99105
-3.150000	0.991509
-3.200000	0.992097
-3.250000	0.992585
-3.300000	0.993001
-3.350000	0.993474
-3.400000	0.993976
-3.450000	0.994277
-3.500000	0.994521
-3.550000	0.994908
-3.600000	0.995252
-3.650000	0.995582
-3.700000	0.995826
-3.750000	0.99607
-3.800000	0.996343
-3.850000	0.996586
-3.900000	0.996845
-3.950000	0.997045
-4.000000	0.997289
-4.050000	0.997648
-4.100000	0.997777
-4.150000	0.998006
-4.200000	0.998092
-4.250000	0.998236
-4.300000	0.998379
-4.350000	0.99848
-4.400000	0.99858
-4.450000	0.998666
-4.500000	0.998766
-4.550000	0.998838
-4.600000	0.998924
-4.650000	0.998982
-4.700000	0.999082
-4.750000	0.999168
-4.800000	0.999269
-4.850000	0.999312
-4.900000	0.999355
-4.950000	0.999426
-5.000000	0.999469
-5.050000	0.999498
-5.100000	0.999527
-5.150000	0.999541
-5.200000	0.999598
-5.250000	0.999656
-5.300000	0.999699
-5.400000	0.999727
-5.450000	0.999771
-5.500000	0.999799
-5.600000	0.999814
-5.650000	0.999828
-5.700000	0.999842
-5.800000	0.999857
-6.000000	0.999885
-6.050000	0.9999
-6.100000	0.999928
-6.200000	0.999943
-6.250000	0.999957
-6.450000	0.999971
-6.600000	0.999986
-6.800000	1
&
47.550000	1.87544e-20
47.500000	1.99412e-20
47.450000	2.1203e-20
47.400000	2.25446e-20
47.350000	2.3971e-20
47.300000	2.54876e-20
47.250000	2.71001e-20
47.200000	2.88146e-20
47.150000	3.06374e-20
47.100000	3.25755e-20
47.050000	3.46362e-20
47.000000	3.68271e-20
46.950000	3.91565e-20
46.900000	4.16332e-20
46.850000	4.42664e-20
46.800000	4.70661e-20
46.750000	5.00427e-20
46.700000	5.32075e-20
46.650000	5.65722e-20
46.600000	6.01497e-20
46.550000	6.39532e-20
46.500000	6.79971e-20
46.450000	7.22965e-20
46.400000	7.68676e-20
46.350000	8.17275e-20
46.300000	8.68945e-20
46.250000	9.23879e-20
46.200000	9.82285e-20
46.150000	1.04438e-19
46.100000	1.1104e-19
46.050000	1.18059e-19
46.000000	1.25521e-19
45.950000	1.33454e-19
45.900000	1.41889e-19
45.850000	1.50857e-19
45.800000	1.6039e-19
45.750000	1.70526e-19
45.700000	1.81302e-19
45.650000	1.92759e-19
45.600000	2.04939e-19
45.550000	2.17888e-19
45.500000	2.31655e-19
45.450000	2.46291e-19
45.400000	2.61851e-19
45.350000	2.78394e-19
45.300000	2.95981e-19
45.250000	3.14678e-19
45.200000	3.34555e-19
45.150000	3.55687e-19
45.100000	3.78154e-19
45.050000	4.02038e-19
45.000000	4.27429e-19
44.950000	4.54423e-19
44.900000	4.83121e-19
44.850000	5.1363e-19
44.800000	5.46064e-19
44.750000	5.80545e-19
44.700000	6.17201e-19
44.650000	6.56171e-19
44.600000	6.97599e-19
44.550000	7.41641e-19
44.500000	7.88461e-19
44.450000	8.38236e-19
44.400000	8.9115e-19
44.350000	9.47401e-19
44.300000	1.0072e-18
44.250000	1.07077e-18
44.200000	1.13835e-18
44.150000	1.2102e-18
44.100000	1.28657e-18
44.050000	1.36776e-18
44.000000	1.45407e-18
43.950000	1.54583e-18
43.900000	1.64337e-18
43.850000	1.74705e-18
43.800000	1.85728e-18
43.750000	1.97446e-18
43.700000	2.09902e-18
43.650000	2.23143e-18
43.600000	2.37219e-18
43.550000	2.52183e-18
43.500000	2.68089e-18
43.450000	2.84998e-18
43.400000	3.02973e-18
43.350000	3.2208e-18
43.300000	3.42392e-18
43.250000	3.63984e-18
43.200000	3.86936e-18
43.150000	4.11334e-18
43.100000	4.37269e-18
43.050000	4.64839e-18
43.000000	4.94145e-18
42.950000	5.25298e-18
42.900000	5.58412e-18
42.850000	5.93613e-18
42.800000	6.31031e-18
42.750000	6.70806e-18
42.700000	7.13085e-18
42.650000	7.58028e-18
42.600000	8.058e-18
42.550000	8.56581e-18
42.500000	9.10559e-18
42.450000	9.67936e-18
42.400000	1.02893e-17
42.350000	1.09375e-17
42.300000	1.16267e-17
42.250000	1.23591e-17
42.200000	1.31377e-17
42.150000	1.39653e-17
42.100000	1.4845e-17
42.050000	1.57801e-17
42.000000	1.6774e-17
41.950000	1.78304e-17
41.900000	1.89534e-17
41.850000	2.01469e-17
41.800000	2.14156e-17
41.750000	2.27642e-17
41.700000	2.41975e-17
41.650000	2.5721e-17
41.600000	2.73404e-17
41.550000	2.90616e-17
41.500000	3.08911e-17
41.450000	3.28357e-17
41.400000	3.49026e-17
41.350000	3.70994e-17
41.300000	3.94344e-17
41.250000	4.19162e-17
41.200000	4.45541e-17
41.150000	4.73579e-17
41.100000	5.03379e-17
41.050000	5.35052e-17
41.000000	5.68717e-17
40.950000	6.04498e-17
40.900000	6.42528e-17
40.850000	6.82949e-17
40.800000	7.25909e-17
40.750000	7.7157e-17
40.700000	8.201e-17
40.650000	8.7168e-17
40.600000	9.26501e-17
40.550000	9.84766e-17
40.500000	1.04669e-16
40.450000	1.11251e-16
40.400000	1.18246e-16
40.350000	1.2568e-16
40.300000	1.33582e-16
40.250000	1.4198e-16
40.200000	1.50905e-16
40.150000	1.6039e-16
40.100000	1.70472e-16
40.050000	1.81186e-16
40.000000	1.92573e-16
39.950000	2.04675e-16
39.900000	2.17537e-16
39.850000	2.31207e-16
39.800000	2.45734e-16
39.750000	2.61173e-16
39.700000	2.77582e-16
39.650000	2.9502e-16
39.600000	3.13552e-16
39.550000	3.33248e-16
39.500000	3.54179e-16
39.450000	3.76424e-16
39.400000	4.00064e-16
39.350000	4.25187e-16
39.300000	4.51887e-16
39.250000	4.80261e-16
39.200000	5.10415e-16
39.150000	5.42461e-16
39.100000	5.76516e-16
39.050000	6.12707e-16
39.000000	6.51167e-16
38.950000	6.92039e-16
38.900000	7.35473e-16
38.850000	7.81631e-16
38.800000	8.30682e-16
38.750000	8.82808e-16
38.700000	9.38202e-16
38.650000	9.97067e-16
38.600000	1.05962e-15
38.550000	1.1261e-15
38.500000	1.19674e-15
38.450000	1.2718e-15
38.400000	1.35157e-15
38.350000	1.43634e-15
38.300000	1.52642e-15
38.250000	1.62214e-15
38.200000	1.72386e-15
38.150000	1.83195e-15
38.100000	1.9468e-15
38.050000	2.06885e-15
38.000000	2.19855e-15
37.950000	2.33636e-15
37.900000	2.4828e-15
37.850000	2.63841e-15
37.800000	2.80376e-15
37.750000	2.97946e-15
37.700000	3.16616e-15
37.650000	3.36455e-15
37.600000	3.57535e-15
37.550000	3.79934e-15
37.500000	4.03734e-15
37.450000	4.29024e-15
37.400000	4.55896e-15
37.350000	4.84449e-15
37.300000	5.14788e-15
37.250000	5.47025e-15
37.200000	5.81278e-15
37.150000	6.17673e-15
37.100000	6.56344e-15
37.050000	6.97433e-15
37.000000	7.41091e-15
36.950000	7.87478e-15
36.900000	8.36765e-15
36.850000	8.89133e-15
36.800000	9.44774e-15
36.750000	1.00389e-14
36.700000	1.06671e-14
36.650000	1.13344e-14
36.600000	1.20435e-14
36.550000	1.27969e-14
36.500000	1.35974e-14
36.450000	1.44478e-14
36.400000	1.53514e-14
36.350000	1.63114e-14
36.300000	1.73313e-14
36.250000	1.8415e-14
36.200000	1.95663e-14
36.150000	2.07895e-14
36.100000	2.2089e-14
36.050000	2.34697e-14
36.000000	2.49366e-14
35.950000	2.6495e-14
35.900000	2.81507e-14
35.850000	2.99096e-14
35.800000	3.17784e-14
35.750000	3.37637e-14
35.700000	3.58729e-14
35.650000	3.81136e-14
35.600000	4.04941e-14
35.550000	4.30231e-14
35.500000	4.57098e-14
35.450000	4.8564e-14
35.400000	5.15962e-14
35.350000	5.48174e-14
35.300000	5.82395e-14
35.250000	6.18748e-14
35.200000	6.57367e-14
35.150000	6.98393e-14
35.100000	7.41975e-14
35.050000	7.88273e-14
35.000000	8.37456e-14
34.950000	8.89702e-14
34.900000	9.45203e-14
34.850000	1.00416e-13
34.800000	1.06679e-13
34.750000	1.13332e-13
34.700000	1.20399e-13
34.650000	1.27906e-13
34.600000	1.35881e-13
34.550000	1.44352e-13
34.500000	1.5335e-13
34.450000	1.62908e-13
34.400000	1.73061e-13
34.350000	1.83846e-13
34.300000	1.95302e-13
34.250000	2.0747e-13
34.200000	2.20395e-13
34.150000	2.34124e-13
34.100000	2.48707e-13
34.050000	2.64197e-13
34.000000	2.8065e-13
33.950000	2.98125e-13
33.900000	3.16687e-13
33.850000	3.36403e-13
33.800000	3.57344e-13
33.750000	3.79587e-13
33.700000	4.03211e-13
33.650000	4.28303e-13
33.600000	4.54954e-13
33.550000	4.8326e-13
33.500000	5.13324e-13
33.450000	5.45256e-13
33.400000	5.7917e-13
33.350000	6.15189e-13
33.300000	6.53445e-13
33.250000	6.94075e-13
33.200000	7.37227e-13
33.150000	7.83056e-13
33.100000	8.3173e-13
33.050000	8.83423e-13
33.000000	9.38323e-13
32.950000	9.96628e-13
32.900000	1.05855e-12
32.850000	1.12431e-12
32.800000	1.19415e-12
32.750000	1.26832e-12
32.700000	1.34708e-12
32.650000	1.43073e-12
32.600000	1.51957e-12
32.550000	1.6139e-12
32.500000	1.71408e-12
32.450000	1.82047e-12
32.400000	1.93345e-12
32.350000	2.05343e-12
32.300000	2.18083e-12
32.250000	2.31613e-12
32.200000	2.4598e-12
32.150000	2.61236e-12
32.100000	2.77437e-12
32.050000	2.9464e-12
32.000000	3.12908e-12
31.950000	3.32306e-12
31.900000	3.52903e-12
31.850000	3.74775e-12
31.800000	3.98e-12
31.750000	4.22661e-12
31.700000	4.48846e-12
31.650000	4.7665e-12
31.600000	5.06173e-12
31.550000	5.37521e-12
31.500000	5.70805e-12
31.450000	6.06146e-12
31.400000	6.4367e-12
31.350000	6.83511e-12
31.300000	7.25813e-12
31.250000	7.70728e-12
31.200000	8.18415e-12
31.150000	8.69046e-12
31.100000	9.22801e-12
31.050000	9.79875e-12
31.000000	1.04047e-11
30.950000	1.1048e-11
30.900000	1.1731e-11
30.850000	1.24562e-11
30.800000	1.3226e-11
30.750000	1.40433e-11
30.700000	1.4911e-11
30.650000	1.58322e-11
30.600000	1.68102e-11
30.550000	1.78484e-11
30.500000	1.89505e-11
30.450000	2.01206e-11
30.400000	2.13627e-11
30.350000	2.26813e-11
30.300000	2.4081e-11
30.250000	2.5567e-11
30.200000	2.71444e-11
30.150000	2.88188e-11
30.100000	3.05963e-11
30.050000	3.24831e-11
30.000000	3.4486e-11
29.950000	3.6612e-11
29.900000	3.88687e-11
29.850000	4.12641e-11
29.800000	4.38068e-11
29.750000	4.65057e-11
29.700000	4.93705e-11
29.650000	5.24112e-11
29.600000	5.56387e-11
29.550000	5.90643e-11
29.500000	6.27003e-11
29.450000	6.65594e-11
29.400000	7.06554e-11
29.350000	7.50027e-11
29.300000	7.96167e-11
29.250000	8.45138e-11
29.200000	8.97111e-11
29.150000	9.52271e-11
29.100000	1.01081e-10
29.050000	1.07294e-10
29.000000	1.13888e-10
28.950000	1.20885e-10
28.900000	1.28312e-10
28.850000	1.36193e-10
28.800000	1.44556e-10
28.750000	1.53432e-10
28.700000	1.6285e-10
28.650000	1.72846e-10
28.600000	1.83452e-10
28.550000	1.94707e-10
28.500000	2.06651e-10
28.450000	2.19325e-10
28.400000	2.32773e-10
28.350000	2.47044e-10
28.300000	2.62186e-10
28.250000	2.78253e-10
28.200000	2.95302e-10
28.150000	3.13391e-10
28.100000	3.32585e-10
28.050000	3.52951e-10
28.000000	3.74558e-10
27.950000	3.97484e-10
27.900000	4.21809e-10
27.850000	4.47616e-10
27.800000	4.74997e-10
27.750000	5.04047e-10
27.700000	5.34866e-10
27.650000	5.67563e-10
27.600000	6.02252e-10
27.550000	6.39052e-10
27.500000	6.78093e-10
27.450000	7.19509e-10
27.400000	7.63446e-10
27.350000	8.10055e-10
27.300000	8.59498e-10
27.250000	9.11948e-10
27.200000	9.67585e-10
27.150000	1.0266e-09
27.100000	1.08921e-09
27.050000	1.15561e-09
27.000000	1.22605e-09
26.950000	1.30076e-09
26.900000	1.38001e-09
26.850000	1.46407e-09
26.800000	1.55322e-09
26.750000	1.64778e-09
26.700000	1.74807e-09
26.650000	1.85443e-09
26.600000	1.96725e-09
26.550000	2.08689e-09
26.500000	2.21378e-09
26.450000	2.34835e-09
26.400000	2.49106e-09
26.350000	2.64241e-09
26.300000	2.80291e-09
26.250000	2.97311e-09
26.200000	3.1536e-09
26.150000	3.34499e-09
26.100000	3.54794e-09
26.050000	3.76315e-09
26.000000	3.99135e-09
25.950000	4.23333e-09
25.900000	4.48989e-09
25.850000	4.76193e-09
25.800000	5.05038e-09
25.750000	5.3562e-09
25.700000	5.68045e-09
25.650000	6.02422e-09
25.600000	6.3887e-09
25.550000	6.77511e-09
25.500000	7.18476e-09
25.450000	7.61906e-09
25.400000	8.07946e-09
25.350000	8.56754e-09
25.300000	9.08493e-09
25.250000	9.6334e-09
25.200000	1.02148e-08
25.150000	1.08311e-08
25.100000	1.14843e-08
25.050000	1.21768e-08
25.000000	1.29107e-08
24.950000	1.36886e-08
24.900000	1.45131e-08
24.850000	1.5387e-08
24.800000	1.63132e-08
24.750000	1.72948e-08
24.700000	1.83351e-08
24.650000	1.94376e-08
24.600000	2.06059e-08
24.550000	2.18441e-08
24.500000	2.31561e-08
24.450000	2.45465e-08
24.400000	2.60197e-08
24.350000	2.75809e-08
24.300000	2.92351e-08
24.250000	3.09878e-08
24.200000	3.28449e-08
24.150000	3.48125e-08
24.100000	3.68971e-08
24.050000	3.91058e-08
24.000000	4.14457e-08
23.950000	4.39246e-08
23.900000	4.65507e-08
23.850000	4.93327e-08
23.800000	5.22797e-08
23.750000	5.54014e-08
23.700000	5.87081e-08
23.650000	6.22107e-08
23.600000	6.59206e-08
23.550000	6.98501e-08
23.500000	7.40119e-08
23.450000	7.84197e-08
23.400000	8.3088e-08
23.350000	8.80318e-08
23.300000	9.32674e-08
23.250000	9.88118e-08
23.200000	1.04683e-07
23.150000	1.109e-07
23.100000	1.17483e-07
23.050000	1.24454e-07
23.000000	1.31834e-07
22.950000	1.39648e-07
22.900000	1.47921e-07
22.850000	1.5668e-07
22.800000	1.65953e-07
22.750000	1.75769e-07
22.700000	1.8616e-07
22.650000	1.9716e-07
22.600000	2.08804e-07
22.550000	2.21128e-07
22.500000	2.34172e-07
22.450000	2.47978e-07
22.400000	2.6259e-07
22.350000	2.78054e-07
22.300000	2.94419e-07
22.250000	3.11737e-07
22.200000	3.30063e-07
22.150000	3.49454e-07
22.100000	3.69972e-07
22.050000	3.91681e-07
22.000000	4.1465e-07
21.950000	4.3895e-07
21.900000	4.64657e-07
21.850000	4.91853e-07
21.800000	5.20621e-07
21.750000	5.51051e-07
21.700000	5.83238e-07
21.650000	6.17281e-07
21.600000	6.53287e-07
21.550000	6.91366e-07
21.500000	7.31636e-07
21.450000	7.7422e-07
21.400000	8.1925e-07
21.350000	8.66863e-07
21.300000	9.17206e-07
21.250000	9.70431e-07
21.200000	1.0267e-06
21.150000	1.08619e-06
21.100000	1.14907e-06
21.050000	1.21554e-06
21.000000	1.28579e-06
20.950000	1.36005e-06
20.900000	1.43852e-06
20.850000	1.52146e-06
20.800000	1.60909e-06
20.750000	1.7017e-06
20.700000	1.79954e-06
20.650000	1.90292e-06
20.600000	2.01213e-06
20.550000	2.1275e-06
20.500000	2.24937e-06
20.450000	2.3781e-06
20.400000	2.51406e-06
20.350000	2.65764e-06
20.300000	2.80928e-06
20.250000	2.9694e-06
20.200000	3.13846e-06
20.150000	3.31696e-06
20.100000	3.50541e-06
20.050000	3.70435e-06
20.000000	3.91434e-06
19.950000	4.13597e-06
19.900000	4.36989e-06
19.850000	4.61674e-06
19.800000	4.87722e-06
19.750000	5.15206e-06
19.700000	5.44202e-06
19.650000	5.74791e-06
19.600000	6.07058e-06
19.550000	6.41091e-06
19.500000	6.76984e-06
19.450000	7.14835e-06
19.400000	7.54746e-06
19.350000	7.96825e-06
19.300000	8.41186e-06
19.250000	8.87947e-06
19.200000	9.37234e-06
19.150000	9.89176e-06
19.100000	1.04391e-05
19.050000	1.10158e-05
19.000000	1.16234e-05
18.950000	1.22634e-05
18.900000	1.29375e-05
18.850000	1.36475e-05
18.800000	1.4395e-05
18.750000	1.51821e-05
18.700000	1.60107e-05
18.650000	1.68828e-05
18.600000	1.78007e-05
18.550000	1.87665e-05
18.500000	1.97827e-05
18.450000	2.08517e-05
18.400000	2.19761e-05
18.350000	2.31585e-05
18.300000	2.44018e-05
18.250000	2.57088e-05
18.200000	2.70826e-05
18.150000	2.85264e-05
18.100000	3.00434e-05
18.050000	3.1637e-05
18.000000	3.33109e-05
17.950000	3.50686e-05
17.900000	3.69141e-05
17.850000	3.88512e-05
17.800000	4.08842e-05
17.750000	4.30172e-05
17.700000	4.52547e-05
17.650000	4.76012e-05
17.600000	5.00614e-05
17.550000	5.26403e-05
17.500000	5.53428e-05
17.450000	5.81741e-05
17.400000	6.11394e-05
17.350000	6.42443e-05
17.300000	6.74943e-05
17.250000	7.08951e-05
17.200000	7.44526e-05
17.150000	7.81729e-05
17.100000	8.20619e-05
17.050000	8.61258e-05
17.000000	9.0371e-05
16.950000	9.48038e-05
16.900000	9.94305e-05
16.850000	0.000104258
16.800000	0.000109292
16.750000	0.000114539
16.700000	0.000120006
16.650000	0.000125699
16.600000	0.000131625
16.550000	0.000137788
16.500000	0.000144196
16.450000	0.000150854
16.400000	0.000157766
16.350000	0.000164939
16.300000	0.000172375
16.250000	0.00018008
16.200000	0.000188056
16.150000	0.000196306
16.100000	0.000204832
16.050000	0.000213633
16.000000	0.000222711
15.950000	0.000232063
15.900000	0.000241686
15.850000	0.000251576
15.800000	0.000261726
15.750000	0.000272127
15.700000	0.000282769
15.650000	0.000293638
15.600000	0.000304719
15.550000	0.000315992
15.500000	0.000327433
15.450000	0.000339018
15.400000	0.000350714
15.350000	0.000362485
15.300000	0.000374291
15.250000	0.000386084
15.200000	0.00039781
15.150000	0.00040941
15.100000	0.000420813
15.050000	0.000431942
15.000000	0.000442709
14.950000	0.000453015
14.900000	0.000462749
14.850000	0.000471787
14.800000	0.000479986
14.750000	0.00048719
14.700000	0.000493218
14.650000	0.000497867
14.600000	0.000500896
&
```
