## Supplementary material for "All-at-once RNA folding with 3D motif prediction framed by evolutionary information": RF00699_mir-134.cacofold.helixcov

```
# RMs = 3 L = 73

# RM_HELIX NESTED 21-28 45-52, nbp = 8 nbp_cov = 0
# pvals: 0.93535,0.93535,0.93535,0.93535,0.93535,0.93535,0.93535,0.93535
# aggregated NONE
NESTED  ::::::::::::::::::::<<<<<<<<________________>>>>>>>>:::::::::::::::::::::
        :::::::::::::::::::::::::::::::::::::::::::::::::::::::::::::::::::::::::

# RM_HELIX NESTED 9-17 56-65, nbp = 9 nbp_cov = 0
# pvals: 0.93535,0.93535,0.93535,0.93535,0.93535,0.93535,0.93535,0.93535,0.93535
# aggregated NONE
NESTED  ::::::::<<<<<<<<<______________________________________>>>->>>>>>::::::::
        :::::::::::::::::::::::::::::::::::::::::::::::::::::::::::::::::::::::::

# RM_HELIX NESTED 2-6 68-72, nbp = 5 nbp_cov = 0
# pvals: 0.93535,0.93535,0.93535,0.93535,0.93535
# aggregated NONE
NESTED  :<<<<<_____________________________________________________________>>>>>:
        :::::::::::::::::::::::::::::::::::::::::::::::::::::::::::::::::::::::::
```
