## Supplementary material for "All-at-once RNA folding with 3D motif prediction framed by evolutionary information": RF00699_mir-134.helixcov

```
# RMs = 4 L = 73

# RM_HELIX NESTED 33-34 40-41, nbp = 2 nbp_cov = 0
# pvals: 0.93535,0.93535
# aggregated NONE
NESTED  ::::::::::::::::::::::::::::::::<<_____>>::::::::::::::::::::::::::::::::
        :::::::::::::::::::::::::::::::::::::::::::::::::::::::::::::::::::::::::

# RM_HELIX NESTED 21-28 45-52, nbp = 7 nbp_cov = 0
# pvals: 0.93535,0.93535,0.93535,0.93535,0.93535,0.93535,0.93535
# aggregated NONE
NESTED  ::::::::::::::::::::<<<-<<<<________________>>>>->>>:::::::::::::::::::::
        :::::::::::::::::::::::::::::::::::::::::::::::::::::::::::::::::::::::::

# RM_HELIX NESTED 9-19 55-65, nbp = 10 nbp_cov = 0
# pvals: 0.93535,0.93535,0.93535,0.93535,0.93535,0.93535,0.93535,0.93535,0.93535,0.93535
# aggregated NONE
NESTED  ::::::::<<<<<<<<-<<___________________________________>>->>>>>>>>::::::::
        :::::::::::::::::::::::::::::::::::::::::::::::::::::::::::::::::::::::::

# RM_HELIX NESTED 2-6 68-72, nbp = 5 nbp_cov = 0
# pvals: 0.93535,0.93535,0.93535,0.93535,0.93535
# aggregated NONE
NESTED  :<<<<<_____________________________________________________________>>>>>:
        :::::::::::::::::::::::::::::::::::::::::::::::::::::::::::::::::::::::::
```
