## Supplementary material for "All-at-once RNA folding with 3D motif prediction framed by evolutionary information": RF00699_mir-134.surv

```
0.000103	0.0416667
-0.001218	1
&
7.181815	0.000384025
6.750833	0.000768049
4.595923	0.00115207
3.360441	0.0015361
3.073120	0.00192012
2.555941	0.00230415
2.153692	0.00268817
2.067495	0.0030722
1.981299	0.00345622
1.607781	0.00384025
1.550317	0.00422427
0.918210	0.00460829
0.573424	0.00499232
0.199907	0.00576037
0.142442	0.00652842
0.113710	0.00691244
-0.001218	0.981951
-0.029950	0.982335
-0.116147	0.982719
-0.144879	0.983871
-0.173611	0.985791
-0.202343	0.986559
-0.231075	0.988095
-0.259807	0.988863
-0.288540	0.989631
-0.317272	0.990399
-0.346004	0.991551
-0.403468	0.991935
-0.432200	0.992704
-0.489665	0.993088
-0.575861	0.99424
-0.633325	0.994624
-0.662057	0.995392
-0.748254	0.995776
-0.949379	0.99616
-1.035575	0.996544
-1.121771	0.996928
-1.179236	0.997312
-1.552753	0.997696
-1.725146	0.99808
-1.782610	0.998464
-1.926271	0.998848
-1.955003	0.999232
-2.041200	0.999616
-2.472182	1
&
9.707364	1.90259e-05
9.681510	5.70776e-05
9.652778	7.61035e-05
9.566581	9.51294e-05
9.422921	0.000114155
9.049403	0.000133181
8.819546	0.000152207
8.704617	0.000171233
8.675885	0.000228311
8.647153	0.000247336
8.618421	0.000285388
8.589689	0.000342466
8.560957	0.000361492
8.474760	0.000418569
8.446028	0.000475647
8.417296	0.000494673
8.388564	0.000513699
8.359832	0.000532725
8.331100	0.000570776
8.273636	0.000608828
8.244903	0.00064688
8.216171	0.000665906
8.158707	0.000684932
8.129975	0.000703957
7.900118	0.000722983
7.871386	0.000761035
7.842654	0.000799087
7.785189	0.000818113
7.756457	0.000837139
7.727725	0.00087519
7.698993	0.000894216
7.641529	0.000913242
7.612797	0.000989346
7.584064	0.00106545
7.555332	0.00108447
7.497868	0.00112253
7.469136	0.00114155
7.440404	0.00116058
7.411672	0.0011796
7.382939	0.00119863
7.354207	0.00123668
7.296743	0.00131279
7.268011	0.00135084
7.181815	0.00136986
7.153082	0.00140791
7.124350	0.00142694
7.095618	0.00144597
7.066886	0.00148402
7.038154	0.0015411
6.980690	0.00159817
6.865761	0.0016172
6.808297	0.00163623
6.693368	0.00165525
6.607172	0.0016933
6.549708	0.00171233
6.520976	0.00173135
6.492243	0.00175038
6.434779	0.00178843
6.406047	0.00182648
6.348583	0.00184551
6.319851	0.00188356
6.291118	0.00192161
6.262386	0.00194064
6.204922	0.00195967
6.176190	0.00197869
6.089994	0.00199772
6.061261	0.00201674
5.946333	0.00203577
5.917601	0.00205479
5.831404	0.00209285
5.802672	0.0021309
5.659012	0.00214992
5.601547	0.00216895
5.572815	0.002207
5.544083	0.00222603
5.429155	0.00226408
5.400422	0.00232116
5.342958	0.00234018
5.314226	0.00235921
5.026905	0.00237823
4.911976	0.00239726
4.825780	0.00241629
4.797048	0.00243531
4.768316	0.00251142
4.739583	0.00258752
4.710851	0.00260654
4.682119	0.00262557
4.653387	0.00266362
4.538458	0.00277778
4.509726	0.00287291
4.480994	0.00289193
4.423530	0.00298706
4.394798	0.00302511
4.366066	0.00312024
4.337334	0.0032344
4.308601	0.00329148
4.251137	0.00336758
4.164941	0.00338661
4.136209	0.00340563
4.107476	0.00346271
4.078744	0.00348174
4.050012	0.00350076
4.021280	0.00351979
3.992548	0.00355784
3.963816	0.00359589
3.935084	0.00369102
3.906352	0.00378615
3.877619	0.00388128
3.848887	0.00395738
3.762691	0.00403349
3.733959	0.00420472
3.705227	0.00424277
3.676495	0.00443303
3.647762	0.00449011
3.619030	0.00452816
3.590298	0.00468037
3.561566	0.00473744
3.532834	0.00475647
3.504102	0.00481355
3.475370	0.00483257
3.446637	0.0048516
3.417905	0.00490868
3.389173	0.00500381
3.360441	0.00504186
3.331709	0.00506088
3.302977	0.00517504
3.274245	0.00525114
3.245513	0.00530822
3.216780	0.00538432
3.188048	0.0054414
3.159316	0.0055175
3.130584	0.00553653
3.101852	0.00570776
3.073120	0.00580289
3.015655	0.00597412
2.986923	0.00601218
2.958191	0.00606925
2.929459	0.00612633
2.871995	0.00618341
2.843263	0.00624049
2.785798	0.00633562
2.757066	0.00637367
2.728334	0.00639269
2.699602	0.00643075
2.670870	0.00644977
2.642138	0.00650685
2.584674	0.00652588
2.555941	0.00656393
2.498477	0.00658295
2.469745	0.00665906
2.383549	0.00667808
2.354816	0.00673516
2.326084	0.00679224
2.297352	0.00684932
2.268620	0.00688737
2.239888	0.00692542
2.211156	0.00694444
2.182424	0.00700152
2.096227	0.00702055
2.067495	0.00707763
2.038763	0.00709665
2.010031	0.0071347
1.981299	0.00736301
1.952567	0.00743912
1.923834	0.00749619
1.895102	0.00751522
1.837638	0.00753425
1.808906	0.0075723
1.780174	0.00762938
1.751442	0.00772451
1.722710	0.00774353
1.693977	0.00781963
1.665245	0.00789574
1.636513	0.00797184
1.607781	0.00802892
1.579049	0.00812405
1.550317	0.00827626
1.521585	0.00833333
1.492853	0.00840944
1.464120	0.00856164
1.435388	0.00865677
1.406656	0.00873288
1.377924	0.0087519
1.349192	0.00880898
1.320460	0.00892314
1.291728	0.00894216
1.262995	0.00901826
1.234263	0.00905632
1.205531	0.00917047
1.176799	0.00928463
1.148067	0.0093417
1.090603	0.00936073
1.061871	0.00941781
1.033138	0.00943683
1.004406	0.00949391
0.975674	0.00957002
0.946942	0.00958904
0.918210	0.00964612
0.889478	0.00974125
0.860746	0.0098554
0.832014	0.00995053
0.803281	0.0101027
0.774549	0.0101408
0.745817	0.0102169
0.717085	0.010274
0.688353	0.0103691
0.659621	0.0105213
0.630889	0.0106355
0.602156	0.0106735
0.573424	0.0108828
0.544692	0.0110921
0.515960	0.0113204
0.487228	0.0114726
0.458496	0.0116629
0.429764	0.0118341
0.401032	0.0118912
0.372299	0.0119863
0.343567	0.0121956
0.314835	0.0123097
0.286103	0.0129186
0.257371	0.0131849
0.228639	0.0134893
0.199907	0.0137367
0.171174	0.013984
0.142442	0.0141933
0.113710	0.0145167
0.084978	0.0149924
0.056246	0.0153158
0.027514	0.0161339
-0.001218	0.93535
-0.029950	0.949429
-0.058683	0.952968
-0.087415	0.955784
-0.116147	0.958029
-0.144879	0.960046
-0.173611	0.96132
-0.202343	0.962804
-0.231075	0.96368
-0.259807	0.965049
-0.288540	0.965925
-0.317272	0.966838
-0.346004	0.967827
-0.374736	0.968874
-0.403468	0.969806
-0.432200	0.970529
-0.460932	0.971823
-0.489665	0.972812
-0.518397	0.973935
-0.547129	0.974943
-0.575861	0.975457
-0.604593	0.976351
-0.633325	0.977492
-0.662057	0.978463
-0.690789	0.979148
-0.719522	0.980441
-0.748254	0.981507
-0.776986	0.982268
-0.805718	0.982934
-0.834450	0.983904
-0.863182	0.984551
-0.891914	0.985388
-0.920647	0.986225
-0.949379	0.986796
-0.978111	0.987329
-1.006843	0.988109
-1.035575	0.98868
-1.064307	0.989117
-1.093039	0.989764
-1.121771	0.990582
-1.150504	0.991286
-1.179236	0.991895
-1.207968	0.992314
-1.236700	0.992884
-1.265432	0.993569
-1.294164	0.993969
-1.322896	0.994292
-1.351628	0.994673
-1.380361	0.994844
-1.409093	0.995263
-1.437825	0.995605
-1.466557	0.995757
-1.495289	0.995871
-1.524021	0.996005
-1.552753	0.996233
-1.581486	0.996385
-1.610218	0.996518
-1.638950	0.996747
-1.667682	0.996994
-1.696414	0.997241
-1.725146	0.997374
-1.753878	0.997717
-1.782610	0.997907
-1.811343	0.997983
-1.840075	0.998097
-1.868807	0.998307
-1.897539	0.998478
-1.926271	0.998687
-1.955003	0.998839
-1.983735	0.998954
-2.012467	0.999068
-2.041200	0.999182
-2.069932	0.999277
-2.098664	0.999334
-2.127396	0.999467
-2.156128	0.999524
-2.184860	0.999581
-2.242325	0.999619
-2.299789	0.999658
-2.328521	0.999677
-2.357253	0.999715
-2.385985	0.999734
-2.414717	0.999753
-2.443449	0.999791
-2.472182	0.99981
-2.788235	0.999829
-2.816967	0.999848
-2.903164	0.999886
-3.018092	0.999905
-3.133021	0.999924
-3.449074	0.999943
-3.564003	0.999962
-3.650199	0.999981
-4.052449	1
&
29.621609	5.96591e-27
29.592877	6.41194e-27
29.564145	6.89132e-27
29.535413	7.40654e-27
29.506681	7.96028e-27
29.477948	8.55541e-27
29.449216	9.19504e-27
29.420484	9.88248e-27
29.391752	1.06213e-26
29.363020	1.14154e-26
29.334288	1.22688e-26
29.305556	1.3186e-26
29.276824	1.41718e-26
29.248091	1.52313e-26
29.219359	1.637e-26
29.190627	1.75939e-26
29.161895	1.89092e-26
29.133163	2.03228e-26
29.104431	2.18421e-26
29.075699	2.3475e-26
29.046966	2.523e-26
29.018234	2.71161e-26
28.989502	2.91432e-26
28.960770	3.13219e-26
28.932038	3.36635e-26
28.903306	3.618e-26
28.874574	3.88847e-26
28.845842	4.17916e-26
28.817109	4.49157e-26
28.788377	4.82734e-26
28.759645	5.18821e-26
28.730913	5.57606e-26
28.702181	5.99289e-26
28.673449	6.44089e-26
28.644717	6.92237e-26
28.615985	7.43984e-26
28.587252	7.99599e-26
28.558520	8.59372e-26
28.529788	9.23612e-26
28.501056	9.92654e-26
28.472324	1.06686e-25
28.443592	1.14661e-25
28.414860	1.23232e-25
28.386127	1.32443e-25
28.357395	1.42344e-25
28.328663	1.52984e-25
28.299931	1.64419e-25
28.271199	1.7671e-25
28.242467	1.89918e-25
28.213735	2.04115e-25
28.185003	2.19372e-25
28.156270	2.3577e-25
28.127538	2.53393e-25
28.098806	2.72333e-25
28.070074	2.92689e-25
28.041342	3.14567e-25
28.012610	3.3808e-25
27.983878	3.6335e-25
27.955145	3.90509e-25
27.926413	4.19698e-25
27.897681	4.51068e-25
27.868949	4.84783e-25
27.840217	5.21018e-25
27.811485	5.59961e-25
27.782753	6.01814e-25
27.754021	6.46796e-25
27.725288	6.95139e-25
27.696556	7.47096e-25
27.667824	8.02936e-25
27.639092	8.62949e-25
27.610360	9.27447e-25
27.581628	9.96765e-25
27.552896	1.07126e-24
27.524164	1.15133e-24
27.495431	1.23738e-24
27.466699	1.32986e-24
27.437967	1.42926e-24
27.409235	1.53608e-24
27.380503	1.65088e-24
27.351771	1.77427e-24
27.323039	1.90687e-24
27.294306	2.04939e-24
27.265574	2.20255e-24
27.236842	2.36716e-24
27.208110	2.54408e-24
27.179378	2.73421e-24
27.150646	2.93855e-24
27.121914	3.15817e-24
27.093182	3.39419e-24
27.064449	3.64785e-24
27.035717	3.92047e-24
27.006985	4.21347e-24
26.978253	4.52835e-24
26.949521	4.86677e-24
26.920789	5.23048e-24
26.892057	5.62136e-24
26.863324	6.04145e-24
26.834592	6.49294e-24
26.805860	6.97817e-24
26.777128	7.49965e-24
26.748396	8.0601e-24
26.719664	8.66243e-24
26.690932	9.30977e-24
26.662200	1.00055e-23
26.633467	1.07532e-23
26.604735	1.15567e-23
26.576003	1.24203e-23
26.547271	1.33485e-23
26.518539	1.4346e-23
26.489807	1.5418e-23
26.461075	1.65701e-23
26.432343	1.78084e-23
26.403610	1.91391e-23
26.374878	2.05693e-23
26.346146	2.21063e-23
26.317414	2.37582e-23
26.288682	2.55335e-23
26.259950	2.74414e-23
26.231218	2.94919e-23
26.202485	3.16956e-23
26.173753	3.4064e-23
26.145021	3.66093e-23
26.116289	3.93448e-23
26.087557	4.22847e-23
26.058825	4.54442e-23
26.030093	4.88398e-23
26.001361	5.24891e-23
25.972628	5.6411e-23
25.943896	6.0626e-23
25.915164	6.51559e-23
25.886432	7.00242e-23
25.857700	7.52562e-23
25.828968	8.08791e-23
25.800236	8.69221e-23
25.771503	9.34166e-23
25.742771	1.00396e-22
25.714039	1.07897e-22
25.685307	1.15959e-22
25.656575	1.24623e-22
25.627843	1.33934e-22
25.599111	1.4394e-22
25.570379	1.54695e-22
25.541646	1.66252e-22
25.512914	1.78673e-22
25.484182	1.92022e-22
25.455450	2.06369e-22
25.426718	2.21786e-22
25.397986	2.38356e-22
25.369254	2.56164e-22
25.340522	2.75302e-22
25.311789	2.95869e-22
25.283057	3.17973e-22
25.254325	3.41728e-22
25.225593	3.67258e-22
25.196861	3.94694e-22
25.168129	4.24181e-22
25.139397	4.5587e-22
25.110664	4.89926e-22
25.081932	5.26525e-22
25.053200	5.65859e-22
25.024468	6.08131e-22
24.995736	6.53561e-22
24.967004	7.02384e-22
24.938272	7.54854e-22
24.909540	8.11244e-22
24.880807	8.71845e-22
24.852075	9.36973e-22
24.823343	1.00697e-21
24.794611	1.08219e-21
24.765879	1.16303e-21
24.737147	1.2499e-21
24.708415	1.34327e-21
24.679683	1.44361e-21
24.650950	1.55144e-21
24.622218	1.66733e-21
24.593486	1.79188e-21
24.564754	1.92572e-21
24.536022	2.06957e-21
24.507290	2.22415e-21
24.478558	2.39029e-21
24.449825	2.56883e-21
24.421093	2.7607e-21
24.392361	2.96691e-21
24.363629	3.18851e-21
24.334897	3.42667e-21
24.306165	3.68262e-21
24.277433	3.95767e-21
24.248701	4.25328e-21
24.219968	4.57095e-21
24.191236	4.91236e-21
24.162504	5.27925e-21
24.133772	5.67355e-21
24.105040	6.0973e-21
24.076308	6.55269e-21
24.047576	7.04209e-21
24.018843	7.56804e-21
23.990111	8.13327e-21
23.961379	8.7407e-21
23.932647	9.3935e-21
23.903915	1.0095e-20
23.875183	1.0849e-20
23.846451	1.16592e-20
23.817719	1.253e-20
23.788986	1.34657e-20
23.760254	1.44714e-20
23.731522	1.55521e-20
23.702790	1.67135e-20
23.674058	1.79617e-20
23.645326	1.93031e-20
23.616594	2.07446e-20
23.587862	2.22938e-20
23.559129	2.39586e-20
23.530397	2.57477e-20
23.501665	2.76705e-20
23.472933	2.97368e-20
23.444201	3.19574e-20
23.415469	3.43438e-20
23.386737	3.69084e-20
23.358004	3.96645e-20
23.329272	4.26264e-20
23.300540	4.58094e-20
23.271808	4.923e-20
23.243076	5.29061e-20
23.214344	5.68566e-20
23.185612	6.11021e-20
23.156880	6.56645e-20
23.128147	7.05676e-20
23.099415	7.58368e-20
23.070683	8.14993e-20
23.041951	8.75846e-20
23.013219	9.41242e-20
22.984487	1.01152e-19
22.955755	1.08705e-19
22.927022	1.16821e-19
22.898290	1.25543e-19
22.869558	1.34917e-19
22.840826	1.4499e-19
22.812094	1.55815e-19
22.783362	1.67448e-19
22.754630	1.7995e-19
22.725898	1.93385e-19
22.697165	2.07823e-19
22.668433	2.23339e-19
22.639701	2.40013e-19
22.610969	2.57932e-19
22.582237	2.77188e-19
22.553505	2.97882e-19
22.524773	3.20121e-19
22.496041	3.44019e-19
22.467308	3.69702e-19
22.438576	3.97301e-19
22.409844	4.26961e-19
22.381112	4.58834e-19
22.352380	4.93087e-19
22.323648	5.29896e-19
22.294916	5.69453e-19
22.266183	6.11963e-19
22.237451	6.57645e-19
22.208719	7.06737e-19
22.179987	7.59493e-19
22.151255	8.16186e-19
22.122523	8.77111e-19
22.093791	9.42584e-19
22.065059	1.01294e-18
22.036326	1.08855e-18
22.007594	1.16981e-18
21.978862	1.25712e-18
21.950130	1.35096e-18
21.921398	1.45179e-18
21.892666	1.56016e-18
21.863934	1.67661e-18
21.835202	1.80174e-18
21.806469	1.93622e-18
21.777737	2.08074e-18
21.749005	2.23604e-18
21.720273	2.40293e-18
21.691541	2.58227e-18
21.662809	2.775e-18
21.634077	2.98211e-18
21.605344	3.20467e-18
21.576612	3.44384e-18
21.547880	3.70086e-18
21.519148	3.97706e-18
21.490416	4.27387e-18
21.461684	4.59282e-18
21.432952	4.93558e-18
21.404220	5.30391e-18
21.375487	5.69972e-18
21.346755	6.12507e-18
21.318023	6.58215e-18
21.289291	7.07334e-18
21.260559	7.60118e-18
21.231827	8.16841e-18
21.203095	8.77795e-18
21.174362	9.43298e-18
21.145630	1.01369e-17
21.116898	1.08933e-17
21.088166	1.17061e-17
21.059434	1.25796e-17
21.030702	1.35183e-17
21.001970	1.4527e-17
20.973238	1.56109e-17
20.944505	1.67757e-17
20.915773	1.80274e-17
20.887041	1.93725e-17
20.858309	2.08179e-17
20.829577	2.23712e-17
20.800845	2.40403e-17
20.772113	2.5834e-17
20.743381	2.77614e-17
20.714648	2.98326e-17
20.685916	3.20584e-17
20.657184	3.44501e-17
20.628452	3.70203e-17
20.599720	3.97822e-17
20.570988	4.27501e-17
20.542256	4.59394e-17
20.513523	4.93666e-17
20.484791	5.30494e-17
20.456059	5.70069e-17
20.427327	6.12596e-17
20.398595	6.58294e-17
20.369863	7.07402e-17
20.341131	7.60172e-17
20.312399	8.16877e-17
20.283666	8.77812e-17
20.254934	9.43292e-17
20.226202	1.01365e-16
20.197470	1.08927e-16
20.168738	1.17051e-16
20.140006	1.25782e-16
20.111274	1.35164e-16
20.082541	1.45246e-16
20.053809	1.5608e-16
20.025077	1.67721e-16
19.996345	1.80231e-16
19.967613	1.93673e-16
19.938881	2.08118e-16
19.910149	2.2364e-16
19.881417	2.40319e-16
19.852684	2.58242e-16
19.823952	2.77502e-16
19.795220	2.98198e-16
19.766488	3.20437e-16
19.737756	3.44334e-16
19.709024	3.70013e-16
19.680292	3.97606e-16
19.651560	4.27257e-16
19.622827	4.59119e-16
19.594095	4.93356e-16
19.565363	5.30146e-16
19.536631	5.69679e-16
19.507899	6.12159e-16
19.479167	6.57806e-16
19.450435	7.06856e-16
19.421702	7.59563e-16
19.392970	8.16199e-16
19.364238	8.77058e-16
19.335506	9.42453e-16
19.306774	1.01272e-15
19.278042	1.08823e-15
19.249310	1.16937e-15
19.220578	1.25656e-15
19.191845	1.35024e-15
19.163113	1.45091e-15
19.134381	1.55908e-15
19.105649	1.67531e-15
19.076917	1.80021e-15
19.048185	1.93442e-15
19.019453	2.07863e-15
18.990721	2.23359e-15
18.961988	2.4001e-15
18.933256	2.57902e-15
18.904524	2.77127e-15
18.875792	2.97785e-15
18.847060	3.19983e-15
18.818328	3.43835e-15
18.789596	3.69465e-15
18.760863	3.97005e-15
18.732131	4.26597e-15
18.703399	4.58394e-15
18.674667	4.92561e-15
18.645935	5.29274e-15
18.617203	5.68722e-15
18.588471	6.1111e-15
18.559739	6.56657e-15
18.531006	7.05597e-15
18.502274	7.58184e-15
18.473542	8.1469e-15
18.444810	8.75405e-15
18.416078	9.40644e-15
18.387346	1.01074e-14
18.358614	1.08607e-14
18.329881	1.167e-14
18.301149	1.25397e-14
18.272417	1.34741e-14
18.243685	1.44781e-14
18.214953	1.5557e-14
18.186221	1.67162e-14
18.157489	1.79618e-14
18.128757	1.93001e-14
18.100024	2.07382e-14
18.071292	2.22834e-14
18.042560	2.39436e-14
18.013828	2.57276e-14
17.985096	2.76444e-14
17.956364	2.9704e-14
17.927632	3.1917e-14
17.898900	3.42948e-14
17.870167	3.68498e-14
17.841435	3.9595e-14
17.812703	4.25447e-14
17.783971	4.5714e-14
17.755239	4.91194e-14
17.726507	5.27784e-14
17.697775	5.67099e-14
17.669042	6.09342e-14
17.640310	6.5473e-14
17.611578	7.03498e-14
17.582846	7.55898e-14
17.554114	8.12199e-14
17.525382	8.72693e-14
17.496650	9.37691e-14
17.467918	1.00753e-13
17.439185	1.08257e-13
17.410453	1.16319e-13
17.381721	1.24982e-13
17.352989	1.34289e-13
17.324257	1.4429e-13
17.295525	1.55035e-13
17.266793	1.6658e-13
17.238060	1.78985e-13
17.209328	1.92313e-13
17.180596	2.06633e-13
17.151864	2.22019e-13
17.123132	2.3855e-13
17.094400	2.56312e-13
17.065668	2.75396e-13
17.036936	2.959e-13
17.008203	3.17931e-13
16.979471	3.41601e-13
16.950739	3.67033e-13
16.922007	3.94357e-13
16.893275	4.23715e-13
16.864543	4.55258e-13
16.835811	4.89149e-13
16.807079	5.25561e-13
16.778346	5.64683e-13
16.749614	6.06716e-13
16.720882	6.51877e-13
16.692150	7.00398e-13
16.663418	7.5253e-13
16.634686	8.0854e-13
16.605954	8.68717e-13
16.577221	9.33372e-13
16.548489	1.00284e-12
16.519757	1.07747e-12
16.491025	1.15766e-12
16.462293	1.24381e-12
16.433561	1.33636e-12
16.404829	1.43581e-12
16.376097	1.54265e-12
16.347364	1.65744e-12
16.318632	1.78077e-12
16.289900	1.91327e-12
16.261168	2.05562e-12
16.232436	2.20856e-12
16.203704	2.37288e-12
16.174972	2.54942e-12
16.146240	2.73909e-12
16.117507	2.94286e-12
16.088775	3.16178e-12
16.060043	3.39698e-12
16.031311	3.64968e-12
16.002579	3.92116e-12
15.973847	4.21283e-12
15.945115	4.52618e-12
15.916382	4.86283e-12
15.887650	5.22451e-12
15.858918	5.61308e-12
15.830186	6.03054e-12
15.801454	6.47903e-12
15.772722	6.96086e-12
15.743990	7.47851e-12
15.715258	8.03463e-12
15.686525	8.63209e-12
15.657793	9.27396e-12
15.629061	9.96353e-12
15.600329	1.07044e-11
15.571597	1.15002e-11
15.542865	1.23553e-11
15.514133	1.32738e-11
15.485400	1.42607e-11
15.456668	1.53208e-11
15.427936	1.64597e-11
15.399204	1.76833e-11
15.370472	1.89978e-11
15.341740	2.04099e-11
15.313008	2.19269e-11
15.284276	2.35567e-11
15.255543	2.53075e-11
15.226811	2.71884e-11
15.198079	2.92089e-11
15.169347	3.13796e-11
15.140615	3.37115e-11
15.111883	3.62166e-11
15.083151	3.89078e-11
15.054419	4.17988e-11
15.025686	4.49046e-11
14.996954	4.82409e-11
14.968222	5.1825e-11
14.939490	5.56753e-11
14.910758	5.98114e-11
14.882026	6.42546e-11
14.853294	6.90278e-11
14.824561	7.41553e-11
14.795829	7.96634e-11
14.767097	8.55805e-11
14.738365	9.19368e-11
14.709633	9.87649e-11
14.680901	1.061e-10
14.652169	1.13979e-10
14.623437	1.22443e-10
14.594704	1.31535e-10
14.565972	1.41302e-10
14.537240	1.51794e-10
14.508508	1.63065e-10
14.479776	1.75171e-10
14.451044	1.88176e-10
14.422312	2.02146e-10
14.393579	2.17152e-10
14.364847	2.33271e-10
14.336115	2.50586e-10
14.307383	2.69186e-10
14.278651	2.89165e-10
14.249919	3.10626e-10
14.221187	3.33678e-10
14.192455	3.5844e-10
14.163722	3.85039e-10
14.134990	4.1361e-10
14.106258	4.44299e-10
14.077526	4.77264e-10
14.048794	5.12673e-10
14.020062	5.50706e-10
13.991330	5.9156e-10
13.962598	6.35442e-10
13.933865	6.82576e-10
13.905133	7.33204e-10
13.876401	7.87584e-10
13.847669	8.45995e-10
13.818937	9.08733e-10
13.790205	9.76121e-10
13.761473	1.0485e-09
13.732740	1.12625e-09
13.704008	1.20975e-09
13.675276	1.29944e-09
13.646544	1.39577e-09
13.617812	1.49924e-09
13.589080	1.61037e-09
13.560348	1.72974e-09
13.531616	1.85794e-09
13.502883	1.99564e-09
13.474151	2.14353e-09
13.445419	2.30237e-09
13.416687	2.47297e-09
13.387955	2.65621e-09
13.359223	2.853e-09
13.330491	3.06436e-09
13.301759	3.29137e-09
13.273026	3.53517e-09
13.244294	3.79702e-09
13.215562	4.07825e-09
13.186830	4.38028e-09
13.158098	4.70465e-09
13.129366	5.05303e-09
13.100634	5.42717e-09
13.071901	5.82899e-09
13.043169	6.26053e-09
13.014437	6.72398e-09
12.985705	7.2217e-09
12.956973	7.75622e-09
12.928241	8.33026e-09
12.899509	8.94674e-09
12.870777	9.60879e-09
12.842044	1.03198e-08
12.813312	1.10833e-08
12.784580	1.19033e-08
12.755848	1.27838e-08
12.727116	1.37294e-08
12.698384	1.47449e-08
12.669652	1.58354e-08
12.640919	1.70064e-08
12.612187	1.82639e-08
12.583455	1.96143e-08
12.554723	2.10644e-08
12.525991	2.26215e-08
12.497259	2.42936e-08
12.468527	2.60892e-08
12.439795	2.80173e-08
12.411062	3.00876e-08
12.382330	3.23108e-08
12.353598	3.4698e-08
12.324866	3.72612e-08
12.296134	4.00136e-08
12.267402	4.2969e-08
12.238670	4.61423e-08
12.209938	4.95497e-08
12.181205	5.32082e-08
12.152473	5.71365e-08
12.123741	6.13543e-08
12.095009	6.5883e-08
12.066277	7.07454e-08
12.037545	7.5966e-08
12.008813	8.15713e-08
11.980080	8.75895e-08
11.951348	9.40509e-08
11.922616	1.00988e-07
11.893884	1.08436e-07
11.865152	1.16432e-07
11.836420	1.25017e-07
11.807688	1.34234e-07
11.778956	1.44129e-07
11.750223	1.54751e-07
11.721491	1.66156e-07
11.692759	1.78399e-07
11.664027	1.91542e-07
11.635295	2.05652e-07
11.606563	2.20798e-07
11.577831	2.37058e-07
11.549098	2.54513e-07
11.520366	2.7325e-07
11.491634	2.93364e-07
11.462902	3.14954e-07
11.434170	3.3813e-07
11.405438	3.63008e-07
11.376706	3.89711e-07
11.347974	4.18374e-07
11.319241	4.4914e-07
11.290509	4.82163e-07
11.261777	5.17607e-07
11.233045	5.5565e-07
11.204313	5.96482e-07
11.175581	6.40306e-07
11.146849	6.87341e-07
11.118117	7.37821e-07
11.089384	7.91998e-07
11.060652	8.50141e-07
11.031920	9.1254e-07
11.003188	9.79506e-07
10.974456	1.05137e-06
10.945724	1.12849e-06
10.916992	1.21125e-06
10.888259	1.30006e-06
10.859527	1.39535e-06
10.830795	1.49761e-06
10.802063	1.60734e-06
10.773331	1.72508e-06
10.744599	1.8514e-06
10.715867	1.98695e-06
10.687135	2.13238e-06
10.658402	2.28842e-06
10.629670	2.45582e-06
10.600938	2.63543e-06
10.572206	2.82811e-06
10.543474	3.03482e-06
10.514742	3.25657e-06
10.486010	3.49446e-06
10.457278	3.74964e-06
10.428545	4.02336e-06
10.399813	4.31697e-06
10.371081	4.6319e-06
10.342349	4.96969e-06
10.313617	5.33199e-06
10.284885	5.72055e-06
10.256153	6.13728e-06
10.227420	6.58419e-06
10.198688	7.06345e-06
10.169956	7.57739e-06
10.141224	8.1285e-06
10.112492	8.71943e-06
10.083760	9.35304e-06
10.055028	1.00324e-05
10.026296	1.07607e-05
9.997563	1.15416e-05
9.968831	1.23787e-05
9.940099	1.3276e-05
9.911367	1.42379e-05
9.882635	1.5269e-05
9.853903	1.6374e-05
9.825171	1.75584e-05
9.796438	1.88276e-05
9.767706	2.01877e-05
9.738974	2.16452e-05
9.710242	2.32068e-05
9.681510	2.488e-05
9.652778	2.66725e-05
9.624046	2.85927e-05
9.595314	3.06495e-05
9.566581	3.28525e-05
9.537849	3.52119e-05
9.509117	3.77385e-05
9.480385	4.04439e-05
9.451653	4.33405e-05
9.422921	4.64415e-05
9.394189	4.97609e-05
9.365457	5.33137e-05
9.336724	5.71159e-05
9.307992	6.11843e-05
9.279260	6.5537e-05
9.250528	7.01932e-05
9.221796	7.51734e-05
9.193064	8.0499e-05
9.164332	8.61931e-05
9.135599	9.22799e-05
9.106867	9.87852e-05
9.078135	0.000105736
9.049403	0.000113162
9.020671	0.000121092
8.991939	0.000129559
8.963207	0.000138596
8.934475	0.000148238
8.905742	0.000158523
8.877010	0.000169487
8.848278	0.000181172
8.819546	0.000193617
8.790814	0.000206864
8.762082	0.000220957
8.733350	0.000235937
8.704617	0.000251847
8.675885	0.000268728
8.647153	0.000286616
8.618421	0.000305546
8.589689	0.000325543
8.560957	0.000346621
8.532225	0.000368775
8.503493	0.000391972
8.474760	0.000416132
8.446028	0.000441093
8.417296	0.000466532
8.388564	0.000491723
&
```
