## Supplementary material for "All-at-once RNA folding with 3D motif prediction framed by evolutionary information": RF00700_mir-375.cacofold.helixcov

```
# RMs = 1 L = 97

# RM_HELIX NESTED 1-35 58-96, nbp = 30 nbp_cov = 0
# pvals: 0.702547,0.229275,0.423251,0.721615,0.370435,0.41795,0.423251,0.534327,0.478634,0.41795,0.41795,0.41795,0.41795,0.205901,0.379917,0.412961,0.412961,0.41795,0.41795,0.412961,0.412961,0.412961,0.41795,0.41795,0.208571,0.353126,0.746563,0.478634,0.461077,0.932277
# aggregated NONE
NESTED  <<<<<<<-<<<<<<<<<<<<<<<<<<<<<<<________>>>>>>>>>>>>>>>>>>>>>>>>>>>>>>:
        ::::::::::::::::::::::::::::::::::::::::::::::::::::::::::::::::::::::
```
