## Supplementary material for "All-at-once RNA folding with 3D motif prediction framed by evolutionary information": RF00700_mir-375.cacofold.power

```
# Power analysis of CaCoFold structure 
#
# Powertype = SINGLE SUBSTITUTIONS
# covary  left_pos      right_pos    substitutions      power
#----------------------------------------------------------------
          1		96		30		0.74
          2		95		35		0.78
          3		94		9		0.28
          4		93		23		0.64
          5		92		16		0.50
          6		91		3		0.02
          7		90		20		0.59
          9		89		13		0.42
          10		88		5		0.11
          11		87		4		0.07
          12		86		2		0.00
          13		85		0		0.00
          14		84		3		0.02
          15		83		19		0.57
          16		82		18		0.55
          17		81		18		0.55
          18		80		3		0.02
          19		79		0		0.00
          22		78		16		0.50
          23		77		13		0.42
          24		76		1		0.00
          25		75		1		0.00
          26		74		3		0.02
          29		73		14		0.45
          30		72		19		0.57
          31		71		14		0.45
          32		70		29		0.73
          33		60		16		0.50
          34		59		18		0.55
          35		58		21		0.61
#
# BPAIRS 30
# avg substitutions per BP  12.9
# BPAIRS expected to covary 10.6 +/- 2.2
# BPAIRS observed to covary 0
#
```
