## Supplementary material for "All-at-once RNA folding with 3D motif prediction framed by evolutionary information": RF00700_mir-375.helixcov

```
# RMs = 2 L = 97

# RM_HELIX NESTED 18-31 71-80, nbp = 8 nbp_cov = 0
# pvals: 0.412961,0.41795,0.412961,0.412961,0.412961,0.41795,0.208571,0.353126
# aggregated NONE
NESTED  :::::::::::::::::<<-<<<<-<<________________>>->>>>->>:::::::::::::::::
        ::::::::::::::::::::::::::::::::::::::::::::::::::::::::::::::::::::::

# RM_HELIX NESTED 1-14 84-96, nbp = 12 nbp_cov = 0
# pvals: 0.702547,0.229275,0.423251,0.370435,0.41795,0.423251,0.534327,0.478634,0.41795,0.41795,0.41795,0.41795
# aggregated NONE
NESTED  <<<-<<<-<<<<<<__________________________________________>>>>>>>>>->>>:
        ::::::::::::::::::::::::::::::::::::::::::::::::::::::::::::::::::::::
```
