## Supplementary material for "All-at-once RNA folding with 3D motif prediction framed by evolutionary information": RF00700_mir-375.power

```
# Power analysis of given structure 
#
# Powertype = SINGLE SUBSTITUTIONS
# covary  left_pos      right_pos    substitutions      power
#----------------------------------------------------------------
          1		96		30		0.74
          2		95		35		0.78
          3		94		9		0.28
          5		92		16		0.50
          6		91		3		0.02
          7		90		20		0.59
          9		89		13		0.42
          10		88		5		0.11
          11		87		4		0.07
          12		86		2		0.00
          13		85		0		0.00
          14		84		3		0.02
          18		80		3		0.02
          19		79		0		0.00
          23		77		13		0.42
          24		76		1		0.00
          25		75		1		0.00
          26		74		3		0.02
          30		72		19		0.57
          31		71		14		0.45
#
# BPAIRS 20
# avg substitutions per BP  9.7
# BPAIRS expected to covary 5.0 +/- 1.5
# BPAIRS observed to covary 0
#
```
