## Supplementary material for "All-at-once RNA folding with 3D motif prediction framed by evolutionary information": RF00700_mir-375.surv

```
2.700000	0.05
2.350000	0.1
0.650000	0.15
0.450000	0.2
0.000000	0.4
-0.050000	0.75
-0.100000	0.85
-0.600000	0.9
-1.050000	0.95
-2.300000	1
&
11.700000	0.000417537
10.900000	0.000835073
10.700000	0.00125261
10.650000	0.00167015
10.000000	0.00208768
9.650000	0.00250522
9.300000	0.00292276
9.250000	0.00375783
9.050000	0.00417537
8.700000	0.0045929
8.600000	0.00501044
8.300000	0.00542797
8.250000	0.00668058
7.700000	0.00709812
7.550000	0.00751566
7.250000	0.00793319
7.200000	0.00835073
7.100000	0.00876827
7.000000	0.0091858
6.850000	0.00960334
6.600000	0.0104384
6.550000	0.0112735
6.500000	0.0129436
6.350000	0.0137787
6.200000	0.0150313
6.150000	0.0154489
6.050000	0.0158664
5.900000	0.017119
5.850000	0.0183716
5.800000	0.0187891
5.750000	0.0192067
5.700000	0.0204593
5.650000	0.0208768
5.550000	0.0212944
5.450000	0.022547
5.400000	0.0229645
5.300000	0.0237996
5.250000	0.0246347
5.200000	0.0250522
5.150000	0.0258873
5.100000	0.0267223
5.000000	0.0271399
4.950000	0.0283925
4.800000	0.02881
4.700000	0.0304802
4.650000	0.0308977
4.600000	0.0317328
4.450000	0.0325678
4.400000	0.0334029
4.350000	0.0346555
4.250000	0.0354906
4.150000	0.0359081
4.100000	0.0363257
4.050000	0.0379958
4.000000	0.0388309
3.950000	0.0400835
3.900000	0.040501
3.850000	0.0425887
3.800000	0.0446764
3.750000	0.0455115
3.700000	0.0467641
3.650000	0.0475992
3.600000	0.0480167
3.550000	0.0492693
3.500000	0.0501044
3.450000	0.0517745
3.400000	0.0534447
3.350000	0.0538622
3.300000	0.0546973
3.250000	0.0559499
3.200000	0.056785
3.150000	0.0584551
3.100000	0.0597077
3.050000	0.0617954
3.000000	0.0638831
2.950000	0.0659708
2.900000	0.0676409
2.850000	0.0693111
2.800000	0.0705637
2.750000	0.073904
2.700000	0.0768267
2.650000	0.0776618
2.600000	0.080167
2.550000	0.0818372
2.500000	0.0826722
2.450000	0.085595
2.400000	0.0889353
2.350000	0.0922756
2.300000	0.0951983
2.250000	0.097286
2.200000	0.0989562
2.150000	0.102296
2.100000	0.103549
2.050000	0.106054
2.000000	0.107724
1.950000	0.109812
1.900000	0.11357
1.850000	0.116493
1.800000	0.120668
1.750000	0.122338
1.700000	0.124843
1.650000	0.129019
1.600000	0.131106
1.550000	0.132777
1.500000	0.135282
1.450000	0.136952
1.400000	0.138622
1.350000	0.143215
1.300000	0.146555
1.250000	0.148643
1.200000	0.153236
1.150000	0.159081
1.100000	0.163674
1.050000	0.167015
1.000000	0.169937
0.950000	0.174113
0.900000	0.178706
0.850000	0.183299
0.800000	0.186639
0.750000	0.191232
0.700000	0.195825
0.650000	0.197077
0.600000	0.201253
0.550000	0.204593
0.500000	0.207516
0.450000	0.212109
0.400000	0.217119
0.350000	0.222547
0.300000	0.227975
0.250000	0.230898
0.200000	0.235073
0.150000	0.238831
0.100000	0.245094
0.050000	0.252192
0.000000	0.40167
-0.050000	0.666388
-0.100000	0.672651
-0.150000	0.676827
-0.200000	0.680585
-0.250000	0.687265
-0.300000	0.691023
-0.350000	0.695616
-0.400000	0.701879
-0.450000	0.709395
-0.500000	0.716493
-0.550000	0.724008
-0.600000	0.733194
-0.650000	0.741127
-0.700000	0.752818
-0.750000	0.760752
-0.800000	0.764927
-0.850000	0.775365
-0.900000	0.780376
-0.950000	0.787474
-1.000000	0.792902
-1.050000	0.79833
-1.100000	0.803758
-1.150000	0.810021
-1.200000	0.816701
-1.250000	0.824217
-1.300000	0.832985
-1.350000	0.840919
-1.400000	0.846347
-1.450000	0.853445
-1.500000	0.85929
-1.550000	0.861378
-1.600000	0.865971
-1.650000	0.871399
-1.700000	0.875992
-1.750000	0.88142
-1.800000	0.88643
-1.850000	0.890605
-1.900000	0.894781
-1.950000	0.898956
-2.000000	0.901879
-2.050000	0.905219
-2.100000	0.906889
-2.150000	0.91023
-2.200000	0.915658
-2.250000	0.919415
-2.300000	0.922756
-2.350000	0.926096
-2.400000	0.929436
-2.450000	0.931942
-2.500000	0.933194
-2.550000	0.934864
-2.600000	0.938622
-2.650000	0.94071
-2.700000	0.944468
-2.750000	0.945303
-2.800000	0.94739
-2.850000	0.948643
-2.900000	0.949061
-2.950000	0.951148
-3.000000	0.954489
-3.050000	0.956159
-3.100000	0.957411
-3.150000	0.959081
-3.200000	0.962422
-3.250000	0.964092
-3.300000	0.964509
-3.350000	0.965762
-3.400000	0.967015
-3.450000	0.96785
-3.500000	0.969102
-3.550000	0.970355
-3.600000	0.972025
-3.650000	0.973695
-3.700000	0.974948
-3.750000	0.9762
-3.800000	0.976618
-3.850000	0.977453
-3.900000	0.978288
-3.950000	0.979541
-4.000000	0.979958
-4.050000	0.980793
-4.100000	0.982463
-4.150000	0.983299
-4.200000	0.984551
-4.250000	0.984969
-4.300000	0.985804
-4.400000	0.987056
-4.450000	0.987474
-4.500000	0.987891
-4.550000	0.988309
-4.600000	0.988727
-4.650000	0.989144
-4.700000	0.989562
-4.750000	0.989979
-4.800000	0.990814
-4.900000	0.991232
-4.950000	0.992067
-5.000000	0.992902
-5.050000	0.994154
-5.100000	0.994572
-5.150000	0.99499
-5.200000	0.995407
-5.300000	0.995825
-5.400000	0.996242
-5.450000	0.99666
-5.600000	0.997077
-5.900000	0.997495
-6.050000	0.997912
-6.100000	0.99833
-6.150000	0.998747
-6.200000	0.999165
-6.700000	0.999582
-7.100000	1
&
39.450000	2.07039e-05
36.950000	4.14079e-05
30.450000	6.21118e-05
29.700000	8.28157e-05
27.850000	0.00010352
25.300000	0.000124224
24.950000	0.000144928
24.400000	0.000165631
24.100000	0.000207039
23.900000	0.000227743
23.800000	0.000248447
23.550000	0.000269151
23.500000	0.000289855
23.400000	0.000310559
23.250000	0.000331263
23.200000	0.000351967
23.050000	0.000372671
22.850000	0.000393375
22.300000	0.000434783
22.200000	0.000517598
21.650000	0.000559006
21.600000	0.00057971
21.450000	0.000600414
21.350000	0.000621118
21.300000	0.00068323
21.100000	0.000703934
21.000000	0.000724638
20.800000	0.000766046
20.700000	0.000828157
20.650000	0.000869565
20.600000	0.000931677
20.550000	0.000952381
20.450000	0.000973085
20.400000	0.000993789
20.350000	0.00101449
20.250000	0.0010559
20.200000	0.0010766
20.100000	0.00109731
20.050000	0.00111801
19.950000	0.00115942
19.900000	0.00118012
19.850000	0.00120083
19.800000	0.00122153
19.750000	0.00124224
19.600000	0.00126294
19.500000	0.00132505
19.450000	0.00134576
19.300000	0.00136646
19.200000	0.00140787
19.100000	0.00142857
19.050000	0.00144928
18.950000	0.00146998
18.900000	0.00149068
18.850000	0.00151139
18.800000	0.00153209
18.750000	0.0015942
18.600000	0.00161491
18.550000	0.00163561
18.500000	0.00165631
18.450000	0.00167702
18.400000	0.00175983
18.350000	0.00180124
18.250000	0.00182195
18.200000	0.00188406
18.150000	0.00196687
18.100000	0.00198758
18.050000	0.00202899
18.000000	0.00204969
17.950000	0.0020911
17.900000	0.0021118
17.850000	0.00213251
17.750000	0.00219462
17.700000	0.00225673
17.650000	0.00227743
17.600000	0.00233954
17.550000	0.00238095
17.500000	0.00242236
17.450000	0.00244306
17.350000	0.00246377
17.300000	0.00250518
17.250000	0.00258799
17.150000	0.0026294
17.100000	0.00269151
17.050000	0.00275362
17.000000	0.00283644
16.950000	0.00285714
16.900000	0.00287785
16.850000	0.00296066
16.800000	0.00308489
16.750000	0.00312629
16.700000	0.00318841
16.650000	0.00327122
16.600000	0.00329193
16.550000	0.00331263
16.500000	0.00341615
16.450000	0.00345756
16.400000	0.00347826
16.350000	0.00354037
16.300000	0.00356108
16.250000	0.00360248
16.200000	0.0036853
16.150000	0.00372671
16.100000	0.00378882
16.050000	0.00383023
16.000000	0.00389234
15.950000	0.00395445
15.900000	0.00397516
15.850000	0.00399586
15.800000	0.00409938
15.750000	0.00418219
15.700000	0.00424431
15.650000	0.00432712
15.600000	0.00436853
15.550000	0.00443064
15.500000	0.00447205
15.450000	0.00457557
15.350000	0.00461698
15.300000	0.00467909
15.250000	0.0047619
15.200000	0.00482402
15.150000	0.00490683
15.100000	0.00501035
15.050000	0.00511387
15.000000	0.00521739
14.950000	0.00532091
14.900000	0.00538302
14.850000	0.00548654
14.800000	0.00561077
14.750000	0.00569358
14.700000	0.00575569
14.650000	0.00598344
14.600000	0.00606625
14.550000	0.00614907
14.500000	0.00623188
14.450000	0.0063354
14.400000	0.00645963
14.350000	0.00648033
14.300000	0.00654244
14.250000	0.00662526
14.200000	0.00670807
14.150000	0.00679089
14.100000	0.00691511
14.050000	0.00708075
14.000000	0.00718427
13.950000	0.00730849
13.900000	0.00743271
13.850000	0.00755694
13.800000	0.00763975
13.750000	0.00776398
13.700000	0.0078882
13.650000	0.00803313
13.600000	0.00811594
13.550000	0.00828157
13.500000	0.00838509
13.450000	0.00861284
13.400000	0.00877847
13.350000	0.0089441
13.300000	0.00906832
13.250000	0.00919255
13.200000	0.00929607
13.150000	0.00933747
13.100000	0.0094617
13.050000	0.00954451
13.000000	0.00973085
12.950000	0.00989648
12.900000	0.00991718
12.850000	0.0101035
12.800000	0.0103313
12.750000	0.0104348
12.700000	0.0105176
12.650000	0.0106832
12.600000	0.0108696
12.550000	0.0110352
12.500000	0.0112215
12.450000	0.0114286
12.400000	0.0115321
12.350000	0.0117805
12.300000	0.012029
12.250000	0.0123188
12.200000	0.0125052
12.150000	0.0126915
12.100000	0.01294
12.050000	0.013147
12.000000	0.0132298
11.950000	0.0134161
11.900000	0.0136646
11.850000	0.0139752
11.800000	0.0141408
11.750000	0.0143685
11.700000	0.0145963
11.650000	0.0148033
11.600000	0.0150311
11.550000	0.0153002
11.500000	0.0156108
11.450000	0.0158385
11.400000	0.0160248
11.350000	0.016294
11.300000	0.0165217
11.250000	0.0167909
11.200000	0.0171429
11.150000	0.0173706
11.100000	0.017619
11.050000	0.0179089
11.000000	0.0181159
10.950000	0.0185093
10.900000	0.0188613
10.850000	0.0191925
10.800000	0.0195859
10.750000	0.0198551
10.700000	0.0200207
10.650000	0.020352
10.600000	0.0207246
10.550000	0.0209524
10.500000	0.0212629
10.450000	0.0215942
10.400000	0.0218427
10.350000	0.0222774
10.300000	0.0226501
10.250000	0.0230642
10.200000	0.0233333
10.150000	0.0236232
10.100000	0.0239337
10.050000	0.0243478
10.000000	0.0246584
9.950000	0.025176
9.900000	0.0254244
9.850000	0.0259006
9.800000	0.0263147
9.750000	0.0265839
9.700000	0.0269565
9.650000	0.0274741
9.600000	0.0280331
9.550000	0.0285507
9.500000	0.029089
9.450000	0.0295652
9.400000	0.0299586
9.350000	0.0304969
9.300000	0.030766
9.250000	0.0312215
9.200000	0.0316356
9.150000	0.0320083
9.100000	0.0325673
9.050000	0.0332091
9.000000	0.0337474
8.950000	0.0342236
8.900000	0.0346584
8.850000	0.0351139
8.800000	0.0356936
8.750000	0.036087
8.700000	0.0366046
8.650000	0.0371014
8.600000	0.0378054
8.550000	0.0382402
8.500000	0.0387992
8.450000	0.0393996
8.400000	0.0399793
8.350000	0.0407246
8.300000	0.0414286
8.250000	0.0420497
8.200000	0.0428157
8.150000	0.0437888
8.100000	0.0444099
8.050000	0.0451553
8.000000	0.0459627
7.950000	0.046646
7.900000	0.0473499
7.850000	0.0480952
7.800000	0.0485921
7.750000	0.0493375
7.700000	0.0500828
7.650000	0.0509524
7.600000	0.0518841
7.550000	0.0524845
7.500000	0.0535818
7.450000	0.054617
7.400000	0.055383
7.350000	0.0560663
7.300000	0.0568737
7.250000	0.0576812
7.200000	0.0586749
7.150000	0.0594824
7.100000	0.0600828
7.050000	0.0613251
7.000000	0.0623395
6.950000	0.0632505
6.900000	0.0643892
6.850000	0.0652795
6.800000	0.0662319
6.750000	0.0668944
6.700000	0.0677226
6.650000	0.06853
6.600000	0.069441
6.550000	0.0704555
6.500000	0.0714286
6.450000	0.0726501
6.400000	0.0737474
6.350000	0.0748861
6.300000	0.0757764
6.250000	0.0769151
6.200000	0.0777226
6.150000	0.0789234
6.100000	0.08
6.050000	0.0809938
6.000000	0.0821325
5.950000	0.0832298
5.900000	0.0846584
5.850000	0.0860041
5.800000	0.0872878
5.750000	0.0884265
5.700000	0.089441
5.650000	0.0910559
5.600000	0.0921739
5.550000	0.0936853
5.500000	0.0948447
5.450000	0.0961491
5.400000	0.0976398
5.350000	0.0990476
5.300000	0.100393
5.250000	0.10205
5.200000	0.103458
5.150000	0.105072
5.100000	0.106667
5.050000	0.108489
5.000000	0.109876
4.950000	0.111739
4.900000	0.113623
4.850000	0.115404
4.800000	0.116832
4.750000	0.11853
4.700000	0.120248
4.650000	0.121636
4.600000	0.123271
4.550000	0.125031
4.500000	0.126687
4.450000	0.128551
4.400000	0.130455
4.350000	0.132464
4.300000	0.134141
4.250000	0.136004
4.200000	0.138137
4.150000	0.139876
4.100000	0.141698
4.050000	0.143913
4.000000	0.146004
3.950000	0.14793
3.900000	0.150041
3.850000	0.152153
3.800000	0.154244
3.750000	0.156335
3.700000	0.158385
3.650000	0.160248
3.600000	0.162692
3.550000	0.16499
3.500000	0.167164
3.450000	0.16971
3.400000	0.172091
3.350000	0.174741
3.300000	0.176936
3.250000	0.179524
3.200000	0.182029
3.150000	0.184824
3.100000	0.187785
3.050000	0.190228
3.000000	0.192878
2.950000	0.1953
2.900000	0.197909
2.850000	0.200538
2.800000	0.203333
2.750000	0.205901
2.700000	0.208571
2.650000	0.211594
2.600000	0.214369
2.550000	0.217474
2.500000	0.220497
2.450000	0.223126
2.400000	0.226335
2.350000	0.229275
2.300000	0.232277
2.250000	0.235776
2.200000	0.239089
2.150000	0.242236
2.100000	0.245735
2.050000	0.248861
2.000000	0.252505
1.950000	0.255714
1.900000	0.259151
1.850000	0.262609
1.800000	0.265859
1.750000	0.268799
1.700000	0.271884
1.650000	0.275901
1.600000	0.279172
1.550000	0.282733
1.500000	0.286874
1.450000	0.289959
1.400000	0.293727
1.350000	0.297785
1.300000	0.301429
1.250000	0.305217
1.200000	0.308675
1.150000	0.312443
1.100000	0.316501
1.050000	0.32029
1.000000	0.324161
0.950000	0.32793
0.900000	0.332133
0.850000	0.336501
0.800000	0.340807
0.750000	0.344803
0.700000	0.348944
0.650000	0.353126
0.600000	0.357805
0.550000	0.361988
0.500000	0.366315
0.450000	0.370435
0.400000	0.374865
0.350000	0.379917
0.300000	0.38441
0.250000	0.388944
0.200000	0.394037
0.150000	0.398489
0.100000	0.403147
0.050000	0.407888
0.000000	0.412961
-0.050000	0.41795
-0.100000	0.423251
-0.150000	0.428157
-0.200000	0.433561
-0.250000	0.439379
-0.300000	0.445072
-0.350000	0.450269
-0.400000	0.455507
-0.450000	0.461077
-0.500000	0.466812
-0.550000	0.472629
-0.600000	0.478634
-0.650000	0.484865
-0.700000	0.4906
-0.750000	0.496232
-0.800000	0.502422
-0.850000	0.508551
-0.900000	0.514534
-0.950000	0.520828
-1.000000	0.527308
-1.050000	0.534327
-1.100000	0.540725
-1.150000	0.546584
-1.200000	0.553416
-1.250000	0.559586
-1.300000	0.56646
-1.350000	0.573292
-1.400000	0.579917
-1.450000	0.586729
-1.500000	0.594513
-1.550000	0.601304
-1.600000	0.608323
-1.650000	0.615031
-1.700000	0.622567
-1.750000	0.629255
-1.800000	0.635694
-1.850000	0.642464
-1.900000	0.649627
-1.950000	0.656439
-2.000000	0.662981
-2.050000	0.669731
-2.100000	0.676108
-2.150000	0.682816
-2.200000	0.689379
-2.250000	0.695631
-2.300000	0.702547
-2.350000	0.708841
-2.400000	0.71528
-2.450000	0.721615
-2.500000	0.728406
-2.550000	0.734306
-2.600000	0.740414
-2.650000	0.746563
-2.700000	0.752919
-2.750000	0.759565
-2.800000	0.765569
-2.850000	0.771532
-2.900000	0.777992
-2.950000	0.783623
-3.000000	0.789234
-3.050000	0.795217
-3.100000	0.80087
-3.150000	0.805942
-3.200000	0.81147
-3.250000	0.816729
-3.300000	0.82236
-3.350000	0.827495
-3.400000	0.832257
-3.450000	0.836687
-3.500000	0.841718
-3.550000	0.84706
-3.600000	0.851781
-3.650000	0.856211
-3.700000	0.860435
-3.750000	0.864224
-3.800000	0.868468
-3.850000	0.872836
-3.900000	0.876625
-3.950000	0.881014
-4.000000	0.885072
-4.050000	0.888841
-4.100000	0.89236
-4.150000	0.895921
-4.200000	0.8994
-4.250000	0.902381
-4.300000	0.905569
-4.350000	0.908613
-4.400000	0.911408
-4.450000	0.914203
-4.500000	0.916874
-4.550000	0.920021
-4.600000	0.922712
-4.650000	0.925321
-4.700000	0.927433
-4.750000	0.930062
-4.800000	0.932277
-4.850000	0.934617
-4.900000	0.936874
-4.950000	0.939193
-5.000000	0.94147
-5.050000	0.943665
-5.100000	0.945963
-5.150000	0.947888
-5.200000	0.949524
-5.250000	0.951553
-5.300000	0.953395
-5.350000	0.955176
-5.400000	0.956687
-5.450000	0.958344
-5.500000	0.960104
-5.550000	0.961201
-5.600000	0.962484
-5.650000	0.964017
-5.700000	0.965528
-5.750000	0.966832
-5.800000	0.967847
-5.850000	0.969027
-5.900000	0.970269
-5.950000	0.97147
-6.000000	0.972153
-6.050000	0.973395
-6.100000	0.974493
-6.150000	0.975383
-6.200000	0.976377
-6.250000	0.977412
-6.300000	0.978509
-6.350000	0.979234
-6.400000	0.979938
-6.450000	0.980725
-6.500000	0.981429
-6.550000	0.98205
-6.600000	0.982588
-6.650000	0.983375
-6.700000	0.983996
-6.750000	0.984679
-6.800000	0.985342
-6.850000	0.985921
-6.900000	0.986542
-6.950000	0.986977
-7.000000	0.987453
-7.050000	0.987992
-7.100000	0.988385
-7.150000	0.988882
-7.200000	0.989172
-7.250000	0.989627
-7.300000	0.989917
-7.350000	0.990228
-7.400000	0.9906
-7.450000	0.991014
-7.500000	0.991387
-7.550000	0.991718
-7.600000	0.992133
-7.650000	0.992443
-7.700000	0.992795
-7.750000	0.993085
-7.800000	0.993375
-7.850000	0.993561
-7.900000	0.993768
-7.950000	0.993892
-8.000000	0.994058
-8.050000	0.994306
-8.100000	0.994576
-8.150000	0.994928
-8.200000	0.995093
-8.250000	0.995238
-8.300000	0.995466
-8.350000	0.995673
-8.400000	0.99588
-8.450000	0.996046
-8.500000	0.996211
-8.550000	0.996356
-8.600000	0.996542
-8.650000	0.996791
-8.700000	0.99706
-8.750000	0.997205
-8.800000	0.997288
-8.850000	0.997412
-8.900000	0.997598
-8.950000	0.997743
-9.000000	0.997826
-9.050000	0.997992
-9.100000	0.998033
-9.150000	0.998261
-9.200000	0.998302
-9.250000	0.998344
-9.300000	0.998406
-9.350000	0.998427
-9.400000	0.998489
-9.450000	0.998592
-9.500000	0.998675
-9.550000	0.998778
-9.600000	0.998861
-9.700000	0.998882
-9.750000	0.998923
-9.800000	0.998986
-9.900000	0.999048
-9.950000	1
&
89.350000	1.15237e-12
89.300000	1.16969e-12
89.250000	1.18728e-12
89.200000	1.20513e-12
89.150000	1.22326e-12
89.100000	1.24165e-12
89.050000	1.26032e-12
89.000000	1.27927e-12
88.950000	1.2985e-12
88.900000	1.31803e-12
88.850000	1.33784e-12
88.800000	1.35796e-12
88.750000	1.37838e-12
88.700000	1.3991e-12
88.650000	1.42014e-12
88.600000	1.44149e-12
88.550000	1.46316e-12
88.500000	1.48516e-12
88.450000	1.50749e-12
88.400000	1.53016e-12
88.350000	1.55317e-12
88.300000	1.57652e-12
88.250000	1.60022e-12
88.200000	1.62428e-12
88.150000	1.6487e-12
88.100000	1.67349e-12
88.050000	1.69865e-12
88.000000	1.72419e-12
87.950000	1.75011e-12
87.900000	1.77643e-12
87.850000	1.80314e-12
87.800000	1.83025e-12
87.750000	1.85776e-12
87.700000	1.88569e-12
87.650000	1.91405e-12
87.600000	1.94282e-12
87.550000	1.97203e-12
87.500000	2.00168e-12
87.450000	2.03177e-12
87.400000	2.06232e-12
87.350000	2.09333e-12
87.300000	2.1248e-12
87.250000	2.15674e-12
87.200000	2.18917e-12
87.150000	2.22208e-12
87.100000	2.25549e-12
87.050000	2.2894e-12
87.000000	2.32382e-12
86.950000	2.35875e-12
86.900000	2.39422e-12
86.850000	2.43021e-12
86.800000	2.46675e-12
86.750000	2.50383e-12
86.700000	2.54147e-12
86.650000	2.57968e-12
86.600000	2.61846e-12
86.550000	2.65783e-12
86.500000	2.69779e-12
86.450000	2.73834e-12
86.400000	2.77951e-12
86.350000	2.8213e-12
86.300000	2.86371e-12
86.250000	2.90676e-12
86.200000	2.95046e-12
86.150000	2.99481e-12
86.100000	3.03984e-12
86.050000	3.08553e-12
86.000000	3.13192e-12
85.950000	3.179e-12
85.900000	3.22679e-12
85.850000	3.2753e-12
85.800000	3.32454e-12
85.750000	3.37452e-12
85.700000	3.42525e-12
85.650000	3.47674e-12
85.600000	3.529e-12
85.550000	3.58205e-12
85.500000	3.6359e-12
85.450000	3.69056e-12
85.400000	3.74604e-12
85.350000	3.80235e-12
85.300000	3.85951e-12
85.250000	3.91753e-12
85.200000	3.97642e-12
85.150000	4.03619e-12
85.100000	4.09686e-12
85.050000	4.15845e-12
85.000000	4.22096e-12
84.950000	4.28441e-12
84.900000	4.34881e-12
84.850000	4.41419e-12
84.800000	4.48054e-12
84.750000	4.54789e-12
84.700000	4.61626e-12
84.650000	4.68565e-12
84.600000	4.75608e-12
84.550000	4.82757e-12
84.500000	4.90014e-12
84.450000	4.9738e-12
84.400000	5.04856e-12
84.350000	5.12445e-12
84.300000	5.20148e-12
84.250000	5.27966e-12
84.200000	5.35902e-12
84.150000	5.43958e-12
84.100000	5.52134e-12
84.050000	5.60433e-12
84.000000	5.68857e-12
83.950000	5.77408e-12
83.900000	5.86087e-12
83.850000	5.94897e-12
83.800000	6.03839e-12
83.750000	6.12915e-12
83.700000	6.22128e-12
83.650000	6.31479e-12
83.600000	6.4097e-12
83.550000	6.50605e-12
83.500000	6.60384e-12
83.450000	6.7031e-12
83.400000	6.80385e-12
83.350000	6.90611e-12
83.300000	7.00992e-12
83.250000	7.11528e-12
83.200000	7.22222e-12
83.150000	7.33078e-12
83.100000	7.44096e-12
83.050000	7.5528e-12
83.000000	7.66632e-12
82.950000	7.78155e-12
82.900000	7.89851e-12
82.850000	8.01722e-12
82.800000	8.13772e-12
82.750000	8.26003e-12
82.700000	8.38418e-12
82.650000	8.51019e-12
82.600000	8.6381e-12
82.550000	8.76792e-12
82.500000	8.8997e-12
82.450000	9.03346e-12
82.400000	9.16923e-12
82.350000	9.30704e-12
82.300000	9.44692e-12
82.250000	9.5889e-12
82.200000	9.73302e-12
82.150000	9.8793e-12
82.100000	1.00278e-11
82.050000	1.01785e-11
82.000000	1.03315e-11
81.950000	1.04867e-11
81.900000	1.06443e-11
81.850000	1.08043e-11
81.800000	1.09667e-11
81.750000	1.11315e-11
81.700000	1.12988e-11
81.650000	1.14686e-11
81.600000	1.1641e-11
81.550000	1.18159e-11
81.500000	1.19935e-11
81.450000	1.21737e-11
81.400000	1.23567e-11
81.350000	1.25424e-11
81.300000	1.27309e-11
81.250000	1.29222e-11
81.200000	1.31164e-11
81.150000	1.33135e-11
81.100000	1.35136e-11
81.050000	1.37167e-11
81.000000	1.39228e-11
80.950000	1.41321e-11
80.900000	1.43444e-11
80.850000	1.456e-11
80.800000	1.47788e-11
80.750000	1.50009e-11
80.700000	1.52263e-11
80.650000	1.54551e-11
80.600000	1.56874e-11
80.550000	1.59231e-11
80.500000	1.61624e-11
80.450000	1.64053e-11
80.400000	1.66518e-11
80.350000	1.69021e-11
80.300000	1.71561e-11
80.250000	1.74139e-11
80.200000	1.76755e-11
80.150000	1.79412e-11
80.100000	1.82108e-11
80.050000	1.84844e-11
80.000000	1.87622e-11
79.950000	1.90441e-11
79.900000	1.93303e-11
79.850000	1.96208e-11
79.800000	1.99156e-11
79.750000	2.02149e-11
79.700000	2.05186e-11
79.650000	2.08269e-11
79.600000	2.11399e-11
79.550000	2.14576e-11
79.500000	2.178e-11
79.450000	2.21073e-11
79.400000	2.24395e-11
79.350000	2.27766e-11
79.300000	2.31189e-11
79.250000	2.34663e-11
79.200000	2.38189e-11
79.150000	2.41768e-11
79.100000	2.454e-11
79.050000	2.49088e-11
79.000000	2.52831e-11
78.950000	2.5663e-11
78.900000	2.60486e-11
78.850000	2.644e-11
78.800000	2.68372e-11
78.750000	2.72405e-11
78.700000	2.76498e-11
78.650000	2.80652e-11
78.600000	2.84869e-11
78.550000	2.89149e-11
78.500000	2.93494e-11
78.450000	2.97904e-11
78.400000	3.0238e-11
78.350000	3.06923e-11
78.300000	3.11534e-11
78.250000	3.16215e-11
78.200000	3.20966e-11
78.150000	3.25789e-11
78.100000	3.30684e-11
78.050000	3.35652e-11
78.000000	3.40695e-11
77.950000	3.45814e-11
77.900000	3.51009e-11
77.850000	3.56283e-11
77.800000	3.61636e-11
77.750000	3.67069e-11
77.700000	3.72584e-11
77.650000	3.78182e-11
77.600000	3.83864e-11
77.550000	3.89631e-11
77.500000	3.95485e-11
77.450000	4.01427e-11
77.400000	4.07458e-11
77.350000	4.13579e-11
77.300000	4.19793e-11
77.250000	4.261e-11
77.200000	4.32501e-11
77.150000	4.38999e-11
77.100000	4.45594e-11
77.050000	4.52288e-11
77.000000	4.59083e-11
76.950000	4.6598e-11
76.900000	4.72981e-11
76.850000	4.80086e-11
76.800000	4.87299e-11
76.750000	4.9462e-11
76.700000	5.0205e-11
76.650000	5.09592e-11
76.600000	5.17248e-11
76.550000	5.25019e-11
76.500000	5.32906e-11
76.450000	5.40911e-11
76.400000	5.49037e-11
76.350000	5.57285e-11
76.300000	5.65657e-11
76.250000	5.74154e-11
76.200000	5.8278e-11
76.150000	5.91534e-11
76.100000	6.0042e-11
76.050000	6.0944e-11
76.000000	6.18595e-11
75.950000	6.27888e-11
75.900000	6.3732e-11
75.850000	6.46893e-11
75.800000	6.56611e-11
75.750000	6.66474e-11
75.700000	6.76486e-11
75.650000	6.86648e-11
75.600000	6.96962e-11
75.550000	7.07432e-11
75.500000	7.18058e-11
75.450000	7.28845e-11
75.400000	7.39793e-11
75.350000	7.50905e-11
75.300000	7.62185e-11
75.250000	7.73634e-11
75.200000	7.85254e-11
75.150000	7.9705e-11
75.100000	8.09022e-11
75.050000	8.21174e-11
75.000000	8.33509e-11
74.950000	8.46029e-11
74.900000	8.58737e-11
74.850000	8.71635e-11
74.800000	8.84728e-11
74.750000	8.98017e-11
74.700000	9.11505e-11
74.650000	9.25196e-11
74.600000	9.39093e-11
74.550000	9.53198e-11
74.500000	9.67515e-11
74.450000	9.82047e-11
74.400000	9.96797e-11
74.350000	1.01177e-10
74.300000	1.02697e-10
74.250000	1.04239e-10
74.200000	1.05805e-10
74.150000	1.07394e-10
74.100000	1.09007e-10
74.050000	1.10644e-10
74.000000	1.12306e-10
73.950000	1.13993e-10
73.900000	1.15705e-10
73.850000	1.17442e-10
73.800000	1.19206e-10
73.750000	1.20997e-10
73.700000	1.22814e-10
73.650000	1.24658e-10
73.600000	1.26531e-10
73.550000	1.28431e-10
73.500000	1.3036e-10
73.450000	1.32318e-10
73.400000	1.34305e-10
73.350000	1.36322e-10
73.300000	1.38369e-10
73.250000	1.40447e-10
73.200000	1.42557e-10
73.150000	1.44698e-10
73.100000	1.46871e-10
73.050000	1.49076e-10
73.000000	1.51315e-10
72.950000	1.53588e-10
72.900000	1.55894e-10
72.850000	1.58235e-10
72.800000	1.60612e-10
72.750000	1.63024e-10
72.700000	1.65472e-10
72.650000	1.67957e-10
72.600000	1.70479e-10
72.550000	1.73039e-10
72.500000	1.75638e-10
72.450000	1.78275e-10
72.400000	1.80953e-10
72.350000	1.8367e-10
72.300000	1.86428e-10
72.250000	1.89228e-10
72.200000	1.92069e-10
72.150000	1.94953e-10
72.100000	1.97881e-10
72.050000	2.00852e-10
72.000000	2.03869e-10
71.950000	2.0693e-10
71.900000	2.10037e-10
71.850000	2.13191e-10
71.800000	2.16393e-10
71.750000	2.19642e-10
71.700000	2.2294e-10
71.650000	2.26288e-10
71.600000	2.29686e-10
71.550000	2.33134e-10
71.500000	2.36635e-10
71.450000	2.40188e-10
71.400000	2.43795e-10
71.350000	2.47456e-10
71.300000	2.51171e-10
71.250000	2.54943e-10
71.200000	2.58771e-10
71.150000	2.62656e-10
71.100000	2.666e-10
71.050000	2.70603e-10
71.000000	2.74666e-10
70.950000	2.7879e-10
70.900000	2.82976e-10
70.850000	2.87225e-10
70.800000	2.91537e-10
70.750000	2.95915e-10
70.700000	3.00358e-10
70.650000	3.04867e-10
70.600000	3.09445e-10
70.550000	3.14091e-10
70.500000	3.18807e-10
70.450000	3.23593e-10
70.400000	3.28452e-10
70.350000	3.33383e-10
70.300000	3.38388e-10
70.250000	3.43469e-10
70.200000	3.48626e-10
70.150000	3.5386e-10
70.100000	3.59172e-10
70.050000	3.64565e-10
70.000000	3.70038e-10
69.950000	3.75593e-10
69.900000	3.81232e-10
69.850000	3.86956e-10
69.800000	3.92765e-10
69.750000	3.98662e-10
69.700000	4.04647e-10
69.650000	4.10722e-10
69.600000	4.16888e-10
69.550000	4.23146e-10
69.500000	4.29499e-10
69.450000	4.35946e-10
69.400000	4.42491e-10
69.350000	4.49134e-10
69.300000	4.55876e-10
69.250000	4.6272e-10
69.200000	4.69666e-10
69.150000	4.76717e-10
69.100000	4.83873e-10
69.050000	4.91137e-10
69.000000	4.9851e-10
68.950000	5.05993e-10
68.900000	5.13589e-10
68.850000	5.21299e-10
68.800000	5.29124e-10
68.750000	5.37067e-10
68.700000	5.45129e-10
68.650000	5.53312e-10
68.600000	5.61617e-10
68.550000	5.70048e-10
68.500000	5.78605e-10
68.450000	5.8729e-10
68.400000	5.96106e-10
68.350000	6.05053e-10
68.300000	6.14136e-10
68.250000	6.23354e-10
68.200000	6.32711e-10
68.150000	6.42208e-10
68.100000	6.51847e-10
68.050000	6.61632e-10
68.000000	6.71563e-10
67.950000	6.81643e-10
67.900000	6.91874e-10
67.850000	7.02259e-10
67.800000	7.12799e-10
67.750000	7.23498e-10
67.700000	7.34357e-10
67.650000	7.4538e-10
67.600000	7.56567e-10
67.550000	7.67923e-10
67.500000	7.79448e-10
67.450000	7.91147e-10
67.400000	8.03021e-10
67.350000	8.15074e-10
67.300000	8.27307e-10
67.250000	8.39724e-10
67.200000	8.52327e-10
67.150000	8.65119e-10
67.100000	8.78103e-10
67.050000	8.91281e-10
67.000000	9.04658e-10
66.950000	9.18235e-10
66.900000	9.32016e-10
66.850000	9.46003e-10
66.800000	9.60201e-10
66.750000	9.74611e-10
66.700000	9.89238e-10
66.650000	1.00408e-09
66.600000	1.01915e-09
66.550000	1.03445e-09
66.500000	1.04997e-09
66.450000	1.06573e-09
66.400000	1.08172e-09
66.350000	1.09795e-09
66.300000	1.11443e-09
66.250000	1.13116e-09
66.200000	1.14813e-09
66.150000	1.16536e-09
66.100000	1.18285e-09
66.050000	1.2006e-09
66.000000	1.21861e-09
65.950000	1.2369e-09
65.900000	1.25546e-09
65.850000	1.2743e-09
65.800000	1.29342e-09
65.750000	1.31283e-09
65.700000	1.33253e-09
65.650000	1.35253e-09
65.600000	1.37282e-09
65.550000	1.39342e-09
65.500000	1.41433e-09
65.450000	1.43555e-09
65.400000	1.45709e-09
65.350000	1.47896e-09
65.300000	1.50115e-09
65.250000	1.52367e-09
65.200000	1.54654e-09
65.150000	1.56974e-09
65.100000	1.59329e-09
65.050000	1.6172e-09
65.000000	1.64147e-09
64.950000	1.66609e-09
64.900000	1.69109e-09
64.850000	1.71647e-09
64.800000	1.74222e-09
64.750000	1.76836e-09
64.700000	1.79489e-09
64.650000	1.82182e-09
64.600000	1.84916e-09
64.550000	1.8769e-09
64.500000	1.90506e-09
64.450000	1.93364e-09
64.400000	1.96265e-09
64.350000	1.9921e-09
64.300000	2.02198e-09
64.250000	2.05232e-09
64.200000	2.08311e-09
64.150000	2.11436e-09
64.100000	2.14608e-09
64.050000	2.17828e-09
64.000000	2.21096e-09
63.950000	2.24413e-09
63.900000	2.27779e-09
63.850000	2.31196e-09
63.800000	2.34665e-09
63.750000	2.38185e-09
63.700000	2.41758e-09
63.650000	2.45385e-09
63.600000	2.49066e-09
63.550000	2.52802e-09
63.500000	2.56595e-09
63.450000	2.60444e-09
63.400000	2.64351e-09
63.350000	2.68316e-09
63.300000	2.72341e-09
63.250000	2.76427e-09
63.200000	2.80573e-09
63.150000	2.84782e-09
63.100000	2.89054e-09
63.050000	2.9339e-09
63.000000	2.9779e-09
62.950000	3.02257e-09
62.900000	3.06791e-09
62.850000	3.11393e-09
62.800000	3.16064e-09
62.750000	3.20805e-09
62.700000	3.25616e-09
62.650000	3.305e-09
62.600000	3.35458e-09
62.550000	3.40489e-09
62.500000	3.45596e-09
62.450000	3.5078e-09
62.400000	3.56041e-09
62.350000	3.61381e-09
62.300000	3.66801e-09
62.250000	3.72303e-09
62.200000	3.77887e-09
62.150000	3.83554e-09
62.100000	3.89307e-09
62.050000	3.95146e-09
62.000000	4.01072e-09
61.950000	4.07087e-09
61.900000	4.13193e-09
61.850000	4.1939e-09
61.800000	4.25679e-09
61.750000	4.32063e-09
61.700000	4.38543e-09
61.650000	4.4512e-09
61.600000	4.51795e-09
61.550000	4.58571e-09
61.500000	4.65448e-09
61.450000	4.72428e-09
61.400000	4.79513e-09
61.350000	4.86704e-09
61.300000	4.94003e-09
61.250000	5.01411e-09
61.200000	5.0893e-09
61.150000	5.16562e-09
61.100000	5.24308e-09
61.050000	5.3217e-09
61.000000	5.4015e-09
60.950000	5.4825e-09
60.900000	5.56471e-09
60.850000	5.64816e-09
60.800000	5.73285e-09
60.750000	5.81882e-09
60.700000	5.90607e-09
60.650000	5.99463e-09
60.600000	6.08451e-09
60.550000	6.17575e-09
60.500000	6.26835e-09
60.450000	6.36234e-09
60.400000	6.45774e-09
60.350000	6.55456e-09
60.300000	6.65284e-09
60.250000	6.75259e-09
60.200000	6.85384e-09
60.150000	6.9566e-09
60.100000	7.0609e-09
60.050000	7.16677e-09
60.000000	7.27422e-09
59.950000	7.38328e-09
59.900000	7.49398e-09
59.850000	7.60633e-09
59.800000	7.72037e-09
59.750000	7.83612e-09
59.700000	7.9536e-09
59.650000	8.07284e-09
59.600000	8.19387e-09
59.550000	8.31671e-09
59.500000	8.44139e-09
59.450000	8.56795e-09
59.400000	8.69639e-09
59.350000	8.82676e-09
59.300000	8.95909e-09
59.250000	9.09339e-09
59.200000	9.22971e-09
59.150000	9.36808e-09
59.100000	9.50851e-09
59.050000	9.65105e-09
59.000000	9.79572e-09
58.950000	9.94256e-09
58.900000	1.00916e-08
58.850000	1.02429e-08
58.800000	1.03964e-08
58.750000	1.05523e-08
58.700000	1.07104e-08
58.650000	1.0871e-08
58.600000	1.10339e-08
58.550000	1.11993e-08
58.500000	1.13672e-08
58.450000	1.15376e-08
58.400000	1.17105e-08
58.350000	1.1886e-08
58.300000	1.20642e-08
58.250000	1.2245e-08
58.200000	1.24285e-08
58.150000	1.26148e-08
58.100000	1.28039e-08
58.050000	1.29958e-08
58.000000	1.31906e-08
57.950000	1.33883e-08
57.900000	1.35889e-08
57.850000	1.37926e-08
57.800000	1.39993e-08
57.750000	1.42091e-08
57.700000	1.44221e-08
57.650000	1.46382e-08
57.600000	1.48576e-08
57.550000	1.50803e-08
57.500000	1.53062e-08
57.450000	1.55356e-08
57.400000	1.57685e-08
57.350000	1.60048e-08
57.300000	1.62446e-08
57.250000	1.6488e-08
57.200000	1.67351e-08
57.150000	1.69859e-08
57.100000	1.72404e-08
57.050000	1.74988e-08
57.000000	1.7761e-08
56.950000	1.80271e-08
56.900000	1.82973e-08
56.850000	1.85715e-08
56.800000	1.88497e-08
56.750000	1.91322e-08
56.700000	1.94189e-08
56.650000	1.97098e-08
56.600000	2.00052e-08
56.550000	2.03049e-08
56.500000	2.06091e-08
56.450000	2.09179e-08
56.400000	2.12314e-08
56.350000	2.15495e-08
56.300000	2.18723e-08
56.250000	2.22e-08
56.200000	2.25327e-08
56.150000	2.28703e-08
56.100000	2.32129e-08
56.050000	2.35607e-08
56.000000	2.39137e-08
55.950000	2.42719e-08
55.900000	2.46356e-08
55.850000	2.50046e-08
55.800000	2.53792e-08
55.750000	2.57595e-08
55.700000	2.61454e-08
55.650000	2.6537e-08
55.600000	2.69346e-08
55.550000	2.73381e-08
55.500000	2.77476e-08
55.450000	2.81633e-08
55.400000	2.85852e-08
55.350000	2.90134e-08
55.300000	2.9448e-08
55.250000	2.98891e-08
55.200000	3.03368e-08
55.150000	3.07912e-08
55.100000	3.12525e-08
55.050000	3.17206e-08
55.000000	3.21957e-08
54.950000	3.2678e-08
54.900000	3.31674e-08
54.850000	3.36642e-08
54.800000	3.41684e-08
54.750000	3.46802e-08
54.700000	3.51997e-08
54.650000	3.57269e-08
54.600000	3.6262e-08
54.550000	3.68051e-08
54.500000	3.73563e-08
54.450000	3.79158e-08
54.400000	3.84836e-08
54.350000	3.906e-08
54.300000	3.9645e-08
54.250000	4.02387e-08
54.200000	4.08413e-08
54.150000	4.1453e-08
54.100000	4.20737e-08
54.050000	4.27038e-08
54.000000	4.33433e-08
53.950000	4.39924e-08
53.900000	4.46512e-08
53.850000	4.53198e-08
53.800000	4.59985e-08
53.750000	4.66873e-08
53.700000	4.73864e-08
53.650000	4.8096e-08
53.600000	4.88162e-08
53.550000	4.95471e-08
53.500000	5.0289e-08
53.450000	5.1042e-08
53.400000	5.18063e-08
53.350000	5.2582e-08
53.300000	5.33693e-08
53.250000	5.41684e-08
53.200000	5.49794e-08
53.150000	5.58026e-08
53.100000	5.66381e-08
53.050000	5.74861e-08
53.000000	5.83468e-08
52.950000	5.92203e-08
52.900000	6.01069e-08
52.850000	6.10068e-08
52.800000	6.19202e-08
52.750000	6.28472e-08
52.700000	6.3788e-08
52.650000	6.4743e-08
52.600000	6.57122e-08
52.550000	6.66959e-08
52.500000	6.76944e-08
52.450000	6.87077e-08
52.400000	6.97363e-08
52.350000	7.07802e-08
52.300000	7.18397e-08
52.250000	7.29151e-08
52.200000	7.40065e-08
52.150000	7.51143e-08
52.100000	7.62387e-08
52.050000	7.73798e-08
52.000000	7.85381e-08
51.950000	7.97136e-08
51.900000	8.09067e-08
51.850000	8.21177e-08
51.800000	8.33468e-08
51.750000	8.45942e-08
51.700000	8.58604e-08
51.650000	8.71454e-08
51.600000	8.84497e-08
51.550000	8.97734e-08
51.500000	9.1117e-08
51.450000	9.24806e-08
51.400000	9.38647e-08
51.350000	9.52694e-08
51.300000	9.66952e-08
51.250000	9.81422e-08
51.200000	9.96109e-08
51.150000	1.01102e-07
51.100000	1.02614e-07
51.050000	1.0415e-07
51.000000	1.05709e-07
50.950000	1.0729e-07
50.900000	1.08896e-07
50.850000	1.10525e-07
50.800000	1.12179e-07
50.750000	1.13858e-07
50.700000	1.15561e-07
50.650000	1.1729e-07
50.600000	1.19045e-07
50.550000	1.20827e-07
50.500000	1.22634e-07
50.450000	1.24469e-07
50.400000	1.26331e-07
50.350000	1.28221e-07
50.300000	1.3014e-07
50.250000	1.32087e-07
50.200000	1.34063e-07
50.150000	1.36069e-07
50.100000	1.38104e-07
50.050000	1.4017e-07
50.000000	1.42267e-07
49.950000	1.44395e-07
49.900000	1.46556e-07
49.850000	1.48748e-07
49.800000	1.50973e-07
49.750000	1.53231e-07
49.700000	1.55523e-07
49.650000	1.5785e-07
49.600000	1.60211e-07
49.550000	1.62607e-07
49.500000	1.6504e-07
49.450000	1.67508e-07
49.400000	1.70014e-07
49.350000	1.72556e-07
49.300000	1.75137e-07
49.250000	1.77757e-07
49.200000	1.80415e-07
49.150000	1.83114e-07
49.100000	1.85852e-07
49.050000	1.88632e-07
49.000000	1.91453e-07
48.950000	1.94316e-07
48.900000	1.97222e-07
48.850000	2.00171e-07
48.800000	2.03165e-07
48.750000	2.06203e-07
48.700000	2.09286e-07
48.650000	2.12416e-07
48.600000	2.15592e-07
48.550000	2.18816e-07
48.500000	2.22088e-07
48.450000	2.25409e-07
48.400000	2.28779e-07
48.350000	2.322e-07
48.300000	2.35672e-07
48.250000	2.39196e-07
48.200000	2.42772e-07
48.150000	2.46402e-07
48.100000	2.50086e-07
48.050000	2.53825e-07
48.000000	2.57619e-07
47.950000	2.61471e-07
47.900000	2.6538e-07
47.850000	2.69347e-07
47.800000	2.73374e-07
47.750000	2.77461e-07
47.700000	2.81608e-07
47.650000	2.85818e-07
47.600000	2.9009e-07
47.550000	2.94427e-07
47.500000	2.98828e-07
47.450000	3.03295e-07
47.400000	3.07828e-07
47.350000	3.12429e-07
47.300000	3.17099e-07
47.250000	3.21839e-07
47.200000	3.26649e-07
47.150000	3.31531e-07
47.100000	3.36486e-07
47.050000	3.41515e-07
47.000000	3.46619e-07
46.950000	3.51799e-07
46.900000	3.57057e-07
46.850000	3.62393e-07
46.800000	3.67808e-07
46.750000	3.73305e-07
46.700000	3.78883e-07
46.650000	3.84545e-07
46.600000	3.90292e-07
46.550000	3.96124e-07
46.500000	4.02043e-07
46.450000	4.0805e-07
46.400000	4.14147e-07
46.350000	4.20335e-07
46.300000	4.26616e-07
46.250000	4.3299e-07
46.200000	4.39459e-07
46.150000	4.46025e-07
46.100000	4.52688e-07
46.050000	4.59452e-07
46.000000	4.66316e-07
45.950000	4.73282e-07
45.900000	4.80352e-07
45.850000	4.87528e-07
45.800000	4.94811e-07
45.750000	5.02203e-07
45.700000	5.09705e-07
45.650000	5.17319e-07
45.600000	5.25046e-07
45.550000	5.32888e-07
45.500000	5.40848e-07
45.450000	5.48926e-07
45.400000	5.57125e-07
45.350000	5.65446e-07
45.300000	5.73892e-07
45.250000	5.82463e-07
45.200000	5.91162e-07
45.150000	5.99991e-07
45.100000	6.08951e-07
45.050000	6.18045e-07
45.000000	6.27275e-07
44.950000	6.36642e-07
44.900000	6.46149e-07
44.850000	6.55798e-07
44.800000	6.6559e-07
44.750000	6.75529e-07
44.700000	6.85616e-07
44.650000	6.95853e-07
44.600000	7.06243e-07
44.550000	7.16788e-07
44.500000	7.2749e-07
44.450000	7.38351e-07
44.400000	7.49375e-07
44.350000	7.60563e-07
44.300000	7.71917e-07
44.250000	7.83441e-07
44.200000	7.95137e-07
44.150000	8.07007e-07
44.100000	8.19053e-07
44.050000	8.3128e-07
44.000000	8.43689e-07
43.950000	8.56282e-07
43.900000	8.69063e-07
43.850000	8.82035e-07
43.800000	8.952e-07
43.750000	9.08562e-07
43.700000	9.22122e-07
43.650000	9.35884e-07
43.600000	9.49852e-07
43.550000	9.64028e-07
43.500000	9.78414e-07
43.450000	9.93016e-07
43.400000	1.00783e-06
43.350000	1.02287e-06
43.300000	1.03814e-06
43.250000	1.05363e-06
43.200000	1.06935e-06
43.150000	1.08531e-06
43.100000	1.1015e-06
43.050000	1.11794e-06
43.000000	1.13461e-06
42.950000	1.15154e-06
42.900000	1.16872e-06
42.850000	1.18616e-06
42.800000	1.20386e-06
42.750000	1.22182e-06
42.700000	1.24004e-06
42.650000	1.25854e-06
42.600000	1.27731e-06
42.550000	1.29637e-06
42.500000	1.3157e-06
42.450000	1.33533e-06
42.400000	1.35525e-06
42.350000	1.37546e-06
42.300000	1.39598e-06
42.250000	1.4168e-06
42.200000	1.43793e-06
42.150000	1.45937e-06
42.100000	1.48113e-06
42.050000	1.50322e-06
42.000000	1.52564e-06
41.950000	1.54839e-06
41.900000	1.57148e-06
41.850000	1.59491e-06
41.800000	1.61869e-06
41.750000	1.64283e-06
41.700000	1.66732e-06
41.650000	1.69218e-06
41.600000	1.71741e-06
41.550000	1.74302e-06
41.500000	1.769e-06
41.450000	1.79537e-06
41.400000	1.82214e-06
41.350000	1.8493e-06
41.300000	1.87687e-06
41.250000	1.90485e-06
41.200000	1.93324e-06
41.150000	1.96205e-06
41.100000	1.9913e-06
41.050000	2.02098e-06
41.000000	2.0511e-06
40.950000	2.08167e-06
40.900000	2.11269e-06
40.850000	2.14418e-06
40.800000	2.17613e-06
40.750000	2.20856e-06
40.700000	2.24147e-06
40.650000	2.27487e-06
40.600000	2.30877e-06
40.550000	2.34317e-06
40.500000	2.37808e-06
40.450000	2.41351e-06
40.400000	2.44947e-06
40.350000	2.48596e-06
40.300000	2.523e-06
40.250000	2.56058e-06
40.200000	2.59873e-06
40.150000	2.63744e-06
40.100000	2.67673e-06
40.050000	2.7166e-06
40.000000	2.75706e-06
39.950000	2.79813e-06
39.900000	2.8398e-06
39.850000	2.8821e-06
39.800000	2.92502e-06
39.750000	2.96858e-06
39.700000	3.01279e-06
39.650000	3.05766e-06
39.600000	3.10319e-06
39.550000	3.1494e-06
39.500000	3.19629e-06
39.450000	3.24388e-06
39.400000	3.29218e-06
39.350000	3.3412e-06
39.300000	3.39094e-06
39.250000	3.44142e-06
39.200000	3.49265e-06
39.150000	3.54465e-06
39.100000	3.59741e-06
39.050000	3.65096e-06
39.000000	3.70531e-06
38.950000	3.76046e-06
38.900000	3.81643e-06
38.850000	3.87323e-06
38.800000	3.93087e-06
38.750000	3.98937e-06
38.700000	4.04874e-06
38.650000	4.10899e-06
38.600000	4.17014e-06
38.550000	4.23219e-06
38.500000	4.29516e-06
38.450000	4.35907e-06
38.400000	4.42392e-06
38.350000	4.48974e-06
38.300000	4.55654e-06
38.250000	4.62432e-06
38.200000	4.69311e-06
38.150000	4.76293e-06
38.100000	4.83377e-06
38.050000	4.90567e-06
38.000000	4.97864e-06
37.950000	5.05269e-06
37.900000	5.12783e-06
37.850000	5.2041e-06
37.800000	5.28149e-06
37.750000	5.36003e-06
37.700000	5.43973e-06
37.650000	5.52062e-06
37.600000	5.6027e-06
37.550000	5.68601e-06
37.500000	5.77054e-06
37.450000	5.85634e-06
37.400000	5.9434e-06
37.350000	6.03175e-06
37.300000	6.12142e-06
37.250000	6.21241e-06
37.200000	6.30475e-06
37.150000	6.39846e-06
37.100000	6.49356e-06
37.050000	6.59006e-06
37.000000	6.688e-06
36.950000	6.78739e-06
36.900000	6.88825e-06
36.850000	6.9906e-06
36.800000	7.09448e-06
36.750000	7.19989e-06
36.700000	7.30686e-06
36.650000	7.41541e-06
36.600000	7.52558e-06
36.550000	7.63737e-06
36.500000	7.75082e-06
36.450000	7.86595e-06
36.400000	7.98279e-06
36.350000	8.10135e-06
36.300000	8.22167e-06
36.250000	8.34377e-06
36.200000	8.46768e-06
36.150000	8.59342e-06
36.100000	8.72102e-06
36.050000	8.85051e-06
36.000000	8.98192e-06
35.950000	9.11527e-06
35.900000	9.2506e-06
35.850000	9.38793e-06
35.800000	9.52728e-06
35.750000	9.66871e-06
35.700000	9.81222e-06
35.650000	9.95785e-06
35.600000	1.01056e-05
35.550000	1.02556e-05
35.500000	1.04078e-05
35.450000	1.05622e-05
35.400000	1.0719e-05
35.350000	1.0878e-05
35.300000	1.10394e-05
35.250000	1.12032e-05
35.200000	1.13694e-05
35.150000	1.1538e-05
35.100000	1.17092e-05
35.050000	1.18829e-05
35.000000	1.20591e-05
34.950000	1.2238e-05
34.900000	1.24195e-05
34.850000	1.26036e-05
34.800000	1.27905e-05
34.750000	1.29802e-05
34.700000	1.31726e-05
34.650000	1.33679e-05
34.600000	1.35661e-05
34.550000	1.37672e-05
34.500000	1.39713e-05
34.450000	1.41784e-05
34.400000	1.43885e-05
34.350000	1.46018e-05
34.300000	1.48181e-05
34.250000	1.50377e-05
34.200000	1.52606e-05
34.150000	1.54867e-05
34.100000	1.57161e-05
34.050000	1.59489e-05
34.000000	1.61852e-05
33.950000	1.6425e-05
33.900000	1.66683e-05
33.850000	1.69151e-05
33.800000	1.71656e-05
33.750000	1.74199e-05
33.700000	1.76778e-05
33.650000	1.79396e-05
33.600000	1.82052e-05
33.550000	1.84747e-05
33.500000	1.87482e-05
33.450000	1.90257e-05
33.400000	1.93074e-05
33.350000	1.95931e-05
33.300000	1.98831e-05
33.250000	2.01774e-05
33.200000	2.04759e-05
33.150000	2.07789e-05
33.100000	2.10864e-05
33.050000	2.13983e-05
33.000000	2.17149e-05
32.950000	2.20361e-05
32.900000	2.2362e-05
32.850000	2.26928e-05
32.800000	2.30284e-05
32.750000	2.33689e-05
32.700000	2.37145e-05
32.650000	2.40651e-05
32.600000	2.44209e-05
32.550000	2.47819e-05
32.500000	2.51483e-05
32.450000	2.552e-05
32.400000	2.58972e-05
32.350000	2.62799e-05
32.300000	2.66682e-05
32.250000	2.70623e-05
32.200000	2.74621e-05
32.150000	2.78678e-05
32.100000	2.82795e-05
32.050000	2.86972e-05
32.000000	2.91211e-05
31.950000	2.95512e-05
31.900000	2.99876e-05
31.850000	3.04304e-05
31.800000	3.08797e-05
31.750000	3.13355e-05
31.700000	3.17981e-05
31.650000	3.22675e-05
31.600000	3.27437e-05
31.550000	3.32269e-05
31.500000	3.37173e-05
31.450000	3.42148e-05
31.400000	3.47196e-05
31.350000	3.52318e-05
31.300000	3.57515e-05
31.250000	3.62788e-05
31.200000	3.68138e-05
31.150000	3.73567e-05
31.100000	3.79075e-05
31.050000	3.84664e-05
31.000000	3.90335e-05
30.950000	3.96088e-05
30.900000	4.01926e-05
30.850000	4.0785e-05
30.800000	4.1386e-05
30.750000	4.19958e-05
30.700000	4.26145e-05
30.650000	4.32422e-05
30.600000	4.38792e-05
30.550000	4.45254e-05
30.500000	4.51811e-05
30.450000	4.58464e-05
30.400000	4.65214e-05
30.350000	4.72062e-05
30.300000	4.79011e-05
30.250000	4.8606e-05
30.200000	4.93213e-05
30.150000	5.00471e-05
30.100000	5.07834e-05
30.050000	5.15304e-05
30.000000	5.22884e-05
29.950000	5.30574e-05
29.900000	5.38376e-05
29.850000	5.46292e-05
29.800000	5.54323e-05
29.750000	5.62471e-05
29.700000	5.70738e-05
29.650000	5.79126e-05
29.600000	5.87635e-05
29.550000	5.96269e-05
29.500000	6.05028e-05
29.450000	6.13914e-05
29.400000	6.2293e-05
29.350000	6.32077e-05
29.300000	6.41357e-05
29.250000	6.50771e-05
29.200000	6.60323e-05
29.150000	6.70013e-05
29.100000	6.79844e-05
29.050000	6.89818e-05
29.000000	6.99937e-05
28.950000	7.10202e-05
28.900000	7.20616e-05
28.850000	7.31182e-05
28.800000	7.41901e-05
28.750000	7.52775e-05
28.700000	7.63806e-05
28.650000	7.74998e-05
28.600000	7.86351e-05
28.550000	7.97869e-05
28.500000	8.09554e-05
28.450000	8.21408e-05
28.400000	8.33433e-05
28.350000	8.45632e-05
28.300000	8.58008e-05
28.250000	8.70562e-05
28.200000	8.83298e-05
28.150000	8.96218e-05
28.100000	9.09324e-05
28.050000	9.22619e-05
28.000000	9.36107e-05
27.950000	9.49788e-05
27.900000	9.63667e-05
27.850000	9.77746e-05
27.800000	9.92028e-05
27.750000	0.000100652
27.700000	0.000102121
27.650000	0.000103612
27.600000	0.000105124
27.550000	0.000106658
27.500000	0.000108214
27.450000	0.000109792
27.400000	0.000111393
27.350000	0.000113017
27.300000	0.000114665
27.250000	0.000116335
27.200000	0.00011803
27.150000	0.000119749
27.100000	0.000121493
27.050000	0.000123262
27.000000	0.000125056
26.950000	0.000126875
26.900000	0.000128721
26.850000	0.000130593
26.800000	0.000132492
26.750000	0.000134417
26.700000	0.000136371
26.650000	0.000138352
26.600000	0.000140361
26.550000	0.000142399
26.500000	0.000144466
26.450000	0.000146562
26.400000	0.000148688
26.350000	0.000150844
26.300000	0.000153031
26.250000	0.000155249
26.200000	0.000157498
26.150000	0.000159779
26.100000	0.000162093
26.050000	0.000164439
26.000000	0.000166818
25.950000	0.000169231
25.900000	0.000171678
25.850000	0.000174159
25.800000	0.000176675
25.750000	0.000179227
25.700000	0.000181814
25.650000	0.000184438
25.600000	0.000187099
25.550000	0.000189797
25.500000	0.000192533
25.450000	0.000195307
25.400000	0.000198119
25.350000	0.000200971
25.300000	0.000203863
25.250000	0.000206795
25.200000	0.000209768
25.150000	0.000212782
25.100000	0.000215838
25.050000	0.000218937
25.000000	0.000222078
24.950000	0.000225263
24.900000	0.000228492
24.850000	0.000231765
24.800000	0.000235083
24.750000	0.000238447
24.700000	0.000241857
24.650000	0.000245314
24.600000	0.000248818
24.550000	0.00025237
24.500000	0.00025597
24.450000	0.00025962
24.400000	0.000263319
24.350000	0.000267068
24.300000	0.000270867
24.250000	0.000274719
24.200000	0.000278622
24.150000	0.000282577
24.100000	0.000286585
24.050000	0.000290647
24.000000	0.000294763
23.950000	0.000298934
23.900000	0.00030316
23.850000	0.000307443
23.800000	0.000311781
23.750000	0.000316176
23.700000	0.000320629
23.650000	0.000325141
23.600000	0.00032971
23.550000	0.000334339
23.500000	0.000339027
23.450000	0.000343776
23.400000	0.000348585
23.350000	0.000353455
23.300000	0.000358387
23.250000	0.000363381
23.200000	0.000368437
23.150000	0.000373555
23.100000	0.000378737
23.050000	0.000383982
23.000000	0.000389291
22.950000	0.000394663
22.900000	0.000400099
22.850000	0.0004056
22.800000	0.000411164
22.750000	0.000416792
22.700000	0.000422484
22.650000	0.00042824
22.600000	0.000434059
22.550000	0.000439941
22.500000	0.000445885
22.450000	0.00045189
22.400000	0.000457955
22.350000	0.000464079
22.300000	0.000470261
22.250000	0.000476497
22.200000	0.000482787
22.150000	0.000489126
22.100000	0.000495511
22.050000	0.000501937
22.000000	0.000508399
21.950000	0.000514889
21.900000	0.000521397
21.850000	0.00052791
21.800000	0.000534408
21.750000	0.000540864
21.700000	0.000547231
21.650000	0.000553413
&
```
