## Supplementary material for "All-at-once RNA folding with 3D motif prediction framed by evolutionary information": RF00701_mir-126.cacofold.helixcov

```
# RMs = 1 L = 74

# RM_HELIX NESTED 1-33 42-74, nbp = 33 nbp_cov = 0
# pvals: 0.175176,0.909682,0.72562,0.563328,0.0703813,0.262569,0.938967,0.755831,0.345113,0.470141,0.345113,0.345113,0.345113,0.345113,0.345113,0.345113,0.345113,0.345113,0.427434,0.413495,0.455702,0.345113,0.345113,0.345113,0.345113,0.345113,0.345113,0.485876,0.345113,0.64652,0.345113,0.0587745,0.262569
# aggregated NONE
NESTED  <<<<<<<<<<<<<<<<<<<<<<<<<<<<<<<<<________>>>>>>>>>>>>>>>>>>>>>>>>>>>>>>>>>
        ::::::::::::::::::::::::::::::::::::::::::::::::::::::::::::::::::::::::::
```
