## Supplementary material for "All-at-once RNA folding with 3D motif prediction framed by evolutionary information": RF00701_mir-126.cacofold.power

```
# Power analysis of CaCoFold structure 
#
# Powertype = SINGLE SUBSTITUTIONS
# covary  left_pos      right_pos    substitutions      power
#----------------------------------------------------------------
          1		74		14		0.45
          2		73		12		0.39
          3		72		7		0.20
          4		71		6		0.16
          5		70		15		0.47
          6		69		7		0.20
          7		68		17		0.52
          8		67		15		0.47
          9		66		0		0.00
          10		65		4		0.07
          11		64		1		0.00
          12		63		0		0.00
          13		62		2		0.00
          14		61		0		0.00
          15		60		0		0.00
          16		59		0		0.00
          17		58		0		0.00
          18		57		2		0.00
          19		56		5		0.11
          20		55		8		0.24
          21		54		6		0.16
          22		53		0		0.00
          23		52		0		0.00
          24		51		0		0.00
          25		50		0		0.00
          26		49		0		0.00
          27		48		2		0.00
          28		47		5		0.11
          29		46		0		0.00
          30		45		9		0.28
          31		44		0		0.00
          32		43		12		0.39
          33		42		8		0.24
#
# BPAIRS 33
# avg substitutions per BP  4.8
# BPAIRS expected to covary 4.5 +/- 1.7
# BPAIRS observed to covary 0
#
```
