## Supplementary material for "All-at-once RNA folding with 3D motif prediction framed by evolutionary information": RF00701_mir-126.surv

```
-0.000064	0.0555556
-0.050000	0.888889
-0.400000	0.944444
-0.450000	1
&
13.500000	0.000372717
10.650000	0.000745434
10.550000	0.00111815
9.950000	0.00149087
9.000000	0.00186359
8.350000	0.0022363
8.200000	0.00298174
8.150000	0.00335445
8.050000	0.00409989
7.950000	0.00447261
7.750000	0.00484532
7.350000	0.00521804
7.150000	0.00559076
6.800000	0.00596347
6.750000	0.00633619
6.550000	0.00670891
6.400000	0.00708163
6.250000	0.00745434
6.200000	0.00819978
6.150000	0.00857249
6.100000	0.00894521
5.650000	0.00931793
5.600000	0.00969064
5.550000	0.0100634
5.400000	0.0104361
5.350000	0.0108088
5.300000	0.0111815
5.250000	0.0119269
5.200000	0.0130451
5.150000	0.0134178
5.100000	0.0137905
5.050000	0.0141633
5.000000	0.014536
4.800000	0.0149087
4.700000	0.0152814
4.600000	0.0156541
4.500000	0.017145
4.150000	0.0178904
4.100000	0.0190086
4.050000	0.0193813
4.000000	0.0201267
3.950000	0.0208722
3.850000	0.0216176
3.800000	0.0219903
3.700000	0.022363
3.650000	0.0231085
3.550000	0.0234812
3.500000	0.0245993
3.450000	0.024972
3.400000	0.0253448
3.350000	0.0257175
3.300000	0.0260902
3.250000	0.0264629
3.200000	0.0275811
3.150000	0.0286992
3.050000	0.0298174
3.000000	0.0301901
2.950000	0.0305628
2.900000	0.0313082
2.850000	0.031681
2.800000	0.0324264
2.750000	0.0327991
2.700000	0.0339173
2.600000	0.03429
2.550000	0.0346627
2.500000	0.0357808
2.450000	0.036899
2.400000	0.0376444
2.350000	0.039508
2.300000	0.0409989
2.250000	0.0432352
2.150000	0.0447261
2.100000	0.0462169
2.050000	0.0484532
2.000000	0.0491987
1.950000	0.051435
1.900000	0.0529258
1.850000	0.0536713
1.800000	0.0544167
1.750000	0.0551621
1.700000	0.0559076
1.650000	0.0570257
1.600000	0.0577712
1.500000	0.0596347
1.450000	0.0626165
1.400000	0.0648528
1.350000	0.0670891
1.300000	0.0682072
1.250000	0.0696981
1.200000	0.0726798
1.150000	0.0749161
1.100000	0.0760343
1.050000	0.0778979
1.000000	0.079016
0.950000	0.0812523
0.900000	0.0853522
0.850000	0.0887067
0.800000	0.0901975
0.750000	0.0942974
0.700000	0.0954156
0.650000	0.0983973
0.600000	0.101006
0.550000	0.103243
0.500000	0.105479
0.450000	0.107343
0.400000	0.11107
0.350000	0.113679
0.300000	0.11666
0.250000	0.121878
0.200000	0.126724
0.150000	0.128587
0.100000	0.131196
0.050000	0.168841
0.000000	0.269102
-0.050000	0.783079
-0.100000	0.792397
-0.150000	0.795751
-0.200000	0.799478
-0.250000	0.803205
-0.300000	0.808423
-0.350000	0.815878
-0.400000	0.821841
-0.450000	0.828177
-0.500000	0.833023
-0.550000	0.838613
-0.600000	0.844204
-0.650000	0.849422
-0.700000	0.855386
-0.750000	0.861349
-0.800000	0.86694
-0.850000	0.872531
-0.900000	0.879985
-0.950000	0.883712
-1.000000	0.890794
-1.050000	0.896012
-1.100000	0.899739
-1.150000	0.904212
-1.200000	0.908312
-1.250000	0.913157
-1.300000	0.918748
-1.350000	0.921357
-1.400000	0.927693
-1.450000	0.932911
-1.500000	0.936265
-1.550000	0.939247
-1.600000	0.941856
-1.650000	0.945583
-1.700000	0.950056
-1.750000	0.953783
-1.800000	0.956392
-1.850000	0.958256
-1.900000	0.96161
-1.950000	0.962728
-2.000000	0.966083
-2.050000	0.967574
-2.100000	0.969064
-2.150000	0.970555
-2.200000	0.972419
-2.250000	0.974655
-2.300000	0.975773
-2.350000	0.977264
-2.400000	0.97801
-2.450000	0.979501
-2.500000	0.981737
-2.550000	0.982482
-2.600000	0.983228
-2.650000	0.9836
-2.700000	0.984719
-2.750000	0.985091
-2.800000	0.986955
-2.850000	0.988073
-2.900000	0.988446
-2.950000	0.989937
-3.100000	0.990682
-3.150000	0.991428
-3.200000	0.9918
-3.250000	0.992918
-3.300000	0.993291
-3.350000	0.994037
-3.550000	0.994409
-3.600000	0.994782
-3.650000	0.995527
-3.700000	0.996273
-3.800000	0.996646
-3.900000	0.997018
-4.000000	0.997391
-4.200000	0.997764
-4.300000	0.998136
-4.350000	0.998882
-4.500000	0.999255
-4.800000	0.999627
-6.150000	1
&
34.000000	1.85117e-05
30.800000	3.70233e-05
29.000000	5.5535e-05
28.650000	7.40466e-05
28.400000	9.25583e-05
27.350000	0.00011107
27.050000	0.000129582
26.850000	0.000148093
26.750000	0.000166605
26.250000	0.000185117
26.100000	0.000203628
25.400000	0.00022214
25.350000	0.000240652
24.950000	0.000259163
24.850000	0.000277675
24.350000	0.000296187
24.050000	0.000314698
23.750000	0.00033321
23.650000	0.000351722
23.450000	0.000370233
23.350000	0.000388745
23.300000	0.000407257
23.250000	0.000425768
23.150000	0.00044428
23.050000	0.000462792
22.950000	0.000481303
22.850000	0.000518327
22.250000	0.000536838
22.150000	0.00055535
21.850000	0.000573862
21.800000	0.000592373
21.700000	0.000610885
21.650000	0.000629397
21.600000	0.000647908
21.500000	0.00066642
21.450000	0.000684932
21.250000	0.000740466
21.150000	0.000758978
21.100000	0.00077749
21.050000	0.000796001
20.850000	0.000814513
20.800000	0.000833025
20.650000	0.000870048
20.600000	0.00088856
20.500000	0.000907071
20.350000	0.000925583
20.300000	0.000944095
20.250000	0.000962606
20.150000	0.000981118
20.050000	0.00099963
20.000000	0.00103665
19.950000	0.00105516
19.800000	0.0011107
19.750000	0.00114772
19.700000	0.00116623
19.650000	0.00118475
19.600000	0.00122177
19.550000	0.00124028
19.500000	0.00125879
19.400000	0.0012773
19.350000	0.00131433
19.300000	0.00133284
19.250000	0.00138837
19.200000	0.00140689
19.100000	0.00144391
19.000000	0.00149944
18.900000	0.00155498
18.850000	0.00157349
18.800000	0.001592
18.750000	0.00161051
18.550000	0.00164754
18.450000	0.00172158
18.400000	0.00175861
18.200000	0.00179563
18.100000	0.00183265
18.000000	0.00186968
17.950000	0.00188819
17.850000	0.00192521
17.700000	0.00196224
17.600000	0.00198075
17.550000	0.00203628
17.500000	0.00207331
17.400000	0.00209182
17.350000	0.00211033
17.300000	0.00218438
17.200000	0.00229545
17.150000	0.00231396
17.100000	0.00233247
17.050000	0.00235098
17.000000	0.002388
16.950000	0.00242503
16.800000	0.00246205
16.750000	0.00248056
16.700000	0.00249907
16.650000	0.00255461
16.600000	0.00259163
16.500000	0.00264717
16.450000	0.00266568
16.400000	0.0027027
16.350000	0.00272121
16.300000	0.00277675
16.250000	0.00283228
16.200000	0.0028508
16.150000	0.00288782
16.100000	0.00294335
16.050000	0.00299889
16.000000	0.0030174
15.950000	0.00303591
15.900000	0.00309145
15.850000	0.00314698
15.800000	0.00318401
15.750000	0.00322103
15.700000	0.00325805
15.650000	0.00329508
15.550000	0.0033321
15.500000	0.00338763
15.450000	0.00344317
15.400000	0.00346168
15.350000	0.00353573
15.300000	0.00366531
15.250000	0.00373936
15.200000	0.00383191
15.150000	0.00388745
15.100000	0.00392447
15.050000	0.00394298
15.000000	0.00398001
14.950000	0.00407257
14.900000	0.00416512
14.850000	0.00418364
14.800000	0.00425768
14.750000	0.00435024
14.700000	0.00438726
14.650000	0.00440578
14.600000	0.0044428
14.550000	0.00449833
14.500000	0.00455387
14.450000	0.00459089
14.400000	0.00464643
14.350000	0.00472047
14.300000	0.00479452
14.250000	0.00486857
14.200000	0.0049241
14.150000	0.00505368
14.100000	0.00510922
14.000000	0.00529434
13.950000	0.00533136
13.900000	0.00536838
13.850000	0.00547945
13.800000	0.00560903
13.750000	0.0057201
13.700000	0.00581266
13.650000	0.00592373
13.600000	0.0060348
13.550000	0.00620141
13.500000	0.00629397
13.450000	0.00638652
13.400000	0.00646057
13.350000	0.00653462
13.300000	0.00668271
13.250000	0.00673825
13.200000	0.00677527
13.150000	0.00684932
13.100000	0.00688634
13.050000	0.00692336
13.000000	0.00701592
12.950000	0.00710848
12.900000	0.00718252
12.850000	0.00729359
12.800000	0.00734913
12.750000	0.00757127
12.700000	0.00764532
12.650000	0.00779341
12.600000	0.00786746
12.550000	0.00801555
12.500000	0.00816364
12.450000	0.00831174
12.400000	0.00840429
12.350000	0.00847834
12.300000	0.00853388
12.250000	0.00862643
12.200000	0.00871899
12.150000	0.00883006
12.100000	0.00901518
12.050000	0.00916327
12.000000	0.00923732
11.950000	0.00932988
11.900000	0.0093669
11.850000	0.00951499
11.800000	0.0096816
11.750000	0.00977416
11.700000	0.0098482
11.650000	0.00997779
11.600000	0.0100333
11.550000	0.0101074
11.500000	0.0101999
11.450000	0.0103665
11.400000	0.0105146
11.350000	0.0106627
11.300000	0.0108478
11.250000	0.01107
11.200000	0.0112181
11.150000	0.0113847
11.100000	0.0115513
11.050000	0.0118475
11.000000	0.0119956
10.950000	0.0121992
10.900000	0.0124769
10.850000	0.0128286
10.800000	0.0130692
10.750000	0.0133284
10.700000	0.0136246
10.650000	0.0137171
10.600000	0.0139208
10.550000	0.014217
10.500000	0.0143465
10.450000	0.0146427
10.400000	0.0147908
10.350000	0.015013
10.300000	0.0152906
10.250000	0.0156609
10.200000	0.015883
10.150000	0.0161977
10.100000	0.0163643
10.050000	0.0164569
10.000000	0.0166975
9.950000	0.0169752
9.900000	0.0171233
9.850000	0.0173825
9.800000	0.0176231
9.750000	0.0178638
9.700000	0.0181044
9.650000	0.0184006
9.600000	0.0186412
9.550000	0.0189559
9.500000	0.0191966
9.450000	0.0195298
9.400000	0.019826
9.350000	0.0201407
9.300000	0.0205109
9.250000	0.0207146
9.200000	0.0212144
9.150000	0.021492
9.100000	0.0218623
9.050000	0.0221399
9.000000	0.0224361
8.950000	0.0227879
8.900000	0.0231026
8.850000	0.0234913
8.800000	0.0238615
8.750000	0.0242688
8.700000	0.024639
8.650000	0.0250833
8.600000	0.025435
8.550000	0.0258978
8.500000	0.026268
8.450000	0.0266013
8.400000	0.0270455
8.350000	0.0273973
8.300000	0.0278045
8.250000	0.0282673
8.200000	0.0284894
8.150000	0.0289337
8.100000	0.0293225
8.050000	0.0297297
8.000000	0.0302851
7.950000	0.0307664
7.900000	0.0313588
7.850000	0.0318771
7.800000	0.0323399
7.750000	0.0326546
7.700000	0.0330803
7.650000	0.0335616
7.600000	0.034154
7.550000	0.0345428
7.500000	0.0350241
7.450000	0.0354498
7.400000	0.0360422
7.350000	0.0365235
7.300000	0.0370789
7.250000	0.0377083
7.200000	0.0382636
7.150000	0.0387449
7.100000	0.0391337
7.050000	0.0395039
7.000000	0.0402444
6.950000	0.0407442
6.900000	0.0413551
6.850000	0.0418734
6.800000	0.0423732
6.750000	0.04291
6.700000	0.043632
6.650000	0.0445576
6.600000	0.0451499
6.550000	0.0458349
6.500000	0.0463717
6.450000	0.0470752
6.400000	0.0478341
6.350000	0.0485006
6.300000	0.049204
6.250000	0.0498704
6.200000	0.0506294
6.150000	0.0512033
6.100000	0.0516846
6.050000	0.0521659
6.000000	0.0529248
5.950000	0.0535542
5.900000	0.0542392
5.850000	0.0550907
5.800000	0.0560903
5.750000	0.0568123
5.700000	0.0576453
5.650000	0.0587745
5.600000	0.059589
5.550000	0.0607923
5.500000	0.0618475
5.450000	0.0629211
5.400000	0.0638467
5.350000	0.0648834
5.300000	0.0656979
5.250000	0.0663828
5.200000	0.0674195
5.150000	0.0684376
5.100000	0.0692521
5.050000	0.0703813
5.000000	0.071418
4.950000	0.0723251
4.900000	0.0732692
4.850000	0.0743428
4.800000	0.0751759
4.750000	0.0762495
4.700000	0.0771566
4.650000	0.0782858
4.600000	0.0790078
4.550000	0.0800444
4.500000	0.0812477
4.450000	0.0823214
4.400000	0.0837097
4.350000	0.0848575
4.300000	0.0859496
4.250000	0.0869493
4.200000	0.0881155
4.150000	0.0895594
4.100000	0.0910033
4.050000	0.0921696
4.000000	0.0932247
3.950000	0.094391
3.900000	0.0959645
3.850000	0.0973343
3.800000	0.0986857
3.750000	0.100352
3.700000	0.101814
3.650000	0.103128
3.600000	0.104276
3.550000	0.105572
3.500000	0.106979
3.450000	0.108256
3.400000	0.110163
3.350000	0.111755
3.300000	0.113347
3.250000	0.114772
3.200000	0.11642
3.150000	0.11816
3.100000	0.12003
3.050000	0.121659
3.000000	0.123232
2.950000	0.12488
2.900000	0.126768
2.850000	0.128471
2.800000	0.130193
2.750000	0.132044
2.700000	0.133932
2.650000	0.13569
2.600000	0.137394
2.550000	0.139078
2.500000	0.141096
2.450000	0.142817
2.400000	0.144576
2.350000	0.146335
2.300000	0.148167
2.250000	0.149926
2.200000	0.151703
2.150000	0.15348
2.100000	0.155516
2.050000	0.157682
2.000000	0.159385
1.950000	0.161496
1.900000	0.163736
1.850000	0.166013
1.800000	0.16816
1.750000	0.170603
1.700000	0.172788
1.650000	0.175176
1.600000	0.177693
1.550000	0.179878
1.500000	0.182414
1.450000	0.185135
1.400000	0.187764
1.350000	0.190744
1.300000	0.193373
1.250000	0.195668
1.200000	0.198297
1.150000	0.201055
1.100000	0.20385
1.050000	0.206461
1.000000	0.209682
0.950000	0.212366
0.900000	0.215309
0.850000	0.218327
0.800000	0.221492
0.750000	0.225139
0.700000	0.228508
0.650000	0.231748
0.600000	0.235357
0.550000	0.239023
0.500000	0.242854
0.450000	0.246409
0.400000	0.250629
0.350000	0.254221
0.300000	0.258182
0.250000	0.262569
0.200000	0.267216
0.150000	0.271844
0.100000	0.276971
0.050000	0.282821
0.000000	0.298926
-0.050000	0.345113
-0.100000	0.369807
-0.150000	0.385653
-0.200000	0.399371
-0.250000	0.413495
-0.300000	0.427434
-0.350000	0.441503
-0.400000	0.455702
-0.450000	0.470141
-0.500000	0.485876
-0.550000	0.501129
-0.600000	0.516438
-0.650000	0.532784
-0.700000	0.54776
-0.750000	0.563328
-0.800000	0.57886
-0.850000	0.593688
-0.900000	0.606942
-0.950000	0.619326
-1.000000	0.633895
-1.050000	0.64652
-1.100000	0.659756
-1.150000	0.67214
-1.200000	0.683395
-1.250000	0.69378
-1.300000	0.70485
-1.350000	0.715605
-1.400000	0.72562
-1.450000	0.735635
-1.500000	0.746057
-1.550000	0.755831
-1.600000	0.765106
-1.650000	0.774065
-1.700000	0.781822
-1.750000	0.78993
-1.800000	0.798001
-1.850000	0.805239
-1.900000	0.813014
-1.950000	0.820474
-2.000000	0.827508
-2.050000	0.834321
-2.100000	0.840411
-2.150000	0.846686
-2.200000	0.852666
-2.250000	0.859108
-2.300000	0.864495
-2.350000	0.86953
-2.400000	0.874102
-2.450000	0.878563
-2.500000	0.882932
-2.550000	0.886746
-2.600000	0.890633
-2.650000	0.89502
-2.700000	0.898723
-2.750000	0.902481
-2.800000	0.906164
-2.850000	0.909682
-2.900000	0.913236
-2.950000	0.91679
-3.000000	0.919826
-3.050000	0.923417
-3.100000	0.926009
-3.150000	0.928878
-3.200000	0.931562
-3.250000	0.934561
-3.300000	0.936875
-3.350000	0.938967
-3.400000	0.941374
-3.450000	0.944058
-3.500000	0.946446
-3.550000	0.948575
-3.600000	0.950666
-3.650000	0.952295
-3.700000	0.954036
-3.750000	0.956164
-3.800000	0.957904
-3.850000	0.959182
-3.900000	0.960589
-3.950000	0.96207
-4.000000	0.963532
-4.050000	0.964976
-4.100000	0.966549
-4.150000	0.968086
-4.200000	0.96916
-4.250000	0.970455
-4.300000	0.971603
-4.350000	0.972621
-4.400000	0.97388
-4.450000	0.974898
-4.500000	0.975861
-4.550000	0.97712
-4.600000	0.978027
-4.650000	0.979137
-4.700000	0.980063
-4.750000	0.980877
-4.800000	0.981729
-4.850000	0.982432
-4.900000	0.983191
-4.950000	0.983673
-5.000000	0.984395
-5.050000	0.985154
-5.100000	0.985839
-5.150000	0.986542
-5.200000	0.987097
-5.250000	0.987597
-5.300000	0.988171
-5.350000	0.9888
-5.400000	0.989319
-5.450000	0.9898
-5.500000	0.990226
-5.550000	0.990615
-5.600000	0.991096
-5.650000	0.991707
-5.700000	0.992077
-5.750000	0.992336
-5.800000	0.992651
-5.850000	0.993003
-5.900000	0.993262
-5.950000	0.993447
-6.000000	0.99365
-6.050000	0.993947
-6.100000	0.994095
-6.150000	0.994298
-6.200000	0.994521
-6.250000	0.994854
-6.300000	0.995187
-6.350000	0.995465
-6.400000	0.99565
-6.450000	0.995816
-6.500000	0.996001
-6.550000	0.996242
-6.600000	0.996427
-6.650000	0.996649
-6.700000	0.996927
-6.750000	0.997057
-6.800000	0.997205
-6.850000	0.997427
-6.900000	0.997556
-6.950000	0.997723
-7.000000	0.997779
-7.050000	0.997871
-7.100000	0.997964
-7.150000	0.998038
-7.200000	0.998186
-7.250000	0.998223
-7.300000	0.998352
-7.350000	0.998408
-7.400000	0.998519
-7.450000	0.998612
-7.500000	0.998667
-7.550000	0.998741
-7.600000	0.998871
-7.650000	0.998963
-7.700000	0.999056
-7.750000	0.999093
-7.800000	0.999111
-7.900000	0.99913
-7.950000	0.999167
-8.000000	0.999185
-8.050000	0.999204
-8.100000	0.999241
-8.150000	0.999315
-8.200000	0.999371
-8.250000	0.999426
-8.300000	0.999463
-8.350000	0.999519
-8.400000	0.999556
-8.450000	0.999593
-8.600000	0.999611
-8.650000	0.999667
-8.750000	0.999685
-8.800000	0.999741
-8.900000	0.999759
-8.950000	0.999815
-9.200000	0.999833
-9.300000	0.999852
-9.350000	0.99987
-9.450000	0.999889
-9.500000	0.999907
-9.600000	0.999926
-9.650000	0.999944
-9.950000	1
&
78.450000	3.95172e-15
78.400000	4.04886e-15
78.350000	4.14838e-15
78.300000	4.25035e-15
78.250000	4.35482e-15
78.200000	4.46185e-15
78.150000	4.57152e-15
78.100000	4.68387e-15
78.050000	4.79899e-15
78.000000	4.91693e-15
77.950000	5.03777e-15
77.900000	5.16158e-15
77.850000	5.28843e-15
77.800000	5.41839e-15
77.750000	5.55154e-15
77.700000	5.68796e-15
77.650000	5.82774e-15
77.600000	5.97094e-15
77.550000	6.11766e-15
77.500000	6.26798e-15
77.450000	6.42199e-15
77.400000	6.57978e-15
77.350000	6.74145e-15
77.300000	6.90708e-15
77.250000	7.07678e-15
77.200000	7.25065e-15
77.150000	7.42878e-15
77.100000	7.61129e-15
77.050000	7.79828e-15
77.000000	7.98985e-15
76.950000	8.18613e-15
76.900000	8.38723e-15
76.850000	8.59326e-15
76.800000	8.80435e-15
76.750000	9.02061e-15
76.700000	9.24219e-15
76.650000	9.4692e-15
76.600000	9.70179e-15
76.550000	9.94008e-15
76.500000	1.01842e-14
76.450000	1.04344e-14
76.400000	1.06906e-14
76.350000	1.09532e-14
76.300000	1.12222e-14
76.250000	1.14978e-14
76.200000	1.17801e-14
76.150000	1.20694e-14
76.100000	1.23658e-14
76.050000	1.26695e-14
76.000000	1.29806e-14
75.950000	1.32993e-14
75.900000	1.36259e-14
75.850000	1.39605e-14
75.800000	1.43032e-14
75.750000	1.46544e-14
75.700000	1.50142e-14
75.650000	1.53829e-14
75.600000	1.57605e-14
75.550000	1.61475e-14
75.500000	1.65439e-14
75.450000	1.695e-14
75.400000	1.73662e-14
75.350000	1.77925e-14
75.300000	1.82292e-14
75.250000	1.86767e-14
75.200000	1.91352e-14
75.150000	1.96049e-14
75.100000	2.00861e-14
75.050000	2.05791e-14
75.000000	2.10842e-14
74.950000	2.16017e-14
74.900000	2.21319e-14
74.850000	2.26751e-14
74.800000	2.32316e-14
74.750000	2.38018e-14
74.700000	2.43859e-14
74.650000	2.49843e-14
74.600000	2.55975e-14
74.550000	2.62256e-14
74.500000	2.68692e-14
74.450000	2.75285e-14
74.400000	2.8204e-14
74.350000	2.8896e-14
74.300000	2.96051e-14
74.250000	3.03315e-14
74.200000	3.10757e-14
74.150000	3.18381e-14
74.100000	3.26192e-14
74.050000	3.34195e-14
74.000000	3.42394e-14
73.950000	3.50794e-14
73.900000	3.594e-14
73.850000	3.68216e-14
73.800000	3.77249e-14
73.750000	3.86503e-14
73.700000	3.95984e-14
73.650000	4.05697e-14
73.600000	4.15648e-14
73.550000	4.25843e-14
73.500000	4.36288e-14
73.450000	4.46989e-14
73.400000	4.57952e-14
73.350000	4.69184e-14
73.300000	4.8069e-14
73.250000	4.92479e-14
73.200000	5.04556e-14
73.150000	5.1693e-14
73.100000	5.29606e-14
73.050000	5.42593e-14
73.000000	5.55899e-14
72.950000	5.6953e-14
72.900000	5.83495e-14
72.850000	5.97802e-14
72.800000	6.12459e-14
72.750000	6.27476e-14
72.700000	6.4286e-14
72.650000	6.58621e-14
72.600000	6.74768e-14
72.550000	6.91311e-14
72.500000	7.08259e-14
72.450000	7.25621e-14
72.400000	7.43409e-14
72.350000	7.61633e-14
72.300000	7.80303e-14
72.250000	7.9943e-14
72.200000	8.19025e-14
72.150000	8.391e-14
72.100000	8.59667e-14
72.050000	8.80737e-14
72.000000	9.02323e-14
71.950000	9.24438e-14
71.900000	9.47094e-14
71.850000	9.70304e-14
71.800000	9.94083e-14
71.750000	1.01844e-13
71.700000	1.0434e-13
71.650000	1.06897e-13
71.600000	1.09516e-13
71.550000	1.122e-13
71.500000	1.14949e-13
71.450000	1.17766e-13
71.400000	1.20651e-13
71.350000	1.23607e-13
71.300000	1.26636e-13
71.250000	1.29738e-13
71.200000	1.32916e-13
71.150000	1.36173e-13
71.100000	1.39509e-13
71.050000	1.42926e-13
71.000000	1.46427e-13
70.950000	1.50014e-13
70.900000	1.53689e-13
70.850000	1.57453e-13
70.800000	1.6131e-13
70.750000	1.65261e-13
70.700000	1.69308e-13
70.650000	1.73455e-13
70.600000	1.77703e-13
70.550000	1.82055e-13
70.500000	1.86514e-13
70.450000	1.91081e-13
70.400000	1.9576e-13
70.350000	2.00554e-13
70.300000	2.05465e-13
70.250000	2.10496e-13
70.200000	2.1565e-13
70.150000	2.20931e-13
70.100000	2.2634e-13
70.050000	2.31882e-13
70.000000	2.37559e-13
69.950000	2.43375e-13
69.900000	2.49333e-13
69.850000	2.55437e-13
69.800000	2.6169e-13
69.750000	2.68096e-13
69.700000	2.74659e-13
69.650000	2.81382e-13
69.600000	2.88269e-13
69.550000	2.95325e-13
69.500000	3.02554e-13
69.450000	3.09959e-13
69.400000	3.17545e-13
69.350000	3.25316e-13
69.300000	3.33278e-13
69.250000	3.41434e-13
69.200000	3.4979e-13
69.150000	3.58349e-13
69.100000	3.67118e-13
69.050000	3.76102e-13
69.000000	3.85305e-13
68.950000	3.94732e-13
68.900000	4.04391e-13
68.850000	4.14285e-13
68.800000	4.24421e-13
68.750000	4.34804e-13
68.700000	4.45442e-13
68.650000	4.56339e-13
68.600000	4.67503e-13
68.550000	4.78939e-13
68.500000	4.90655e-13
68.450000	5.02657e-13
68.400000	5.14952e-13
68.350000	5.27548e-13
68.300000	5.40451e-13
68.250000	5.53669e-13
68.200000	5.67211e-13
68.150000	5.81083e-13
68.100000	5.95294e-13
68.050000	6.09852e-13
68.000000	6.24766e-13
67.950000	6.40044e-13
67.900000	6.55695e-13
67.850000	6.71728e-13
67.800000	6.88153e-13
67.750000	7.04979e-13
67.700000	7.22216e-13
67.650000	7.39874e-13
67.600000	7.57963e-13
67.550000	7.76493e-13
67.500000	7.95476e-13
67.450000	8.14923e-13
67.400000	8.34844e-13
67.350000	8.55252e-13
67.300000	8.76157e-13
67.250000	8.97574e-13
67.200000	9.19513e-13
67.150000	9.41987e-13
67.100000	9.6501e-13
67.050000	9.88596e-13
67.000000	1.01276e-12
66.950000	1.03751e-12
66.900000	1.06286e-12
66.850000	1.08883e-12
66.800000	1.11544e-12
66.750000	1.1427e-12
66.700000	1.17062e-12
66.650000	1.19922e-12
66.600000	1.22852e-12
66.550000	1.25854e-12
66.500000	1.28929e-12
66.450000	1.32079e-12
66.400000	1.35305e-12
66.350000	1.38611e-12
66.300000	1.41997e-12
66.250000	1.45466e-12
66.200000	1.49019e-12
66.150000	1.52659e-12
66.100000	1.56388e-12
66.050000	1.60207e-12
66.000000	1.6412e-12
65.950000	1.68128e-12
65.900000	1.72235e-12
65.850000	1.76441e-12
65.800000	1.80749e-12
65.750000	1.85163e-12
65.700000	1.89685e-12
65.650000	1.94317e-12
65.600000	1.99061e-12
65.550000	2.03922e-12
65.500000	2.08901e-12
65.450000	2.14001e-12
65.400000	2.19225e-12
65.350000	2.24577e-12
65.300000	2.3006e-12
65.250000	2.35676e-12
65.200000	2.41429e-12
65.150000	2.47322e-12
65.100000	2.53359e-12
65.050000	2.59543e-12
65.000000	2.65878e-12
64.950000	2.72367e-12
64.900000	2.79014e-12
64.850000	2.85824e-12
64.800000	2.92799e-12
64.750000	2.99944e-12
64.700000	3.07263e-12
64.650000	3.14761e-12
64.600000	3.22441e-12
64.550000	3.30309e-12
64.500000	3.38368e-12
64.450000	3.46623e-12
64.400000	3.5508e-12
64.350000	3.63743e-12
64.300000	3.72616e-12
64.250000	3.81706e-12
64.200000	3.91017e-12
64.150000	4.00555e-12
64.100000	4.10326e-12
64.050000	4.20334e-12
64.000000	4.30586e-12
63.950000	4.41088e-12
63.900000	4.51845e-12
63.850000	4.62864e-12
63.800000	4.74152e-12
63.750000	4.85715e-12
63.700000	4.97559e-12
63.650000	5.09691e-12
63.600000	5.22119e-12
63.550000	5.34849e-12
63.500000	5.4789e-12
63.450000	5.61247e-12
63.400000	5.7493e-12
63.350000	5.88946e-12
63.300000	6.03303e-12
63.250000	6.1801e-12
63.200000	6.33074e-12
63.150000	6.48505e-12
63.100000	6.64312e-12
63.050000	6.80503e-12
63.000000	6.97089e-12
62.950000	7.14078e-12
62.900000	7.3148e-12
62.850000	7.49305e-12
62.800000	7.67565e-12
62.750000	7.86268e-12
62.700000	8.05427e-12
62.650000	8.25052e-12
62.600000	8.45154e-12
62.550000	8.65745e-12
62.500000	8.86837e-12
62.450000	9.08442e-12
62.400000	9.30573e-12
62.350000	9.53241e-12
62.300000	9.76461e-12
62.250000	1.00025e-11
62.200000	1.02461e-11
62.150000	1.04956e-11
62.100000	1.07513e-11
62.050000	1.10131e-11
62.000000	1.12813e-11
61.950000	1.1556e-11
61.900000	1.18374e-11
61.850000	1.21257e-11
61.800000	1.24209e-11
61.750000	1.27234e-11
61.700000	1.30332e-11
61.650000	1.33505e-11
61.600000	1.36755e-11
61.550000	1.40084e-11
61.500000	1.43494e-11
61.450000	1.46987e-11
61.400000	1.50565e-11
61.350000	1.5423e-11
61.300000	1.57984e-11
61.250000	1.61829e-11
61.200000	1.65768e-11
61.150000	1.69802e-11
61.100000	1.73934e-11
61.050000	1.78167e-11
61.000000	1.82502e-11
60.950000	1.86943e-11
60.900000	1.91491e-11
60.850000	1.9615e-11
60.800000	2.00923e-11
60.750000	2.05811e-11
60.700000	2.10817e-11
60.650000	2.15946e-11
60.600000	2.21199e-11
60.550000	2.26579e-11
60.500000	2.3209e-11
60.450000	2.37735e-11
60.400000	2.43517e-11
60.350000	2.4944e-11
60.300000	2.55506e-11
60.250000	2.61719e-11
60.200000	2.68083e-11
60.150000	2.74602e-11
60.100000	2.81279e-11
60.050000	2.88118e-11
60.000000	2.95123e-11
59.950000	3.02298e-11
59.900000	3.09647e-11
59.850000	3.17174e-11
59.800000	3.24884e-11
59.750000	3.32781e-11
59.700000	3.4087e-11
59.650000	3.49155e-11
59.600000	3.57641e-11
59.550000	3.66332e-11
59.500000	3.75235e-11
59.450000	3.84354e-11
59.400000	3.93693e-11
59.350000	4.03259e-11
59.300000	4.13058e-11
59.250000	4.23093e-11
59.200000	4.33373e-11
59.150000	4.43901e-11
59.100000	4.54685e-11
59.050000	4.6573e-11
59.000000	4.77043e-11
58.950000	4.8863e-11
58.900000	5.00498e-11
58.850000	5.12654e-11
58.800000	5.25105e-11
58.750000	5.37857e-11
58.700000	5.50918e-11
58.650000	5.64296e-11
58.600000	5.77998e-11
58.550000	5.92032e-11
58.500000	6.06407e-11
58.450000	6.21129e-11
58.400000	6.36208e-11
58.350000	6.51653e-11
58.300000	6.67472e-11
58.250000	6.83674e-11
58.200000	7.00268e-11
58.150000	7.17265e-11
58.100000	7.34673e-11
58.050000	7.52503e-11
58.000000	7.70764e-11
57.950000	7.89468e-11
57.900000	8.08625e-11
57.850000	8.28246e-11
57.800000	8.48341e-11
57.750000	8.68924e-11
57.700000	8.90004e-11
57.650000	9.11595e-11
57.600000	9.33709e-11
57.550000	9.56358e-11
57.500000	9.79555e-11
57.450000	1.00331e-10
57.400000	1.02765e-10
57.350000	1.05257e-10
57.300000	1.0781e-10
57.250000	1.10424e-10
57.200000	1.13102e-10
57.150000	1.15844e-10
57.100000	1.18653e-10
57.050000	1.2153e-10
57.000000	1.24476e-10
56.950000	1.27493e-10
56.900000	1.30584e-10
56.850000	1.33749e-10
56.800000	1.36991e-10
56.750000	1.40311e-10
56.700000	1.43712e-10
56.650000	1.47195e-10
56.600000	1.50762e-10
56.550000	1.54415e-10
56.500000	1.58157e-10
56.450000	1.61989e-10
56.400000	1.65914e-10
56.350000	1.69933e-10
56.300000	1.7405e-10
56.250000	1.78266e-10
56.200000	1.82584e-10
56.150000	1.87007e-10
56.100000	1.91536e-10
56.050000	1.96175e-10
56.000000	2.00926e-10
55.950000	2.05792e-10
55.900000	2.10775e-10
55.850000	2.15879e-10
55.800000	2.21106e-10
55.750000	2.26459e-10
55.700000	2.31942e-10
55.650000	2.37557e-10
55.600000	2.43307e-10
55.550000	2.49197e-10
55.500000	2.55229e-10
55.450000	2.61406e-10
55.400000	2.67732e-10
55.350000	2.74212e-10
55.300000	2.80847e-10
55.250000	2.87643e-10
55.200000	2.94603e-10
55.150000	3.01731e-10
55.100000	3.09031e-10
55.050000	3.16507e-10
55.000000	3.24164e-10
54.950000	3.32005e-10
54.900000	3.40036e-10
54.850000	3.4826e-10
54.800000	3.56683e-10
54.750000	3.65309e-10
54.700000	3.74143e-10
54.650000	3.8319e-10
54.600000	3.92455e-10
54.550000	4.01944e-10
54.500000	4.11662e-10
54.450000	4.21614e-10
54.400000	4.31806e-10
54.350000	4.42243e-10
54.300000	4.52933e-10
54.250000	4.6388e-10
54.200000	4.75091e-10
54.150000	4.86572e-10
54.100000	4.9833e-10
54.050000	5.10372e-10
54.000000	5.22703e-10
53.950000	5.35332e-10
53.900000	5.48266e-10
53.850000	5.6151e-10
53.800000	5.75074e-10
53.750000	5.88965e-10
53.700000	6.0319e-10
53.650000	6.17758e-10
53.600000	6.32677e-10
53.550000	6.47956e-10
53.500000	6.63602e-10
53.450000	6.79625e-10
53.400000	6.96034e-10
53.350000	7.12838e-10
53.300000	7.30046e-10
53.250000	7.47669e-10
53.200000	7.65717e-10
53.150000	7.84198e-10
53.100000	8.03125e-10
53.050000	8.22507e-10
53.000000	8.42355e-10
52.950000	8.62681e-10
52.900000	8.83496e-10
52.850000	9.04812e-10
52.800000	9.26641e-10
52.750000	9.48995e-10
52.700000	9.71887e-10
52.650000	9.9533e-10
52.600000	1.01934e-09
52.550000	1.04392e-09
52.500000	1.06909e-09
52.450000	1.09487e-09
52.400000	1.12127e-09
52.350000	1.14831e-09
52.300000	1.17599e-09
52.250000	1.20434e-09
52.200000	1.23338e-09
52.150000	1.26311e-09
52.100000	1.29355e-09
52.050000	1.32473e-09
52.000000	1.35665e-09
51.950000	1.38934e-09
51.900000	1.42282e-09
51.850000	1.4571e-09
51.800000	1.49221e-09
51.750000	1.52816e-09
51.700000	1.56497e-09
51.650000	1.60266e-09
51.600000	1.64127e-09
51.550000	1.68079e-09
51.500000	1.72127e-09
51.450000	1.76272e-09
51.400000	1.80517e-09
51.350000	1.84863e-09
51.300000	1.89313e-09
51.250000	1.93871e-09
51.200000	1.98538e-09
51.150000	2.03317e-09
51.100000	2.0821e-09
51.050000	2.13221e-09
51.000000	2.18352e-09
50.950000	2.23606e-09
50.900000	2.28987e-09
50.850000	2.34496e-09
50.800000	2.40137e-09
50.750000	2.45914e-09
50.700000	2.51829e-09
50.650000	2.57886e-09
50.600000	2.64088e-09
50.550000	2.70439e-09
50.500000	2.76943e-09
50.450000	2.83602e-09
50.400000	2.9042e-09
50.350000	2.97402e-09
50.300000	3.04552e-09
50.250000	3.11872e-09
50.200000	3.19368e-09
50.150000	3.27044e-09
50.100000	3.34903e-09
50.050000	3.42951e-09
50.000000	3.51191e-09
49.950000	3.59629e-09
49.900000	3.68269e-09
49.850000	3.77116e-09
49.800000	3.86174e-09
49.750000	3.95449e-09
49.700000	4.04947e-09
49.650000	4.14671e-09
49.600000	4.24628e-09
49.550000	4.34824e-09
49.500000	4.45264e-09
49.450000	4.55953e-09
49.400000	4.66898e-09
49.350000	4.78105e-09
49.300000	4.8958e-09
49.250000	5.01329e-09
49.200000	5.13359e-09
49.150000	5.25677e-09
49.100000	5.38289e-09
49.050000	5.51203e-09
49.000000	5.64426e-09
48.950000	5.77965e-09
48.900000	5.91827e-09
48.850000	6.0602e-09
48.800000	6.20553e-09
48.750000	6.35433e-09
48.700000	6.50668e-09
48.650000	6.66267e-09
48.600000	6.82239e-09
48.550000	6.98592e-09
48.500000	7.15336e-09
48.450000	7.3248e-09
48.400000	7.50032e-09
48.350000	7.68004e-09
48.300000	7.86405e-09
48.250000	8.05245e-09
48.200000	8.24535e-09
48.150000	8.44285e-09
48.100000	8.64506e-09
48.050000	8.8521e-09
48.000000	9.06408e-09
47.950000	9.28111e-09
47.900000	9.50332e-09
47.850000	9.73083e-09
47.800000	9.96376e-09
47.750000	1.02022e-08
47.700000	1.04464e-08
47.650000	1.06964e-08
47.600000	1.09524e-08
47.550000	1.12144e-08
47.500000	1.14827e-08
47.450000	1.17574e-08
47.400000	1.20386e-08
47.350000	1.23266e-08
47.300000	1.26213e-08
47.250000	1.29232e-08
47.200000	1.32322e-08
47.150000	1.35485e-08
47.100000	1.38724e-08
47.050000	1.4204e-08
47.000000	1.45435e-08
46.950000	1.48911e-08
46.900000	1.52469e-08
46.850000	1.56112e-08
46.800000	1.59842e-08
46.750000	1.6366e-08
46.700000	1.6757e-08
46.650000	1.71572e-08
46.600000	1.75669e-08
46.550000	1.79864e-08
46.500000	1.84159e-08
46.450000	1.88556e-08
46.400000	1.93057e-08
46.350000	1.97665e-08
46.300000	2.02383e-08
46.250000	2.07213e-08
46.200000	2.12157e-08
46.150000	2.17219e-08
46.100000	2.22401e-08
46.050000	2.27707e-08
46.000000	2.33138e-08
45.950000	2.38698e-08
45.900000	2.4439e-08
45.850000	2.50218e-08
45.800000	2.56184e-08
45.750000	2.62291e-08
45.700000	2.68543e-08
45.650000	2.74943e-08
45.600000	2.81496e-08
45.550000	2.88203e-08
45.500000	2.9507e-08
45.450000	3.021e-08
45.400000	3.09296e-08
45.350000	3.16663e-08
45.300000	3.24205e-08
45.250000	3.31925e-08
45.200000	3.39828e-08
45.150000	3.47919e-08
45.100000	3.56201e-08
45.050000	3.64679e-08
45.000000	3.73358e-08
44.950000	3.82243e-08
44.900000	3.91338e-08
44.850000	4.00648e-08
44.800000	4.10179e-08
44.750000	4.19935e-08
44.700000	4.29922e-08
44.650000	4.40146e-08
44.600000	4.50611e-08
44.550000	4.61324e-08
44.500000	4.7229e-08
44.450000	4.83516e-08
44.400000	4.95007e-08
44.350000	5.06769e-08
44.300000	5.1881e-08
44.250000	5.31135e-08
44.200000	5.43752e-08
44.150000	5.56666e-08
44.100000	5.69886e-08
44.050000	5.83418e-08
44.000000	5.97269e-08
43.950000	6.11448e-08
43.900000	6.25961e-08
43.850000	6.40817e-08
43.800000	6.56024e-08
43.750000	6.71589e-08
43.700000	6.87522e-08
43.650000	7.0383e-08
43.600000	7.20524e-08
43.550000	7.37611e-08
43.500000	7.551e-08
43.450000	7.73003e-08
43.400000	7.91327e-08
43.350000	8.10083e-08
43.300000	8.29281e-08
43.250000	8.48931e-08
43.200000	8.69045e-08
43.150000	8.89632e-08
43.100000	9.10704e-08
43.050000	9.32272e-08
43.000000	9.54348e-08
42.950000	9.76943e-08
42.900000	1.00007e-07
42.850000	1.02374e-07
42.800000	1.04797e-07
42.750000	1.07277e-07
42.700000	1.09815e-07
42.650000	1.12413e-07
42.600000	1.15072e-07
42.550000	1.17793e-07
42.500000	1.20579e-07
42.450000	1.23429e-07
42.400000	1.26347e-07
42.350000	1.29334e-07
42.300000	1.3239e-07
42.250000	1.35518e-07
42.200000	1.3872e-07
42.150000	1.41997e-07
42.100000	1.45351e-07
42.050000	1.48783e-07
42.000000	1.52296e-07
41.950000	1.55892e-07
41.900000	1.59571e-07
41.850000	1.63337e-07
41.800000	1.67192e-07
41.750000	1.71136e-07
41.700000	1.75173e-07
41.650000	1.79305e-07
41.600000	1.83533e-07
41.550000	1.87861e-07
41.500000	1.9229e-07
41.450000	1.96822e-07
41.400000	2.01461e-07
41.350000	2.06208e-07
41.300000	2.11066e-07
41.250000	2.16038e-07
41.200000	2.21126e-07
41.150000	2.26334e-07
41.100000	2.31663e-07
41.050000	2.37116e-07
41.000000	2.42697e-07
40.950000	2.48409e-07
40.900000	2.54253e-07
40.850000	2.60235e-07
40.800000	2.66356e-07
40.750000	2.7262e-07
40.700000	2.7903e-07
40.650000	2.85589e-07
40.600000	2.92302e-07
40.550000	2.99171e-07
40.500000	3.06201e-07
40.450000	3.13394e-07
40.400000	3.20756e-07
40.350000	3.28288e-07
40.300000	3.35997e-07
40.250000	3.43884e-07
40.200000	3.51956e-07
40.150000	3.60215e-07
40.100000	3.68667e-07
40.050000	3.77316e-07
40.000000	3.86166e-07
39.950000	3.95221e-07
39.900000	4.04488e-07
39.850000	4.13969e-07
39.800000	4.23672e-07
39.750000	4.33599e-07
39.700000	4.43758e-07
39.650000	4.54152e-07
39.600000	4.64788e-07
39.550000	4.75671e-07
39.500000	4.86807e-07
39.450000	4.98201e-07
39.400000	5.09859e-07
39.350000	5.21788e-07
39.300000	5.33994e-07
39.250000	5.46482e-07
39.200000	5.59261e-07
39.150000	5.72335e-07
39.100000	5.85712e-07
39.050000	5.99399e-07
39.000000	6.13403e-07
38.950000	6.27732e-07
38.900000	6.42392e-07
38.850000	6.57391e-07
38.800000	6.72737e-07
38.750000	6.88438e-07
38.700000	7.04502e-07
38.650000	7.20938e-07
38.600000	7.37753e-07
38.550000	7.54957e-07
38.500000	7.72558e-07
38.450000	7.90566e-07
38.400000	8.08989e-07
38.350000	8.27838e-07
38.300000	8.47121e-07
38.250000	8.6685e-07
38.200000	8.87033e-07
38.150000	9.07681e-07
38.100000	9.28805e-07
38.050000	9.50416e-07
38.000000	9.72525e-07
37.950000	9.95143e-07
37.900000	1.01828e-06
37.850000	1.04195e-06
37.800000	1.06617e-06
37.750000	1.09094e-06
37.700000	1.11628e-06
37.650000	1.14221e-06
37.600000	1.16873e-06
37.550000	1.19586e-06
37.500000	1.22361e-06
37.450000	1.252e-06
37.400000	1.28104e-06
37.350000	1.31075e-06
37.300000	1.34113e-06
37.250000	1.37222e-06
37.200000	1.40402e-06
37.150000	1.43654e-06
37.100000	1.46981e-06
37.050000	1.50385e-06
37.000000	1.53866e-06
36.950000	1.57427e-06
36.900000	1.61069e-06
36.850000	1.64795e-06
36.800000	1.68605e-06
36.750000	1.72503e-06
36.700000	1.7649e-06
36.650000	1.80568e-06
36.600000	1.84739e-06
36.550000	1.89005e-06
36.500000	1.93369e-06
36.450000	1.97831e-06
36.400000	2.02396e-06
36.350000	2.07065e-06
36.300000	2.1184e-06
36.250000	2.16724e-06
36.200000	2.21719e-06
36.150000	2.26827e-06
36.100000	2.32052e-06
36.050000	2.37396e-06
36.000000	2.4286e-06
35.950000	2.4845e-06
35.900000	2.54166e-06
35.850000	2.60011e-06
35.800000	2.6599e-06
35.750000	2.72104e-06
35.700000	2.78357e-06
35.650000	2.84751e-06
35.600000	2.9129e-06
35.550000	2.97977e-06
35.500000	3.04816e-06
35.450000	3.11809e-06
35.400000	3.18961e-06
35.350000	3.26274e-06
35.300000	3.33752e-06
35.250000	3.414e-06
35.200000	3.4922e-06
35.150000	3.57216e-06
35.100000	3.65393e-06
35.050000	3.73754e-06
35.000000	3.82304e-06
34.950000	3.91046e-06
34.900000	3.99985e-06
34.850000	4.09125e-06
34.800000	4.18471e-06
34.750000	4.28027e-06
34.700000	4.37798e-06
34.650000	4.47788e-06
34.600000	4.58003e-06
34.550000	4.68446e-06
34.500000	4.79124e-06
34.450000	4.90042e-06
34.400000	5.01204e-06
34.350000	5.12616e-06
34.300000	5.24283e-06
34.250000	5.36212e-06
34.200000	5.48407e-06
34.150000	5.60875e-06
34.100000	5.73622e-06
34.050000	5.86653e-06
34.000000	5.99974e-06
33.950000	6.13593e-06
33.900000	6.27516e-06
33.850000	6.41748e-06
33.800000	6.56298e-06
33.750000	6.71171e-06
33.700000	6.86375e-06
33.650000	7.01918e-06
33.600000	7.17805e-06
33.550000	7.34045e-06
33.500000	7.50646e-06
33.450000	7.67614e-06
33.400000	7.84959e-06
33.350000	8.02688e-06
33.300000	8.20809e-06
33.250000	8.39332e-06
33.200000	8.58264e-06
33.150000	8.77614e-06
33.100000	8.97391e-06
33.050000	9.17605e-06
33.000000	9.38265e-06
32.950000	9.5938e-06
32.900000	9.8096e-06
32.850000	1.00301e-05
32.800000	1.02556e-05
32.750000	1.04859e-05
32.700000	1.07213e-05
32.650000	1.09619e-05
32.600000	1.12078e-05
32.550000	1.1459e-05
32.500000	1.17158e-05
32.450000	1.19781e-05
32.400000	1.22462e-05
32.350000	1.25202e-05
32.300000	1.28002e-05
32.250000	1.30862e-05
32.200000	1.33785e-05
32.150000	1.36772e-05
32.100000	1.39824e-05
32.050000	1.42942e-05
32.000000	1.46128e-05
31.950000	1.49383e-05
31.900000	1.52709e-05
31.850000	1.56107e-05
31.800000	1.59578e-05
31.750000	1.63125e-05
31.700000	1.66748e-05
31.650000	1.7045e-05
31.600000	1.74231e-05
31.550000	1.78095e-05
31.500000	1.82041e-05
31.450000	1.86073e-05
31.400000	1.90191e-05
31.350000	1.94398e-05
31.300000	1.98695e-05
31.250000	2.03084e-05
31.200000	2.07567e-05
31.150000	2.12147e-05
31.100000	2.16824e-05
31.050000	2.21602e-05
31.000000	2.26481e-05
30.950000	2.31464e-05
30.900000	2.36554e-05
30.850000	2.41752e-05
30.800000	2.47061e-05
30.750000	2.52482e-05
30.700000	2.58018e-05
30.650000	2.63672e-05
30.600000	2.69445e-05
30.550000	2.75341e-05
30.500000	2.81361e-05
30.450000	2.87508e-05
30.400000	2.93784e-05
30.350000	3.00193e-05
30.300000	3.06737e-05
30.250000	3.13418e-05
30.200000	3.20239e-05
30.150000	3.27203e-05
30.100000	3.34312e-05
30.050000	3.4157e-05
30.000000	3.4898e-05
29.950000	3.56544e-05
29.900000	3.64266e-05
29.850000	3.72148e-05
29.800000	3.80193e-05
29.750000	3.88406e-05
29.700000	3.96788e-05
29.650000	4.05344e-05
29.600000	4.14076e-05
29.550000	4.22988e-05
29.500000	4.32083e-05
29.450000	4.41366e-05
29.400000	4.50839e-05
29.350000	4.60506e-05
29.300000	4.7037e-05
29.250000	4.80436e-05
29.200000	4.90707e-05
29.150000	5.01187e-05
29.100000	5.1188e-05
29.050000	5.2279e-05
29.000000	5.33921e-05
28.950000	5.45276e-05
28.900000	5.56861e-05
28.850000	5.68679e-05
28.800000	5.80734e-05
28.750000	5.93031e-05
28.700000	6.05575e-05
28.650000	6.18369e-05
28.600000	6.31418e-05
28.550000	6.44726e-05
28.500000	6.58299e-05
28.450000	6.72141e-05
28.400000	6.86257e-05
28.350000	7.00651e-05
28.300000	7.15329e-05
28.250000	7.30294e-05
28.200000	7.45553e-05
28.150000	7.61111e-05
28.100000	7.76971e-05
28.050000	7.93141e-05
28.000000	8.09624e-05
27.950000	8.26426e-05
27.900000	8.43552e-05
27.850000	8.61008e-05
27.800000	8.788e-05
27.750000	8.96932e-05
27.700000	9.1541e-05
27.650000	9.3424e-05
27.600000	9.53428e-05
27.550000	9.72978e-05
27.500000	9.92898e-05
27.450000	0.000101319
27.400000	0.000103387
27.350000	0.000105493
27.300000	0.000107638
27.250000	0.000109823
27.200000	0.000112049
27.150000	0.000114316
27.100000	0.000116624
27.050000	0.000118974
27.000000	0.000121367
26.950000	0.000123804
26.900000	0.000126285
26.850000	0.00012881
26.800000	0.000131381
26.750000	0.000133998
26.700000	0.000136661
26.650000	0.000139371
26.600000	0.000142129
26.550000	0.000144935
26.500000	0.00014779
26.450000	0.000150695
26.400000	0.000153649
26.350000	0.000156655
26.300000	0.000159711
26.250000	0.00016282
26.200000	0.00016598
26.150000	0.000169194
26.100000	0.000172462
26.050000	0.000175783
26.000000	0.000179159
25.950000	0.00018259
25.900000	0.000186076
25.850000	0.000189619
25.800000	0.000193218
25.750000	0.000196874
25.700000	0.000200587
25.650000	0.000204359
25.600000	0.000208188
25.550000	0.000212076
25.500000	0.000216023
25.450000	0.000220028
25.400000	0.000224094
25.350000	0.000228218
25.300000	0.000232403
25.250000	0.000236648
25.200000	0.000240952
25.150000	0.000245317
25.100000	0.000249742
25.050000	0.000254227
25.000000	0.000258772
24.950000	0.000263377
24.900000	0.000268041
24.850000	0.000272765
24.800000	0.000277548
24.750000	0.00028239
24.700000	0.000287289
24.650000	0.000292246
24.600000	0.00029726
24.550000	0.000302331
24.500000	0.000307456
24.450000	0.000312636
24.400000	0.000317868
24.350000	0.000323153
24.300000	0.000328489
24.250000	0.000333873
24.200000	0.000339305
24.150000	0.000344783
24.100000	0.000350304
24.050000	0.000355867
24.000000	0.000361469
23.950000	0.000367109
23.900000	0.000372782
23.850000	0.000378486
23.800000	0.000384219
23.750000	0.000389976
23.700000	0.000395753
23.650000	0.000401548
23.600000	0.000407354
23.550000	0.000413169
23.500000	0.000418986
23.450000	0.0004248
23.400000	0.000430605
23.350000	0.000436395
23.300000	0.000442164
23.250000	0.000447902
23.200000	0.000453604
23.150000	0.00045926
23.100000	0.00046486
23.050000	0.000470395
23.000000	0.000475853
22.950000	0.000481223
22.900000	0.000486491
22.850000	0.000491644
22.800000	0.000496665
22.750000	0.000501537
22.700000	0.000506241
22.650000	0.000510755
22.600000	0.000515056
22.550000	0.000519116
22.500000	0.000522904
22.450000	0.000526382
22.400000	0.000529505
22.350000	0.000532217
22.300000	0.000534443
22.250000	0.000536068
&
```
