## Supplementary material for "All-at-once RNA folding with 3D motif prediction framed by evolutionary information": RF00702_mir-182.cacofold.power

```
# Power analysis of CaCoFold structure 
#
# Powertype = SINGLE SUBSTITUTIONS
# covary  left_pos      right_pos    substitutions      power
#----------------------------------------------------------------
          1		115		12		0.39
          2		114		13		0.42
          3		113		4		0.07
          4		112		13		0.42
          5		111		7		0.20
          6		110		2		0.00
          23		83		0		0.00
          24		82		0		0.00
          25		81		0		0.00
          26		80		0		0.00
          27		79		0		0.00
          28		78		0		0.00
          29		77		0		0.00
          33		73		0		0.00
          34		72		0		0.00
          35		71		0		0.00
          36		70		0		0.00
          37		69		0		0.00
          38		68		0		0.00
          42		67		0		0.00
          43		66		1		0.00
          44		65		0		0.00
          45		64		2		0.00
          46		63		0		0.00
          47		62		0		0.00
#
# BPAIRS 25
# avg substitutions per BP  2.2
# BPAIRS expected to covary 1.5 +/- 1.0
# BPAIRS observed to covary 0
#
```
