## Supplementary material for "All-at-once RNA folding with 3D motif prediction framed by evolutionary information": RF00702_mir-182.helixcov

```
# RMs = 4 L = 115

# RM_HELIX NESTED 42-47 62-67, nbp = 6 nbp_cov = 0
# pvals: 0.539457,0.539457,0.539457,0.202375,0.539457,0.539457
# aggregated NONE
NESTED  :::::::::::::::::::::::::::<<<<<<______________>>>>>>::::::::::::::::::::::::
        :::::::::::::::::::::::::::::::::::::::::::::::::::::::::::::::::::::::::::::

# RM_HELIX NESTED 33-38 68-73, nbp = 6 nbp_cov = 0
# pvals: 0.539457,0.539457,0.539457,0.539457,0.539457,0.539457
# aggregated NONE
NESTED  ::::::::::::::::::<<<<<<_____________________________>>>>>>::::::::::::::::::
        :::::::::::::::::::::::::::::::::::::::::::::::::::::::::::::::::::::::::::::

# RM_HELIX NESTED 23-29 77-83, nbp = 7 nbp_cov = 0
# pvals: 0.539457,0.539457,0.539457,0.539457,0.539457,0.539457,0.539457
# aggregated NONE
NESTED  ::::::::<<<<<<<_______________________________________________>>>>>>>::::::::
        :::::::::::::::::::::::::::::::::::::::::::::::::::::::::::::::::::::::::::::

# RM_HELIX NESTED 2-6 110-114, nbp = 5 nbp_cov = 0
# pvals: 0.723428,0.0120813,0.0947027,0.0472146,0.723428
# aggregated NONE
NESTED  :<<<<<_________________________________________________________________>>>>>:
        :::::::::::::::::::::::::::::::::::::::::::::::::::::::::::::::::::::::::::::
```
