## Supplementary material for "All-at-once RNA folding with 3D motif prediction framed by evolutionary information": RF00702_mir-182.surv

```
8.750000	0.0416667
3.550000	0.0833333
0.900000	0.125
0.000000	0.166667
-0.050000	0.916667
-0.450000	1
&
11.150000	0.00034459
10.400000	0.00068918
8.150000	0.00137836
7.650000	0.00172295
7.150000	0.00206754
6.600000	0.00241213
6.450000	0.00275672
6.250000	0.00310131
6.150000	0.0034459
5.850000	0.00379049
5.550000	0.00413508
5.200000	0.00447967
4.950000	0.00482426
4.900000	0.00516885
4.850000	0.00551344
4.650000	0.00585803
4.400000	0.00620262
3.900000	0.0068918
3.700000	0.00723639
3.650000	0.00758098
3.450000	0.00792557
3.250000	0.00827016
3.200000	0.00861475
3.150000	0.00930393
3.050000	0.0103377
3.000000	0.0106823
2.750000	0.0117161
2.700000	0.0120606
2.650000	0.0127498
2.300000	0.0130944
2.200000	0.0137836
2.150000	0.0144728
2.100000	0.0148174
1.900000	0.015162
1.850000	0.0161957
1.800000	0.0165403
1.750000	0.0168849
1.700000	0.0172295
1.650000	0.0179187
1.600000	0.0186079
1.400000	0.0199862
1.350000	0.02102
1.300000	0.0213646
1.250000	0.0217092
1.150000	0.0220538
1.100000	0.0230875
1.050000	0.0237767
1.000000	0.0244659
0.950000	0.0254997
0.900000	0.0261888
0.800000	0.026878
0.750000	0.0279118
0.700000	0.0282564
0.650000	0.0289456
0.600000	0.0292901
0.500000	0.0303239
0.450000	0.0313577
0.400000	0.032736
0.350000	0.0337698
0.300000	0.0361819
0.250000	0.0368711
0.150000	0.0382495
0.100000	0.0392833
0.050000	0.0399724
0.000000	0.197105
-0.050000	0.929014
-0.100000	0.931771
-0.150000	0.932805
-0.200000	0.933494
-0.250000	0.934873
-0.300000	0.93694
-0.350000	0.939352
-0.400000	0.94142
-0.450000	0.943487
-0.500000	0.946589
-0.550000	0.947622
-0.600000	0.949345
-0.650000	0.950724
-0.700000	0.955203
-0.750000	0.956926
-0.800000	0.958994
-0.850000	0.962784
-0.900000	0.965196
-0.950000	0.967264
-1.000000	0.969331
-1.050000	0.972433
-1.100000	0.974845
-1.150000	0.975534
-1.250000	0.977257
-1.300000	0.979325
-1.350000	0.980358
-1.400000	0.981737
-1.450000	0.982771
-1.500000	0.983115
-1.550000	0.984149
-1.600000	0.985527
-1.650000	0.986906
-1.700000	0.987595
-1.800000	0.988973
-1.900000	0.989318
-2.000000	0.989662
-2.050000	0.991041
-2.100000	0.991385
-2.150000	0.99173
-2.200000	0.992074
-2.250000	0.993453
-2.300000	0.993797
-2.350000	0.994142
-2.550000	0.995176
-2.600000	0.99552
-2.650000	0.996554
-2.700000	0.996899
-2.750000	0.997243
-2.800000	0.997932
-2.850000	0.998277
-2.900000	0.998622
-3.050000	0.998966
-3.200000	0.999311
-3.350000	0.999655
-4.150000	1
&
24.421214	1.70882e-05
24.400000	3.41763e-05
24.250000	5.12645e-05
23.900000	6.83527e-05
23.550000	8.54409e-05
23.150000	0.000102529
23.050000	0.000119617
22.850000	0.000136705
21.950000	0.000153794
21.850000	0.000170882
21.700000	0.00018797
21.200000	0.000222146
20.950000	0.000239234
20.700000	0.000256323
20.500000	0.000273411
20.400000	0.000290499
20.350000	0.000307587
20.200000	0.000324675
20.100000	0.000341763
19.900000	0.00037594
19.650000	0.000393028
19.500000	0.000410116
19.250000	0.000427204
19.200000	0.000444293
19.000000	0.000495557
18.950000	0.000529733
18.900000	0.00056391
18.800000	0.000580998
18.550000	0.000598086
18.500000	0.000615174
18.400000	0.000632262
18.250000	0.000649351
18.200000	0.000666439
18.150000	0.000683527
18.050000	0.000734792
18.000000	0.00075188
17.800000	0.000768968
17.750000	0.000786056
17.700000	0.000803144
17.650000	0.000820232
17.600000	0.000837321
17.550000	0.000854409
17.500000	0.000871497
17.450000	0.000905673
17.400000	0.00093985
17.250000	0.000956938
17.000000	0.000974026
16.850000	0.000991114
16.800000	0.00102529
16.650000	0.00104238
16.500000	0.00105947
16.400000	0.00107656
16.350000	0.00109364
16.300000	0.00112782
16.250000	0.001162
16.150000	0.00117908
16.100000	0.00119617
15.800000	0.00123035
15.650000	0.00124744
15.600000	0.00128161
15.550000	0.00133288
15.450000	0.00136705
15.350000	0.00140123
15.250000	0.00145249
15.200000	0.00152085
15.050000	0.00153794
14.950000	0.00157211
14.900000	0.00160629
14.850000	0.00162338
14.800000	0.00169173
14.750000	0.00174299
14.700000	0.00181135
14.650000	0.00182843
14.600000	0.00186261
14.550000	0.00189679
14.500000	0.00193096
14.450000	0.00196514
14.400000	0.0020164
14.350000	0.00203349
14.250000	0.00205058
14.200000	0.00208476
14.100000	0.00211893
14.000000	0.00218729
13.950000	0.00222146
13.900000	0.00228982
13.850000	0.00235817
13.800000	0.00244361
13.700000	0.00247779
13.650000	0.00249487
13.600000	0.00252905
13.450000	0.00261449
13.350000	0.00271702
13.300000	0.00281955
13.250000	0.0028879
13.200000	0.00292208
13.150000	0.00302461
13.100000	0.00309296
13.050000	0.00314422
13.000000	0.00316131
12.950000	0.00319549
12.900000	0.00322967
12.850000	0.00338346
12.800000	0.00341763
12.750000	0.00350308
12.700000	0.00352016
12.650000	0.00355434
12.600000	0.0036056
12.550000	0.00362269
12.500000	0.00363978
12.450000	0.00370813
12.400000	0.00384484
12.350000	0.00393028
12.300000	0.00394737
12.250000	0.0040499
12.200000	0.00410116
12.150000	0.00416951
12.100000	0.00420369
12.050000	0.00425496
12.000000	0.00428913
11.950000	0.0043404
11.900000	0.00439166
11.850000	0.0044771
11.800000	0.00454545
11.750000	0.00461381
11.700000	0.00471634
11.650000	0.00480178
11.600000	0.00483595
11.550000	0.00492139
11.500000	0.00502392
11.450000	0.00517772
11.400000	0.00526316
11.350000	0.00536569
11.300000	0.00541695
11.250000	0.00550239
11.200000	0.0056391
11.150000	0.00574163
11.100000	0.00584416
11.050000	0.0060663
11.000000	0.00618592
10.950000	0.00630554
10.900000	0.00639098
10.850000	0.00651059
10.800000	0.00657895
10.750000	0.00673274
10.700000	0.00688653
10.650000	0.00695489
10.600000	0.00717703
10.550000	0.00721121
10.500000	0.00739918
10.450000	0.0075188
10.400000	0.00757006
10.350000	0.00777512
10.300000	0.00798018
10.250000	0.00815106
10.200000	0.00830485
10.150000	0.00840738
10.100000	0.008527
10.050000	0.00873206
10.000000	0.0088175
9.950000	0.0089542
9.900000	0.00912509
9.850000	0.0092447
9.800000	0.00934723
9.750000	0.00951811
9.700000	0.00962064
9.650000	0.00975735
9.600000	0.00999658
9.550000	0.0100991
9.500000	0.0102187
9.450000	0.0103554
9.400000	0.010458
9.350000	0.0106118
9.300000	0.010663
9.250000	0.0107485
9.200000	0.0108852
9.150000	0.0109706
9.100000	0.0110219
9.050000	0.0112098
9.000000	0.0113807
8.950000	0.0115003
8.900000	0.0116541
8.850000	0.0117738
8.800000	0.0118934
8.750000	0.0120813
8.700000	0.0122864
8.650000	0.0125256
8.600000	0.0127478
8.550000	0.0128845
8.500000	0.0130212
8.450000	0.013175
8.400000	0.0133117
8.350000	0.0135167
8.300000	0.0136193
8.250000	0.0138072
8.200000	0.0139269
8.150000	0.0141661
8.100000	0.014337
8.050000	0.0144737
8.000000	0.0146617
7.950000	0.0148667
7.900000	0.0152939
7.850000	0.0155844
7.800000	0.0158749
7.750000	0.0161825
7.700000	0.016473
7.650000	0.0166951
7.600000	0.0170198
7.550000	0.0173958
7.500000	0.0176692
7.450000	0.0179255
7.400000	0.0182331
7.350000	0.0184552
7.300000	0.0187286
7.250000	0.0190191
7.200000	0.0193267
7.150000	0.0197368
7.100000	0.0199932
7.050000	0.0203178
7.000000	0.0205742
6.950000	0.0208647
6.900000	0.0211381
6.850000	0.021514
6.800000	0.0218387
6.750000	0.0220096
6.700000	0.0223684
6.650000	0.0225393
6.600000	0.0228127
6.550000	0.0229494
6.500000	0.0232057
6.450000	0.0234792
6.400000	0.0238038
6.350000	0.0241114
6.300000	0.0243506
6.250000	0.0246582
6.200000	0.0249658
6.150000	0.0251538
6.100000	0.0254956
6.050000	0.0257519
6.000000	0.0261278
5.950000	0.02635
5.900000	0.0266917
5.850000	0.0269651
5.800000	0.0272044
5.750000	0.0274778
5.700000	0.0277854
5.650000	0.0281613
5.600000	0.0284347
5.550000	0.028879
5.500000	0.0293746
5.450000	0.0295967
5.400000	0.0298872
5.350000	0.0301777
5.300000	0.0305195
5.250000	0.0308783
5.200000	0.0311347
5.150000	0.0314081
5.100000	0.0318524
5.050000	0.0322112
5.000000	0.0325871
4.950000	0.0330998
4.900000	0.0336124
4.850000	0.0340396
4.800000	0.0344327
4.750000	0.034877
4.700000	0.0352016
4.650000	0.0358168
4.600000	0.0362611
4.550000	0.0367396
4.500000	0.037201
4.450000	0.0376282
4.400000	0.0380212
4.350000	0.0383288
4.300000	0.038944
4.250000	0.0394395
4.200000	0.0400205
4.150000	0.0404477
4.100000	0.0408749
4.050000	0.0415414
4.000000	0.042054
3.950000	0.0426521
3.900000	0.0431476
3.850000	0.0436945
3.800000	0.0441558
3.750000	0.0446856
3.700000	0.0453691
3.650000	0.0459159
3.600000	0.0466507
3.550000	0.0472146
3.500000	0.0478127
3.450000	0.0485817
3.400000	0.0490943
3.350000	0.0497779
3.300000	0.0502905
3.250000	0.0508886
3.200000	0.0515038
3.150000	0.0519993
3.100000	0.0527854
3.050000	0.0531955
3.000000	0.0539474
2.950000	0.0543917
2.900000	0.0549043
2.850000	0.0555195
2.800000	0.0561859
2.750000	0.0568694
2.700000	0.0576042
2.650000	0.0582536
2.600000	0.0591763
2.550000	0.0600308
2.500000	0.0606288
2.450000	0.0613295
2.400000	0.061825
2.350000	0.062594
2.300000	0.0634313
2.250000	0.064149
2.200000	0.0650547
2.150000	0.0659091
2.100000	0.0667293
2.050000	0.0674983
2.000000	0.0681647
1.950000	0.068797
1.900000	0.0698223
1.850000	0.0708134
1.800000	0.0717703
1.750000	0.0728469
1.700000	0.0738722
1.650000	0.0747608
1.600000	0.0757348
1.550000	0.0769651
1.500000	0.0779221
1.450000	0.0788278
1.400000	0.0799214
1.350000	0.0815106
1.300000	0.0828093
1.250000	0.0839029
1.200000	0.0851675
1.150000	0.0864662
1.100000	0.087987
1.050000	0.089918
1.000000	0.091661
0.950000	0.0931818
0.900000	0.0947027
0.850000	0.096326
0.800000	0.0975564
0.750000	0.0994874
0.700000	0.101179
0.650000	0.102768
0.600000	0.104733
0.550000	0.106562
0.500000	0.108476
0.450000	0.110373
0.400000	0.112457
0.350000	0.114457
0.300000	0.116661
0.250000	0.11907
0.200000	0.121514
0.150000	0.124932
0.100000	0.129751
0.050000	0.136124
0.000000	0.202375
-0.050000	0.539457
-0.100000	0.589679
-0.150000	0.615294
-0.200000	0.636859
-0.250000	0.655537
-0.300000	0.673787
-0.350000	0.690687
-0.400000	0.707775
-0.450000	0.723428
-0.500000	0.738124
-0.550000	0.752546
-0.600000	0.765977
-0.650000	0.780366
-0.700000	0.792515
-0.750000	0.803725
-0.800000	0.814046
-0.850000	0.82406
-0.900000	0.833356
-0.950000	0.842635
-1.000000	0.85094
-1.050000	0.858322
-1.100000	0.865738
-1.150000	0.872078
-1.200000	0.878418
-1.250000	0.884159
-1.300000	0.889371
-1.350000	0.894446
-1.400000	0.899385
-1.450000	0.904135
-1.500000	0.908527
-1.550000	0.912235
-1.600000	0.916405
-1.650000	0.919515
-1.700000	0.923052
-1.750000	0.92623
-1.800000	0.929238
-1.850000	0.932143
-1.900000	0.93486
-1.950000	0.937884
-2.000000	0.94067
-2.050000	0.943438
-2.100000	0.946429
-2.150000	0.949077
-2.200000	0.95123
-2.250000	0.953503
-2.300000	0.955502
-2.350000	0.957433
-2.400000	0.959057
-2.450000	0.960919
-2.500000	0.962645
-2.550000	0.964303
-2.600000	0.9662
-2.650000	0.967584
-2.700000	0.969378
-2.750000	0.970489
-2.800000	0.972146
-2.850000	0.973428
-2.900000	0.974607
-2.950000	0.975666
-3.000000	0.976863
-3.050000	0.97811
-3.100000	0.979033
-3.150000	0.980366
-3.200000	0.981391
-3.250000	0.982143
-3.300000	0.982826
-3.350000	0.983681
-3.400000	0.984484
-3.450000	0.985424
-3.500000	0.986124
-3.550000	0.986654
-3.600000	0.987286
-3.650000	0.98809
-3.700000	0.988602
-3.750000	0.989149
-3.800000	0.98973
-3.850000	0.990208
-3.900000	0.990619
-3.950000	0.991063
-4.000000	0.991593
-4.050000	0.992054
-4.100000	0.992344
-4.150000	0.992772
-4.200000	0.99296
-4.250000	0.99325
-4.300000	0.993541
-4.350000	0.993831
-4.400000	0.994036
-4.450000	0.994361
-4.500000	0.994737
-4.550000	0.995062
-4.600000	0.995249
-4.650000	0.995437
-4.700000	0.995608
-4.750000	0.995796
-4.800000	0.996001
-4.850000	0.996172
-4.900000	0.996463
-4.950000	0.996685
-5.000000	0.996907
-5.050000	0.997146
-5.100000	0.997232
-5.150000	0.997471
-5.200000	0.997556
-5.250000	0.997676
-5.300000	0.997864
-5.350000	0.998052
-5.400000	0.998257
-5.450000	0.998496
-5.500000	0.998548
-5.550000	0.99865
-5.600000	0.998735
-5.650000	0.998923
-5.700000	0.999043
-5.750000	0.999077
-5.800000	0.999094
-5.850000	0.999111
-5.900000	0.999146
-5.950000	0.999197
-6.000000	0.999368
-6.050000	0.999436
-6.100000	0.999453
-6.150000	0.99947
-6.200000	0.999539
-6.250000	0.999573
-6.300000	0.999607
-6.350000	0.999675
-6.500000	0.99971
-6.600000	0.999727
-6.700000	0.999761
-6.800000	0.999778
-6.850000	0.999812
-6.900000	0.999846
-6.950000	0.999863
-7.050000	0.999897
-7.100000	0.999932
-7.350000	0.999949
-7.400000	0.999966
-7.750000	0.999983
-9.950000	1
&
59.250000	2.35927e-12
59.200000	2.41701e-12
59.150000	2.47616e-12
59.100000	2.53676e-12
59.050000	2.59884e-12
59.000000	2.66244e-12
58.950000	2.7276e-12
58.900000	2.79435e-12
58.850000	2.86273e-12
58.800000	2.93279e-12
58.750000	3.00456e-12
58.700000	3.07808e-12
58.650000	3.15341e-12
58.600000	3.23058e-12
58.550000	3.30963e-12
58.500000	3.39062e-12
58.450000	3.47359e-12
58.400000	3.55859e-12
58.350000	3.64567e-12
58.300000	3.73488e-12
58.250000	3.82628e-12
58.200000	3.9199e-12
58.150000	4.01582e-12
58.100000	4.11409e-12
58.050000	4.21476e-12
58.000000	4.31789e-12
57.950000	4.42354e-12
57.900000	4.53178e-12
57.850000	4.64267e-12
57.800000	4.75627e-12
57.750000	4.87265e-12
57.700000	4.99187e-12
57.650000	5.11401e-12
57.600000	5.23914e-12
57.550000	5.36733e-12
57.500000	5.49866e-12
57.450000	5.63319e-12
57.400000	5.77102e-12
57.350000	5.91222e-12
57.300000	6.05687e-12
57.250000	6.20507e-12
57.200000	6.35688e-12
57.150000	6.51241e-12
57.100000	6.67174e-12
57.050000	6.83498e-12
57.000000	7.0022e-12
56.950000	7.17351e-12
56.900000	7.34901e-12
56.850000	7.52881e-12
56.800000	7.713e-12
56.750000	7.9017e-12
56.700000	8.09501e-12
56.650000	8.29305e-12
56.600000	8.49594e-12
56.550000	8.70378e-12
56.500000	8.91671e-12
56.450000	9.13485e-12
56.400000	9.35832e-12
56.350000	9.58726e-12
56.300000	9.82179e-12
56.250000	1.00621e-11
56.200000	1.03082e-11
56.150000	1.05604e-11
56.100000	1.08187e-11
56.050000	1.10834e-11
56.000000	1.13545e-11
55.950000	1.16322e-11
55.900000	1.19168e-11
55.850000	1.22083e-11
55.800000	1.25069e-11
55.750000	1.28129e-11
55.700000	1.31263e-11
55.650000	1.34474e-11
55.600000	1.37763e-11
55.550000	1.41133e-11
55.500000	1.44585e-11
55.450000	1.48121e-11
55.400000	1.51744e-11
55.350000	1.55456e-11
55.300000	1.59258e-11
55.250000	1.63154e-11
55.200000	1.67144e-11
55.150000	1.71232e-11
55.100000	1.75421e-11
55.050000	1.79711e-11
55.000000	1.84106e-11
54.950000	1.88609e-11
54.900000	1.93222e-11
54.850000	1.97948e-11
54.800000	2.0279e-11
54.750000	2.07749e-11
54.700000	2.1283e-11
54.650000	2.18035e-11
54.600000	2.23368e-11
54.550000	2.28831e-11
54.500000	2.34427e-11
54.450000	2.4016e-11
54.400000	2.46034e-11
54.350000	2.5205e-11
54.300000	2.58215e-11
54.250000	2.64529e-11
54.200000	2.70998e-11
54.150000	2.77626e-11
54.100000	2.84415e-11
54.050000	2.9137e-11
54.000000	2.98495e-11
53.950000	3.05795e-11
53.900000	3.13273e-11
53.850000	3.20933e-11
53.800000	3.28781e-11
53.750000	3.36821e-11
53.700000	3.45057e-11
53.650000	3.53495e-11
53.600000	3.62139e-11
53.550000	3.70994e-11
53.500000	3.80066e-11
53.450000	3.89359e-11
53.400000	3.9888e-11
53.350000	4.08633e-11
53.300000	4.18625e-11
53.250000	4.28861e-11
53.200000	4.39347e-11
53.150000	4.50089e-11
53.100000	4.61094e-11
53.050000	4.72368e-11
53.000000	4.83917e-11
52.950000	4.95749e-11
52.900000	5.0787e-11
52.850000	5.20287e-11
52.800000	5.33008e-11
52.750000	5.46039e-11
52.700000	5.59389e-11
52.650000	5.73066e-11
52.600000	5.87076e-11
52.550000	6.01429e-11
52.500000	6.16133e-11
52.450000	6.31196e-11
52.400000	6.46627e-11
52.350000	6.62435e-11
52.300000	6.7863e-11
52.250000	6.9522e-11
52.200000	7.12216e-11
52.150000	7.29627e-11
52.100000	7.47463e-11
52.050000	7.65736e-11
52.000000	7.84455e-11
51.950000	8.03631e-11
51.900000	8.23276e-11
51.850000	8.43401e-11
51.800000	8.64018e-11
51.750000	8.85138e-11
51.700000	9.06775e-11
51.650000	9.2894e-11
51.600000	9.51647e-11
51.550000	9.74908e-11
51.500000	9.98738e-11
51.450000	1.02315e-10
51.400000	1.04816e-10
51.350000	1.07378e-10
51.300000	1.10002e-10
51.250000	1.12691e-10
51.200000	1.15446e-10
51.150000	1.18267e-10
51.100000	1.21158e-10
51.050000	1.24119e-10
51.000000	1.27153e-10
50.950000	1.3026e-10
50.900000	1.33444e-10
50.850000	1.36705e-10
50.800000	1.40046e-10
50.750000	1.43469e-10
50.700000	1.46975e-10
50.650000	1.50567e-10
50.600000	1.54247e-10
50.550000	1.58017e-10
50.500000	1.61878e-10
50.450000	1.65834e-10
50.400000	1.69887e-10
50.350000	1.74039e-10
50.300000	1.78292e-10
50.250000	1.82649e-10
50.200000	1.87112e-10
50.150000	1.91684e-10
50.100000	1.96369e-10
50.050000	2.01167e-10
50.000000	2.06083e-10
49.950000	2.11118e-10
49.900000	2.16277e-10
49.850000	2.21562e-10
49.800000	2.26976e-10
49.750000	2.32522e-10
49.700000	2.38203e-10
49.650000	2.44024e-10
49.600000	2.49986e-10
49.550000	2.56094e-10
49.500000	2.62351e-10
49.450000	2.68761e-10
49.400000	2.75328e-10
49.350000	2.82055e-10
49.300000	2.88946e-10
49.250000	2.96006e-10
49.200000	3.03238e-10
49.150000	3.10646e-10
49.100000	3.18236e-10
49.050000	3.2601e-10
49.000000	3.33975e-10
48.950000	3.42134e-10
48.900000	3.50492e-10
48.850000	3.59055e-10
48.800000	3.67826e-10
48.750000	3.76812e-10
48.700000	3.86017e-10
48.650000	3.95447e-10
48.600000	4.05107e-10
48.550000	4.15003e-10
48.500000	4.25141e-10
48.450000	4.35526e-10
48.400000	4.46164e-10
48.350000	4.57063e-10
48.300000	4.68227e-10
48.250000	4.79664e-10
48.200000	4.91381e-10
48.150000	5.03383e-10
48.100000	5.15678e-10
48.050000	5.28274e-10
48.000000	5.41177e-10
47.950000	5.54395e-10
47.900000	5.67936e-10
47.850000	5.81807e-10
47.800000	5.96017e-10
47.750000	6.10574e-10
47.700000	6.25486e-10
47.650000	6.40762e-10
47.600000	6.56411e-10
47.550000	6.72442e-10
47.500000	6.88864e-10
47.450000	7.05687e-10
47.400000	7.22921e-10
47.350000	7.40575e-10
47.300000	7.58661e-10
47.250000	7.77188e-10
47.200000	7.96166e-10
47.150000	8.15609e-10
47.100000	8.35525e-10
47.050000	8.55928e-10
47.000000	8.76829e-10
46.950000	8.9824e-10
46.900000	9.20173e-10
46.850000	9.42642e-10
46.800000	9.65659e-10
46.750000	9.89238e-10
46.700000	1.01339e-09
46.650000	1.03814e-09
46.600000	1.06348e-09
46.550000	1.08945e-09
46.500000	1.11605e-09
46.450000	1.1433e-09
46.400000	1.17121e-09
46.350000	1.19981e-09
46.300000	1.2291e-09
46.250000	1.2591e-09
46.200000	1.28984e-09
46.150000	1.32133e-09
46.100000	1.35359e-09
46.050000	1.38664e-09
46.000000	1.42049e-09
45.950000	1.45516e-09
45.900000	1.49069e-09
45.850000	1.52708e-09
45.800000	1.56435e-09
45.750000	1.60254e-09
45.700000	1.64166e-09
45.650000	1.68173e-09
45.600000	1.72278e-09
45.550000	1.76483e-09
45.500000	1.80791e-09
45.450000	1.85204e-09
45.400000	1.89725e-09
45.350000	1.94355e-09
45.300000	1.99099e-09
45.250000	2.03958e-09
45.200000	2.08936e-09
45.150000	2.14036e-09
45.100000	2.1926e-09
45.050000	2.24611e-09
45.000000	2.30093e-09
44.950000	2.35708e-09
44.900000	2.4146e-09
44.850000	2.47353e-09
44.800000	2.53389e-09
44.750000	2.59573e-09
44.700000	2.65907e-09
44.650000	2.72396e-09
44.600000	2.79043e-09
44.550000	2.85853e-09
44.500000	2.92828e-09
44.450000	2.99973e-09
44.400000	3.07293e-09
44.350000	3.14791e-09
44.300000	3.22472e-09
44.250000	3.3034e-09
44.200000	3.38401e-09
44.150000	3.46657e-09
44.100000	3.55115e-09
44.050000	3.63779e-09
44.000000	3.72655e-09
43.950000	3.81747e-09
43.900000	3.9106e-09
43.850000	4.00601e-09
43.800000	4.10374e-09
43.750000	4.20385e-09
43.700000	4.30641e-09
43.650000	4.41147e-09
43.600000	4.51908e-09
43.550000	4.62932e-09
43.500000	4.74225e-09
43.450000	4.85793e-09
43.400000	4.97643e-09
43.350000	5.09782e-09
43.300000	5.22217e-09
43.250000	5.34955e-09
43.200000	5.48003e-09
43.150000	5.61369e-09
43.100000	5.75062e-09
43.050000	5.89088e-09
43.000000	6.03455e-09
42.950000	6.18173e-09
42.900000	6.3325e-09
42.850000	6.48694e-09
42.800000	6.64514e-09
42.750000	6.8072e-09
42.700000	6.97321e-09
42.650000	7.14327e-09
42.600000	7.31747e-09
42.550000	7.49591e-09
42.500000	7.6787e-09
42.450000	7.86595e-09
42.400000	8.05776e-09
42.350000	8.25424e-09
42.300000	8.45551e-09
42.250000	8.66169e-09
42.200000	8.87289e-09
42.150000	9.08923e-09
42.100000	9.31084e-09
42.050000	9.53786e-09
42.000000	9.7704e-09
41.950000	1.00086e-08
41.900000	1.02526e-08
41.850000	1.05026e-08
41.800000	1.07586e-08
41.750000	1.10209e-08
41.700000	1.12896e-08
41.650000	1.15648e-08
41.600000	1.18467e-08
41.550000	1.21355e-08
41.500000	1.24313e-08
41.450000	1.27344e-08
41.400000	1.30448e-08
41.350000	1.33627e-08
41.300000	1.36884e-08
41.250000	1.40221e-08
41.200000	1.43639e-08
41.150000	1.4714e-08
41.100000	1.50726e-08
41.050000	1.54399e-08
41.000000	1.58162e-08
40.950000	1.62017e-08
40.900000	1.65965e-08
40.850000	1.7001e-08
40.800000	1.74153e-08
40.750000	1.78397e-08
40.700000	1.82744e-08
40.650000	1.87198e-08
40.600000	1.91759e-08
40.550000	1.96432e-08
40.500000	2.01218e-08
40.450000	2.06121e-08
40.400000	2.11143e-08
40.350000	2.16288e-08
40.300000	2.21558e-08
40.250000	2.26956e-08
40.200000	2.32485e-08
40.150000	2.38149e-08
40.100000	2.43951e-08
40.050000	2.49894e-08
40.000000	2.55982e-08
39.950000	2.62218e-08
39.900000	2.68606e-08
39.850000	2.75149e-08
39.800000	2.81852e-08
39.750000	2.88717e-08
39.700000	2.9575e-08
39.650000	3.02954e-08
39.600000	3.10333e-08
39.550000	3.17891e-08
39.500000	3.25634e-08
39.450000	3.33565e-08
39.400000	3.41689e-08
39.350000	3.50011e-08
39.300000	3.58535e-08
39.250000	3.67266e-08
39.200000	3.7621e-08
39.150000	3.85371e-08
39.100000	3.94756e-08
39.050000	4.04369e-08
39.000000	4.14215e-08
38.950000	4.24301e-08
38.900000	4.34632e-08
38.850000	4.45215e-08
38.800000	4.56055e-08
38.750000	4.67159e-08
38.700000	4.78533e-08
38.650000	4.90183e-08
38.600000	5.02117e-08
38.550000	5.14341e-08
38.500000	5.26862e-08
38.450000	5.39688e-08
38.400000	5.52826e-08
38.350000	5.66283e-08
38.300000	5.80067e-08
38.250000	5.94187e-08
38.200000	6.0865e-08
38.150000	6.23464e-08
38.100000	6.38639e-08
38.050000	6.54183e-08
38.000000	6.70104e-08
37.950000	6.86413e-08
37.900000	7.03118e-08
37.850000	7.20229e-08
37.800000	7.37756e-08
37.750000	7.55709e-08
37.700000	7.74099e-08
37.650000	7.92935e-08
37.600000	8.1223e-08
37.550000	8.31993e-08
37.500000	8.52237e-08
37.450000	8.72972e-08
37.400000	8.94212e-08
37.350000	9.15968e-08
37.300000	9.38252e-08
37.250000	9.61078e-08
37.200000	9.84458e-08
37.150000	1.00841e-07
37.100000	1.03294e-07
37.050000	1.05806e-07
37.000000	1.0838e-07
36.950000	1.11016e-07
36.900000	1.13717e-07
36.850000	1.16482e-07
36.800000	1.19315e-07
36.750000	1.22217e-07
36.700000	1.2519e-07
36.650000	1.28234e-07
36.600000	1.31353e-07
36.550000	1.34547e-07
36.500000	1.37819e-07
36.450000	1.4117e-07
36.400000	1.44603e-07
36.350000	1.48119e-07
36.300000	1.5172e-07
36.250000	1.55409e-07
36.200000	1.59187e-07
36.150000	1.63058e-07
36.100000	1.67022e-07
36.050000	1.71082e-07
36.000000	1.75241e-07
35.950000	1.79501e-07
35.900000	1.83864e-07
35.850000	1.88334e-07
35.800000	1.92911e-07
35.750000	1.976e-07
35.700000	2.02403e-07
35.650000	2.07322e-07
35.600000	2.12361e-07
35.550000	2.17521e-07
35.500000	2.22807e-07
35.450000	2.28222e-07
35.400000	2.33768e-07
35.350000	2.39448e-07
35.300000	2.45266e-07
35.250000	2.51225e-07
35.200000	2.57329e-07
35.150000	2.63581e-07
35.100000	2.69985e-07
35.050000	2.76544e-07
35.000000	2.83262e-07
34.950000	2.90143e-07
34.900000	2.97191e-07
34.850000	3.0441e-07
34.800000	3.11804e-07
34.750000	3.19377e-07
34.700000	3.27134e-07
34.650000	3.35079e-07
34.600000	3.43217e-07
34.550000	3.51552e-07
34.500000	3.60089e-07
34.450000	3.68833e-07
34.400000	3.77789e-07
34.350000	3.86962e-07
34.300000	3.96357e-07
34.250000	4.05981e-07
34.200000	4.15837e-07
34.150000	4.25933e-07
34.100000	4.36273e-07
34.050000	4.46863e-07
34.000000	4.57711e-07
33.950000	4.68821e-07
33.900000	4.802e-07
33.850000	4.91856e-07
33.800000	5.03793e-07
33.750000	5.1602e-07
33.700000	5.28543e-07
33.650000	5.41369e-07
33.600000	5.54506e-07
33.550000	5.67961e-07
33.500000	5.81743e-07
33.450000	5.95858e-07
33.400000	6.10314e-07
33.350000	6.25121e-07
33.300000	6.40287e-07
33.250000	6.55819e-07
33.200000	6.71728e-07
33.150000	6.88022e-07
33.100000	7.0471e-07
33.050000	7.21803e-07
33.000000	7.39309e-07
32.950000	7.57239e-07
32.900000	7.75603e-07
32.850000	7.94411e-07
32.800000	8.13675e-07
32.750000	8.33405e-07
32.700000	8.53612e-07
32.650000	8.74308e-07
32.600000	8.95505e-07
32.550000	9.17215e-07
32.500000	9.3945e-07
32.450000	9.62223e-07
32.400000	9.85547e-07
32.350000	1.00943e-06
32.300000	1.0339e-06
32.250000	1.05896e-06
32.200000	1.08462e-06
32.150000	1.11091e-06
32.100000	1.13782e-06
32.050000	1.1654e-06
32.000000	1.19363e-06
31.950000	1.22255e-06
31.900000	1.25217e-06
31.850000	1.28251e-06
31.800000	1.31357e-06
31.750000	1.34539e-06
31.700000	1.37798e-06
31.650000	1.41136e-06
31.600000	1.44554e-06
31.550000	1.48054e-06
31.500000	1.5164e-06
31.450000	1.55312e-06
31.400000	1.59072e-06
31.350000	1.62924e-06
31.300000	1.66868e-06
31.250000	1.70908e-06
31.200000	1.75046e-06
31.150000	1.79283e-06
31.100000	1.83622e-06
31.050000	1.88067e-06
31.000000	1.92618e-06
30.950000	1.9728e-06
30.900000	2.02054e-06
30.850000	2.06943e-06
30.800000	2.11951e-06
30.750000	2.17079e-06
30.700000	2.2233e-06
30.650000	2.27709e-06
30.600000	2.33217e-06
30.550000	2.38859e-06
30.500000	2.44636e-06
30.450000	2.50552e-06
30.400000	2.56612e-06
30.350000	2.62817e-06
30.300000	2.69172e-06
30.250000	2.75681e-06
30.200000	2.82346e-06
30.150000	2.89172e-06
30.100000	2.96162e-06
30.050000	3.03321e-06
30.000000	3.10653e-06
29.950000	3.18161e-06
29.900000	3.2585e-06
29.850000	3.33724e-06
29.800000	3.41788e-06
29.750000	3.50046e-06
29.700000	3.58503e-06
29.650000	3.67164e-06
29.600000	3.76034e-06
29.550000	3.85117e-06
29.500000	3.94418e-06
29.450000	4.03944e-06
29.400000	4.13699e-06
29.350000	4.23688e-06
29.300000	4.33918e-06
29.250000	4.44395e-06
29.200000	4.55123e-06
29.150000	4.66109e-06
29.100000	4.7736e-06
29.050000	4.88881e-06
29.000000	5.0068e-06
28.950000	5.12762e-06
28.900000	5.25135e-06
28.850000	5.37805e-06
28.800000	5.50779e-06
28.750000	5.64066e-06
28.700000	5.77672e-06
28.650000	5.91605e-06
28.600000	6.05872e-06
28.550000	6.20483e-06
28.500000	6.35444e-06
28.450000	6.50765e-06
28.400000	6.66453e-06
28.350000	6.82519e-06
28.300000	6.9897e-06
28.250000	7.15816e-06
28.200000	7.33066e-06
28.150000	7.5073e-06
28.100000	7.68819e-06
28.050000	7.87341e-06
28.000000	8.06307e-06
27.950000	8.25729e-06
27.900000	8.45616e-06
27.850000	8.6598e-06
27.800000	8.86833e-06
27.750000	9.08185e-06
27.700000	9.30049e-06
27.650000	9.52437e-06
27.600000	9.75361e-06
27.550000	9.98835e-06
27.500000	1.02287e-05
27.450000	1.04748e-05
27.400000	1.07268e-05
27.350000	1.09849e-05
27.300000	1.12491e-05
27.250000	1.15196e-05
27.200000	1.17967e-05
27.150000	1.20803e-05
27.100000	1.23707e-05
27.050000	1.26681e-05
27.000000	1.29726e-05
26.950000	1.32844e-05
26.900000	1.36036e-05
26.850000	1.39305e-05
26.800000	1.42651e-05
26.750000	1.46078e-05
26.700000	1.49586e-05
26.650000	1.53179e-05
26.600000	1.56857e-05
26.550000	1.60622e-05
26.500000	1.64478e-05
26.450000	1.68426e-05
26.400000	1.72468e-05
26.350000	1.76606e-05
26.300000	1.80843e-05
26.250000	1.85181e-05
26.200000	1.89623e-05
26.150000	1.9417e-05
26.100000	1.98826e-05
26.050000	2.03592e-05
26.000000	2.08472e-05
25.950000	2.13469e-05
25.900000	2.18584e-05
25.850000	2.23821e-05
25.800000	2.29182e-05
25.750000	2.34672e-05
25.700000	2.40291e-05
25.650000	2.46045e-05
25.600000	2.51935e-05
25.550000	2.57965e-05
25.500000	2.64138e-05
25.450000	2.70458e-05
25.400000	2.76928e-05
25.350000	2.83551e-05
25.300000	2.90332e-05
25.250000	2.97274e-05
25.200000	3.0438e-05
25.150000	3.11655e-05
25.100000	3.19102e-05
25.050000	3.26726e-05
25.000000	3.3453e-05
24.950000	3.42519e-05
24.900000	3.50697e-05
24.850000	3.59069e-05
24.800000	3.67639e-05
24.750000	3.76411e-05
24.700000	3.85391e-05
24.650000	3.94583e-05
24.600000	4.03993e-05
24.550000	4.13624e-05
24.500000	4.23483e-05
24.450000	4.33574e-05
24.400000	4.43904e-05
24.350000	4.54477e-05
24.300000	4.65299e-05
24.250000	4.76377e-05
24.200000	4.87715e-05
24.150000	4.9932e-05
24.100000	5.11198e-05
24.050000	5.23356e-05
24.000000	5.35799e-05
23.950000	5.48535e-05
23.900000	5.6157e-05
23.850000	5.74911e-05
23.800000	5.88565e-05
23.750000	6.0254e-05
23.700000	6.16842e-05
23.650000	6.31479e-05
23.600000	6.46459e-05
23.550000	6.61789e-05
23.500000	6.77478e-05
23.450000	6.93534e-05
23.400000	7.09965e-05
23.350000	7.2678e-05
23.300000	7.43987e-05
23.250000	7.61596e-05
23.200000	7.79615e-05
23.150000	7.98053e-05
23.100000	8.16921e-05
23.050000	8.36228e-05
23.000000	8.55984e-05
22.950000	8.76198e-05
22.900000	8.96882e-05
22.850000	9.18046e-05
22.800000	9.397e-05
22.750000	9.61855e-05
22.700000	9.84524e-05
22.650000	0.000100772
22.600000	0.000103144
22.550000	0.000105572
22.500000	0.000108056
22.450000	0.000110596
22.400000	0.000113196
22.350000	0.000115855
22.300000	0.000118575
22.250000	0.000121357
22.200000	0.000124204
22.150000	0.000127115
22.100000	0.000130093
22.050000	0.000133139
22.000000	0.000136255
21.950000	0.000139442
21.900000	0.000142701
21.850000	0.000146034
21.800000	0.000149443
21.750000	0.000152929
21.700000	0.000156494
21.650000	0.000160139
21.600000	0.000163867
21.550000	0.000167678
21.500000	0.000171576
21.450000	0.00017556
21.400000	0.000179634
21.350000	0.0001838
21.300000	0.000188057
21.250000	0.00019241
21.200000	0.00019686
21.150000	0.000201407
21.100000	0.000206056
21.050000	0.000210807
21.000000	0.000215662
20.950000	0.000220624
20.900000	0.000225694
20.850000	0.000230875
20.800000	0.000236168
20.750000	0.000241576
20.700000	0.0002471
20.650000	0.000252743
20.600000	0.000258506
20.550000	0.000264393
20.500000	0.000270404
20.450000	0.000276541
20.400000	0.000282808
20.350000	0.000289205
20.300000	0.000295734
20.250000	0.000302398
20.200000	0.000309199
20.150000	0.000316136
20.100000	0.000323214
20.050000	0.000330432
20.000000	0.000337793
19.950000	0.000345297
19.900000	0.000352945
19.850000	0.000360738
19.800000	0.000368677
19.750000	0.000376762
19.700000	0.000384992
19.650000	0.000393366
19.600000	0.000401884
19.550000	0.000410543
19.500000	0.00041934
19.450000	0.000428271
19.400000	0.00043733
19.350000	0.00044651
19.300000	0.000455801
19.250000	0.000465191
19.200000	0.00047466
19.150000	0.000484185
19.100000	0.00049373
19.050000	0.000503242
19.000000	0.000512629
18.950000	0.000521709
&
```
