## Supplementary material for "All-at-once RNA folding with 3D motif prediction framed by evolutionary information": RF00703_mir-139.cacofold.helixcov

```
# RMs = 1 L = 72

# RM_HELIX NESTED 4-29 44-70, nbp = 25 nbp_cov = 0
# pvals: 0.413389,0.513433,0.0763828,0.365255,0.365255,0.365255,0.365255,0.365255,0.365255,0.365255,0.365255,0.225,0.365255,0.779192,0.365255,0.225,0.365255,0.365255,0.365255,0.225,0.365255,0.365255,0.365255,0.365255,0.117537
# aggregated NONE
NESTED  :::<<<<<<<<<<<<<-<<<<<<<<<<<<___________>>>>>>>>>>>>>>>>>>>->>>>>>::
        ::::::::::::::::::::::::::::::::::::::::::::::::::::::::::::::::::::
```
