## Supplementary material for "All-at-once RNA folding with 3D motif prediction framed by evolutionary information": RF00703_mir-139.helixcov

```
# RMs = 1 L = 72

# RM_HELIX NESTED 6-29 44-68, nbp = 22 nbp_cov = 0
# pvals: 0.0763828,0.365255,0.365255,0.365255,0.365255,0.365255,0.365255,0.365255,0.225,0.365255,0.779192,0.365255,0.225,0.365255,0.365255,0.365255,0.225,0.365255,0.365255,0.365255,0.365255,0.117537
# aggregated NONE
NESTED  :::::<<<<<<<<-<<-<<<<<<<<<<<<___________>>>>>>>>>>>>>>->>>>->>>>::::
        ::::::::::::::::::::::::::::::::::::::::::::::::::::::::::::::::::::
```
