## Supplementary material for "All-at-once RNA folding with 3D motif prediction framed by evolutionary information": RF00703_mir-139.surv

```
3.000000	0.0454545
1.650000	0.0909091
0.000000	0.227273
-0.050000	0.954545
-1.050000	1
&
12.150000	0.000443262
9.350000	0.000886525
8.500000	0.00132979
8.350000	0.00177305
8.000000	0.00221631
7.100000	0.00265957
7.050000	0.0035461
6.200000	0.00398936
5.650000	0.00443262
5.000000	0.00487589
4.900000	0.00531915
4.700000	0.00576241
4.650000	0.00620567
4.550000	0.00664894
4.300000	0.0070922
3.850000	0.00797872
3.750000	0.00842199
3.550000	0.00886525
3.350000	0.00930851
3.250000	0.010195
3.200000	0.0106383
3.150000	0.0119681
3.100000	0.0124113
3.000000	0.0132979
2.950000	0.0137411
2.850000	0.0150709
2.800000	0.0155142
2.700000	0.0164007
2.650000	0.016844
2.600000	0.0177305
2.550000	0.018617
2.500000	0.0190603
2.350000	0.0195035
2.300000	0.0199468
2.250000	0.0212766
2.200000	0.0217199
2.150000	0.0221631
2.100000	0.0226064
2.050000	0.0230496
2.000000	0.0239362
1.950000	0.025266
1.800000	0.0261525
1.750000	0.0288121
1.650000	0.0296986
1.600000	0.0323582
1.550000	0.0341312
1.500000	0.0363475
1.450000	0.0376773
1.400000	0.0385638
1.350000	0.0403369
1.300000	0.0425532
1.250000	0.0434397
1.200000	0.0447695
1.150000	0.0469858
1.100000	0.0478723
1.050000	0.0509752
1.000000	0.0545213
0.950000	0.0576241
0.900000	0.0611702
0.850000	0.0620567
0.800000	0.0629433
0.750000	0.0633865
0.700000	0.0651596
0.650000	0.0664894
0.600000	0.0673759
0.550000	0.0691489
0.500000	0.070922
0.450000	0.0722518
0.400000	0.072695
0.350000	0.0757979
0.300000	0.0780142
0.250000	0.0784574
0.200000	0.0797872
0.150000	0.0828901
0.100000	0.0842199
0.050000	0.0851064
0.000000	0.220745
-0.050000	0.841312
-0.100000	0.85461
-0.150000	0.863475
-0.200000	0.865691
-0.250000	0.875
-0.300000	0.885195
-0.350000	0.89539
-0.400000	0.898493
-0.450000	0.902482
-0.500000	0.910018
-0.550000	0.91711
-0.600000	0.924645
-0.650000	0.933067
-0.700000	0.933954
-0.750000	0.937057
-0.800000	0.939716
-0.850000	0.941046
-0.900000	0.943262
-0.950000	0.945922
-1.000000	0.948582
-1.050000	0.951241
-1.100000	0.952571
-1.150000	0.954344
-1.200000	0.955674
-1.250000	0.957004
-1.300000	0.958777
-1.350000	0.960993
-1.400000	0.961879
-1.450000	0.964982
-1.500000	0.968528
-1.550000	0.970301
-1.600000	0.970745
-1.650000	0.971631
-1.700000	0.974291
-1.750000	0.975621
-1.800000	0.977394
-1.850000	0.980053
-1.900000	0.981383
-1.950000	0.982713
-2.000000	0.983156
-2.050000	0.984486
-2.100000	0.985816
-2.150000	0.986702
-2.200000	0.987145
-2.250000	0.987589
-2.300000	0.988475
-2.350000	0.988918
-2.400000	0.989805
-2.500000	0.990248
-2.550000	0.991135
-2.600000	0.992021
-2.650000	0.992908
-2.700000	0.993351
-2.750000	0.993794
-2.800000	0.994238
-2.900000	0.994681
-3.000000	0.995124
-3.150000	0.995567
-3.300000	0.996454
-3.500000	0.996897
-3.550000	0.99734
-3.850000	0.998227
-4.100000	0.99867
-4.150000	0.999113
-4.650000	0.999557
-5.700000	1
&
22.600000	2.19491e-05
21.850000	4.38982e-05
20.000000	6.58472e-05
19.650000	8.77963e-05
19.600000	0.000109745
19.250000	0.000153644
18.900000	0.000175593
18.800000	0.000197542
17.850000	0.000219491
17.700000	0.00024144
17.300000	0.000263389
16.950000	0.000307287
16.550000	0.000329236
16.500000	0.000351185
16.300000	0.000373134
16.250000	0.000417032
16.050000	0.000438982
15.850000	0.00048288
15.800000	0.000504829
15.650000	0.000526778
15.600000	0.000548727
15.550000	0.000570676
15.500000	0.000614574
15.350000	0.000636523
15.250000	0.000658472
15.100000	0.000680421
14.950000	0.00072432
14.850000	0.000768218
14.800000	0.000790167
14.700000	0.000812116
14.650000	0.000834065
14.500000	0.000856014
14.450000	0.000877963
14.400000	0.000921861
14.350000	0.000987709
14.250000	0.00105356
14.200000	0.0010755
14.100000	0.0011194
13.950000	0.0011633
13.900000	0.0012072
13.800000	0.0012511
13.650000	0.001295
13.600000	0.00131694
13.500000	0.00133889
13.400000	0.00142669
13.350000	0.00147059
13.300000	0.00151449
13.250000	0.00153644
13.200000	0.00160228
13.150000	0.00166813
13.050000	0.00171203
13.000000	0.00182177
12.900000	0.00184372
12.850000	0.00193152
12.800000	0.00199737
12.750000	0.00206321
12.700000	0.00210711
12.650000	0.00212906
12.600000	0.00217296
12.550000	0.00221686
12.500000	0.0023266
12.450000	0.0024144
12.400000	0.0024583
12.350000	0.00248025
12.300000	0.00252414
12.250000	0.00254609
12.200000	0.00258999
12.150000	0.00269974
12.100000	0.00276558
12.050000	0.00280948
12.000000	0.00289728
11.950000	0.00298507
11.900000	0.00309482
11.850000	0.00318262
11.800000	0.00322651
11.750000	0.00327041
11.700000	0.00333626
11.650000	0.00338016
11.600000	0.0034899
11.550000	0.0035777
11.500000	0.0036655
11.450000	0.00375329
11.350000	0.00377524
11.300000	0.00384109
11.250000	0.00390694
11.200000	0.00401668
11.150000	0.00408253
11.100000	0.00417032
11.050000	0.00419227
11.000000	0.00421422
10.950000	0.00432397
10.900000	0.00438982
10.850000	0.00449956
10.800000	0.0046532
10.750000	0.00476295
10.700000	0.00485075
10.650000	0.00500439
10.600000	0.00520193
10.550000	0.00524583
10.500000	0.00544337
10.450000	0.00553117
10.400000	0.00564091
10.350000	0.00570676
10.300000	0.00577261
10.250000	0.0058604
10.200000	0.00597015
10.150000	0.00621159
10.100000	0.00629939
10.050000	0.00647498
10.000000	0.00658472
9.950000	0.00676032
9.900000	0.00687006
9.850000	0.00700176
9.800000	0.00722125
9.750000	0.00728709
9.700000	0.00741879
9.650000	0.00766023
9.600000	0.00772608
9.550000	0.00794557
9.500000	0.00812116
9.450000	0.00825285
9.400000	0.00842845
9.350000	0.00853819
9.300000	0.00862599
9.250000	0.00880158
9.200000	0.00888938
9.150000	0.00902107
9.100000	0.00915277
9.050000	0.00928446
9.000000	0.00950395
8.950000	0.0095698
8.900000	0.00987709
8.850000	0.00998683
8.800000	0.0102063
8.750000	0.0104039
8.700000	0.0104917
8.650000	0.0108209
8.600000	0.0110843
8.550000	0.0112599
8.500000	0.0115013
8.450000	0.0116989
8.400000	0.0118745
8.350000	0.01205
8.300000	0.0123134
8.250000	0.0124671
8.200000	0.0126646
8.150000	0.01295
8.100000	0.0134109
8.050000	0.0137621
8.000000	0.0140694
7.950000	0.0142888
7.900000	0.0147498
7.850000	0.0151888
7.800000	0.015496
7.750000	0.0158692
7.700000	0.0161984
7.650000	0.0165277
7.600000	0.0169886
7.550000	0.0172081
7.500000	0.0174276
7.450000	0.0177568
7.400000	0.0182397
7.350000	0.0185689
7.300000	0.0188982
7.250000	0.0192713
7.200000	0.0196664
7.150000	0.0201273
7.100000	0.0204565
7.050000	0.0208516
7.000000	0.0212248
6.950000	0.0216637
6.900000	0.021993
6.850000	0.022432
6.800000	0.022827
6.750000	0.0231343
6.700000	0.0236172
6.650000	0.0243854
6.600000	0.0247586
6.550000	0.0252414
6.500000	0.0256365
6.450000	0.0261194
6.400000	0.0265803
6.350000	0.0269754
6.300000	0.0273924
6.250000	0.0277656
6.200000	0.0280948
6.150000	0.0285558
6.100000	0.0289947
6.050000	0.0294776
6.000000	0.0299166
5.950000	0.0302897
5.900000	0.0308604
5.850000	0.0313213
5.800000	0.0316067
5.750000	0.0321115
5.700000	0.0326602
5.650000	0.0331431
5.600000	0.0335821
5.550000	0.0342406
5.500000	0.0348332
5.450000	0.0353161
5.400000	0.0359087
5.350000	0.0363257
5.300000	0.0367647
5.250000	0.0373793
5.200000	0.0379719
5.150000	0.0385426
5.100000	0.0393547
5.050000	0.0401449
5.000000	0.0407814
4.950000	0.0414838
4.900000	0.0421861
4.850000	0.0428227
4.800000	0.0437884
4.750000	0.0446664
4.700000	0.045259
4.650000	0.0460711
4.600000	0.0467954
4.550000	0.0475856
4.500000	0.0483977
4.450000	0.0492976
4.400000	0.0501317
4.350000	0.0507463
4.300000	0.0515803
4.250000	0.0524583
4.200000	0.0533143
4.150000	0.0542362
4.100000	0.0550263
4.050000	0.0558824
4.000000	0.0568481
3.950000	0.0578139
3.900000	0.0587577
3.850000	0.0595259
3.800000	0.0603819
3.750000	0.0610843
3.700000	0.06205
3.650000	0.0630378
3.600000	0.0639157
3.550000	0.0651668
3.500000	0.0664618
3.450000	0.0672739
3.400000	0.0683275
3.350000	0.0695347
3.300000	0.070698
3.250000	0.0715759
3.200000	0.0723003
3.150000	0.0733319
3.100000	0.0744074
3.050000	0.0753731
3.000000	0.0763828
2.950000	0.0774144
2.900000	0.0783143
2.850000	0.0794557
2.800000	0.0806409
2.750000	0.0818042
2.700000	0.0829675
2.650000	0.0839552
2.600000	0.0852722
2.550000	0.0868306
2.500000	0.0884328
2.450000	0.0900132
2.400000	0.0917691
2.350000	0.0936348
2.300000	0.0955443
2.250000	0.0975856
2.200000	0.0990123
2.150000	0.100505
2.100000	0.102327
2.050000	0.103907
2.000000	0.105114
1.950000	0.106936
1.900000	0.108845
1.850000	0.110579
1.800000	0.112291
1.750000	0.113696
1.700000	0.115628
1.650000	0.117537
1.600000	0.119293
1.550000	0.121927
1.500000	0.124342
1.450000	0.126427
1.400000	0.128292
1.350000	0.130356
1.300000	0.132331
1.250000	0.134504
1.200000	0.136677
1.150000	0.138784
1.100000	0.140803
1.050000	0.142867
1.000000	0.145127
0.950000	0.147322
0.900000	0.149188
0.850000	0.151207
0.800000	0.153468
0.750000	0.155421
0.700000	0.15755
0.650000	0.159833
0.600000	0.162182
0.550000	0.164355
0.500000	0.167076
0.450000	0.169644
0.400000	0.172234
0.350000	0.175088
0.300000	0.1786
0.250000	0.182133
0.200000	0.185272
0.150000	0.189464
0.100000	0.193459
0.050000	0.198025
0.000000	0.225
-0.050000	0.365255
-0.100000	0.413389
-0.150000	0.450878
-0.200000	0.483253
-0.250000	0.513433
-0.300000	0.538191
-0.350000	0.559416
-0.400000	0.579829
-0.450000	0.598354
-0.500000	0.616506
-0.550000	0.633428
-0.600000	0.650219
-0.650000	0.665847
-0.700000	0.681914
-0.750000	0.697081
-0.800000	0.711172
-0.850000	0.725439
-0.900000	0.739772
-0.950000	0.753709
-1.000000	0.766857
-1.050000	0.779192
-1.100000	0.79223
-1.150000	0.803819
-1.200000	0.814355
-1.250000	0.823815
-1.300000	0.833867
-1.350000	0.843327
-1.400000	0.853183
-1.450000	0.860953
-1.500000	0.868284
-1.550000	0.875834
-1.600000	0.883297
-1.650000	0.890211
-1.700000	0.897125
-1.750000	0.902897
-1.800000	0.908999
-1.850000	0.91464
-1.900000	0.91993
-1.950000	0.924517
-2.000000	0.929039
-2.050000	0.933209
-2.100000	0.936809
-2.150000	0.940386
-2.200000	0.943635
-2.250000	0.947169
-2.300000	0.950307
-2.350000	0.953117
-2.400000	0.956102
-2.450000	0.958955
-2.500000	0.96137
-2.550000	0.963696
-2.600000	0.965957
-2.650000	0.967888
-2.700000	0.969754
-2.750000	0.97162
-2.800000	0.973266
-2.850000	0.974868
-2.900000	0.976602
-2.950000	0.978139
-3.000000	0.979697
-3.050000	0.981102
-3.100000	0.982287
-3.150000	0.983385
-3.200000	0.984306
-3.250000	0.985404
-3.300000	0.986304
-3.350000	0.987511
-3.400000	0.988367
-3.450000	0.989004
-3.500000	0.989816
-3.550000	0.990342
-3.600000	0.991067
-3.650000	0.991484
-3.700000	0.99223
-3.750000	0.992801
-3.800000	0.993306
-3.850000	0.993657
-3.900000	0.994162
-3.950000	0.994622
-4.000000	0.994864
-4.050000	0.995215
-4.100000	0.995544
-4.150000	0.995874
-4.200000	0.996071
-4.250000	0.996444
-4.300000	0.996532
-4.350000	0.99673
-4.400000	0.996905
-4.450000	0.997103
-4.500000	0.997322
-4.550000	0.997564
-4.600000	0.997673
-4.650000	0.997761
-4.700000	0.997871
-4.750000	0.998025
-4.800000	0.998266
-4.850000	0.998354
-4.900000	0.998486
-4.950000	0.998595
-5.000000	0.998639
-5.050000	0.998683
-5.100000	0.998837
-5.150000	0.998946
-5.200000	0.999034
-5.250000	0.999056
-5.350000	0.999078
-5.400000	0.999122
-5.450000	0.999166
-5.500000	0.999254
-5.550000	0.99932
-5.600000	0.999385
-5.700000	0.999451
-5.750000	0.999473
-5.800000	0.999517
-5.850000	0.999539
-5.900000	0.999583
-5.950000	0.999605
-6.000000	0.999671
-6.200000	0.999693
-6.250000	0.999759
-6.550000	0.999802
-6.600000	0.999824
-6.700000	0.999846
-6.800000	0.999868
-6.850000	0.999912
-6.950000	0.999934
-7.050000	0.999956
-7.200000	0.999978
-7.500000	1
&
55.650000	6.15479e-13
55.600000	6.31933e-13
55.550000	6.48827e-13
55.500000	6.66172e-13
55.450000	6.83981e-13
55.400000	7.02265e-13
55.350000	7.21038e-13
55.300000	7.40313e-13
55.250000	7.60102e-13
55.200000	7.80421e-13
55.150000	8.01282e-13
55.100000	8.22701e-13
55.050000	8.44692e-13
55.000000	8.6727e-13
54.950000	8.90452e-13
54.900000	9.14253e-13
54.850000	9.38689e-13
54.800000	9.63779e-13
54.750000	9.89539e-13
54.700000	1.01599e-12
54.650000	1.04314e-12
54.600000	1.07102e-12
54.550000	1.09965e-12
54.500000	1.12904e-12
54.450000	1.15921e-12
54.400000	1.19019e-12
54.350000	1.222e-12
54.300000	1.25466e-12
54.250000	1.28819e-12
54.200000	1.32261e-12
54.150000	1.35796e-12
54.100000	1.39425e-12
54.050000	1.43151e-12
54.000000	1.46976e-12
53.950000	1.50904e-12
53.900000	1.54936e-12
53.850000	1.59077e-12
53.800000	1.63327e-12
53.750000	1.67692e-12
53.700000	1.72172e-12
53.650000	1.76773e-12
53.600000	1.81496e-12
53.550000	1.86346e-12
53.500000	1.91325e-12
53.450000	1.96437e-12
53.400000	2.01685e-12
53.350000	2.07074e-12
53.300000	2.12607e-12
53.250000	2.18287e-12
53.200000	2.24119e-12
53.150000	2.30107e-12
53.100000	2.36255e-12
53.050000	2.42566e-12
53.000000	2.49047e-12
52.950000	2.557e-12
52.900000	2.62531e-12
52.850000	2.69544e-12
52.800000	2.76745e-12
52.750000	2.84138e-12
52.700000	2.91728e-12
52.650000	2.99521e-12
52.600000	3.07522e-12
52.550000	3.15737e-12
52.500000	3.24171e-12
52.450000	3.3283e-12
52.400000	3.41721e-12
52.350000	3.50848e-12
52.300000	3.6022e-12
52.250000	3.69841e-12
52.200000	3.79719e-12
52.150000	3.89861e-12
52.100000	4.00274e-12
52.050000	4.10965e-12
52.000000	4.21941e-12
51.950000	4.3321e-12
51.900000	4.4478e-12
51.850000	4.56659e-12
51.800000	4.68855e-12
51.750000	4.81376e-12
51.700000	4.94232e-12
51.650000	5.0743e-12
51.600000	5.20981e-12
51.550000	5.34894e-12
51.500000	5.49178e-12
51.450000	5.63843e-12
51.400000	5.789e-12
51.350000	5.94358e-12
51.300000	6.10229e-12
51.250000	6.26523e-12
51.200000	6.43253e-12
51.150000	6.60428e-12
51.100000	6.78063e-12
51.050000	6.96167e-12
51.000000	7.14755e-12
50.950000	7.33839e-12
50.900000	7.53432e-12
50.850000	7.73548e-12
50.800000	7.94201e-12
50.750000	8.15404e-12
50.700000	8.37174e-12
50.650000	8.59524e-12
50.600000	8.82471e-12
50.550000	9.06029e-12
50.500000	9.30217e-12
50.450000	9.5505e-12
50.400000	9.80545e-12
50.350000	1.00672e-11
50.300000	1.03359e-11
50.250000	1.06118e-11
50.200000	1.08951e-11
50.150000	1.11859e-11
50.100000	1.14845e-11
50.050000	1.17911e-11
50.000000	1.21058e-11
49.950000	1.24289e-11
49.900000	1.27607e-11
49.850000	1.31012e-11
49.800000	1.34509e-11
49.750000	1.38099e-11
49.700000	1.41785e-11
49.650000	1.45569e-11
49.600000	1.49454e-11
49.550000	1.53443e-11
49.500000	1.57538e-11
49.450000	1.61742e-11
49.400000	1.66058e-11
49.350000	1.7049e-11
49.300000	1.75039e-11
49.250000	1.7971e-11
49.200000	1.84506e-11
49.150000	1.89429e-11
49.100000	1.94484e-11
49.050000	1.99673e-11
49.000000	2.05001e-11
48.950000	2.10471e-11
48.900000	2.16087e-11
48.850000	2.21852e-11
48.800000	2.27772e-11
48.750000	2.33849e-11
48.700000	2.40088e-11
48.650000	2.46493e-11
48.600000	2.5307e-11
48.550000	2.59821e-11
48.500000	2.66753e-11
48.450000	2.73869e-11
48.400000	2.81175e-11
48.350000	2.88676e-11
48.300000	2.96377e-11
48.250000	3.04283e-11
48.200000	3.124e-11
48.150000	3.20733e-11
48.100000	3.29289e-11
48.050000	3.38072e-11
48.000000	3.4709e-11
47.950000	3.56348e-11
47.900000	3.65852e-11
47.850000	3.7561e-11
47.800000	3.85629e-11
47.750000	3.95914e-11
47.700000	4.06473e-11
47.650000	4.17314e-11
47.600000	4.28443e-11
47.550000	4.39869e-11
47.500000	4.516e-11
47.450000	4.63643e-11
47.400000	4.76008e-11
47.350000	4.88701e-11
47.300000	5.01733e-11
47.250000	5.15113e-11
47.200000	5.28848e-11
47.150000	5.4295e-11
47.100000	5.57428e-11
47.050000	5.72291e-11
47.000000	5.8755e-11
46.950000	6.03216e-11
46.900000	6.193e-11
46.850000	6.35811e-11
46.800000	6.52763e-11
46.750000	6.70166e-11
46.700000	6.88033e-11
46.650000	7.06376e-11
46.600000	7.25208e-11
46.550000	7.44541e-11
46.500000	7.64389e-11
46.450000	7.84766e-11
46.400000	8.05686e-11
46.350000	8.27163e-11
46.300000	8.49212e-11
46.250000	8.71848e-11
46.200000	8.95087e-11
46.150000	9.18945e-11
46.100000	9.43439e-11
46.050000	9.68585e-11
46.000000	9.94401e-11
45.950000	1.0209e-10
45.900000	1.04811e-10
45.850000	1.07605e-10
45.800000	1.10472e-10
45.750000	1.13416e-10
45.700000	1.16439e-10
45.650000	1.19542e-10
45.600000	1.22728e-10
45.550000	1.25998e-10
45.500000	1.29356e-10
45.450000	1.32803e-10
45.400000	1.36341e-10
45.350000	1.39974e-10
45.300000	1.43704e-10
45.250000	1.47533e-10
45.200000	1.51464e-10
45.150000	1.55499e-10
45.100000	1.59642e-10
45.050000	1.63895e-10
45.000000	1.68262e-10
44.950000	1.72744e-10
44.900000	1.77346e-10
44.850000	1.82071e-10
44.800000	1.86921e-10
44.750000	1.919e-10
44.700000	1.97012e-10
44.650000	2.0226e-10
44.600000	2.07648e-10
44.550000	2.13179e-10
44.500000	2.18857e-10
44.450000	2.24686e-10
44.400000	2.30671e-10
44.350000	2.36814e-10
44.300000	2.43121e-10
44.250000	2.49596e-10
44.200000	2.56244e-10
44.150000	2.63068e-10
44.100000	2.70074e-10
44.050000	2.77266e-10
44.000000	2.84649e-10
43.950000	2.92229e-10
43.900000	3.00011e-10
43.850000	3.07999e-10
43.800000	3.16201e-10
43.750000	3.2462e-10
43.700000	3.33263e-10
43.650000	3.42136e-10
43.600000	3.51246e-10
43.550000	3.60597e-10
43.500000	3.70198e-10
43.450000	3.80053e-10
43.400000	3.90171e-10
43.350000	4.00558e-10
43.300000	4.11221e-10
43.250000	4.22168e-10
43.200000	4.33406e-10
43.150000	4.44942e-10
43.100000	4.56786e-10
43.050000	4.68944e-10
43.000000	4.81426e-10
42.950000	4.9424e-10
42.900000	5.07394e-10
42.850000	5.20898e-10
42.800000	5.34762e-10
42.750000	5.48994e-10
42.700000	5.63604e-10
42.650000	5.78603e-10
42.600000	5.94e-10
42.550000	6.09807e-10
42.500000	6.26034e-10
42.450000	6.42692e-10
42.400000	6.59793e-10
42.350000	6.77349e-10
42.300000	6.95371e-10
42.250000	7.13873e-10
42.200000	7.32866e-10
42.150000	7.52364e-10
42.100000	7.7238e-10
42.050000	7.92928e-10
42.000000	8.14023e-10
41.950000	8.35678e-10
41.900000	8.57908e-10
41.850000	8.80729e-10
41.800000	9.04157e-10
41.750000	9.28207e-10
41.700000	9.52896e-10
41.650000	9.78241e-10
41.600000	1.00426e-09
41.550000	1.03097e-09
41.500000	1.05839e-09
41.450000	1.08654e-09
41.400000	1.11543e-09
41.350000	1.1451e-09
41.300000	1.17555e-09
41.250000	1.20681e-09
41.200000	1.2389e-09
41.150000	1.27184e-09
41.100000	1.30566e-09
41.050000	1.34037e-09
41.000000	1.37601e-09
40.950000	1.4126e-09
40.900000	1.45015e-09
40.850000	1.48871e-09
40.800000	1.52829e-09
40.750000	1.56891e-09
40.700000	1.61062e-09
40.650000	1.65344e-09
40.600000	1.69739e-09
40.550000	1.74251e-09
40.500000	1.78882e-09
40.450000	1.83637e-09
40.400000	1.88518e-09
40.350000	1.93528e-09
40.300000	1.98672e-09
40.250000	2.03952e-09
40.200000	2.09372e-09
40.150000	2.14936e-09
40.100000	2.20647e-09
40.050000	2.26511e-09
40.000000	2.3253e-09
39.950000	2.38708e-09
39.900000	2.45051e-09
39.850000	2.51562e-09
39.800000	2.58246e-09
39.750000	2.65107e-09
39.700000	2.7215e-09
39.650000	2.7938e-09
39.600000	2.86802e-09
39.550000	2.94421e-09
39.500000	3.02242e-09
39.450000	3.1027e-09
39.400000	3.18512e-09
39.350000	3.26972e-09
39.300000	3.35656e-09
39.250000	3.44571e-09
39.200000	3.53722e-09
39.150000	3.63117e-09
39.100000	3.7276e-09
39.050000	3.82659e-09
39.000000	3.9282e-09
38.950000	4.03251e-09
38.900000	4.13959e-09
38.850000	4.24951e-09
38.800000	4.36234e-09
38.750000	4.47816e-09
38.700000	4.59705e-09
38.650000	4.7191e-09
38.600000	4.84438e-09
38.550000	4.97299e-09
38.500000	5.105e-09
38.450000	5.24051e-09
38.400000	5.37962e-09
38.350000	5.52241e-09
38.300000	5.66899e-09
38.250000	5.81945e-09
38.200000	5.9739e-09
38.150000	6.13244e-09
38.100000	6.29519e-09
38.050000	6.46225e-09
38.000000	6.63373e-09
37.950000	6.80976e-09
37.900000	6.99046e-09
37.850000	7.17594e-09
37.800000	7.36633e-09
37.750000	7.56177e-09
37.700000	7.76239e-09
37.650000	7.96833e-09
37.600000	8.17971e-09
37.550000	8.3967e-09
37.500000	8.61944e-09
37.450000	8.84807e-09
37.400000	9.08277e-09
37.350000	9.32367e-09
37.300000	9.57096e-09
37.250000	9.8248e-09
37.200000	1.00854e-08
37.150000	1.03528e-08
37.100000	1.06274e-08
37.050000	1.09092e-08
37.000000	1.11984e-08
36.950000	1.14954e-08
36.900000	1.18002e-08
36.850000	1.2113e-08
36.800000	1.24341e-08
36.750000	1.27638e-08
36.700000	1.31022e-08
36.650000	1.34495e-08
36.600000	1.3806e-08
36.550000	1.41719e-08
36.500000	1.45476e-08
36.450000	1.49332e-08
36.400000	1.53289e-08
36.350000	1.57352e-08
36.300000	1.61522e-08
36.250000	1.65802e-08
36.200000	1.70196e-08
36.150000	1.74705e-08
36.100000	1.79334e-08
36.050000	1.84086e-08
36.000000	1.88963e-08
35.950000	1.93969e-08
35.900000	1.99108e-08
35.850000	2.04383e-08
35.800000	2.09797e-08
35.750000	2.15354e-08
35.700000	2.21058e-08
35.650000	2.26913e-08
35.600000	2.32922e-08
35.550000	2.39091e-08
35.500000	2.45423e-08
35.450000	2.51922e-08
35.400000	2.58593e-08
35.350000	2.6544e-08
35.300000	2.72468e-08
35.250000	2.79682e-08
35.200000	2.87087e-08
35.150000	2.94687e-08
35.100000	3.02488e-08
35.050000	3.10495e-08
35.000000	3.18714e-08
34.950000	3.2715e-08
34.900000	3.35809e-08
34.850000	3.44697e-08
34.800000	3.53819e-08
34.750000	3.63182e-08
34.700000	3.72793e-08
34.650000	3.82657e-08
34.600000	3.92782e-08
34.550000	4.03175e-08
34.500000	4.13842e-08
34.450000	4.2479e-08
34.400000	4.36028e-08
34.350000	4.47562e-08
34.300000	4.59401e-08
34.250000	4.71552e-08
34.200000	4.84024e-08
34.150000	4.96825e-08
34.100000	5.09964e-08
34.050000	5.2345e-08
34.000000	5.37292e-08
33.950000	5.51499e-08
33.900000	5.66081e-08
33.850000	5.81048e-08
33.800000	5.96409e-08
33.750000	6.12176e-08
33.700000	6.28359e-08
33.650000	6.44969e-08
33.600000	6.62017e-08
33.550000	6.79514e-08
33.500000	6.97473e-08
33.450000	7.15906e-08
33.400000	7.34824e-08
33.350000	7.54242e-08
33.300000	7.74171e-08
33.250000	7.94626e-08
33.200000	8.1562e-08
33.150000	8.37168e-08
33.100000	8.59283e-08
33.050000	8.81982e-08
33.000000	9.05278e-08
32.950000	9.29189e-08
32.900000	9.5373e-08
32.850000	9.78917e-08
32.800000	1.00477e-07
32.750000	1.0313e-07
32.700000	1.05853e-07
32.650000	1.08648e-07
32.600000	1.11516e-07
32.550000	1.1446e-07
32.500000	1.17482e-07
32.450000	1.20583e-07
32.400000	1.23766e-07
32.350000	1.27032e-07
32.300000	1.30385e-07
32.250000	1.33826e-07
32.200000	1.37357e-07
32.150000	1.40982e-07
32.100000	1.44701e-07
32.050000	1.48519e-07
32.000000	1.52437e-07
31.950000	1.56458e-07
31.900000	1.60586e-07
31.850000	1.64821e-07
31.800000	1.69168e-07
31.750000	1.7363e-07
31.700000	1.78208e-07
31.650000	1.82908e-07
31.600000	1.8773e-07
31.550000	1.9268e-07
31.500000	1.9776e-07
31.450000	2.02973e-07
31.400000	2.08323e-07
31.350000	2.13814e-07
31.300000	2.1945e-07
31.250000	2.25233e-07
31.200000	2.31169e-07
31.150000	2.3726e-07
31.100000	2.43511e-07
31.050000	2.49927e-07
31.000000	2.56511e-07
30.950000	2.63269e-07
30.900000	2.70203e-07
30.850000	2.7732e-07
30.800000	2.84624e-07
30.750000	2.9212e-07
30.700000	2.99812e-07
30.650000	3.07706e-07
30.600000	3.15808e-07
30.550000	3.24122e-07
30.500000	3.32655e-07
30.450000	3.41411e-07
30.400000	3.50397e-07
30.350000	3.59619e-07
30.300000	3.69083e-07
30.250000	3.78796e-07
30.200000	3.88763e-07
30.150000	3.98991e-07
30.100000	4.09488e-07
30.050000	4.2026e-07
30.000000	4.31314e-07
29.950000	4.42658e-07
29.900000	4.543e-07
29.850000	4.66247e-07
29.800000	4.78507e-07
29.750000	4.91088e-07
29.700000	5.03999e-07
29.650000	5.17248e-07
29.600000	5.30844e-07
29.550000	5.44797e-07
29.500000	5.59115e-07
29.450000	5.73808e-07
29.400000	5.88885e-07
29.350000	6.04358e-07
29.300000	6.20235e-07
29.250000	6.36528e-07
29.200000	6.53248e-07
29.150000	6.70405e-07
29.100000	6.88011e-07
29.050000	7.06078e-07
29.000000	7.24618e-07
28.950000	7.43643e-07
28.900000	7.63165e-07
28.850000	7.83197e-07
28.800000	8.03754e-07
28.750000	8.24848e-07
28.700000	8.46494e-07
28.650000	8.68705e-07
28.600000	8.91497e-07
28.550000	9.14885e-07
28.500000	9.38883e-07
28.450000	9.63509e-07
28.400000	9.88778e-07
28.350000	1.01471e-06
28.300000	1.04131e-06
28.250000	1.06861e-06
28.200000	1.09663e-06
28.150000	1.12537e-06
28.100000	1.15487e-06
28.050000	1.18513e-06
28.000000	1.21619e-06
27.950000	1.24805e-06
27.900000	1.28075e-06
27.850000	1.3143e-06
27.800000	1.34873e-06
27.750000	1.38405e-06
27.700000	1.42029e-06
27.650000	1.45748e-06
27.600000	1.49564e-06
27.550000	1.53479e-06
27.500000	1.57496e-06
27.450000	1.61618e-06
27.400000	1.65847e-06
27.350000	1.70186e-06
27.300000	1.74639e-06
27.250000	1.79207e-06
27.200000	1.83894e-06
27.150000	1.88703e-06
27.100000	1.93638e-06
27.050000	1.98701e-06
27.000000	2.03895e-06
26.950000	2.09225e-06
26.900000	2.14693e-06
26.850000	2.20303e-06
26.800000	2.26059e-06
26.750000	2.31965e-06
26.700000	2.38025e-06
26.650000	2.44242e-06
26.600000	2.5062e-06
26.550000	2.57164e-06
26.500000	2.63878e-06
26.450000	2.70766e-06
26.400000	2.77833e-06
26.350000	2.85084e-06
26.300000	2.92523e-06
26.250000	3.00154e-06
26.200000	3.07984e-06
26.150000	3.16017e-06
26.100000	3.24258e-06
26.050000	3.32713e-06
26.000000	3.41387e-06
25.950000	3.50285e-06
25.900000	3.59415e-06
25.850000	3.6878e-06
25.800000	3.78389e-06
25.750000	3.88246e-06
25.700000	3.98358e-06
25.650000	4.08732e-06
25.600000	4.19375e-06
25.550000	4.30293e-06
25.500000	4.41493e-06
25.450000	4.52983e-06
25.400000	4.6477e-06
25.350000	4.76862e-06
25.300000	4.89266e-06
25.250000	5.01991e-06
25.200000	5.15044e-06
25.150000	5.28435e-06
25.100000	5.42171e-06
25.050000	5.56262e-06
25.000000	5.70716e-06
24.950000	5.85544e-06
24.900000	6.00754e-06
24.850000	6.16356e-06
24.800000	6.3236e-06
24.750000	6.48777e-06
24.700000	6.65617e-06
24.650000	6.82891e-06
24.600000	7.00609e-06
24.550000	7.18784e-06
24.500000	7.37427e-06
24.450000	7.56549e-06
24.400000	7.76163e-06
24.350000	7.96282e-06
24.300000	8.16918e-06
24.250000	8.38084e-06
24.200000	8.59794e-06
24.150000	8.82062e-06
24.100000	9.04902e-06
24.050000	9.28328e-06
24.000000	9.52356e-06
23.950000	9.76999e-06
23.900000	1.00228e-05
23.850000	1.0282e-05
23.800000	1.05479e-05
23.750000	1.08206e-05
23.700000	1.11003e-05
23.650000	1.13871e-05
23.600000	1.16813e-05
23.550000	1.1983e-05
23.500000	1.22925e-05
23.450000	1.26098e-05
23.400000	1.29353e-05
23.350000	1.3269e-05
23.300000	1.36113e-05
23.250000	1.39624e-05
23.200000	1.43224e-05
23.150000	1.46916e-05
23.100000	1.50702e-05
23.050000	1.54584e-05
23.000000	1.58566e-05
22.950000	1.62649e-05
22.900000	1.66836e-05
22.850000	1.71129e-05
22.800000	1.75532e-05
22.750000	1.80047e-05
22.700000	1.84677e-05
22.650000	1.89424e-05
22.600000	1.94291e-05
22.550000	1.99283e-05
22.500000	2.04401e-05
22.450000	2.09648e-05
22.400000	2.15029e-05
22.350000	2.20546e-05
22.300000	2.26203e-05
22.250000	2.32004e-05
22.200000	2.3795e-05
22.150000	2.44048e-05
22.100000	2.50299e-05
22.050000	2.56708e-05
22.000000	2.6328e-05
21.950000	2.70017e-05
21.900000	2.76924e-05
21.850000	2.84005e-05
21.800000	2.91264e-05
21.750000	2.98706e-05
21.700000	3.06336e-05
21.650000	3.14157e-05
21.600000	3.22175e-05
21.550000	3.30395e-05
21.500000	3.3882e-05
21.450000	3.47458e-05
21.400000	3.56311e-05
21.350000	3.65387e-05
21.300000	3.74689e-05
21.250000	3.84225e-05
21.200000	3.93999e-05
21.150000	4.04017e-05
21.100000	4.14285e-05
21.050000	4.24809e-05
21.000000	4.35596e-05
20.950000	4.46651e-05
20.900000	4.57982e-05
20.850000	4.69594e-05
20.800000	4.81495e-05
20.750000	4.93691e-05
20.700000	5.0619e-05
20.650000	5.18999e-05
20.600000	5.32125e-05
20.550000	5.45575e-05
20.500000	5.59359e-05
20.450000	5.73482e-05
20.400000	5.87954e-05
20.350000	6.02783e-05
20.300000	6.17977e-05
20.250000	6.33544e-05
20.200000	6.49494e-05
20.150000	6.65836e-05
20.100000	6.82578e-05
20.050000	6.99731e-05
20.000000	7.17303e-05
19.950000	7.35304e-05
19.900000	7.53745e-05
19.850000	7.72635e-05
19.800000	7.91985e-05
19.750000	8.11805e-05
19.700000	8.32107e-05
19.650000	8.529e-05
19.600000	8.74198e-05
19.550000	8.9601e-05
19.500000	9.18349e-05
19.450000	9.41226e-05
19.400000	9.64654e-05
19.350000	9.88644e-05
19.300000	0.000101321
19.250000	0.000103837
19.200000	0.000106412
19.150000	0.000109049
19.100000	0.000111749
19.050000	0.000114513
19.000000	0.000117343
18.950000	0.000120239
18.900000	0.000123204
18.850000	0.00012624
18.800000	0.000129346
18.750000	0.000132525
18.700000	0.000135779
18.650000	0.000139109
18.600000	0.000142516
18.550000	0.000146003
18.500000	0.00014957
18.450000	0.00015322
18.400000	0.000156954
18.350000	0.000160773
18.300000	0.00016468
18.250000	0.000168676
18.200000	0.000172763
18.150000	0.000176943
18.100000	0.000181217
18.050000	0.000185587
18.000000	0.000190055
17.950000	0.000194623
17.900000	0.000199292
17.850000	0.000204064
17.800000	0.000208941
17.750000	0.000213925
17.700000	0.000219017
17.650000	0.000224219
17.600000	0.000229533
17.550000	0.00023496
17.500000	0.000240503
17.450000	0.000246162
17.400000	0.00025194
17.350000	0.000257838
17.300000	0.000263856
17.250000	0.000269997
17.200000	0.000276263
17.150000	0.000282653
17.100000	0.000289169
17.050000	0.000295812
17.000000	0.000302582
16.950000	0.000309481
16.900000	0.000316509
16.850000	0.000323666
16.800000	0.000330951
16.750000	0.000338364
16.700000	0.000345905
16.650000	0.000353572
16.600000	0.000361364
16.550000	0.000369279
16.500000	0.000377314
16.450000	0.000385465
16.400000	0.000393728
16.350000	0.000402098
16.300000	0.000410569
16.250000	0.000419132
16.200000	0.000427779
16.150000	0.000436497
16.100000	0.000445272
16.050000	0.000454088
16.000000	0.000462922
15.950000	0.000471747
15.900000	0.000480529
15.850000	0.000489221
15.800000	0.00049776
15.750000	0.000506055
15.700000	0.000513959
15.650000	0.000521196
&
```
