## Supplementary material for "All-at-once RNA folding with 3D motif prediction framed by evolutionary information": RF00704_MIR397.cacofold.helixcov

```
# RMs = 2 L = 130

# RM_HELIX NESTED 39-48 79-88, nbp = 10 nbp_cov = 0
# pvals: 0.940039,0.443662,0.687109,0.876373,0.991166,0.614065,0.841015,0.841015,0.983405,0.0215546
# aggregated NONE
NESTED  ::::::::::::::::::::::::::::::::::::::<<<<<<<<<<______________________>>>>>>>>>>:::::::::::::::::::::::::::::::::::::::
        :::::::::::::::::::::::::::::::::::::::::::::::::::::::::::::::::::::::::::::::::::::::::::::::::::::::::::::::::::::::

# RM_HELIX NESTED 4-35 95-129, nbp = 31 nbp_cov = 0
# pvals: 0.443662,0.443662,0.443662,0.764972,0.556971,0.443662,0.443662,0.443662,0.443662,0.443662,0.443662,0.443662,0.443662,0.443662,0.443662,0.443662,0.443662,0.443662,0.708205,0.443662,0.443662,0.443662,0.443662,0.443662,0.443662,0.443662,0.443662,0.827566,0.443662,0.132601,0.614065
# aggregated NONE
NESTED  :::<<<<<<<<-<<<<<<<<<<<<<<<<<<<<<<<___________________________________________________>>>>>>>>>>>>>>>>>>>>>>>->>>>>>>>:
        :::::::::::::::::::::::::::::::::::::::::::::::::::::::::::::::::::::::::::::::::::::::::::::::::::::::::::::::::::::::
```
