## Supplementary material for "All-at-once RNA folding with 3D motif prediction framed by evolutionary information": RF00704_MIR397.cacofold.power

```
# Power analysis of CaCoFold structure 
#
# Powertype = SINGLE SUBSTITUTIONS
# covary  left_pos      right_pos    substitutions      power
#----------------------------------------------------------------
          4		129		2		0.00
          5		128		3		0.02
          6		127		2		0.00
          7		126		6		0.16
          8		125		4		0.07
          9		124		0		0.00
          10		123		1		0.00
          11		122		1		0.00
          13		120		1		0.00
          14		119		0		0.00
          15		118		0		0.00
          16		117		0		0.00
          17		116		1		0.00
          18		115		3		0.02
          19		114		1		0.00
          20		113		0		0.00
          21		112		1		0.00
          22		111		0		0.00
          23		110		3		0.02
          24		109		1		0.00
          25		108		0		0.00
          26		107		0		0.00
          27		106		1		0.00
          28		105		1		0.00
          29		104		3		0.02
          30		103		0		0.00
          31		102		2		0.00
          32		101		4		0.07
          33		100		1		0.00
          34		99		3		0.02
          35		95		4		0.07
          39		88		4		0.07
          40		87		4		0.07
          41		86		2		0.00
          42		85		5		0.11
          43		84		5		0.11
          44		83		3		0.02
          45		82		5		0.11
          46		81		4		0.07
          47		80		6		0.16
          48		79		4		0.07
#
# BPAIRS 41
# avg substitutions per BP  2.2
# BPAIRS expected to covary 1.2 +/- 1.0
# BPAIRS observed to covary 0
#
```
