## Supplementary material for "All-at-once RNA folding with 3D motif prediction framed by evolutionary information": RF00704_MIR397.helixcov

```
# RMs = 1 L = 130

# RM_HELIX NESTED 6-32 101-127, nbp = 25 nbp_cov = 0
# pvals: 0.443662,0.764972,0.556971,0.443662,0.443662,0.443662,0.443662,0.443662,0.443662,0.443662,0.443662,0.443662,0.443662,0.443662,0.443662,0.443662,0.708205,0.443662,0.443662,0.443662,0.443662,0.443662,0.443662,0.443662,0.827566
# aggregated NONE
NESTED  :::::<<<<<<-<<<<<<<<<<<<<<<<-<<<_________________________________________________________>>>->>>>>>>>>>>>>>>>->>>>>>:::
        :::::::::::::::::::::::::::::::::::::::::::::::::::::::::::::::::::::::::::::::::::::::::::::::::::::::::::::::::::::::
```
