## Supplementary material for "All-at-once RNA folding with 3D motif prediction framed by evolutionary information": RF00704_MIR397.surv

```
0.009690	0.04
-0.004693	0.84
-0.112169	0.88
-0.241141	0.92
-0.305627	0.96
-0.391608	1
&
6.185949	0.000142939
5.949501	0.000285878
5.605577	0.000428816
5.562586	0.000571755
5.519595	0.000714694
5.476605	0.000857633
5.197166	0.00100057
5.068195	0.00114351
4.681279	0.00142939
4.659784	0.00157233
4.595298	0.00171527
4.444831	0.0018582
4.423336	0.00200114
4.208383	0.00214408
4.100907	0.00228702
4.079411	0.00242996
4.057916	0.0025729
4.014926	0.00271584
3.993430	0.00285878
3.971935	0.00314465
3.928944	0.00343053
3.864459	0.00357347
3.756982	0.00385935
3.735487	0.00400229
3.713992	0.00428816
3.692496	0.0044311
3.606515	0.00457404
3.520534	0.00471698
3.456048	0.00485992
3.413058	0.00500286
3.391562	0.00543168
3.370067	0.00557461
3.327076	0.00571755
3.305581	0.00586049
3.284086	0.00600343
3.219600	0.00614637
3.176609	0.00628931
3.155114	0.00643225
3.133619	0.00657519
3.112124	0.00671812
3.090628	0.007004
3.069133	0.00728988
3.047638	0.0077187
3.004647	0.00786164
2.983152	0.00829045
2.918666	0.00843339
2.897171	0.00914808
2.875675	0.00943396
2.854180	0.00971984
2.832685	0.0101487
2.811190	0.0102916
2.789694	0.0105775
2.768199	0.0107204
2.746704	0.0110063
2.703713	0.0111492
2.682218	0.0114351
2.639227	0.0122927
2.596237	0.0125786
2.574742	0.0127216
2.553246	0.0130074
2.531751	0.0131504
2.510256	0.0134362
2.467265	0.0135792
2.402779	0.014008
2.381284	0.0141509
2.359789	0.0142939
2.338293	0.0145798
2.316798	0.0147227
2.273808	0.0148656
2.252312	0.0151515
2.209322	0.0155803
2.166331	0.0157233
2.144836	0.0158662
2.123341	0.0161521
2.101845	0.016295
2.080350	0.0165809
2.058855	0.0168668
2.037359	0.0171527
2.015864	0.0177244
1.994369	0.0178674
1.951378	0.0184391
1.929883	0.018725
1.908388	0.0190109
1.886892	0.0192967
1.865397	0.0194397
1.843902	0.0198685
1.822407	0.0201544
1.800911	0.0204403
1.779416	0.0215838
1.757921	0.0222985
1.736425	0.0227273
1.714930	0.0230132
1.693435	0.023442
1.671940	0.0238708
1.650444	0.0245855
1.628949	0.0253002
1.607454	0.0254431
1.585958	0.0258719
1.564463	0.0263007
1.542968	0.0267296
1.521473	0.0268725
1.499977	0.0273013
1.478482	0.0274443
1.456987	0.0275872
1.435491	0.028016
1.413996	0.0285878
1.392501	0.0288736
1.371006	0.0295883
1.328015	0.0300172
1.306520	0.030446
1.285024	0.0313036
1.263529	0.0315895
1.242034	0.0324471
1.220539	0.0331618
1.177548	0.0337336
1.156053	0.0344483
1.134557	0.0354488
1.113062	0.0365923
1.091567	0.03745
1.070072	0.0383076
1.048576	0.0393082
1.027081	0.0401658
1.005586	0.0407376
0.984090	0.042024
0.962595	0.0430246
0.941100	0.044454
0.919605	0.0454545
0.898109	0.0465981
0.876614	0.0477416
0.855119	0.0487421
0.833623	0.0503145
0.812128	0.0508862
0.790633	0.0516009
0.769138	0.0524585
0.747642	0.0534591
0.726147	0.0546026
0.704652	0.0556032
0.683156	0.0568897
0.661661	0.0570326
0.640166	0.0587479
0.618671	0.0600343
0.597175	0.0618925
0.575680	0.0627501
0.554185	0.0647513
0.532689	0.0663236
0.511194	0.0683248
0.489699	0.0696112
0.468204	0.0720412
0.446708	0.0743282
0.425213	0.0759005
0.403718	0.0783305
0.382222	0.0800457
0.360727	0.0834763
0.339232	0.0849057
0.317737	0.0886221
0.296241	0.0909091
0.274746	0.0931961
0.253251	0.0970555
0.231755	0.100057
0.210260	0.103774
0.188765	0.10749
0.167270	0.111778
0.145774	0.116638
0.124279	0.118925
0.102784	0.124643
0.081288	0.130503
0.059793	0.135649
0.038298	0.142224
0.016803	0.146512
-0.004693	0.64251
-0.026188	0.650086
-0.047683	0.660949
-0.069179	0.675958
-0.090674	0.691967
-0.112169	0.709834
-0.133664	0.727987
-0.155160	0.745855
-0.176655	0.762436
-0.198150	0.777301
-0.219645	0.791023
-0.241141	0.804889
-0.262636	0.82004
-0.284131	0.827187
-0.305627	0.838908
-0.327122	0.846627
-0.348617	0.855346
-0.370112	0.863208
-0.391608	0.870926
-0.413103	0.877644
-0.434598	0.88522
-0.456094	0.891938
-0.477589	0.900372
-0.499084	0.906232
-0.520579	0.91295
-0.542075	0.918811
-0.563570	0.923814
-0.585065	0.928816
-0.606561	0.934534
-0.628056	0.941109
-0.649551	0.946827
-0.671046	0.951115
-0.692542	0.955832
-0.714037	0.96012
-0.735532	0.962979
-0.757028	0.968125
-0.778523	0.97084
-0.800018	0.973842
-0.821513	0.976844
-0.843009	0.979846
-0.864504	0.98199
-0.885999	0.984563
-0.907495	0.987421
-0.928990	0.988279
-0.950485	0.989851
-0.971980	0.991281
-0.993476	0.992996
-1.014971	0.994997
-1.036466	0.995569
-1.057962	0.996284
-1.079457	0.996427
-1.100952	0.996998
-1.122447	0.997999
-1.143943	0.998428
-1.165438	0.998714
-1.208429	0.999142
-1.229924	0.999428
-1.251419	0.999571
-1.272914	0.999714
-1.294410	0.999857
-1.337400	1
&
11.043884	7.12149e-07
10.721454	1.4243e-06
10.485006	2.13645e-06
10.248558	2.8486e-06
10.205568	3.56075e-06
10.012110	4.2729e-06
9.367251	4.98504e-06
9.302766	5.69719e-06
9.238280	7.83364e-06
9.173794	8.54579e-06
9.066317	9.97009e-06
9.044822	1.06822e-05
9.023327	1.13944e-05
8.980336	1.21065e-05
8.937346	1.28187e-05
8.915850	1.35308e-05
8.851365	1.4243e-05
8.743888	1.49551e-05
8.636412	1.56673e-05
8.614916	1.63794e-05
8.593421	1.70916e-05
8.571926	1.85159e-05
8.528935	1.99402e-05
8.507440	2.06523e-05
8.485945	2.20766e-05
8.464449	2.27888e-05
8.421459	2.35009e-05
8.399964	2.42131e-05
8.378468	2.49252e-05
8.335478	2.70617e-05
8.292487	2.77738e-05
8.270992	2.91981e-05
8.249497	3.13346e-05
8.228001	3.41832e-05
8.206506	3.77439e-05
8.185011	3.84561e-05
8.163516	3.98804e-05
8.142020	4.05925e-05
8.120525	4.20168e-05
8.099030	4.41533e-05
8.077534	4.55776e-05
8.056039	4.91383e-05
8.034544	5.05626e-05
8.013049	5.34112e-05
7.991553	5.55476e-05
7.970058	5.98205e-05
7.948563	6.1957e-05
7.927067	6.26691e-05
7.905572	6.48056e-05
7.884077	6.76542e-05
7.862582	7.05028e-05
7.841086	7.47757e-05
7.819591	7.69121e-05
7.798096	7.76243e-05
7.776600	8.33215e-05
7.755105	8.83065e-05
7.733610	9.18673e-05
7.712115	9.61402e-05
7.690619	9.97009e-05
7.669124	0.000102549
7.647629	0.000105398
7.626133	0.000109671
7.604638	0.000110383
7.583143	0.000117505
7.561648	0.000118929
7.540152	0.00012249
7.518657	0.000127475
7.497162	0.000128899
7.475666	0.000130323
7.454171	0.000133884
7.432676	0.000138869
7.411181	0.000143142
7.389685	0.000147415
7.368190	0.000153112
7.346695	0.000157385
7.325199	0.000160946
7.303704	0.000166643
7.282209	0.000173052
7.260714	0.000178749
7.239218	0.000184447
7.217723	0.00019228
7.196228	0.000194417
7.174732	0.00019869
7.153237	0.000202963
7.131742	0.000204387
7.110247	0.000207948
7.088751	0.000210084
7.067256	0.000217918
7.045761	0.000223615
7.024265	0.000226463
7.002770	0.000230024
6.981275	0.000236434
6.959780	0.00023857
6.938284	0.000247116
6.916789	0.000254949
6.895294	0.000264207
6.873798	0.00026848
6.852303	0.000275602
6.830808	0.000286996
6.809313	0.000292693
6.787817	0.000299103
6.766322	0.000309785
6.744827	0.000320467
6.723331	0.000332574
6.701836	0.000340407
6.680341	0.000355362
6.658846	0.000366757
6.637350	0.000378151
6.615855	0.000388833
6.594360	0.000400228
6.572864	0.000405213
6.551369	0.000419456
6.529874	0.000433699
6.508379	0.000448654
6.486883	0.00046717
6.465388	0.00047714
6.443893	0.000484974
6.422397	0.000498504
6.400902	0.000508475
6.379407	0.00052699
6.357912	0.000544082
6.336416	0.000567583
6.314921	0.000581826
6.293426	0.00059963
6.271930	0.000615297
6.250435	0.000631676
6.228940	0.000647344
6.207445	0.000662299
6.185949	0.000677966
6.164454	0.000695058
6.142959	0.000714998
6.121463	0.000727104
6.099968	0.00074206
6.078473	0.000759863
6.056978	0.000779803
6.035482	0.000803304
6.013987	0.000820396
5.992492	0.000843897
5.970996	0.000863837
5.949501	0.000885914
5.928006	0.000902293
5.906511	0.000933628
5.885015	0.000962114
5.863520	0.000982054
5.842025	0.00101695
5.820529	0.00104187
5.799034	0.00107392
5.777539	0.00109172
5.756044	0.0011081
5.734548	0.00113374
5.713053	0.00116721
5.691558	0.00119
5.670062	0.00121065
5.648567	0.00124199
5.627072	0.00126763
5.605577	0.00130608
5.584081	0.00134311
5.562586	0.00137516
5.541091	0.00140293
5.519595	0.00143854
5.498100	0.00146347
5.476605	0.00148697
5.455110	0.00151545
5.433614	0.00154536
5.412119	0.00156886
5.390624	0.00159664
5.369129	0.00162156
5.347633	0.00164578
5.326138	0.00167355
5.304643	0.00170275
5.283147	0.00173551
5.261652	0.00175758
5.240157	0.00179106
5.218662	0.00182595
5.197166	0.00185016
5.175671	0.00187651
5.154176	0.00191141
5.132680	0.00193918
5.111185	0.00197123
5.089690	0.00199188
5.068195	0.00202037
5.046699	0.0020517
5.025204	0.00207592
5.003709	0.00210796
4.982213	0.0021336
4.960718	0.00216992
4.939223	0.00220837
4.917728	0.00224113
4.896232	0.00228244
4.874737	0.00230879
4.853242	0.00234582
4.831746	0.00238214
4.810251	0.00241561
4.788756	0.00245407
4.767261	0.00249608
4.745765	0.00253881
4.724270	0.00258581
4.702775	0.00263709
4.681279	0.002667
4.659784	0.00269192
4.638289	0.00273608
4.616794	0.00276528
4.595298	0.00280872
4.573803	0.00284575
4.552308	0.00288136
4.530812	0.0029248
4.509317	0.00297037
4.487822	0.00300883
4.466327	0.00305441
4.444831	0.00309429
4.423336	0.00313061
4.401841	0.00317262
4.380345	0.00320254
4.358850	0.0032531
4.337355	0.00329227
4.315860	0.0033414
4.294364	0.00338983
4.272869	0.00344538
4.251374	0.00349167
4.229878	0.00353938
4.208383	0.00359208
4.186888	0.00363623
4.165393	0.00368608
4.143897	0.00374306
4.122402	0.00380216
4.100907	0.0038627
4.079411	0.00392109
4.057916	0.00397949
4.036421	0.00404358
4.014926	0.00410127
3.993430	0.00414827
3.971935	0.00419883
3.950440	0.00426221
3.928944	0.00433913
3.907449	0.00440749
3.885954	0.00449437
3.864459	0.00457556
3.842963	0.00466173
3.821468	0.0047479
3.799973	0.0048298
3.778477	0.00492522
3.756982	0.00503703
3.735487	0.0051289
3.713992	0.00525068
3.692496	0.00536533
3.671001	0.00550705
3.649506	0.00564165
3.628010	0.00576414
3.606515	0.00593861
3.585020	0.00610312
3.563525	0.00631392
3.542029	0.00651973
3.520534	0.00673836
3.499039	0.00695983
3.477543	0.00718203
3.456048	0.00742914
3.434553	0.00765133
3.413058	0.00789417
3.391562	0.00814485
3.370067	0.00839838
3.348572	0.00862555
3.327076	0.00884205
3.305581	0.00906281
3.284086	0.00927503
3.262591	0.00948227
3.241095	0.0097009
3.219600	0.00990742
3.198105	0.0101367
3.176609	0.0103874
3.155114	0.0106039
3.133619	0.0108439
3.112124	0.0110796
3.090628	0.0113417
3.069133	0.011566
3.047638	0.0118601
3.026142	0.0121222
3.004647	0.0123836
2.983152	0.0126321
2.961657	0.0128685
2.940161	0.0131085
2.918666	0.0133293
2.897171	0.0135629
2.875675	0.0138136
2.854180	0.0140329
2.832685	0.0142629
2.811190	0.0145293
2.789694	0.0147614
2.768199	0.0149822
2.746704	0.0152158
2.725208	0.0154544
2.703713	0.0156993
2.682218	0.0159073
2.660723	0.0161302
2.639227	0.016393
2.617732	0.0166144
2.596237	0.0168252
2.574742	0.0170659
2.553246	0.0173159
2.531751	0.0175531
2.510256	0.017808
2.488760	0.0180266
2.467265	0.0182873
2.445770	0.0185778
2.424275	0.0188242
2.402779	0.0190714
2.381284	0.0193163
2.359789	0.0196062
2.338293	0.0198697
2.316798	0.0201282
2.295303	0.0203974
2.273808	0.0206837
2.252312	0.0209692
2.230817	0.0212548
2.209322	0.0215546
2.187826	0.0218331
2.166331	0.0221414
2.144836	0.022432
2.123341	0.0227161
2.101845	0.023001
2.080350	0.0233037
2.058855	0.0236341
2.037359	0.0239624
2.015864	0.0242779
1.994369	0.0246012
1.972874	0.0249053
1.951378	0.0252336
1.929883	0.0255804
1.908388	0.0259422
1.886892	0.0263267
1.865397	0.0266999
1.843902	0.0271008
1.822407	0.0275274
1.800911	0.0279761
1.779416	0.028476
1.757921	0.0290571
1.736425	0.0297308
1.714930	0.0304921
1.693435	0.0312626
1.671940	0.032051
1.650444	0.0328671
1.628949	0.0336839
1.607454	0.034431
1.585958	0.035131
1.564463	0.0358546
1.542968	0.0365895
1.521473	0.037417
1.499977	0.0382545
1.478482	0.0391547
1.456987	0.0400142
1.435491	0.0409237
1.413996	0.0417433
1.392501	0.0425395
1.371006	0.0432901
1.349510	0.0440756
1.328015	0.0448433
1.306520	0.0457292
1.285024	0.0466045
1.263529	0.0475623
1.242034	0.0485629
1.220539	0.0495449
1.199043	0.050527
1.177548	0.0515696
1.156053	0.0526328
1.134557	0.0537609
1.113062	0.0548889
1.091567	0.0559899
1.070072	0.0572191
1.048576	0.0584276
1.027081	0.0597087
1.005586	0.0609557
0.984090	0.062276
0.962595	0.0635679
0.941100	0.0649786
0.919605	0.0663844
0.898109	0.0677916
0.876614	0.0692252
0.855119	0.0707421
0.833623	0.0722575
0.812128	0.073852
0.790633	0.0754152
0.769138	0.077004
0.747642	0.0786006
0.726147	0.0801296
0.704652	0.0817284
0.683156	0.0833443
0.661661	0.0850071
0.640166	0.0867049
0.618671	0.0883101
0.597175	0.0900463
0.575680	0.0918779
0.554185	0.0938128
0.532689	0.0957463
0.511194	0.097865
0.489699	0.100038
0.468204	0.102205
0.446708	0.104465
0.425213	0.106923
0.403718	0.109525
0.382222	0.112166
0.360727	0.115008
0.339232	0.118027
0.317737	0.121255
0.296241	0.124738
0.274746	0.128435
0.253251	0.132601
0.231755	0.136957
0.210260	0.141503
0.188765	0.146265
0.167270	0.151206
0.145774	0.156223
0.124279	0.161444
0.102784	0.166932
0.081288	0.172903
0.059793	0.179449
0.038298	0.186718
0.016803	0.194944
-0.004693	0.443662
-0.026188	0.456186
-0.047683	0.476226
-0.069179	0.500602
-0.090674	0.528259
-0.112169	0.556971
-0.133664	0.586193
-0.155160	0.614065
-0.176655	0.640313
-0.198150	0.664583
-0.219645	0.687109
-0.241141	0.708205
-0.262636	0.728143
-0.284131	0.74699
-0.305627	0.764972
-0.327122	0.781968
-0.348617	0.798049
-0.370112	0.813266
-0.391608	0.827566
-0.413103	0.841015
-0.434598	0.853541
-0.456094	0.865268
-0.477589	0.876373
-0.499084	0.886463
-0.520579	0.895979
-0.542075	0.904784
-0.563570	0.913126
-0.585065	0.920677
-0.606561	0.927646
-0.628056	0.934107
-0.649551	0.940039
-0.671046	0.945562
-0.692542	0.950725
-0.714037	0.955381
-0.735532	0.959672
-0.757028	0.963628
-0.778523	0.96741
-0.800018	0.970652
-0.821513	0.973719
-0.843009	0.976515
-0.864504	0.979073
-0.885999	0.981348
-0.907495	0.983405
-0.928990	0.985346
-0.950485	0.987053
-0.971980	0.988648
-0.993476	0.989986
-1.014971	0.991166
-1.036466	0.992235
-1.057962	0.99321
-1.079457	0.994133
-1.100952	0.994915
-1.122447	0.99563
-1.143943	0.996201
-1.165438	0.996728
-1.186933	0.997182
-1.208429	0.997591
-1.229924	0.997933
-1.251419	0.998235
-1.272914	0.998487
-1.294410	0.998721
-1.315905	0.99891
-1.337400	0.999074
-1.358896	0.999217
-1.380391	0.999348
-1.401886	0.999448
-1.423381	0.999534
-1.444877	0.999611
-1.466372	0.999675
-1.487867	0.999729
-1.509363	0.999769
-1.530858	0.999803
-1.552353	0.999842
-1.573848	0.999859
-1.595344	0.999882
-1.616839	0.9999
-1.638334	0.999922
-1.659830	0.999934
-1.681325	0.999949
-1.702820	0.999963
-1.724315	0.999969
-1.745811	0.999976
-1.767306	0.999981
-1.810297	0.999985
-1.831792	0.999988
-1.853287	0.999989
-1.874782	0.999991
-1.896278	0.999992
-1.917773	0.999995
-1.960764	0.999996
-1.982259	0.999997
-2.003754	0.999998
-2.025249	0.999999
-2.111231	0.999999
-2.175716	1
&
32.281225	6.90851e-22
32.259730	7.15286e-22
32.238234	7.40584e-22
32.216739	7.66777e-22
32.195244	7.93896e-22
32.173748	8.21974e-22
32.152253	8.51045e-22
32.130758	8.81144e-22
32.109263	9.12308e-22
32.087767	9.44573e-22
32.066272	9.77979e-22
32.044777	1.01257e-21
32.023281	1.04838e-21
32.001786	1.08546e-21
31.980291	1.12384e-21
31.958796	1.16359e-21
31.937300	1.20474e-21
31.915805	1.24735e-21
31.894310	1.29146e-21
31.872814	1.33713e-21
31.851319	1.38442e-21
31.829824	1.43338e-21
31.808329	1.48407e-21
31.786833	1.53656e-21
31.765338	1.59089e-21
31.743843	1.64716e-21
31.722347	1.70541e-21
31.700852	1.76572e-21
31.679357	1.82816e-21
31.657862	1.89281e-21
31.636366	1.95974e-21
31.614871	2.02905e-21
31.593376	2.1008e-21
31.571880	2.17509e-21
31.550385	2.25201e-21
31.528890	2.33165e-21
31.507395	2.4141e-21
31.485899	2.49947e-21
31.464404	2.58785e-21
31.442909	2.67936e-21
31.421413	2.77411e-21
31.399918	2.87221e-21
31.378423	2.97377e-21
31.356928	3.07893e-21
31.335432	3.18781e-21
31.313937	3.30053e-21
31.292442	3.41724e-21
31.270946	3.53807e-21
31.249451	3.66318e-21
31.227956	3.79271e-21
31.206461	3.92682e-21
31.184965	4.06568e-21
31.163470	4.20944e-21
31.141975	4.35828e-21
31.120479	4.51239e-21
31.098984	4.67194e-21
31.077489	4.83714e-21
31.055994	5.00817e-21
31.034498	5.18525e-21
31.013003	5.3686e-21
30.991508	5.55842e-21
30.970012	5.75496e-21
30.948517	5.95844e-21
30.927022	6.16912e-21
30.905527	6.38724e-21
30.884031	6.61308e-21
30.862536	6.8469e-21
30.841041	7.08899e-21
30.819546	7.33963e-21
30.798050	7.59914e-21
30.776555	7.86782e-21
30.755060	8.146e-21
30.733564	8.43401e-21
30.712069	8.7322e-21
30.690574	9.04094e-21
30.669079	9.36058e-21
30.647583	9.69153e-21
30.626088	1.00342e-20
30.604593	1.03889e-20
30.583097	1.07562e-20
30.561602	1.11365e-20
30.540107	1.15303e-20
30.518612	1.19379e-20
30.497116	1.236e-20
30.475621	1.27969e-20
30.454126	1.32493e-20
30.432630	1.37178e-20
30.411135	1.42027e-20
30.389640	1.47048e-20
30.368145	1.52247e-20
30.346649	1.57629e-20
30.325154	1.63202e-20
30.303659	1.68972e-20
30.282163	1.74945e-20
30.260668	1.8113e-20
30.239173	1.87533e-20
30.217678	1.94163e-20
30.196182	2.01027e-20
30.174687	2.08134e-20
30.153192	2.15491e-20
30.131696	2.23109e-20
30.110201	2.30996e-20
30.088706	2.39162e-20
30.067211	2.47617e-20
30.045715	2.5637e-20
30.024220	2.65433e-20
30.002725	2.74816e-20
29.981229	2.8453e-20
29.959734	2.94588e-20
29.938239	3.05002e-20
29.916744	3.15784e-20
29.895248	3.26946e-20
29.873753	3.38503e-20
29.852258	3.50469e-20
29.830762	3.62858e-20
29.809267	3.75684e-20
29.787772	3.88964e-20
29.766277	4.02713e-20
29.744781	4.16948e-20
29.723286	4.31686e-20
29.701791	4.46945e-20
29.680295	4.62743e-20
29.658800	4.79099e-20
29.637305	4.96034e-20
29.615810	5.13567e-20
29.594314	5.3172e-20
29.572819	5.50514e-20
29.551324	5.69972e-20
29.529828	5.90118e-20
29.508333	6.10976e-20
29.486838	6.32572e-20
29.465343	6.5493e-20
29.443847	6.78078e-20
29.422352	7.02045e-20
29.400857	7.26858e-20
29.379361	7.52549e-20
29.357866	7.79147e-20
29.336371	8.06685e-20
29.314876	8.35196e-20
29.293380	8.64715e-20
29.271885	8.95277e-20
29.250390	9.26919e-20
29.228894	9.59679e-20
29.207399	9.93596e-20
29.185904	1.02871e-19
29.164409	1.06507e-19
29.142913	1.10271e-19
29.121418	1.14168e-19
29.099923	1.18203e-19
29.078427	1.22381e-19
29.056932	1.26706e-19
29.035437	1.31184e-19
29.013942	1.3582e-19
28.992446	1.4062e-19
28.970951	1.45589e-19
28.949456	1.50735e-19
28.927960	1.56062e-19
28.906465	1.61577e-19
28.884970	1.67287e-19
28.863475	1.73199e-19
28.841979	1.79319e-19
28.820484	1.85656e-19
28.798989	1.92217e-19
28.777493	1.9901e-19
28.755998	2.06043e-19
28.734503	2.13324e-19
28.713008	2.20862e-19
28.691512	2.28667e-19
28.670017	2.36747e-19
28.648522	2.45113e-19
28.627026	2.53775e-19
28.605531	2.62743e-19
28.584036	2.72027e-19
28.562541	2.8164e-19
28.541045	2.91592e-19
28.519550	3.01895e-19
28.498055	3.12563e-19
28.476559	3.23608e-19
28.455064	3.35042e-19
28.433569	3.46881e-19
28.412074	3.59138e-19
28.390578	3.71828e-19
28.369083	3.84967e-19
28.347588	3.98569e-19
28.326092	4.12652e-19
28.304597	4.27233e-19
28.283102	4.42329e-19
28.261607	4.57958e-19
28.240111	4.74139e-19
28.218616	4.90891e-19
28.197121	5.08236e-19
28.175625	5.26193e-19
28.154130	5.44785e-19
28.132635	5.64033e-19
28.111140	5.83962e-19
28.089644	6.04594e-19
28.068149	6.25955e-19
28.046654	6.48071e-19
28.025159	6.70968e-19
28.003663	6.94674e-19
27.982168	7.19217e-19
27.960673	7.44627e-19
27.939177	7.70935e-19
27.917682	7.98172e-19
27.896187	8.26371e-19
27.874692	8.55566e-19
27.853196	8.85792e-19
27.831701	9.17087e-19
27.810206	9.49486e-19
27.788710	9.8303e-19
27.767215	1.01776e-18
27.745720	1.05371e-18
27.724225	1.09094e-18
27.702729	1.12948e-18
27.681234	1.16938e-18
27.659739	1.21069e-18
27.638243	1.25346e-18
27.616748	1.29774e-18
27.595253	1.34359e-18
27.573758	1.39105e-18
27.552262	1.44019e-18
27.530767	1.49107e-18
27.509272	1.54374e-18
27.487776	1.59827e-18
27.466281	1.65473e-18
27.444786	1.71318e-18
27.423291	1.7737e-18
27.401795	1.83636e-18
27.380300	1.90122e-18
27.358805	1.96838e-18
27.337309	2.03791e-18
27.315814	2.1099e-18
27.294319	2.18443e-18
27.272824	2.26159e-18
27.251328	2.34147e-18
27.229833	2.42418e-18
27.208338	2.50981e-18
27.186842	2.59846e-18
27.165347	2.69024e-18
27.143852	2.78526e-18
27.122357	2.88364e-18
27.100861	2.98549e-18
27.079366	3.09094e-18
27.057871	3.20012e-18
27.036375	3.31314e-18
27.014880	3.43016e-18
26.993385	3.55132e-18
26.971890	3.67675e-18
26.950394	3.80661e-18
26.928899	3.94105e-18
26.907404	4.08024e-18
26.885908	4.22435e-18
26.864413	4.37355e-18
26.842918	4.52801e-18
26.821423	4.68793e-18
26.799927	4.8535e-18
26.778432	5.02491e-18
26.756937	5.20237e-18
26.735441	5.3861e-18
26.713946	5.57632e-18
26.692451	5.77326e-18
26.670956	5.97714e-18
26.649460	6.18823e-18
26.627965	6.40677e-18
26.606470	6.63303e-18
26.584974	6.86727e-18
26.563479	7.10979e-18
26.541984	7.36086e-18
26.520489	7.62081e-18
26.498993	7.88993e-18
26.477498	8.16855e-18
26.456003	8.45701e-18
26.434507	8.75565e-18
26.413012	9.06484e-18
26.391517	9.38494e-18
26.370022	9.71634e-18
26.348526	1.00594e-17
26.327031	1.04147e-17
26.305536	1.07824e-17
26.284040	1.11632e-17
26.262545	1.15573e-17
26.241050	1.19654e-17
26.219555	1.23879e-17
26.198059	1.28254e-17
26.176564	1.32782e-17
26.155069	1.37471e-17
26.133573	1.42325e-17
26.112078	1.4735e-17
26.090583	1.52553e-17
26.069088	1.57939e-17
26.047592	1.63516e-17
26.026097	1.69289e-17
26.004602	1.75267e-17
25.983106	1.81455e-17
25.961611	1.87861e-17
25.940116	1.94494e-17
25.918621	2.01361e-17
25.897125	2.0847e-17
25.875630	2.15831e-17
25.854135	2.23451e-17
25.832639	2.3134e-17
25.811144	2.39507e-17
25.789649	2.47963e-17
25.768154	2.56717e-17
25.746658	2.65781e-17
25.725163	2.75164e-17
25.703668	2.84878e-17
25.682172	2.94935e-17
25.660677	3.05348e-17
25.639182	3.16127e-17
25.617687	3.27288e-17
25.596191	3.38842e-17
25.574696	3.50803e-17
25.553201	3.63187e-17
25.531705	3.76009e-17
25.510210	3.89282e-17
25.488715	4.03024e-17
25.467220	4.17251e-17
25.445724	4.31981e-17
25.424229	4.4723e-17
25.402734	4.63017e-17
25.381238	4.79361e-17
25.359743	4.96282e-17
25.338248	5.138e-17
25.316753	5.31937e-17
25.295257	5.50713e-17
25.273762	5.70153e-17
25.252267	5.90278e-17
25.230772	6.11113e-17
25.209276	6.32684e-17
25.187781	6.55016e-17
25.166286	6.78135e-17
25.144790	7.02071e-17
25.123295	7.26852e-17
25.101800	7.52506e-17
25.080305	7.79066e-17
25.058809	8.06564e-17
25.037314	8.35031e-17
25.015819	8.64503e-17
24.994323	8.95015e-17
24.972828	9.26604e-17
24.951333	9.59307e-17
24.929838	9.93165e-17
24.908342	1.02822e-16
24.886847	1.0645e-16
24.865352	1.10207e-16
24.843856	1.14097e-16
24.822361	1.18124e-16
24.800866	1.22292e-16
24.779371	1.26608e-16
24.757875	1.31076e-16
24.736380	1.35702e-16
24.714885	1.40491e-16
24.693389	1.45449e-16
24.671894	1.50582e-16
24.650399	1.55896e-16
24.628904	1.61397e-16
24.607408	1.67093e-16
24.585913	1.72989e-16
24.564418	1.79094e-16
24.542922	1.85413e-16
24.521427	1.91956e-16
24.499932	1.9873e-16
24.478437	2.05742e-16
24.456941	2.13002e-16
24.435446	2.20518e-16
24.413951	2.28299e-16
24.392455	2.36355e-16
24.370960	2.44695e-16
24.349465	2.53329e-16
24.327970	2.62268e-16
24.306474	2.71522e-16
24.284979	2.81102e-16
24.263484	2.9102e-16
24.241988	3.01288e-16
24.220493	3.11919e-16
24.198998	3.22924e-16
24.177503	3.34318e-16
24.156007	3.46113e-16
24.134512	3.58324e-16
24.113017	3.70967e-16
24.091521	3.84055e-16
24.070026	3.97604e-16
24.048531	4.11632e-16
24.027036	4.26154e-16
24.005540	4.41189e-16
23.984045	4.56754e-16
23.962550	4.72868e-16
23.941054	4.8955e-16
23.919559	5.0682e-16
23.898064	5.247e-16
23.876569	5.4321e-16
23.855073	5.62373e-16
23.833578	5.82212e-16
23.812083	6.0275e-16
23.790587	6.24013e-16
23.769092	6.46026e-16
23.747597	6.68815e-16
23.726102	6.92407e-16
23.704606	7.16832e-16
23.683111	7.42118e-16
23.661616	7.68296e-16
23.640120	7.95396e-16
23.618625	8.23453e-16
23.597130	8.52499e-16
23.575635	8.82569e-16
23.554139	9.13699e-16
23.532644	9.45927e-16
23.511149	9.79292e-16
23.489653	1.01383e-15
23.468158	1.04959e-15
23.446663	1.08661e-15
23.425168	1.12494e-15
23.403672	1.16461e-15
23.382177	1.20569e-15
23.360682	1.24821e-15
23.339186	1.29224e-15
23.317691	1.33781e-15
23.296196	1.38499e-15
23.274701	1.43384e-15
23.253205	1.48441e-15
23.231710	1.53676e-15
23.210215	1.59095e-15
23.188719	1.64706e-15
23.167224	1.70515e-15
23.145729	1.76528e-15
23.124234	1.82753e-15
23.102738	1.89198e-15
23.081243	1.9587e-15
23.059748	2.02777e-15
23.038252	2.09928e-15
23.016757	2.17331e-15
22.995262	2.24994e-15
22.973767	2.32928e-15
22.952271	2.41142e-15
22.930776	2.49645e-15
22.909281	2.58448e-15
22.887785	2.67561e-15
22.866290	2.76995e-15
22.844795	2.86762e-15
22.823300	2.96873e-15
22.801804	3.07341e-15
22.780309	3.18178e-15
22.758814	3.29396e-15
22.737318	3.4101e-15
22.715823	3.53034e-15
22.694328	3.65481e-15
22.672833	3.78367e-15
22.651337	3.91707e-15
22.629842	4.05517e-15
22.608347	4.19814e-15
22.586851	4.34615e-15
22.565356	4.49937e-15
22.543861	4.658e-15
22.522366	4.82221e-15
22.500870	4.99221e-15
22.479375	5.16821e-15
22.457880	5.35041e-15
22.436384	5.53902e-15
22.414889	5.73429e-15
22.393394	5.93643e-15
22.371899	6.1457e-15
22.350403	6.36235e-15
22.328908	6.58663e-15
22.307413	6.81881e-15
22.285918	7.05917e-15
22.264422	7.308e-15
22.242927	7.56561e-15
22.221432	7.83229e-15
22.199936	8.10836e-15
22.178441	8.39417e-15
22.156946	8.69004e-15
22.135451	8.99634e-15
22.113955	9.31343e-15
22.092460	9.6417e-15
22.070965	9.98153e-15
22.049469	1.03333e-14
22.027974	1.06975e-14
22.006479	1.10746e-14
21.984984	1.14649e-14
21.963488	1.18689e-14
21.941993	1.22872e-14
21.920498	1.27203e-14
21.899002	1.31686e-14
21.877507	1.36327e-14
21.856012	1.41131e-14
21.834517	1.46105e-14
21.813021	1.51254e-14
21.791526	1.56584e-14
21.770031	1.62102e-14
21.748535	1.67814e-14
21.727040	1.73728e-14
21.705545	1.7985e-14
21.684050	1.86187e-14
21.662554	1.92748e-14
21.641059	1.9954e-14
21.619564	2.06571e-14
21.598068	2.1385e-14
21.576573	2.21385e-14
21.555078	2.29186e-14
21.533583	2.37261e-14
21.512087	2.45621e-14
21.490592	2.54276e-14
21.469097	2.63235e-14
21.447601	2.72509e-14
21.426106	2.82111e-14
21.404611	2.9205e-14
21.383116	3.02339e-14
21.361620	3.12991e-14
21.340125	3.24018e-14
21.318630	3.35434e-14
21.297134	3.47251e-14
21.275639	3.59485e-14
21.254144	3.72149e-14
21.232649	3.85259e-14
21.211153	3.98831e-14
21.189658	4.12881e-14
21.168163	4.27426e-14
21.146667	4.42483e-14
21.125172	4.5807e-14
21.103677	4.74206e-14
21.082182	4.9091e-14
21.060686	5.08202e-14
21.039191	5.26103e-14
21.017696	5.44635e-14
20.996200	5.63819e-14
20.974705	5.83678e-14
20.953210	6.04237e-14
20.931715	6.25519e-14
20.910219	6.47551e-14
20.888724	6.70359e-14
20.867229	6.93969e-14
20.845733	7.18411e-14
20.824238	7.43713e-14
20.802743	7.69906e-14
20.781248	7.97021e-14
20.759752	8.2509e-14
20.738257	8.54148e-14
20.716762	8.84229e-14
20.695266	9.15368e-14
20.673771	9.47604e-14
20.652276	9.80975e-14
20.630781	1.01552e-13
20.609285	1.05128e-13
20.587790	1.0883e-13
20.566295	1.12662e-13
20.544799	1.1663e-13
20.523304	1.20736e-13
20.501809	1.24988e-13
20.480314	1.29389e-13
20.458818	1.33945e-13
20.437323	1.38661e-13
20.415828	1.43543e-13
20.394332	1.48597e-13
20.372837	1.53829e-13
20.351342	1.59245e-13
20.329847	1.64852e-13
20.308351	1.70656e-13
20.286856	1.76664e-13
20.265361	1.82884e-13
20.243865	1.89323e-13
20.222370	1.95988e-13
20.200875	2.02888e-13
20.179380	2.1003e-13
20.157884	2.17424e-13
20.136389	2.25078e-13
20.114894	2.33001e-13
20.093398	2.41203e-13
20.071903	2.49694e-13
20.050408	2.58484e-13
20.028913	2.67582e-13
20.007417	2.77001e-13
19.985922	2.86751e-13
19.964427	2.96845e-13
19.942931	3.07293e-13
19.921436	3.18109e-13
19.899941	3.29306e-13
19.878446	3.40896e-13
19.856950	3.52894e-13
19.835455	3.65314e-13
19.813960	3.78172e-13
19.792464	3.91481e-13
19.770969	4.05259e-13
19.749474	4.19521e-13
19.727979	4.34285e-13
19.706483	4.49569e-13
19.684988	4.65389e-13
19.663493	4.81767e-13
19.641997	4.9872e-13
19.620502	5.1627e-13
19.599007	5.34437e-13
19.577512	5.53243e-13
19.556016	5.72711e-13
19.534521	5.92863e-13
19.513026	6.13724e-13
19.491531	6.35319e-13
19.470035	6.57673e-13
19.448540	6.80813e-13
19.427045	7.04767e-13
19.405549	7.29563e-13
19.384054	7.55232e-13
19.362559	7.81803e-13
19.341064	8.09308e-13
19.319568	8.37781e-13
19.298073	8.67254e-13
19.276578	8.97765e-13
19.255082	9.29348e-13
19.233587	9.62041e-13
19.212092	9.95884e-13
19.190597	1.03092e-12
19.169101	1.06718e-12
19.147606	1.10472e-12
19.126111	1.14358e-12
19.104615	1.18381e-12
19.083120	1.22545e-12
19.061625	1.26855e-12
19.040130	1.31317e-12
19.018634	1.35936e-12
18.997139	1.40717e-12
18.975644	1.45666e-12
18.954148	1.50789e-12
18.932653	1.56092e-12
18.911158	1.61582e-12
18.889663	1.67265e-12
18.868167	1.73147e-12
18.846672	1.79236e-12
18.825177	1.8554e-12
18.803681	1.92064e-12
18.782186	1.98818e-12
18.760691	2.0581e-12
18.739196	2.13047e-12
18.717700	2.20538e-12
18.696205	2.28293e-12
18.674710	2.36321e-12
18.653214	2.4463e-12
18.631719	2.53231e-12
18.610224	2.62135e-12
18.588729	2.71352e-12
18.567233	2.80892e-12
18.545738	2.90768e-12
18.524243	3.0099e-12
18.502747	3.11572e-12
18.481252	3.22526e-12
18.459757	3.33864e-12
18.438262	3.45601e-12
18.416766	3.57751e-12
18.395271	3.70327e-12
18.373776	3.83345e-12
18.352280	3.9682e-12
18.330785	4.10769e-12
18.309290	4.25207e-12
18.287795	4.40153e-12
18.266299	4.55624e-12
18.244804	4.71639e-12
18.223309	4.88216e-12
18.201813	5.05375e-12
18.180318	5.23137e-12
18.158823	5.41523e-12
18.137328	5.60555e-12
18.115832	5.80255e-12
18.094337	6.00647e-12
18.072842	6.21755e-12
18.051346	6.43605e-12
18.029851	6.66222e-12
18.008356	6.89633e-12
17.986861	7.13867e-12
17.965365	7.38951e-12
17.943870	7.64917e-12
17.922375	7.91794e-12
17.900879	8.19615e-12
17.879384	8.48413e-12
17.857889	8.78222e-12
17.836394	9.09077e-12
17.814898	9.41016e-12
17.793403	9.74077e-12
17.771908	1.0083e-11
17.750412	1.04372e-11
17.728917	1.08039e-11
17.707422	1.11834e-11
17.685927	1.15763e-11
17.664431	1.19829e-11
17.642936	1.24039e-11
17.621441	1.28396e-11
17.599945	1.32906e-11
17.578450	1.37574e-11
17.556955	1.42406e-11
17.535460	1.47408e-11
17.513964	1.52585e-11
17.492469	1.57944e-11
17.470974	1.63491e-11
17.449478	1.69233e-11
17.427983	1.75176e-11
17.406488	1.81328e-11
17.384993	1.87696e-11
17.363497	1.94287e-11
17.342002	2.0111e-11
17.320507	2.08172e-11
17.299011	2.15482e-11
17.277516	2.23048e-11
17.256021	2.3088e-11
17.234526	2.38987e-11
17.213030	2.47378e-11
17.191535	2.56063e-11
17.170040	2.65053e-11
17.148544	2.74359e-11
17.127049	2.83991e-11
17.105554	2.93961e-11
17.084059	3.0428e-11
17.062563	3.14962e-11
17.041068	3.26019e-11
17.019573	3.37463e-11
16.998077	3.49309e-11
16.976582	3.6157e-11
16.955087	3.74261e-11
16.933592	3.87397e-11
16.912096	4.00994e-11
16.890601	4.15068e-11
16.869106	4.29636e-11
16.847610	4.44714e-11
16.826115	4.60322e-11
16.804620	4.76476e-11
16.783125	4.93197e-11
16.761629	5.10505e-11
16.740134	5.28419e-11
16.718639	5.46961e-11
16.697144	5.66154e-11
16.675648	5.8602e-11
16.654153	6.06582e-11
16.632658	6.27864e-11
16.611162	6.49894e-11
16.589667	6.72695e-11
16.568172	6.96296e-11
16.546677	7.20724e-11
16.525181	7.46008e-11
16.503686	7.72179e-11
16.482191	7.99266e-11
16.460695	8.27304e-11
16.439200	8.56324e-11
16.417705	8.86361e-11
16.396210	9.17451e-11
16.374714	9.49631e-11
16.353219	9.82938e-11
16.331724	1.01741e-10
16.310228	1.0531e-10
16.288733	1.09003e-10
16.267238	1.12826e-10
16.245743	1.16782e-10
16.224247	1.20878e-10
16.202752	1.25116e-10
16.181257	1.29504e-10
16.159761	1.34045e-10
16.138266	1.38745e-10
16.116771	1.4361e-10
16.095276	1.48645e-10
16.073780	1.53856e-10
16.052285	1.59251e-10
16.030790	1.64834e-10
16.009294	1.70612e-10
15.987799	1.76593e-10
15.966304	1.82784e-10
15.944809	1.89191e-10
15.923313	1.95823e-10
15.901818	2.02687e-10
15.880323	2.09791e-10
15.858827	2.17145e-10
15.837332	2.24755e-10
15.815837	2.32632e-10
15.794342	2.40785e-10
15.772846	2.49224e-10
15.751351	2.57958e-10
15.729856	2.66998e-10
15.708360	2.76354e-10
15.686865	2.86037e-10
15.665370	2.9606e-10
15.643875	3.06434e-10
15.622379	3.1717e-10
15.600884	3.28283e-10
15.579389	3.39784e-10
15.557893	3.51688e-10
15.536398	3.64009e-10
15.514903	3.76761e-10
15.493408	3.89959e-10
15.471912	4.03619e-10
15.450417	4.17757e-10
15.428922	4.3239e-10
15.407426	4.47535e-10
15.385931	4.63209e-10
15.364436	4.79433e-10
15.342941	4.96223e-10
15.321445	5.13602e-10
15.299950	5.31588e-10
15.278455	5.50203e-10
15.256959	5.6947e-10
15.235464	5.8941e-10
15.213969	6.10048e-10
15.192474	6.31408e-10
15.170978	6.53515e-10
15.149483	6.76396e-10
15.127988	7.00076e-10
15.106492	7.24584e-10
15.084997	7.4995e-10
15.063502	7.76203e-10
15.042007	8.03373e-10
15.020511	8.31494e-10
14.999016	8.60598e-10
14.977521	8.90719e-10
14.956025	9.21894e-10
14.934530	9.54158e-10
14.913035	9.87551e-10
14.891540	1.02211e-09
14.870044	1.05788e-09
14.848549	1.0949e-09
14.827054	1.13321e-09
14.805558	1.17286e-09
14.784063	1.21389e-09
14.762568	1.25637e-09
14.741073	1.30032e-09
14.719577	1.34581e-09
14.698082	1.39289e-09
14.676587	1.44162e-09
14.655091	1.49204e-09
14.633596	1.54423e-09
14.612101	1.59825e-09
14.590606	1.65415e-09
14.569110	1.712e-09
14.547615	1.77187e-09
14.526120	1.83384e-09
14.504624	1.89797e-09
14.483129	1.96434e-09
14.461634	2.03302e-09
14.440139	2.10411e-09
14.418643	2.17768e-09
14.397148	2.25382e-09
14.375653	2.33261e-09
14.354157	2.41416e-09
14.332662	2.49855e-09
14.311167	2.58589e-09
14.289672	2.67628e-09
14.268176	2.76983e-09
14.246681	2.86664e-09
14.225186	2.96683e-09
14.203690	3.07051e-09
14.182195	3.17782e-09
14.160700	3.28887e-09
14.139205	3.4038e-09
14.117709	3.52273e-09
14.096214	3.64582e-09
14.074719	3.7732e-09
14.053223	3.90503e-09
14.031728	4.04145e-09
14.010233	4.18264e-09
13.988738	4.32875e-09
13.967242	4.47996e-09
13.945747	4.63644e-09
13.924252	4.79838e-09
13.902757	4.96596e-09
13.881261	5.1394e-09
13.859766	5.31888e-09
13.838271	5.50462e-09
13.816775	5.69683e-09
13.795280	5.89575e-09
13.773785	6.1016e-09
13.752290	6.31463e-09
13.730794	6.53509e-09
13.709299	6.76323e-09
13.687804	6.99932e-09
13.666308	7.24365e-09
13.644813	7.49648e-09
13.623318	7.75813e-09
13.601823	8.0289e-09
13.580327	8.30911e-09
13.558832	8.59907e-09
13.537337	8.89914e-09
13.515841	9.20967e-09
13.494346	9.53101e-09
13.472851	9.86355e-09
13.451356	1.02077e-08
13.429860	1.05638e-08
13.408365	1.09323e-08
13.386870	1.13136e-08
13.365374	1.17083e-08
13.343879	1.21166e-08
13.322384	1.25392e-08
13.300889	1.29765e-08
13.279393	1.3429e-08
13.257898	1.38973e-08
13.236403	1.43819e-08
13.214907	1.48833e-08
13.193412	1.54022e-08
13.171917	1.59392e-08
13.150422	1.64948e-08
13.128926	1.70698e-08
13.107431	1.76648e-08
13.085936	1.82805e-08
13.064440	1.89176e-08
13.042945	1.95769e-08
13.021450	2.02591e-08
12.999955	2.09651e-08
12.978459	2.16956e-08
12.956964	2.24515e-08
12.935469	2.32337e-08
12.913973	2.4043e-08
12.892478	2.48806e-08
12.870983	2.57472e-08
12.849488	2.6644e-08
12.827992	2.7572e-08
12.806497	2.85322e-08
12.785002	2.95258e-08
12.763506	3.05539e-08
12.742011	3.16178e-08
12.720516	3.27186e-08
12.699021	3.38577e-08
12.677525	3.50363e-08
12.656030	3.62559e-08
12.634535	3.75179e-08
12.613039	3.88237e-08
12.591544	4.01749e-08
12.570049	4.15729e-08
12.548554	4.30196e-08
12.527058	4.45164e-08
12.505563	4.60653e-08
12.484068	4.76679e-08
12.462572	4.93262e-08
12.441077	5.1042e-08
12.419582	5.28173e-08
12.398087	5.46543e-08
12.376591	5.65551e-08
12.355096	5.85218e-08
12.333601	6.05567e-08
12.312105	6.26622e-08
12.290610	6.48408e-08
12.269115	6.7095e-08
12.247620	6.94273e-08
12.226124	7.18405e-08
12.204629	7.43374e-08
12.183134	7.69209e-08
12.161638	7.9594e-08
12.140143	8.23597e-08
12.118648	8.52213e-08
12.097153	8.81821e-08
12.075657	9.12455e-08
12.054162	9.44151e-08
12.032667	9.76945e-08
12.011171	1.01088e-07
11.989676	1.04598e-07
11.968181	1.0823e-07
11.946686	1.11988e-07
11.925190	1.15876e-07
11.903695	1.19899e-07
11.882200	1.24061e-07
11.860704	1.28368e-07
11.839209	1.32823e-07
11.817714	1.37432e-07
11.796219	1.42201e-07
11.774723	1.47135e-07
11.753228	1.5224e-07
11.731733	1.57522e-07
11.710237	1.62986e-07
11.688742	1.68639e-07
11.667247	1.74488e-07
11.645752	1.80539e-07
11.624256	1.86799e-07
11.602761	1.93276e-07
11.581266	1.99976e-07
11.559770	2.06909e-07
11.538275	2.14081e-07
11.516780	2.215e-07
11.495285	2.29176e-07
11.473789	2.37118e-07
11.452294	2.45334e-07
11.430799	2.53833e-07
11.409303	2.62626e-07
11.387808	2.71723e-07
11.366313	2.81134e-07
11.344818	2.90869e-07
11.323322	3.00941e-07
11.301827	3.11361e-07
11.280332	3.2214e-07
11.258836	3.33291e-07
11.237341	3.44827e-07
11.215846	3.56761e-07
11.194351	3.69106e-07
11.172855	3.81877e-07
11.151360	3.95089e-07
11.129865	4.08756e-07
11.108370	4.22894e-07
11.086874	4.3752e-07
11.065379	4.52649e-07
11.043884	4.683e-07
11.022388	4.84491e-07
11.000893	5.01239e-07
10.979398	5.18563e-07
10.957903	5.36485e-07
10.936407	5.55024e-07
10.914912	5.742e-07
10.893417	5.94037e-07
10.871921	6.14557e-07
10.850426	6.35783e-07
10.828931	6.57739e-07
10.807436	6.8045e-07
10.785940	7.03943e-07
10.764445	7.28243e-07
10.742950	7.53379e-07
10.721454	7.79379e-07
10.699959	8.06273e-07
10.678464	8.34091e-07
10.656969	8.62865e-07
10.635473	8.92627e-07
10.613978	9.23411e-07
10.592483	9.55253e-07
10.570987	9.88188e-07
10.549492	1.02225e-06
10.527997	1.05749e-06
10.506502	1.09393e-06
10.485006	1.13163e-06
10.463511	1.17061e-06
10.442016	1.21094e-06
10.420520	1.25265e-06
10.399025	1.29578e-06
10.377530	1.3404e-06
10.356035	1.38654e-06
10.334539	1.43427e-06
10.313044	1.48363e-06
10.291549	1.53468e-06
10.270053	1.58748e-06
10.248558	1.64208e-06
10.227063	1.69856e-06
10.205568	1.75697e-06
10.184072	1.81737e-06
10.162577	1.87985e-06
10.141082	1.94445e-06
10.119586	2.01127e-06
10.098091	2.08037e-06
10.076596	2.15183e-06
10.055101	2.22574e-06
10.033605	2.30217e-06
10.012110	2.3812e-06
9.990615	2.46294e-06
9.969119	2.54747e-06
9.947624	2.63488e-06
9.926129	2.72527e-06
9.904634	2.81874e-06
9.883138	2.9154e-06
9.861643	3.01536e-06
9.840148	3.11872e-06
9.818652	3.22561e-06
9.797157	3.33613e-06
9.775662	3.45042e-06
9.754167	3.5686e-06
9.732671	3.6908e-06
9.711176	3.81716e-06
9.689681	3.94781e-06
9.668185	4.08291e-06
9.646690	4.2226e-06
9.625195	4.36703e-06
9.603700	4.51637e-06
9.582204	4.67079e-06
9.560709	4.83044e-06
9.539214	4.99551e-06
9.517718	5.16619e-06
9.496223	5.34265e-06
9.474728	5.5251e-06
9.453233	5.71372e-06
9.431737	5.90874e-06
9.410242	6.11037e-06
9.388747	6.31882e-06
9.367251	6.53432e-06
9.345756	6.75712e-06
9.324261	6.98745e-06
9.302766	7.22557e-06
9.281270	7.47173e-06
9.259775	7.72621e-06
9.238280	7.98928e-06
9.216784	8.26124e-06
9.195289	8.54237e-06
9.173794	8.83297e-06
9.152299	9.13338e-06
9.130803	9.44391e-06
9.109308	9.7649e-06
9.087813	1.00967e-05
9.066317	1.04397e-05
9.044822	1.07942e-05
9.023327	1.11606e-05
9.001832	1.15393e-05
8.980336	1.19308e-05
8.958841	1.23354e-05
8.937346	1.27535e-05
8.915850	1.31857e-05
8.894355	1.36324e-05
8.872860	1.40941e-05
8.851365	1.45712e-05
8.829869	1.50643e-05
8.808374	1.55739e-05
8.786879	1.61005e-05
8.765383	1.66447e-05
8.743888	1.72071e-05
8.722393	1.77883e-05
8.700898	1.83888e-05
8.679402	1.90094e-05
8.657907	1.96506e-05
8.636412	2.03132e-05
8.614916	2.09978e-05
8.593421	2.17052e-05
8.571926	2.24361e-05
8.550431	2.31913e-05
8.528935	2.39715e-05
8.507440	2.47776e-05
8.485945	2.56104e-05
8.464449	2.64708e-05
8.442954	2.73596e-05
8.421459	2.82779e-05
8.399964	2.92264e-05
8.378468	3.02063e-05
8.356973	3.12185e-05
8.335478	3.2264e-05
8.313983	3.33439e-05
8.292487	3.44594e-05
8.270992	3.56115e-05
8.249497	3.68014e-05
8.228001	3.80304e-05
8.206506	3.92996e-05
8.185011	4.06104e-05
8.163516	4.1964e-05
8.142020	4.33619e-05
8.120525	4.48054e-05
8.099030	4.62959e-05
8.077534	4.78349e-05
8.056039	4.9424e-05
8.034544	5.10647e-05
8.013049	5.27586e-05
7.991553	5.45074e-05
7.970058	5.63128e-05
7.948563	5.81765e-05
7.927067	6.01004e-05
7.905572	6.20863e-05
7.884077	6.4136e-05
7.862582	6.62516e-05
7.841086	6.84351e-05
7.819591	7.06885e-05
7.798096	7.30139e-05
7.776600	7.54136e-05
7.755105	7.78898e-05
7.733610	8.04447e-05
7.712115	8.30807e-05
7.690619	8.58002e-05
7.669124	8.86057e-05
7.647629	9.14998e-05
7.626133	9.4485e-05
7.604638	9.75639e-05
7.583143	0.000100739
7.561648	0.000104014
7.540152	0.000107391
7.518657	0.000110873
7.497162	0.000114463
7.475666	0.000118164
7.454171	0.000121979
7.432676	0.000125912
7.411181	0.000129965
7.389685	0.000134142
7.368190	0.000138447
7.346695	0.000142881
7.325199	0.00014745
7.303704	0.000152157
7.282209	0.000157004
7.260714	0.000161996
7.239218	0.000167137
7.217723	0.000172429
7.196228	0.000177877
7.174732	0.000183484
7.153237	0.000189254
7.131742	0.000195191
7.110247	0.000201299
7.088751	0.00020758
7.067256	0.000214039
7.045761	0.00022068
7.024265	0.000227505
7.002770	0.000234518
6.981275	0.000241723
6.959780	0.000249122
6.938284	0.000256718
6.916789	0.000264515
6.895294	0.000272514
6.873798	0.000280717
6.852303	0.000289127
6.830808	0.000297744
6.809313	0.000306569
6.787817	0.000315603
6.766322	0.000324843
6.744827	0.00033429
6.723331	0.000343939
6.701836	0.000353787
6.680341	0.000363829
6.658846	0.000374055
6.637350	0.000384458
6.615855	0.000395023
6.594360	0.000405735
6.572864	0.000416572
6.551369	0.000427508
6.529874	0.000438507
6.508379	0.000449524
6.486883	0.000460497
6.465388	0.00047134
6.443893	0.000481928
6.422397	0.00049206
6.400902	0.000501354
&
```
