## Supplementary material for "All-at-once RNA folding with 3D motif prediction framed by evolutionary information": RF00705_mir-202.cacofold.helixcov

```
# RMs = 2 L = 77

# RM_HELIX NESTED 21-34 43-56, nbp = 14 nbp_cov = 0
# pvals: 0.443649,0.443649,0.443649,0.443649,0.443649,0.227632,0.839561,0.443649,0.443649,0.443649,0.227632,0.227632,0.549018,0.952667
# aggregated NONE
NESTED  ::::::::::::::::::::<<<<<<<<<<<<<<_______>>>>>>>>>>>>>>:::::::::::::::::::::
        ::::::::::::::::::::::::::::::::::::::::::::::::::::::::::::::::::::::::::::

# RM_HELIX NESTED 1-19 59-77, nbp = 19 nbp_cov = 0
# pvals: 0.172702,0.596439,0.443649,0.443649,0.161947,0.443649,0.443649,0.919368,0.810175,0.619404,0.443649,0.443649,0.443649,0.443649,0.443649,0.443649,0.443649,0.443649,0.443649
# aggregated NONE
NESTED  <<<<<<<<<<<<<<<<<<<______________________________________>>>>>>>>>>>>>>>>>>>
        ::::::::::::::::::::::::::::::::::::::::::::::::::::::::::::::::::::::::::::
```
