## Supplementary material for "All-at-once RNA folding with 3D motif prediction framed by evolutionary information": RF00705_mir-202.helixcov

```
# RMs = 2 L = 77

# RM_HELIX NESTED 21-32 45-56, nbp = 11 nbp_cov = 0
# pvals: 0.443649,0.443649,0.443649,0.443649,0.227632,0.839561,0.443649,0.443649,0.443649,0.227632,0.227632
# aggregated NONE
NESTED  ::::::::::::::::::::<<<-<<<<<<<<___________>>>>>>>>->>>:::::::::::::::::::::
        ::::::::::::::::::::::::::::::::::::::::::::::::::::::::::::::::::::::::::::

# RM_HELIX NESTED 10-19 59-68, nbp = 10 nbp_cov = 0
# pvals: 0.619404,0.443649,0.443649,0.443649,0.443649,0.443649,0.443649,0.443649,0.443649,0.443649
# aggregated NONE
NESTED  :::::::::<<<<<<<<<<______________________________________>>>>>>>>>>:::::::::
        ::::::::::::::::::::::::::::::::::::::::::::::::::::::::::::::::::::::::::::
```
