## Supplementary material for "All-at-once RNA folding with 3D motif prediction framed by evolutionary information": RF00705_mir-202.surv

```
0.022161	0.047619
0.000000	0.142857
-0.050000	0.904762
-0.350000	0.952381
-1.100000	1
&
12.850000	0.000353482
8.550000	0.000706964
8.350000	0.00106045
8.150000	0.00141393
7.650000	0.00176741
7.300000	0.00212089
7.250000	0.00247437
7.200000	0.00282785
6.350000	0.00318134
5.800000	0.00353482
5.550000	0.0038883
5.100000	0.00459526
4.950000	0.00530223
4.750000	0.00565571
4.700000	0.00636267
4.550000	0.00671615
4.450000	0.00706964
4.250000	0.0077766
4.200000	0.00848356
4.050000	0.00883704
3.950000	0.00954401
3.850000	0.00989749
3.800000	0.010251
3.750000	0.0106045
3.700000	0.0113114
3.550000	0.0120184
3.400000	0.0123719
3.350000	0.0127253
3.300000	0.0130788
3.200000	0.0134323
3.050000	0.0144928
2.950000	0.0155532
2.900000	0.0159067
2.850000	0.0162602
2.800000	0.0166136
2.750000	0.0176741
2.700000	0.0187345
2.600000	0.019088
2.450000	0.0201485
2.400000	0.0208554
2.350000	0.0212089
2.250000	0.0222694
2.200000	0.0226228
2.150000	0.0229763
2.100000	0.0233298
2.050000	0.0240368
1.950000	0.0243902
1.850000	0.0247437
1.800000	0.0258042
1.750000	0.0265111
1.700000	0.0282785
1.650000	0.029339
1.600000	0.0296925
1.500000	0.0314599
1.400000	0.0332273
1.350000	0.0342877
1.300000	0.0353482
1.250000	0.0367621
1.200000	0.038883
1.150000	0.0399434
1.100000	0.0424178
1.050000	0.0427713
1.000000	0.0434783
0.950000	0.0455992
0.900000	0.0463061
0.850000	0.0466596
0.800000	0.04772
0.750000	0.048427
0.700000	0.0494875
0.600000	0.0523153
0.550000	0.0537292
0.500000	0.0551432
0.450000	0.0572641
0.400000	0.058678
0.300000	0.0604454
0.250000	0.0646872
0.200000	0.0685755
0.150000	0.0699894
0.100000	0.0717568
0.050000	0.0798869
0.000000	0.210675
-0.050000	0.847296
-0.100000	0.862849
-0.150000	0.878049
-0.200000	0.886532
-0.250000	0.892542
-0.300000	0.897137
-0.350000	0.900672
-0.400000	0.90562
-0.450000	0.910216
-0.500000	0.917992
-0.550000	0.921881
-0.600000	0.925062
-0.650000	0.928243
-0.700000	0.932485
-0.750000	0.93602
-0.800000	0.940969
-0.850000	0.94415
-0.900000	0.946624
-0.950000	0.950866
-1.000000	0.954754
-1.050000	0.955815
-1.100000	0.958643
-1.150000	0.958996
-1.200000	0.96041
-1.250000	0.962177
-1.300000	0.965359
-1.350000	0.966419
-1.400000	0.969601
-1.450000	0.973135
-1.500000	0.97561
-1.550000	0.97667
-1.600000	0.979145
-1.650000	0.980912
-1.700000	0.981972
-1.750000	0.983033
-1.800000	0.984093
-1.850000	0.9848
-1.900000	0.986214
-1.950000	0.987275
-2.000000	0.987982
-2.050000	0.988335
-2.150000	0.989042
-2.200000	0.989749
-2.300000	0.991516
-2.350000	0.99187
-2.450000	0.992577
-2.600000	0.993637
-2.650000	0.994344
-2.700000	0.995758
-2.850000	0.996112
-3.150000	0.996465
-3.200000	0.997172
-3.300000	0.997526
-3.450000	0.997879
-3.650000	0.998233
-4.000000	0.998586
-4.150000	0.99894
-4.350000	0.999293
-4.550000	0.999647
-4.700000	1
&
19.349662	1.75439e-05
19.300000	3.50877e-05
18.650000	5.26316e-05
18.400000	7.01754e-05
18.150000	8.77193e-05
17.900000	0.000105263
17.800000	0.000122807
17.200000	0.000140351
17.150000	0.000157895
17.000000	0.000175439
16.950000	0.000192982
16.850000	0.000210526
16.800000	0.00022807
16.250000	0.000245614
16.050000	0.000263158
15.950000	0.000298246
15.750000	0.000315789
15.700000	0.000333333
15.500000	0.000350877
15.250000	0.000438596
15.200000	0.00045614
15.150000	0.000473684
15.100000	0.000491228
15.050000	0.000508772
15.000000	0.00054386
14.850000	0.000561404
14.800000	0.000578947
14.750000	0.000614035
14.700000	0.000631579
14.500000	0.000666667
14.450000	0.000701754
14.400000	0.000719298
14.250000	0.000754386
14.200000	0.000789474
14.150000	0.000824561
14.050000	0.000859649
14.000000	0.000894737
13.950000	0.000947368
13.900000	0.000982456
13.850000	0.001
13.750000	0.00103509
13.700000	0.00105263
13.650000	0.00108772
13.600000	0.00110526
13.550000	0.00114035
13.500000	0.00124561
13.450000	0.0012807
13.400000	0.00131579
13.350000	0.00135088
13.300000	0.00138596
13.250000	0.00140351
13.150000	0.00142105
13.100000	0.0014386
13.000000	0.00145614
12.950000	0.00147368
12.900000	0.00149123
12.850000	0.00150877
12.800000	0.00154386
12.750000	0.00157895
12.700000	0.00161404
12.650000	0.00163158
12.550000	0.00166667
12.500000	0.00168421
12.450000	0.00173684
12.400000	0.00175439
12.350000	0.00184211
12.300000	0.00187719
12.250000	0.00196491
12.200000	0.00203509
12.150000	0.00210526
12.100000	0.00217544
12.050000	0.00222807
12.000000	0.0022807
11.950000	0.00231579
11.900000	0.00238596
11.800000	0.0024386
11.750000	0.00247368
11.700000	0.00250877
11.650000	0.0025614
11.600000	0.00263158
11.550000	0.00266667
11.500000	0.00268421
11.450000	0.00273684
11.400000	0.00280702
11.350000	0.00287719
11.300000	0.00294737
11.250000	0.00305263
11.200000	0.00317544
11.150000	0.00319298
11.100000	0.00331579
11.050000	0.00336842
11.000000	0.00342105
10.950000	0.00345614
10.900000	0.00354386
10.850000	0.00357895
10.800000	0.00363158
10.750000	0.00366667
10.700000	0.00370175
10.650000	0.00378947
10.600000	0.00382456
10.550000	0.00394737
10.500000	0.00403509
10.450000	0.00410526
10.400000	0.00422807
10.350000	0.00429825
10.300000	0.00433333
10.250000	0.00438596
10.200000	0.00449123
10.150000	0.00459649
10.100000	0.00470175
10.050000	0.00477193
10.000000	0.00487719
9.950000	0.00496491
9.900000	0.00503509
9.850000	0.00517544
9.800000	0.00524561
9.750000	0.00535088
9.700000	0.0054386
9.650000	0.00547368
9.600000	0.00559649
9.550000	0.00568421
9.500000	0.00575439
9.450000	0.00580702
9.400000	0.00589474
9.350000	0.00596491
9.300000	0.00608772
9.250000	0.00621053
9.200000	0.00631579
9.150000	0.00650877
9.100000	0.0065614
9.050000	0.00664912
9.000000	0.00689474
8.950000	0.00698246
8.900000	0.00715789
8.850000	0.00724561
8.800000	0.00738596
8.750000	0.00754386
8.700000	0.00777193
8.650000	0.00785965
8.600000	0.00805263
8.550000	0.00815789
8.500000	0.0082807
8.450000	0.00845614
8.400000	0.00861404
8.350000	0.00878947
8.300000	0.00894737
8.250000	0.00917544
8.200000	0.00940351
8.150000	0.00963158
8.100000	0.00975439
8.050000	0.0100175
8.000000	0.0102281
7.950000	0.0104737
7.900000	0.0108246
7.850000	0.0111579
7.800000	0.011614
7.750000	0.0120877
7.700000	0.0124386
7.650000	0.0128246
7.600000	0.0131404
7.550000	0.0134912
7.500000	0.0137368
7.450000	0.014
7.400000	0.0142105
7.350000	0.0144737
7.300000	0.0149123
7.250000	0.0151754
7.200000	0.0155965
7.150000	0.0160526
7.100000	0.0164035
7.050000	0.0166842
7.000000	0.0170526
6.950000	0.0174737
6.900000	0.0178246
6.850000	0.0182281
6.800000	0.0185965
6.750000	0.0188947
6.700000	0.0192982
6.650000	0.019614
6.600000	0.0201053
6.550000	0.0204211
6.500000	0.0208421
6.450000	0.0211404
6.400000	0.0214211
6.350000	0.0218772
6.300000	0.0221754
6.250000	0.0226491
6.200000	0.0228947
6.150000	0.0232807
6.100000	0.023614
6.050000	0.0240351
6.000000	0.024614
5.950000	0.0249825
5.900000	0.0255614
5.850000	0.0260175
5.800000	0.0264035
5.750000	0.0268246
5.700000	0.0271053
5.650000	0.0274211
5.600000	0.027807
5.550000	0.0284035
5.500000	0.0288246
5.450000	0.0293684
5.400000	0.0296491
5.350000	0.0301228
5.300000	0.0306491
5.250000	0.0312807
5.200000	0.0317368
5.150000	0.0322982
5.100000	0.0326842
5.050000	0.0330526
5.000000	0.0335439
4.950000	0.0339474
4.900000	0.034386
4.850000	0.0350351
4.800000	0.0356842
4.750000	0.0363684
4.700000	0.0369298
4.650000	0.0375965
4.600000	0.038386
4.550000	0.0389123
4.500000	0.0395965
4.450000	0.0401579
4.400000	0.0410702
4.350000	0.0418246
4.300000	0.0425614
4.250000	0.0431754
4.200000	0.0439298
4.150000	0.0446842
4.100000	0.0453158
4.050000	0.046
4.000000	0.0465965
3.950000	0.0475965
3.900000	0.0484211
3.850000	0.0492807
3.800000	0.0499474
3.750000	0.0507895
3.700000	0.0517018
3.650000	0.0524912
3.600000	0.0533684
3.550000	0.054193
3.500000	0.0548596
3.450000	0.0558421
3.400000	0.0568772
3.350000	0.0580175
3.300000	0.0589298
3.250000	0.0596491
3.200000	0.0604386
3.150000	0.0612456
3.100000	0.0622105
3.050000	0.0630877
3.000000	0.0641053
2.950000	0.0652105
2.900000	0.0658596
2.850000	0.0671754
2.800000	0.0682807
2.750000	0.0693333
2.700000	0.0704737
2.650000	0.0714737
2.600000	0.0725439
2.550000	0.0735789
2.500000	0.0748947
2.450000	0.0759474
2.400000	0.0771579
2.350000	0.0785088
2.300000	0.0799123
2.250000	0.081193
2.200000	0.0824035
2.150000	0.0835439
2.100000	0.0849649
2.050000	0.0863509
2.000000	0.0876842
1.950000	0.0888246
1.900000	0.0903509
1.850000	0.0919825
1.800000	0.0936842
1.750000	0.0954035
1.700000	0.0973509
1.650000	0.0996316
1.600000	0.101702
1.550000	0.103614
1.500000	0.105842
1.450000	0.108965
1.400000	0.111491
1.350000	0.114123
1.300000	0.115912
1.250000	0.118544
1.200000	0.120596
1.150000	0.122912
1.100000	0.125105
1.050000	0.127263
1.000000	0.129807
0.950000	0.132
0.900000	0.134754
0.850000	0.137298
0.800000	0.140018
0.750000	0.142632
0.700000	0.145684
0.650000	0.148491
0.600000	0.150912
0.550000	0.153544
0.500000	0.156105
0.450000	0.158947
0.400000	0.161947
0.350000	0.165579
0.300000	0.169035
0.250000	0.172702
0.200000	0.176579
0.150000	0.181018
0.100000	0.185649
0.050000	0.196667
0.000000	0.227632
-0.050000	0.443649
-0.100000	0.49293
-0.150000	0.524649
-0.200000	0.549018
-0.250000	0.573263
-0.300000	0.596439
-0.350000	0.619404
-0.400000	0.641456
-0.450000	0.662614
-0.500000	0.682895
-0.550000	0.700175
-0.600000	0.717754
-0.650000	0.733193
-0.700000	0.748491
-0.750000	0.762474
-0.800000	0.776228
-0.850000	0.787895
-0.900000	0.799053
-0.950000	0.810175
-1.000000	0.820298
-1.050000	0.829877
-1.100000	0.839561
-1.150000	0.84793
-1.200000	0.855825
-1.250000	0.863035
-1.300000	0.870175
-1.350000	0.876772
-1.400000	0.883439
-1.450000	0.889667
-1.500000	0.894895
-1.550000	0.900807
-1.600000	0.905509
-1.650000	0.909912
-1.700000	0.91493
-1.750000	0.919368
-1.800000	0.923123
-1.850000	0.926596
-1.900000	0.930386
-1.950000	0.93393
-2.000000	0.93714
-2.050000	0.939982
-2.100000	0.942684
-2.150000	0.945368
-2.200000	0.947965
-2.250000	0.950702
-2.300000	0.952667
-2.350000	0.954526
-2.400000	0.956754
-2.450000	0.958807
-2.500000	0.960789
-2.550000	0.962193
-2.600000	0.963596
-2.650000	0.965193
-2.700000	0.966877
-2.750000	0.968123
-2.800000	0.969754
-2.850000	0.971298
-2.900000	0.972474
-2.950000	0.973702
-3.000000	0.974965
-3.050000	0.976088
-3.100000	0.977561
-3.150000	0.978544
-3.200000	0.979754
-3.250000	0.980684
-3.300000	0.981684
-3.350000	0.982895
-3.400000	0.983772
-3.450000	0.984842
-3.500000	0.985667
-3.550000	0.986421
-3.600000	0.987193
-3.650000	0.98786
-3.700000	0.988561
-3.750000	0.989228
-3.800000	0.99
-3.850000	0.990596
-3.900000	0.991175
-3.950000	0.991719
-4.000000	0.99214
-4.050000	0.992684
-4.100000	0.993211
-4.150000	0.993684
-4.200000	0.994246
-4.250000	0.994526
-4.300000	0.994842
-4.350000	0.995193
-4.400000	0.995421
-4.450000	0.995754
-4.500000	0.996175
-4.550000	0.996439
-4.600000	0.996737
-4.650000	0.997035
-4.700000	0.997228
-4.750000	0.997456
-4.800000	0.997772
-4.850000	0.997877
-4.900000	0.998018
-4.950000	0.998123
-5.000000	0.998298
-5.050000	0.998421
-5.100000	0.998526
-5.150000	0.998684
-5.200000	0.998719
-5.250000	0.998825
-5.300000	0.998947
-5.350000	0.99907
-5.400000	0.999158
-5.450000	0.999246
-5.500000	0.999281
-5.550000	0.999333
-5.600000	0.999368
-5.650000	0.999386
-5.700000	0.999404
-5.750000	0.999421
-5.800000	0.999456
-5.850000	0.999491
-5.900000	0.999561
-5.950000	0.999596
-6.000000	0.999614
-6.050000	0.999649
-6.150000	0.999684
-6.200000	0.999737
-6.250000	0.999825
-6.300000	0.999842
-6.350000	0.99986
-6.400000	0.999877
-6.450000	0.999895
-6.500000	0.999912
-6.600000	0.99993
-7.150000	0.999947
-7.300000	0.999965
-7.350000	0.999982
-8.050000	1
&
49.050000	4.56554e-14
49.000000	4.72463e-14
48.950000	4.88927e-14
48.900000	5.05964e-14
48.850000	5.23595e-14
48.800000	5.4184e-14
48.750000	5.60721e-14
48.700000	5.8026e-14
48.650000	6.00479e-14
48.600000	6.21403e-14
48.550000	6.43056e-14
48.500000	6.65463e-14
48.450000	6.88651e-14
48.400000	7.12647e-14
48.350000	7.37479e-14
48.300000	7.63176e-14
48.250000	7.89769e-14
48.200000	8.17288e-14
48.150000	8.45765e-14
48.100000	8.75235e-14
48.050000	9.05731e-14
48.000000	9.3729e-14
47.950000	9.69949e-14
47.900000	1.00374e-13
47.850000	1.03872e-13
47.800000	1.07491e-13
47.750000	1.11236e-13
47.700000	1.15112e-13
47.650000	1.19123e-13
47.600000	1.23273e-13
47.550000	1.27569e-13
47.500000	1.32013e-13
47.450000	1.36613e-13
47.400000	1.41373e-13
47.350000	1.46298e-13
47.300000	1.51396e-13
47.250000	1.5667e-13
47.200000	1.62129e-13
47.150000	1.67778e-13
47.100000	1.73623e-13
47.050000	1.79672e-13
47.000000	1.85932e-13
46.950000	1.9241e-13
46.900000	1.99114e-13
46.850000	2.06051e-13
46.800000	2.1323e-13
46.750000	2.20659e-13
46.700000	2.28346e-13
46.650000	2.36302e-13
46.600000	2.44534e-13
46.550000	2.53053e-13
46.500000	2.6187e-13
46.450000	2.70993e-13
46.400000	2.80434e-13
46.350000	2.90204e-13
46.300000	3.00314e-13
46.250000	3.10776e-13
46.200000	3.21603e-13
46.150000	3.32807e-13
46.100000	3.44401e-13
46.050000	3.56399e-13
46.000000	3.68815e-13
45.950000	3.81663e-13
45.900000	3.94959e-13
45.850000	4.08718e-13
45.800000	4.22956e-13
45.750000	4.37691e-13
45.700000	4.52938e-13
45.650000	4.68716e-13
45.600000	4.85045e-13
45.550000	5.01941e-13
45.500000	5.19427e-13
45.450000	5.37521e-13
45.400000	5.56246e-13
45.350000	5.75622e-13
45.300000	5.95674e-13
45.250000	6.16424e-13
45.200000	6.37897e-13
45.150000	6.60117e-13
45.100000	6.83112e-13
45.050000	7.06907e-13
45.000000	7.31531e-13
44.950000	7.57013e-13
44.900000	7.83382e-13
44.850000	8.1067e-13
44.800000	8.38907e-13
44.750000	8.68129e-13
44.700000	8.98368e-13
44.650000	9.2966e-13
44.600000	9.62042e-13
44.550000	9.95552e-13
44.500000	1.03023e-12
44.450000	1.06611e-12
44.400000	1.10325e-12
44.350000	1.14167e-12
44.300000	1.18144e-12
44.250000	1.22259e-12
44.200000	1.26517e-12
44.150000	1.30924e-12
44.100000	1.35484e-12
44.050000	1.40203e-12
44.000000	1.45086e-12
43.950000	1.5014e-12
43.900000	1.55369e-12
43.850000	1.6078e-12
43.800000	1.6638e-12
43.750000	1.72175e-12
43.700000	1.78172e-12
43.650000	1.84377e-12
43.600000	1.90798e-12
43.550000	1.97444e-12
43.500000	2.0432e-12
43.450000	2.11436e-12
43.400000	2.188e-12
43.350000	2.2642e-12
43.300000	2.34306e-12
43.250000	2.42466e-12
43.200000	2.5091e-12
43.150000	2.59648e-12
43.100000	2.68691e-12
43.050000	2.78048e-12
43.000000	2.87731e-12
42.950000	2.97752e-12
42.900000	3.08121e-12
42.850000	3.18851e-12
42.800000	3.29955e-12
42.750000	3.41446e-12
42.700000	3.53337e-12
42.650000	3.65641e-12
42.600000	3.78374e-12
42.550000	3.91551e-12
42.500000	4.05186e-12
42.450000	4.19296e-12
42.400000	4.33897e-12
42.350000	4.49007e-12
42.300000	4.64643e-12
42.250000	4.80823e-12
42.200000	4.97566e-12
42.150000	5.14892e-12
42.100000	5.32822e-12
42.050000	5.51375e-12
42.000000	5.70575e-12
41.950000	5.90443e-12
41.900000	6.11003e-12
41.850000	6.32279e-12
41.800000	6.54295e-12
41.750000	6.77078e-12
41.700000	7.00654e-12
41.650000	7.2505e-12
41.600000	7.50296e-12
41.550000	7.76421e-12
41.500000	8.03455e-12
41.450000	8.31431e-12
41.400000	8.6038e-12
41.350000	8.90337e-12
41.300000	9.21337e-12
41.250000	9.53416e-12
41.200000	9.86612e-12
41.150000	1.02096e-11
41.100000	1.05651e-11
41.050000	1.09329e-11
41.000000	1.13136e-11
40.950000	1.17075e-11
40.900000	1.21151e-11
40.850000	1.25369e-11
40.800000	1.29734e-11
40.750000	1.34251e-11
40.700000	1.38925e-11
40.650000	1.43761e-11
40.600000	1.48766e-11
40.550000	1.53946e-11
40.500000	1.59305e-11
40.450000	1.64851e-11
40.400000	1.7059e-11
40.350000	1.76529e-11
40.300000	1.82675e-11
40.250000	1.89034e-11
40.200000	1.95615e-11
40.150000	2.02425e-11
40.100000	2.09472e-11
40.050000	2.16764e-11
40.000000	2.2431e-11
39.950000	2.32118e-11
39.900000	2.40199e-11
39.850000	2.4856e-11
39.800000	2.57213e-11
39.750000	2.66166e-11
39.700000	2.75432e-11
39.650000	2.8502e-11
39.600000	2.94941e-11
39.550000	3.05208e-11
39.500000	3.15832e-11
39.450000	3.26825e-11
39.400000	3.38202e-11
39.350000	3.49974e-11
39.300000	3.62156e-11
39.250000	3.74762e-11
39.200000	3.87806e-11
39.150000	4.01305e-11
39.100000	4.15273e-11
39.050000	4.29727e-11
39.000000	4.44684e-11
38.950000	4.60162e-11
38.900000	4.76178e-11
38.850000	4.92752e-11
38.800000	5.09902e-11
38.750000	5.2765e-11
38.700000	5.46014e-11
38.650000	5.65018e-11
38.600000	5.84683e-11
38.550000	6.05032e-11
38.500000	6.26089e-11
38.450000	6.47879e-11
38.400000	6.70427e-11
38.350000	6.9376e-11
38.300000	7.17904e-11
38.250000	7.42889e-11
38.200000	7.68743e-11
38.150000	7.95496e-11
38.100000	8.2318e-11
38.050000	8.51828e-11
38.000000	8.81472e-11
37.950000	9.12147e-11
37.900000	9.4389e-11
37.850000	9.76737e-11
37.800000	1.01073e-10
37.750000	1.0459e-10
37.700000	1.08229e-10
37.650000	1.11996e-10
37.600000	1.15893e-10
37.550000	1.19926e-10
37.500000	1.24099e-10
37.450000	1.28417e-10
37.400000	1.32886e-10
37.350000	1.3751e-10
37.300000	1.42294e-10
37.250000	1.47246e-10
37.200000	1.52369e-10
37.150000	1.57671e-10
37.100000	1.63157e-10
37.050000	1.68834e-10
37.000000	1.74708e-10
36.950000	1.80787e-10
36.900000	1.87077e-10
36.850000	1.93586e-10
36.800000	2.00322e-10
36.750000	2.07291e-10
36.700000	2.14504e-10
36.650000	2.21967e-10
36.600000	2.29689e-10
36.550000	2.3768e-10
36.500000	2.45949e-10
36.450000	2.54506e-10
36.400000	2.6336e-10
36.350000	2.72523e-10
36.300000	2.82004e-10
36.250000	2.91814e-10
36.200000	3.01966e-10
36.150000	3.12471e-10
36.100000	3.23341e-10
36.050000	3.34589e-10
36.000000	3.46229e-10
35.950000	3.58273e-10
35.900000	3.70736e-10
35.850000	3.83633e-10
35.800000	3.96978e-10
35.750000	4.10787e-10
35.700000	4.25076e-10
35.650000	4.39862e-10
35.600000	4.55162e-10
35.550000	4.70995e-10
35.500000	4.87378e-10
35.450000	5.0433e-10
35.400000	5.21872e-10
35.350000	5.40024e-10
35.300000	5.58807e-10
35.250000	5.78244e-10
35.200000	5.98356e-10
35.150000	6.19167e-10
35.100000	6.40702e-10
35.050000	6.62986e-10
35.000000	6.86044e-10
34.950000	7.09904e-10
34.900000	7.34594e-10
34.850000	7.60142e-10
34.800000	7.86578e-10
34.750000	8.13934e-10
34.700000	8.4224e-10
34.650000	8.71531e-10
34.600000	9.0184e-10
34.550000	9.33202e-10
34.500000	9.65655e-10
34.450000	9.99236e-10
34.400000	1.03398e-09
34.350000	1.06994e-09
34.300000	1.10715e-09
34.250000	1.14565e-09
34.200000	1.18548e-09
34.150000	1.22671e-09
34.100000	1.26936e-09
34.050000	1.3135e-09
34.000000	1.35917e-09
33.950000	1.40643e-09
33.900000	1.45533e-09
33.850000	1.50594e-09
33.800000	1.5583e-09
33.750000	1.61248e-09
33.700000	1.66854e-09
33.650000	1.72655e-09
33.600000	1.78658e-09
33.550000	1.8487e-09
33.500000	1.91297e-09
33.450000	1.97948e-09
33.400000	2.0483e-09
33.350000	2.11951e-09
33.300000	2.19319e-09
33.250000	2.26944e-09
33.200000	2.34833e-09
33.150000	2.42997e-09
33.100000	2.51444e-09
33.050000	2.60185e-09
33.000000	2.6923e-09
32.950000	2.78589e-09
32.900000	2.88273e-09
32.850000	2.98293e-09
32.800000	3.08662e-09
32.750000	3.19391e-09
32.700000	3.30493e-09
32.650000	3.4198e-09
32.600000	3.53867e-09
32.550000	3.66167e-09
32.500000	3.78894e-09
32.450000	3.92063e-09
32.400000	4.05689e-09
32.350000	4.1979e-09
32.300000	4.34379e-09
32.250000	4.49476e-09
32.200000	4.65097e-09
32.150000	4.81261e-09
32.100000	4.97986e-09
32.050000	5.15293e-09
32.000000	5.332e-09
31.950000	5.5173e-09
31.900000	5.70903e-09
31.850000	5.90742e-09
31.800000	6.1127e-09
31.750000	6.32512e-09
31.700000	6.54491e-09
31.650000	6.77233e-09
31.600000	7.00765e-09
31.550000	7.25115e-09
31.500000	7.5031e-09
31.450000	7.7638e-09
31.400000	8.03356e-09
31.350000	8.31269e-09
31.300000	8.6015e-09
31.250000	8.90035e-09
31.200000	9.20958e-09
31.150000	9.52954e-09
31.100000	9.86062e-09
31.050000	1.02032e-08
31.000000	1.05577e-08
30.950000	1.09244e-08
30.900000	1.13039e-08
30.850000	1.16966e-08
30.800000	1.21029e-08
30.750000	1.25234e-08
30.700000	1.29584e-08
30.650000	1.34085e-08
30.600000	1.38743e-08
30.550000	1.43562e-08
30.500000	1.48549e-08
30.450000	1.53708e-08
30.400000	1.59047e-08
30.350000	1.64571e-08
30.300000	1.70287e-08
30.250000	1.76201e-08
30.200000	1.82321e-08
30.150000	1.88653e-08
30.100000	1.95205e-08
30.050000	2.01984e-08
30.000000	2.08998e-08
29.950000	2.16256e-08
29.900000	2.23766e-08
29.850000	2.31537e-08
29.800000	2.39577e-08
29.750000	2.47896e-08
29.700000	2.56504e-08
29.650000	2.65411e-08
29.600000	2.74626e-08
29.550000	2.84162e-08
29.500000	2.94028e-08
29.450000	3.04237e-08
29.400000	3.148e-08
29.350000	3.25729e-08
29.300000	3.37038e-08
29.250000	3.48739e-08
29.200000	3.60846e-08
29.150000	3.73373e-08
29.100000	3.86335e-08
29.050000	3.99746e-08
29.000000	4.13623e-08
28.950000	4.27981e-08
28.900000	4.42837e-08
28.850000	4.58208e-08
28.800000	4.74113e-08
28.750000	4.90569e-08
28.700000	5.07596e-08
28.650000	5.25214e-08
28.600000	5.43442e-08
28.550000	5.62303e-08
28.500000	5.81818e-08
28.450000	6.0201e-08
28.400000	6.22902e-08
28.350000	6.44519e-08
28.300000	6.66885e-08
28.250000	6.90027e-08
28.200000	7.13971e-08
28.150000	7.38746e-08
28.100000	7.6438e-08
28.050000	7.90902e-08
28.000000	8.18344e-08
27.950000	8.46737e-08
27.900000	8.76115e-08
27.850000	9.06511e-08
27.800000	9.37961e-08
27.750000	9.70502e-08
27.700000	1.00417e-07
27.650000	1.03901e-07
27.600000	1.07505e-07
27.550000	1.11234e-07
27.500000	1.15093e-07
27.450000	1.19085e-07
27.400000	1.23215e-07
27.350000	1.27489e-07
27.300000	1.31911e-07
27.250000	1.36486e-07
27.200000	1.4122e-07
27.150000	1.46117e-07
27.100000	1.51185e-07
27.050000	1.56428e-07
27.000000	1.61852e-07
26.950000	1.67465e-07
26.900000	1.73272e-07
26.850000	1.7928e-07
26.800000	1.85496e-07
26.750000	1.91928e-07
26.700000	1.98582e-07
26.650000	2.05467e-07
26.600000	2.12591e-07
26.550000	2.19961e-07
26.500000	2.27587e-07
26.450000	2.35476e-07
26.400000	2.43639e-07
26.350000	2.52085e-07
26.300000	2.60823e-07
26.250000	2.69863e-07
26.200000	2.79217e-07
26.150000	2.88894e-07
26.100000	2.98907e-07
26.050000	3.09266e-07
26.000000	3.19984e-07
25.950000	3.31073e-07
25.900000	3.42546e-07
25.850000	3.54416e-07
25.800000	3.66697e-07
25.750000	3.79403e-07
25.700000	3.92549e-07
25.650000	4.0615e-07
25.600000	4.20221e-07
25.550000	4.3478e-07
25.500000	4.49842e-07
25.450000	4.65426e-07
25.400000	4.81548e-07
25.350000	4.98229e-07
25.300000	5.15487e-07
25.250000	5.33342e-07
25.200000	5.51814e-07
25.150000	5.70926e-07
25.100000	5.90699e-07
25.050000	6.11155e-07
25.000000	6.3232e-07
24.950000	6.54216e-07
24.900000	6.76869e-07
24.850000	7.00306e-07
24.800000	7.24554e-07
24.750000	7.4964e-07
24.700000	7.75593e-07
24.650000	8.02444e-07
24.600000	8.30223e-07
24.550000	8.58963e-07
24.500000	8.88696e-07
24.450000	9.19457e-07
24.400000	9.51281e-07
24.350000	9.84205e-07
24.300000	1.01827e-06
24.250000	1.05351e-06
24.200000	1.08996e-06
24.150000	1.12768e-06
24.100000	1.1667e-06
24.050000	1.20707e-06
24.000000	1.24883e-06
23.950000	1.29204e-06
23.900000	1.33674e-06
23.850000	1.38298e-06
23.800000	1.43082e-06
23.750000	1.48031e-06
23.700000	1.53151e-06
23.650000	1.58448e-06
23.600000	1.63928e-06
23.550000	1.69597e-06
23.500000	1.75462e-06
23.450000	1.81529e-06
23.400000	1.87806e-06
23.350000	1.94299e-06
23.300000	2.01017e-06
23.250000	2.07966e-06
23.200000	2.15155e-06
23.150000	2.22592e-06
23.100000	2.30286e-06
23.050000	2.38246e-06
23.000000	2.46479e-06
22.950000	2.54997e-06
22.900000	2.63809e-06
22.850000	2.72925e-06
22.800000	2.82355e-06
22.750000	2.9211e-06
22.700000	3.02202e-06
22.650000	3.12642e-06
22.600000	3.23441e-06
22.550000	3.34613e-06
22.500000	3.4617e-06
22.450000	3.58125e-06
22.400000	3.70493e-06
22.350000	3.83286e-06
22.300000	3.96521e-06
22.250000	4.10211e-06
22.200000	4.24373e-06
22.150000	4.39023e-06
22.100000	4.54177e-06
22.050000	4.69853e-06
22.000000	4.8607e-06
21.950000	5.02844e-06
21.900000	5.20196e-06
21.850000	5.38145e-06
21.800000	5.56713e-06
21.750000	5.75919e-06
21.700000	5.95786e-06
21.650000	6.16337e-06
21.600000	6.37595e-06
21.550000	6.59584e-06
21.500000	6.82329e-06
21.450000	7.05857e-06
21.400000	7.30194e-06
21.350000	7.55368e-06
21.300000	7.81407e-06
21.250000	8.08341e-06
21.200000	8.36201e-06
21.150000	8.65019e-06
21.100000	8.94826e-06
21.050000	9.25658e-06
21.000000	9.57549e-06
20.950000	9.90535e-06
20.900000	1.02465e-05
20.850000	1.05994e-05
20.800000	1.09645e-05
20.750000	1.1342e-05
20.700000	1.17325e-05
20.650000	1.21364e-05
20.600000	1.25542e-05
20.550000	1.29863e-05
20.500000	1.34332e-05
20.450000	1.38955e-05
20.400000	1.43736e-05
20.350000	1.4868e-05
20.300000	1.53795e-05
20.250000	1.59084e-05
20.200000	1.64555e-05
20.150000	1.70213e-05
20.100000	1.76065e-05
20.050000	1.82117e-05
20.000000	1.88377e-05
19.950000	1.9485e-05
19.900000	2.01546e-05
19.850000	2.0847e-05
19.800000	2.15631e-05
19.750000	2.23037e-05
19.700000	2.30696e-05
19.650000	2.38617e-05
19.600000	2.46809e-05
19.550000	2.55281e-05
19.500000	2.64042e-05
19.450000	2.73102e-05
19.400000	2.82471e-05
19.350000	2.9216e-05
19.300000	3.0218e-05
19.250000	3.12541e-05
19.200000	3.23256e-05
19.150000	3.34336e-05
19.100000	3.45793e-05
19.050000	3.57641e-05
19.000000	3.69893e-05
18.950000	3.82561e-05
18.900000	3.95661e-05
18.850000	4.09206e-05
18.800000	4.23212e-05
18.750000	4.37695e-05
18.700000	4.52669e-05
18.650000	4.68152e-05
18.600000	4.84161e-05
18.550000	5.00713e-05
18.500000	5.17827e-05
18.450000	5.35522e-05
18.400000	5.53816e-05
18.350000	5.7273e-05
18.300000	5.92285e-05
18.250000	6.12502e-05
18.200000	6.33403e-05
18.150000	6.55011e-05
18.100000	6.77349e-05
18.050000	7.00442e-05
18.000000	7.24315e-05
17.950000	7.48993e-05
17.900000	7.74504e-05
17.850000	8.00874e-05
17.800000	8.28133e-05
17.750000	8.56309e-05
17.700000	8.85432e-05
17.650000	9.15535e-05
17.600000	9.46649e-05
17.550000	9.78807e-05
17.500000	0.000101204
17.450000	0.000104639
17.400000	0.000108189
17.350000	0.000111858
17.300000	0.000115649
17.250000	0.000119567
17.200000	0.000123615
17.150000	0.000127799
17.100000	0.000132121
17.050000	0.000136587
17.000000	0.000141202
16.950000	0.000145969
16.900000	0.000150894
16.850000	0.000155982
16.800000	0.000161237
16.750000	0.000166666
16.700000	0.000172273
16.650000	0.000178065
16.600000	0.000184046
16.550000	0.000190223
16.500000	0.000196601
16.450000	0.000203187
16.400000	0.000209986
16.350000	0.000217006
16.300000	0.000224252
16.250000	0.000231731
16.200000	0.00023945
16.150000	0.000247416
16.100000	0.000255635
16.050000	0.000264114
16.000000	0.000272861
15.950000	0.000281881
15.900000	0.000291183
15.850000	0.000300772
15.800000	0.000310656
15.750000	0.000320841
15.700000	0.000331333
15.650000	0.000342137
15.600000	0.000353259
15.550000	0.000364703
15.500000	0.000376471
15.450000	0.000388566
15.400000	0.000400987
15.350000	0.00041373
15.300000	0.000426787
15.250000	0.000440143
15.200000	0.000453773
15.150000	0.000467632
15.100000	0.00048164
15.050000	0.000495617
&
```
