## Supplementary material for "All-at-once RNA folding with 3D motif prediction framed by evolutionary information": RF00706_mir-263.cacofold.helixcov

```
# RMs = 1 L = 88

# RM_HELIX NESTED 3-35 54-86, nbp = 31 nbp_cov = 0
# pvals: 0.163953,0.813005,0.362082,0.362082,0.265638,0.833774,0.345616,0.459235,0.225742,0.526864,0.474218,0.440871,0.436073,0.440871,0.436073,0.440871,0.440871,0.436073,0.211935,0.436073,0.454758,0.436073,0.436073,0.436073,0.436073,0.440871,0.440871,0.440871,0.553943,0.440871,0.596926
# aggregated NONE
NESTED  ::<<<<<<<<<<<<<<<<<<<<-<<-<<<<<<<<<__________________>>>>>>>>>>>->>>>>>>>>>>>>>>>>>>>::
        :::::::::::::::::::::::::::::::::::::::::::::::::::::::::::::::::::::::::::::::::::::::
```
