## Supplementary material for "All-at-once RNA folding with 3D motif prediction framed by evolutionary information": RF00706_mir-263.cacofold.power

```
# Power analysis of CaCoFold structure 
#
# Powertype = SINGLE SUBSTITUTIONS
# covary  left_pos      right_pos    substitutions      power
#----------------------------------------------------------------
          3		86		35		0.78
          4		85		43		0.83
          5		84		39		0.81
          6		83		37		0.80
          7		82		27		0.70
          8		81		40		0.82
          9		80		27		0.70
          10		79		32		0.76
          11		78		26		0.69
          12		77		24		0.66
          13		76		24		0.66
          14		75		6		0.16
          15		73		2		0.00
          16		72		17		0.52
          17		71		3		0.02
          18		70		0		0.00
          19		69		6		0.16
          20		68		15		0.47
          21		67		22		0.63
          22		66		17		0.52
          24		64		9		0.28
          25		63		9		0.28
          27		62		3		0.02
          28		61		9		0.28
          29		60		15		0.47
          30		59		1		0.00
          31		58		0		0.00
          32		57		0		0.00
          33		56		23		0.64
          34		55		6		0.16
          35		54		21		0.61
#
# BPAIRS 31
# avg substitutions per BP  17.4
# BPAIRS expected to covary 13.5 +/- 2.2
# BPAIRS observed to covary 0
#
```
