## Supplementary material for "All-at-once RNA folding with 3D motif prediction framed by evolutionary information": RF00706_mir-263.helixcov

```
# RMs = 2 L = 88

# RM_HELIX NESTED 13-34 55-76, nbp = 19 nbp_cov = 0
# pvals: 0.474218,0.440871,0.436073,0.440871,0.436073,0.440871,0.436073,0.211935,0.436073,0.564608,0.436073,0.436073,0.436073,0.436073,0.440871,0.440871,0.440871,0.553943,0.440871
# aggregated NONE
NESTED  ::::::::::::<<<<<<-<<<<-<<<-<<<<<<____________________>>>>>>>>>>->>>->>>>>>::::::::::::
        :::::::::::::::::::::::::::::::::::::::::::::::::::::::::::::::::::::::::::::::::::::::

# RM_HELIX NESTED 3-10 79-86, nbp = 8 nbp_cov = 0
# pvals: 0.163953,0.813005,0.362082,0.362082,0.265638,0.833774,0.345616,0.459235
# aggregated NONE
NESTED  ::<<<<<<<<___________________________________________________________________>>>>>>>>::
        :::::::::::::::::::::::::::::::::::::::::::::::::::::::::::::::::::::::::::::::::::::::
```
