## Supplementary material for "All-at-once RNA folding with 3D motif prediction framed by evolutionary information": RF00706_mir-263.surv

```
4.000000	0.037037
3.000000	0.0740741
2.100000	0.111111
1.000000	0.148148
0.800000	0.222222
0.000000	0.518519
-0.050000	0.777778
-0.250000	0.814815
-0.400000	0.851852
-1.150000	0.888889
-1.250000	0.925926
-3.700000	0.962963
-3.950000	1
&
16.500000	0.000269251
13.050000	0.000538503
12.150000	0.000807754
12.000000	0.00107701
11.850000	0.00134626
11.500000	0.00161551
11.450000	0.00188476
11.350000	0.00215401
11.250000	0.00242326
11.000000	0.00269251
10.600000	0.00323102
10.500000	0.00350027
10.000000	0.00403877
9.850000	0.00430802
9.800000	0.00484653
9.650000	0.00511578
9.300000	0.00538503
9.150000	0.00592353
9.100000	0.00619278
9.050000	0.00646204
9.000000	0.00673129
8.900000	0.00700054
8.850000	0.00726979
8.800000	0.00753904
8.750000	0.00780829
8.700000	0.0083468
8.600000	0.00861605
8.500000	0.0088853
8.350000	0.0094238
8.300000	0.0102316
8.250000	0.0107701
8.200000	0.0115778
8.150000	0.0121163
8.100000	0.0123856
7.950000	0.0126548
7.900000	0.0129241
7.850000	0.0131933
7.750000	0.0134626
7.700000	0.0142703
7.600000	0.0145396
7.550000	0.0148088
7.500000	0.0150781
7.400000	0.0156166
7.350000	0.0161551
7.250000	0.0164243
7.150000	0.0166936
7.100000	0.0172321
7.050000	0.0177706
7.000000	0.0183091
6.950000	0.0188476
6.850000	0.0193861
6.800000	0.0199246
6.700000	0.0210016
6.650000	0.0215401
6.550000	0.0218094
6.450000	0.0226171
6.400000	0.0231556
6.300000	0.0234249
6.250000	0.0236941
6.200000	0.0242326
6.150000	0.0247711
6.100000	0.0250404
6.000000	0.0258481
5.950000	0.0269251
5.900000	0.0280022
5.850000	0.0288099
5.800000	0.0290792
5.750000	0.0298869
5.700000	0.0304254
5.650000	0.0309639
5.600000	0.0315024
5.550000	0.0320409
5.500000	0.0328487
5.450000	0.0333872
5.400000	0.0336564
5.350000	0.0344642
5.300000	0.0352719
5.250000	0.0360797
5.200000	0.037426
5.150000	0.038503
5.100000	0.0398492
5.050000	0.040657
5.000000	0.0411955
4.950000	0.0414647
4.900000	0.0425417
4.850000	0.043888
4.800000	0.0441572
4.750000	0.0455035
4.700000	0.0465805
4.650000	0.0473883
4.600000	0.048196
4.550000	0.0490038
4.500000	0.0495423
4.450000	0.0508885
4.400000	0.0519655
4.350000	0.0543888
4.300000	0.0557351
4.250000	0.0568121
4.200000	0.0576198
4.150000	0.0589661
4.100000	0.0595046
4.050000	0.0597738
4.000000	0.0603123
3.950000	0.0611201
3.900000	0.0619278
3.850000	0.0621971
3.800000	0.0627356
3.750000	0.0632741
3.700000	0.0643511
3.650000	0.0662359
3.600000	0.0673129
3.550000	0.0683899
3.500000	0.0697361
3.450000	0.0710824
3.400000	0.0726979
3.350000	0.0745827
3.300000	0.0770059
3.250000	0.0783522
3.200000	0.0805062
3.150000	0.082391
3.100000	0.0848142
3.050000	0.0861605
3.000000	0.0891222
2.950000	0.0904685
2.900000	0.0918148
2.850000	0.0928918
2.800000	0.095315
2.750000	0.097469
2.700000	0.0990845
2.650000	0.101239
2.600000	0.102585
2.550000	0.103931
2.500000	0.105277
2.450000	0.107701
2.400000	0.108778
2.350000	0.110932
2.300000	0.113624
2.250000	0.117663
2.200000	0.120086
2.150000	0.124394
2.100000	0.12574
2.050000	0.128164
2.000000	0.130318
1.950000	0.133818
1.900000	0.137318
1.850000	0.140819
1.800000	0.143242
1.750000	0.146473
1.700000	0.148358
1.650000	0.151589
1.600000	0.153743
1.550000	0.156435
1.500000	0.159935
1.450000	0.161282
1.400000	0.164782
1.350000	0.167205
1.300000	0.169898
1.250000	0.173936
1.200000	0.178514
1.150000	0.182822
1.100000	0.185784
1.050000	0.187399
1.000000	0.190092
0.950000	0.192246
0.900000	0.195477
0.850000	0.198438
0.800000	0.203016
0.750000	0.205977
0.700000	0.210016
0.650000	0.215132
0.600000	0.217824
0.550000	0.221055
0.500000	0.224017
0.450000	0.229402
0.400000	0.23398
0.350000	0.236403
0.300000	0.241788
0.250000	0.247173
0.200000	0.252019
0.150000	0.25552
0.100000	0.260097
0.050000	0.263866
0.000000	0.397954
-0.050000	0.660474
-0.100000	0.664243
-0.150000	0.669359
-0.200000	0.675283
-0.250000	0.679321
-0.300000	0.682283
-0.350000	0.686053
-0.400000	0.692246
-0.450000	0.698438
-0.500000	0.704631
-0.550000	0.711093
-0.600000	0.717286
-0.650000	0.725094
-0.700000	0.730479
-0.750000	0.73398
-0.800000	0.738557
-0.850000	0.743673
-0.900000	0.749865
-0.950000	0.755789
-1.000000	0.760366
-1.050000	0.764943
-1.100000	0.768982
-1.150000	0.774367
-1.200000	0.780022
-1.250000	0.78433
-1.300000	0.790522
-1.350000	0.796177
-1.400000	0.8021
-1.450000	0.808831
-1.500000	0.813409
-1.550000	0.821217
-1.600000	0.828218
-1.650000	0.832795
-1.700000	0.837372
-1.750000	0.840603
-1.800000	0.844642
-1.850000	0.84895
-1.900000	0.851104
-1.950000	0.855143
-2.000000	0.857835
-2.050000	0.861335
-2.100000	0.865913
-2.150000	0.868336
-2.200000	0.871298
-2.250000	0.875067
-2.300000	0.878029
-2.350000	0.882337
-2.400000	0.886914
-2.450000	0.890684
-2.500000	0.893107
-2.550000	0.8958
-2.600000	0.899569
-2.650000	0.9028
-2.700000	0.906839
-2.750000	0.91007
-2.800000	0.91357
-2.850000	0.915186
-2.900000	0.91734
-2.950000	0.920302
-3.000000	0.921648
-3.050000	0.923533
-3.100000	0.925148
-3.150000	0.929456
-3.200000	0.93161
-3.250000	0.934303
-3.300000	0.937264
-3.350000	0.93888
-3.400000	0.941034
-3.450000	0.942649
-3.500000	0.945073
-3.550000	0.947496
-3.600000	0.949919
-3.650000	0.950996
-3.700000	0.952612
-3.750000	0.95315
-3.800000	0.955304
-3.850000	0.956381
-3.900000	0.958266
-3.950000	0.958805
-4.000000	0.961228
-4.050000	0.961766
-4.100000	0.962036
-4.150000	0.963113
-4.200000	0.964459
-4.250000	0.965805
-4.300000	0.967151
-4.350000	0.967959
-4.400000	0.970113
-4.450000	0.972267
-4.500000	0.97496
-4.550000	0.975498
-4.600000	0.976575
-4.650000	0.977652
-4.700000	0.978729
-4.750000	0.979268
-4.850000	0.980614
-4.900000	0.981152
-4.950000	0.982499
-5.000000	0.983576
-5.050000	0.983845
-5.100000	0.984114
-5.150000	0.985191
-5.200000	0.986807
-5.250000	0.987076
-5.300000	0.987614
-5.350000	0.988691
-5.400000	0.988961
-5.450000	0.989499
-5.500000	0.990307
-5.550000	0.990845
-5.650000	0.991384
-5.700000	0.992461
-5.750000	0.993269
-5.800000	0.993538
-5.850000	0.993807
-5.900000	0.994346
-6.050000	0.994884
-6.100000	0.995153
-6.150000	0.995423
-6.300000	0.995692
-6.350000	0.995961
-6.450000	0.99623
-6.500000	0.9965
-6.550000	0.997038
-6.650000	0.997577
-6.700000	0.997846
-6.750000	0.998115
-6.950000	0.998384
-7.000000	0.998654
-7.050000	0.998923
-7.400000	0.999192
-7.700000	0.999461
-8.100000	0.999731
-8.150000	1
&
41.600000	1.33654e-05
32.950000	2.67308e-05
32.200000	4.00962e-05
31.550000	5.34616e-05
31.500000	6.68271e-05
29.800000	8.01925e-05
29.250000	9.35579e-05
28.950000	0.000106923
28.400000	0.000120289
28.300000	0.000133654
28.150000	0.00014702
27.850000	0.000160385
27.650000	0.00017375
27.400000	0.000187116
27.300000	0.000200481
26.950000	0.000213847
26.900000	0.000227212
26.500000	0.000240577
26.350000	0.000267308
26.000000	0.000280674
25.750000	0.000307404
25.600000	0.00032077
25.400000	0.000334135
25.200000	0.000360866
25.150000	0.000374231
25.100000	0.000387597
25.050000	0.000400962
24.950000	0.000427693
24.850000	0.000441059
24.750000	0.000467789
24.700000	0.000481155
24.650000	0.00049452
24.500000	0.000507886
24.450000	0.000534616
24.350000	0.000561347
24.200000	0.000574713
24.150000	0.000601443
24.050000	0.000614809
24.000000	0.000628174
23.950000	0.00064154
23.800000	0.000654905
23.650000	0.000668271
23.600000	0.000695001
23.500000	0.000708367
23.400000	0.000721732
23.350000	0.000735098
23.300000	0.000761828
23.250000	0.000775194
23.200000	0.000788559
23.050000	0.000801925
22.950000	0.000828655
22.900000	0.000842021
22.850000	0.000882117
22.700000	0.000908848
22.650000	0.000935579
22.550000	0.000948944
22.450000	0.00098904
22.350000	0.00102914
22.250000	0.0010425
22.200000	0.00106923
22.150000	0.0010826
22.000000	0.00110933
21.950000	0.00114943
21.900000	0.00117616
21.800000	0.00118952
21.700000	0.00120289
21.650000	0.00122962
21.600000	0.00126971
21.550000	0.00128308
21.500000	0.00130981
21.450000	0.00134991
21.350000	0.00136327
21.300000	0.00137664
21.250000	0.00141673
21.150000	0.0014301
21.100000	0.00145683
21.050000	0.00148356
21.000000	0.00149693
20.900000	0.00153702
20.850000	0.00156375
20.800000	0.00159048
20.750000	0.00160385
20.650000	0.00161721
20.550000	0.00163058
20.500000	0.00167068
20.450000	0.00172414
20.250000	0.0017375
20.200000	0.00180433
20.150000	0.00183106
20.100000	0.00188452
20.000000	0.00189789
19.950000	0.00191125
19.900000	0.00195135
19.850000	0.00203154
19.800000	0.00204491
19.750000	0.002085
19.700000	0.00211173
19.650000	0.00213847
19.600000	0.00215183
19.550000	0.00217856
19.500000	0.00219193
19.450000	0.00220529
19.400000	0.00224539
19.350000	0.00228549
19.300000	0.00235231
19.250000	0.00237904
19.200000	0.00239241
19.150000	0.0024325
19.100000	0.00245924
19.050000	0.0024726
19.000000	0.00252606
18.950000	0.00253943
18.900000	0.00260626
18.850000	0.00264635
18.800000	0.00273991
18.750000	0.00275327
18.700000	0.00279337
18.650000	0.00283347
18.600000	0.00287356
18.550000	0.00291366
18.500000	0.00300722
18.450000	0.00311414
18.400000	0.00312751
18.350000	0.00318097
18.300000	0.0032077
18.250000	0.00324779
18.200000	0.00330126
18.150000	0.00334135
18.100000	0.00335472
18.050000	0.00340818
18.000000	0.00344828
17.950000	0.00346164
17.900000	0.00348837
17.850000	0.00354183
17.800000	0.00364876
17.750000	0.00376905
17.700000	0.00379578
17.650000	0.00384924
17.600000	0.00391607
17.550000	0.00395616
17.500000	0.00402299
17.450000	0.00404972
17.400000	0.00406308
17.350000	0.00411655
17.300000	0.00423684
17.250000	0.0042903
17.200000	0.00439722
17.150000	0.00449078
17.100000	0.00454424
17.050000	0.0045977
17.000000	0.0046378
16.950000	0.00470462
16.900000	0.00477145
16.850000	0.00482491
16.800000	0.00490511
16.750000	0.0049853
16.700000	0.00505213
16.650000	0.00514568
16.600000	0.00522588
16.550000	0.00527934
16.500000	0.00531943
16.450000	0.00535953
16.400000	0.00539963
16.350000	0.00550655
16.300000	0.00560011
16.250000	0.00566693
16.200000	0.00570703
16.150000	0.00581395
16.100000	0.00588078
16.050000	0.00593424
16.000000	0.00597434
15.950000	0.00601443
15.900000	0.00609463
15.850000	0.00620155
15.800000	0.00622828
15.750000	0.00630847
15.700000	0.0064154
15.650000	0.00652232
15.600000	0.00661588
15.550000	0.00668271
15.500000	0.00680299
15.450000	0.00692328
15.400000	0.00700348
15.350000	0.00701684
15.300000	0.00709703
15.250000	0.00719059
15.200000	0.00728415
15.150000	0.00743117
15.100000	0.00759155
15.050000	0.0077653
15.000000	0.0078054
14.950000	0.00789896
14.900000	0.00797915
14.850000	0.00809944
14.800000	0.00824646
14.750000	0.00829992
14.700000	0.00843357
14.650000	0.00851377
14.600000	0.00867415
14.550000	0.00876771
14.500000	0.00892809
14.450000	0.00904838
14.400000	0.0091954
14.350000	0.00940925
14.300000	0.00950281
14.250000	0.009583
14.200000	0.00971665
14.150000	0.00986367
14.100000	0.0100508
14.050000	0.010131
14.000000	0.010278
13.950000	0.0104384
13.900000	0.0105988
13.850000	0.0107458
13.800000	0.0109864
13.750000	0.0111468
13.700000	0.0112804
13.650000	0.0114408
13.600000	0.0115878
13.550000	0.0117749
13.500000	0.0118952
13.450000	0.0121893
13.400000	0.012363
13.350000	0.0125234
13.300000	0.0126704
13.250000	0.0128843
13.200000	0.013058
13.150000	0.0132318
13.100000	0.0134189
13.050000	0.0136461
13.000000	0.0138198
12.950000	0.014047
12.900000	0.0142475
12.850000	0.0145148
12.800000	0.0146886
12.750000	0.0148089
12.700000	0.0150895
12.650000	0.01529
12.600000	0.0154504
12.550000	0.0156242
12.500000	0.0158781
12.450000	0.0161721
12.400000	0.0163994
12.350000	0.0165597
12.300000	0.0167736
12.250000	0.0169206
12.200000	0.0171077
12.150000	0.0172948
12.100000	0.0175755
12.050000	0.0178829
12.000000	0.0181235
11.950000	0.0183774
11.900000	0.0185913
11.850000	0.018765
11.800000	0.0190858
11.750000	0.0194467
11.700000	0.0197541
11.650000	0.0200615
11.600000	0.0203021
11.550000	0.0204758
11.500000	0.0207565
11.450000	0.0211173
11.400000	0.0214648
11.350000	0.0218123
11.300000	0.0221331
11.250000	0.0225207
11.200000	0.0228148
11.150000	0.0232157
11.100000	0.0234964
11.050000	0.0238038
11.000000	0.0240978
10.950000	0.0244186
10.900000	0.0246993
10.850000	0.0250334
10.800000	0.0253675
10.750000	0.0255547
10.700000	0.0259155
10.650000	0.026263
10.600000	0.0266373
10.550000	0.0270382
10.500000	0.027506
10.450000	0.0279203
10.400000	0.0283748
10.350000	0.0287624
10.300000	0.0290698
10.250000	0.0295108
10.200000	0.0299786
10.150000	0.0303662
10.100000	0.0308607
10.050000	0.0312483
10.000000	0.0317295
9.950000	0.0323309
9.900000	0.0327319
9.850000	0.0332398
9.800000	0.0337744
9.750000	0.0342422
9.700000	0.0347501
9.650000	0.035151
9.600000	0.0357391
9.550000	0.0361802
9.500000	0.0368885
9.450000	0.0375167
9.400000	0.0381449
9.350000	0.0385859
9.300000	0.0391607
9.250000	0.0395616
9.200000	0.0400962
9.150000	0.0405373
9.100000	0.0411655
9.050000	0.0416333
9.000000	0.042208
8.950000	0.0428629
8.900000	0.0433708
8.850000	0.0439588
8.800000	0.0447207
8.750000	0.0452419
8.700000	0.0458968
8.650000	0.0465517
8.600000	0.0471933
8.550000	0.0477546
8.500000	0.0483293
8.450000	0.0490243
8.400000	0.0496124
8.350000	0.0502539
8.300000	0.0509489
8.250000	0.051791
8.200000	0.0523657
8.150000	0.0531409
8.100000	0.0537156
8.050000	0.0545175
8.000000	0.0554531
7.950000	0.0561481
7.900000	0.0569233
7.850000	0.0577118
7.800000	0.05834
7.750000	0.0590217
7.700000	0.0597968
7.650000	0.0607324
7.600000	0.061668
7.550000	0.0625902
7.500000	0.063606
7.450000	0.0642743
7.400000	0.0650361
7.350000	0.0661053
7.300000	0.0668939
7.250000	0.067776
7.200000	0.0687918
7.150000	0.0697006
7.100000	0.070556
7.050000	0.0716653
7.000000	0.0726009
6.950000	0.0734964
6.900000	0.0744988
6.850000	0.0755547
6.800000	0.076517
6.750000	0.0775461
6.700000	0.0788025
6.650000	0.0797915
6.600000	0.0809409
6.550000	0.0820369
6.500000	0.0832531
6.450000	0.0843892
6.400000	0.0854985
6.350000	0.086541
6.300000	0.0875969
6.250000	0.088626
6.200000	0.0901096
6.150000	0.0914194
6.100000	0.0926223
6.050000	0.0938118
6.000000	0.0950815
5.950000	0.0964314
5.900000	0.0977546
5.850000	0.0991981
5.800000	0.100561
5.750000	0.101991
5.700000	0.103582
5.650000	0.104892
5.600000	0.106375
5.550000	0.108073
5.500000	0.109596
5.450000	0.111173
5.400000	0.112416
5.350000	0.1139
5.300000	0.115424
5.250000	0.117295
5.200000	0.118805
5.150000	0.120569
5.100000	0.122053
5.050000	0.123697
5.000000	0.125421
4.950000	0.127239
4.900000	0.129163
4.850000	0.130807
4.800000	0.132518
4.750000	0.134403
4.700000	0.136314
4.650000	0.138372
4.600000	0.140257
4.550000	0.142061
4.500000	0.143892
4.450000	0.145763
4.400000	0.147608
4.350000	0.149599
4.300000	0.151697
4.250000	0.153702
4.200000	0.155627
4.150000	0.157618
4.100000	0.15981
4.050000	0.161788
4.000000	0.163953
3.950000	0.166386
3.900000	0.168658
3.850000	0.170783
3.800000	0.172815
3.750000	0.174926
3.700000	0.176998
3.650000	0.179337
3.600000	0.181609
3.550000	0.183975
3.500000	0.18606
3.450000	0.1888
3.400000	0.191299
3.350000	0.194186
3.300000	0.196619
3.250000	0.198931
3.200000	0.201497
3.150000	0.20425
3.100000	0.20687
3.050000	0.209369
3.000000	0.211935
2.950000	0.214729
2.900000	0.217442
2.850000	0.220155
2.800000	0.222708
2.750000	0.225742
2.700000	0.228508
2.650000	0.230874
2.600000	0.233921
2.550000	0.237009
2.500000	0.240217
2.450000	0.24309
2.400000	0.246097
2.350000	0.249158
2.300000	0.252459
2.250000	0.255386
2.200000	0.258527
2.150000	0.262136
2.100000	0.265638
2.050000	0.268765
2.000000	0.272213
1.950000	0.275635
1.900000	0.279016
1.850000	0.282331
1.800000	0.28594
1.750000	0.289669
1.700000	0.293464
1.650000	0.297006
1.600000	0.300321
1.550000	0.304023
1.500000	0.307378
1.450000	0.31128
1.400000	0.315023
1.350000	0.318818
1.300000	0.322588
1.250000	0.326477
1.200000	0.330099
1.150000	0.333667
1.100000	0.337784
1.050000	0.341713
1.000000	0.345616
0.950000	0.349505
0.900000	0.353475
0.850000	0.357966
0.800000	0.362082
0.750000	0.366573
0.700000	0.370422
0.650000	0.37486
0.600000	0.37923
0.550000	0.383681
0.500000	0.388132
0.450000	0.39297
0.400000	0.397875
0.350000	0.402352
0.300000	0.407378
0.250000	0.412016
0.200000	0.416667
0.150000	0.421959
0.100000	0.426905
0.050000	0.431382
0.000000	0.436073
-0.050000	0.440871
-0.100000	0.445055
-0.150000	0.44996
-0.200000	0.454758
-0.250000	0.459235
-0.300000	0.46406
-0.350000	0.469046
-0.400000	0.474218
-0.450000	0.479885
-0.500000	0.485178
-0.550000	0.490457
-0.600000	0.495683
-0.650000	0.500441
-0.700000	0.50556
-0.750000	0.51104
-0.800000	0.515932
-0.850000	0.521719
-0.900000	0.526864
-0.950000	0.532224
-1.000000	0.537343
-1.050000	0.542756
-1.100000	0.547982
-1.150000	0.553943
-1.200000	0.559356
-1.250000	0.564608
-1.300000	0.570048
-1.350000	0.575648
-1.400000	0.581075
-1.450000	0.586207
-1.500000	0.591807
-1.550000	0.596926
-1.600000	0.602285
-1.650000	0.607511
-1.700000	0.61243
-1.750000	0.61795
-1.800000	0.62359
-1.850000	0.629297
-1.900000	0.635084
-1.950000	0.640444
-2.000000	0.645683
-2.050000	0.651083
-2.100000	0.656175
-2.150000	0.661454
-2.200000	0.66664
-2.250000	0.671478
-2.300000	0.676985
-2.350000	0.682144
-2.400000	0.687423
-2.450000	0.692596
-2.500000	0.698075
-2.550000	0.703087
-2.600000	0.708447
-2.650000	0.713646
-2.700000	0.719113
-2.750000	0.724071
-2.800000	0.729872
-2.850000	0.734804
-2.900000	0.739842
-2.950000	0.744707
-3.000000	0.749505
-3.050000	0.754277
-3.100000	0.759449
-3.150000	0.764114
-3.200000	0.768966
-3.250000	0.773924
-3.300000	0.778415
-3.350000	0.783133
-3.400000	0.787864
-3.450000	0.792475
-3.500000	0.796899
-3.550000	0.800708
-3.600000	0.804892
-3.650000	0.809195
-3.700000	0.813005
-3.750000	0.817148
-3.800000	0.821331
-3.850000	0.825434
-3.900000	0.829604
-3.950000	0.833774
-4.000000	0.837664
-4.050000	0.841406
-4.100000	0.844761
-4.150000	0.84865
-4.200000	0.852138
-4.250000	0.855507
-4.300000	0.858647
-4.350000	0.862096
-4.400000	0.865771
-4.450000	0.86926
-4.500000	0.872307
-4.550000	0.875621
-4.600000	0.878655
-4.650000	0.881649
-4.700000	0.884563
-4.750000	0.887263
-4.800000	0.890083
-4.850000	0.89297
-4.900000	0.895416
-4.950000	0.898182
-5.000000	0.901083
-5.050000	0.903368
-5.100000	0.905908
-5.150000	0.908875
-5.200000	0.91116
-5.250000	0.913232
-5.300000	0.91545
-5.350000	0.917696
-5.400000	0.919848
-5.450000	0.921799
-5.500000	0.923857
-5.550000	0.925916
-5.600000	0.9278
-5.650000	0.929965
-5.700000	0.932104
-5.750000	0.933828
-5.800000	0.935779
-5.850000	0.937864
-5.900000	0.939802
-5.950000	0.9417
-6.000000	0.943371
-6.050000	0.945148
-6.100000	0.946632
-6.150000	0.948423
-6.200000	0.949813
-6.250000	0.951377
-6.300000	0.953061
-6.350000	0.954571
-6.400000	0.955974
-6.450000	0.957364
-6.500000	0.958634
-6.550000	0.959824
-6.600000	0.960973
-6.650000	0.962122
-6.700000	0.963299
-6.750000	0.964408
-6.800000	0.965517
-6.850000	0.966573
-6.900000	0.967495
-6.950000	0.968605
-7.000000	0.969513
-7.050000	0.970262
-7.100000	0.971318
-7.150000	0.972267
-7.200000	0.973122
-7.250000	0.974004
-7.300000	0.974713
-7.350000	0.975528
-7.400000	0.97633
-7.450000	0.977145
-7.500000	0.978161
-7.550000	0.978722
-7.600000	0.979497
-7.650000	0.980259
-7.700000	0.980861
-7.750000	0.981382
-7.800000	0.98193
-7.850000	0.982411
-7.900000	0.983079
-7.950000	0.983748
-8.000000	0.984443
-8.050000	0.985004
-8.100000	0.985485
-8.150000	0.985886
-8.200000	0.986407
-8.250000	0.986889
-8.300000	0.98733
-8.350000	0.987824
-8.400000	0.988319
-8.450000	0.988733
-8.500000	0.989094
-8.550000	0.989468
-8.600000	0.989976
-8.650000	0.990457
-8.700000	0.990925
-8.750000	0.991339
-8.800000	0.99158
-8.850000	0.991927
-8.900000	0.992208
-8.950000	0.992515
-9.000000	0.992903
-9.050000	0.99325
-9.100000	0.993518
-9.150000	0.993745
-9.200000	0.993972
-9.250000	0.994226
-9.300000	0.994413
-9.350000	0.9946
-9.400000	0.994814
-9.450000	0.995055
-9.500000	0.995255
-9.550000	0.995469
-9.600000	0.995696
-9.650000	0.995937
-9.700000	0.996017
-9.750000	0.996284
-9.800000	0.996418
-9.850000	0.996672
-9.900000	0.996899
-9.950000	1
&
93.650000	2.24583e-14
93.600000	2.28489e-14
93.550000	2.32463e-14
93.500000	2.36507e-14
93.450000	2.4062e-14
93.400000	2.44805e-14
93.350000	2.49063e-14
93.300000	2.53395e-14
93.250000	2.57802e-14
93.200000	2.62286e-14
93.150000	2.66848e-14
93.100000	2.71489e-14
93.050000	2.76211e-14
93.000000	2.81015e-14
92.950000	2.85903e-14
92.900000	2.90876e-14
92.850000	2.95935e-14
92.800000	3.01082e-14
92.750000	3.06319e-14
92.700000	3.11646e-14
92.650000	3.17067e-14
92.600000	3.22582e-14
92.550000	3.28192e-14
92.500000	3.339e-14
92.450000	3.39708e-14
92.400000	3.45616e-14
92.350000	3.51628e-14
92.300000	3.57743e-14
92.250000	3.63965e-14
92.200000	3.70296e-14
92.150000	3.76736e-14
92.100000	3.83289e-14
92.050000	3.89955e-14
92.000000	3.96738e-14
91.950000	4.03638e-14
91.900000	4.10658e-14
91.850000	4.17801e-14
91.800000	4.25068e-14
91.750000	4.32461e-14
91.700000	4.39982e-14
91.650000	4.47635e-14
91.600000	4.5542e-14
91.550000	4.63341e-14
91.500000	4.714e-14
91.450000	4.79599e-14
91.400000	4.87941e-14
91.350000	4.96427e-14
91.300000	5.05061e-14
91.250000	5.13846e-14
91.200000	5.22783e-14
91.150000	5.31876e-14
91.100000	5.41126e-14
91.050000	5.50538e-14
91.000000	5.60113e-14
90.950000	5.69855e-14
90.900000	5.79766e-14
90.850000	5.8985e-14
90.800000	6.00109e-14
90.750000	6.10547e-14
90.700000	6.21166e-14
90.650000	6.31969e-14
90.600000	6.42961e-14
90.550000	6.54144e-14
90.500000	6.65521e-14
90.450000	6.77096e-14
90.400000	6.88873e-14
90.350000	7.00854e-14
90.300000	7.13044e-14
90.250000	7.25445e-14
90.200000	7.38063e-14
90.150000	7.509e-14
90.100000	7.6396e-14
90.050000	7.77247e-14
90.000000	7.90765e-14
89.950000	8.04519e-14
89.900000	8.18511e-14
89.850000	8.32747e-14
89.800000	8.47231e-14
89.750000	8.61967e-14
89.700000	8.76958e-14
89.650000	8.92211e-14
89.600000	9.07729e-14
89.550000	9.23517e-14
89.500000	9.39579e-14
89.450000	9.5592e-14
89.400000	9.72546e-14
89.350000	9.89461e-14
89.300000	1.00667e-13
89.250000	1.02418e-13
89.200000	1.04199e-13
89.150000	1.06012e-13
89.100000	1.07855e-13
89.050000	1.09731e-13
89.000000	1.1164e-13
88.950000	1.13581e-13
88.900000	1.15557e-13
88.850000	1.17567e-13
88.800000	1.19611e-13
88.750000	1.21692e-13
88.700000	1.23808e-13
88.650000	1.25962e-13
88.600000	1.28152e-13
88.550000	1.30381e-13
88.500000	1.32649e-13
88.450000	1.34956e-13
88.400000	1.37303e-13
88.350000	1.39691e-13
88.300000	1.42121e-13
88.250000	1.44593e-13
88.200000	1.47108e-13
88.150000	1.49666e-13
88.100000	1.52269e-13
88.050000	1.54917e-13
88.000000	1.57612e-13
87.950000	1.60353e-13
87.900000	1.63142e-13
87.850000	1.65979e-13
87.800000	1.68866e-13
87.750000	1.71803e-13
87.700000	1.74791e-13
87.650000	1.77831e-13
87.600000	1.80924e-13
87.550000	1.84071e-13
87.500000	1.87272e-13
87.450000	1.90529e-13
87.400000	1.93843e-13
87.350000	1.97215e-13
87.300000	2.00645e-13
87.250000	2.04134e-13
87.200000	2.07685e-13
87.150000	2.11297e-13
87.100000	2.14972e-13
87.050000	2.18711e-13
87.000000	2.22514e-13
86.950000	2.26384e-13
86.900000	2.30322e-13
86.850000	2.34328e-13
86.800000	2.38403e-13
86.750000	2.4255e-13
86.700000	2.46768e-13
86.650000	2.5106e-13
86.600000	2.55426e-13
86.550000	2.59869e-13
86.500000	2.64389e-13
86.450000	2.68987e-13
86.400000	2.73665e-13
86.350000	2.78425e-13
86.300000	2.83267e-13
86.250000	2.88194e-13
86.200000	2.93206e-13
86.150000	2.98306e-13
86.100000	3.03494e-13
86.050000	3.08772e-13
86.000000	3.14143e-13
85.950000	3.19606e-13
85.900000	3.25165e-13
85.850000	3.3082e-13
85.800000	3.36574e-13
85.750000	3.42428e-13
85.700000	3.48383e-13
85.650000	3.54442e-13
85.600000	3.60607e-13
85.550000	3.66879e-13
85.500000	3.73259e-13
85.450000	3.79751e-13
85.400000	3.86356e-13
85.350000	3.93075e-13
85.300000	3.99912e-13
85.250000	4.06867e-13
85.200000	4.13943e-13
85.150000	4.21143e-13
85.100000	4.28467e-13
85.050000	4.35919e-13
85.000000	4.43501e-13
84.950000	4.51214e-13
84.900000	4.59062e-13
84.850000	4.67046e-13
84.800000	4.75169e-13
84.750000	4.83433e-13
84.700000	4.91841e-13
84.650000	5.00395e-13
84.600000	5.09098e-13
84.550000	5.17952e-13
84.500000	5.2696e-13
84.450000	5.36125e-13
84.400000	5.4545e-13
84.350000	5.54936e-13
84.300000	5.64588e-13
84.250000	5.74407e-13
84.200000	5.84397e-13
84.150000	5.94561e-13
84.100000	6.04902e-13
84.050000	6.15422e-13
84.000000	6.26125e-13
83.950000	6.37015e-13
83.900000	6.48094e-13
83.850000	6.59366e-13
83.800000	6.70833e-13
83.750000	6.825e-13
83.700000	6.9437e-13
83.650000	7.06447e-13
83.600000	7.18733e-13
83.550000	7.31234e-13
83.500000	7.43951e-13
83.450000	7.5689e-13
83.400000	7.70054e-13
83.350000	7.83446e-13
83.300000	7.97072e-13
83.250000	8.10935e-13
83.200000	8.25038e-13
83.150000	8.39387e-13
83.100000	8.53986e-13
83.050000	8.68838e-13
83.000000	8.83949e-13
82.950000	8.99323e-13
82.900000	9.14964e-13
82.850000	9.30876e-13
82.800000	9.47066e-13
82.750000	9.63537e-13
82.700000	9.80295e-13
82.650000	9.97344e-13
82.600000	1.01469e-12
82.550000	1.03234e-12
82.500000	1.05029e-12
82.450000	1.06856e-12
82.400000	1.08714e-12
82.350000	1.10605e-12
82.300000	1.12529e-12
82.250000	1.14486e-12
82.200000	1.16477e-12
82.150000	1.18503e-12
82.100000	1.20563e-12
82.050000	1.2266e-12
82.000000	1.24794e-12
81.950000	1.26964e-12
81.900000	1.29172e-12
81.850000	1.31419e-12
81.800000	1.33704e-12
81.750000	1.3603e-12
81.700000	1.38395e-12
81.650000	1.40802e-12
81.600000	1.43251e-12
81.550000	1.45742e-12
81.500000	1.48277e-12
81.450000	1.50856e-12
81.400000	1.5348e-12
81.350000	1.56149e-12
81.300000	1.58865e-12
81.250000	1.61628e-12
81.200000	1.64438e-12
81.150000	1.67298e-12
81.100000	1.70208e-12
81.050000	1.73168e-12
81.000000	1.7618e-12
80.950000	1.79244e-12
80.900000	1.82361e-12
80.850000	1.85533e-12
80.800000	1.8876e-12
80.750000	1.92042e-12
80.700000	1.95382e-12
80.650000	1.9878e-12
80.600000	2.02237e-12
80.550000	2.05755e-12
80.500000	2.09333e-12
80.450000	2.12974e-12
80.400000	2.16678e-12
80.350000	2.20446e-12
80.300000	2.2428e-12
80.250000	2.28181e-12
80.200000	2.32149e-12
80.150000	2.36186e-12
80.100000	2.40294e-12
80.050000	2.44473e-12
80.000000	2.48725e-12
79.950000	2.53051e-12
79.900000	2.57452e-12
79.850000	2.61929e-12
79.800000	2.66484e-12
79.750000	2.71119e-12
79.700000	2.75834e-12
79.650000	2.80631e-12
79.600000	2.85512e-12
79.550000	2.90477e-12
79.500000	2.95529e-12
79.450000	3.00669e-12
79.400000	3.05898e-12
79.350000	3.11218e-12
79.300000	3.1663e-12
79.250000	3.22137e-12
79.200000	3.2774e-12
79.150000	3.33439e-12
79.100000	3.39238e-12
79.050000	3.45138e-12
79.000000	3.51141e-12
78.950000	3.57248e-12
78.900000	3.63461e-12
78.850000	3.69782e-12
78.800000	3.76213e-12
78.750000	3.82756e-12
78.700000	3.89412e-12
78.650000	3.96185e-12
78.600000	4.03075e-12
78.550000	4.10085e-12
78.500000	4.17217e-12
78.450000	4.24473e-12
78.400000	4.31855e-12
78.350000	4.39365e-12
78.300000	4.47007e-12
78.250000	4.54781e-12
78.200000	4.6269e-12
78.150000	4.70737e-12
78.100000	4.78923e-12
78.050000	4.87252e-12
78.000000	4.95726e-12
77.950000	5.04348e-12
77.900000	5.13119e-12
77.850000	5.22043e-12
77.800000	5.31122e-12
77.750000	5.40359e-12
77.700000	5.49756e-12
77.650000	5.59317e-12
77.600000	5.69044e-12
77.550000	5.78941e-12
77.500000	5.89009e-12
77.450000	5.99253e-12
77.400000	6.09675e-12
77.350000	6.20277e-12
77.300000	6.31065e-12
77.250000	6.4204e-12
77.200000	6.53206e-12
77.150000	6.64566e-12
77.100000	6.76123e-12
77.050000	6.87882e-12
77.000000	6.99845e-12
76.950000	7.12016e-12
76.900000	7.24399e-12
76.850000	7.36997e-12
76.800000	7.49814e-12
76.750000	7.62854e-12
76.700000	7.76121e-12
76.650000	7.89619e-12
76.600000	8.03351e-12
76.550000	8.17322e-12
76.500000	8.31536e-12
76.450000	8.45998e-12
76.400000	8.60711e-12
76.350000	8.75679e-12
76.300000	8.90908e-12
76.250000	9.06402e-12
76.200000	9.22165e-12
76.150000	9.38203e-12
76.100000	9.54519e-12
76.050000	9.71119e-12
76.000000	9.88008e-12
75.950000	1.00519e-11
75.900000	1.02267e-11
75.850000	1.04046e-11
75.800000	1.05855e-11
75.750000	1.07696e-11
75.700000	1.09569e-11
75.650000	1.11475e-11
75.600000	1.13413e-11
75.550000	1.15386e-11
75.500000	1.17392e-11
75.450000	1.19434e-11
75.400000	1.21511e-11
75.350000	1.23624e-11
75.300000	1.25774e-11
75.250000	1.27961e-11
75.200000	1.30187e-11
75.150000	1.32451e-11
75.100000	1.34754e-11
75.050000	1.37098e-11
75.000000	1.39482e-11
74.950000	1.41908e-11
74.900000	1.44375e-11
74.850000	1.46886e-11
74.800000	1.49441e-11
74.750000	1.5204e-11
74.700000	1.54684e-11
74.650000	1.57374e-11
74.600000	1.60111e-11
74.550000	1.62895e-11
74.500000	1.65728e-11
74.450000	1.6861e-11
74.400000	1.71542e-11
74.350000	1.74526e-11
74.300000	1.77561e-11
74.250000	1.80649e-11
74.200000	1.8379e-11
74.150000	1.86987e-11
74.100000	1.90238e-11
74.050000	1.93547e-11
74.000000	1.96913e-11
73.950000	2.00337e-11
73.900000	2.03821e-11
73.850000	2.07366e-11
73.800000	2.10972e-11
73.750000	2.14641e-11
73.700000	2.18374e-11
73.650000	2.22171e-11
73.600000	2.26035e-11
73.550000	2.29966e-11
73.500000	2.33965e-11
73.450000	2.38034e-11
73.400000	2.42174e-11
73.350000	2.46385e-11
73.300000	2.5067e-11
73.250000	2.55029e-11
73.200000	2.59465e-11
73.150000	2.63977e-11
73.100000	2.68567e-11
73.050000	2.73238e-11
73.000000	2.7799e-11
72.950000	2.82824e-11
72.900000	2.87743e-11
72.850000	2.92747e-11
72.800000	2.97838e-11
72.750000	3.03017e-11
72.700000	3.08287e-11
72.650000	3.13648e-11
72.600000	3.19103e-11
72.550000	3.24652e-11
72.500000	3.30298e-11
72.450000	3.36042e-11
72.400000	3.41886e-11
72.350000	3.47831e-11
72.300000	3.5388e-11
72.250000	3.60034e-11
72.200000	3.66296e-11
72.150000	3.72666e-11
72.100000	3.79147e-11
72.050000	3.8574e-11
72.000000	3.92448e-11
71.950000	3.99273e-11
71.900000	4.06217e-11
71.850000	4.13281e-11
71.800000	4.20468e-11
71.750000	4.2778e-11
71.700000	4.35219e-11
71.650000	4.42788e-11
71.600000	4.50488e-11
71.550000	4.58322e-11
71.500000	4.66293e-11
71.450000	4.74402e-11
71.400000	4.82652e-11
71.350000	4.91045e-11
71.300000	4.99585e-11
71.250000	5.08272e-11
71.200000	5.17111e-11
71.150000	5.26104e-11
71.100000	5.35253e-11
71.050000	5.44561e-11
71.000000	5.54032e-11
70.950000	5.63666e-11
70.900000	5.73469e-11
70.850000	5.83441e-11
70.800000	5.93587e-11
70.750000	6.0391e-11
70.700000	6.14412e-11
70.650000	6.25097e-11
70.600000	6.35967e-11
70.550000	6.47027e-11
70.500000	6.58279e-11
70.450000	6.69727e-11
70.400000	6.81373e-11
70.350000	6.93222e-11
70.300000	7.05278e-11
70.250000	7.17542e-11
70.200000	7.30021e-11
70.150000	7.42716e-11
70.100000	7.55632e-11
70.050000	7.68772e-11
70.000000	7.82141e-11
69.950000	7.95743e-11
69.900000	8.09581e-11
69.850000	8.23659e-11
69.800000	8.37983e-11
69.750000	8.52555e-11
69.700000	8.67381e-11
69.650000	8.82465e-11
69.600000	8.97811e-11
69.550000	9.13424e-11
69.500000	9.29308e-11
69.450000	9.45469e-11
69.400000	9.61911e-11
69.350000	9.78638e-11
69.300000	9.95657e-11
69.250000	1.01297e-10
69.200000	1.03059e-10
69.150000	1.04851e-10
69.100000	1.06674e-10
69.050000	1.08529e-10
69.000000	1.10417e-10
68.950000	1.12337e-10
68.900000	1.1429e-10
68.850000	1.16278e-10
68.800000	1.183e-10
68.750000	1.20357e-10
68.700000	1.2245e-10
68.650000	1.24579e-10
68.600000	1.26746e-10
68.550000	1.2895e-10
68.500000	1.31192e-10
68.450000	1.33474e-10
68.400000	1.35795e-10
68.350000	1.38156e-10
68.300000	1.40559e-10
68.250000	1.43003e-10
68.200000	1.4549e-10
68.150000	1.4802e-10
68.100000	1.50594e-10
68.050000	1.53213e-10
68.000000	1.55877e-10
67.950000	1.58588e-10
67.900000	1.61345e-10
67.850000	1.64151e-10
67.800000	1.67006e-10
67.750000	1.6991e-10
67.700000	1.72864e-10
67.650000	1.75871e-10
67.600000	1.78929e-10
67.550000	1.8204e-10
67.500000	1.85206e-10
67.450000	1.88427e-10
67.400000	1.91703e-10
67.350000	1.95037e-10
67.300000	1.98429e-10
67.250000	2.01879e-10
67.200000	2.0539e-10
67.150000	2.08961e-10
67.100000	2.12595e-10
67.050000	2.16292e-10
67.000000	2.20053e-10
66.950000	2.2388e-10
66.900000	2.27773e-10
66.850000	2.31734e-10
66.800000	2.35764e-10
66.750000	2.39863e-10
66.700000	2.44034e-10
66.650000	2.48278e-10
66.600000	2.52595e-10
66.550000	2.56988e-10
66.500000	2.61457e-10
66.450000	2.66003e-10
66.400000	2.70629e-10
66.350000	2.75335e-10
66.300000	2.80123e-10
66.250000	2.84994e-10
66.200000	2.8995e-10
66.150000	2.94992e-10
66.100000	3.00122e-10
66.050000	3.05341e-10
66.000000	3.1065e-10
65.950000	3.16052e-10
65.900000	3.21548e-10
65.850000	3.2714e-10
65.800000	3.32828e-10
65.750000	3.38616e-10
65.700000	3.44504e-10
65.650000	3.50495e-10
65.600000	3.5659e-10
65.550000	3.62791e-10
65.500000	3.69099e-10
65.450000	3.75518e-10
65.400000	3.82048e-10
65.350000	3.88691e-10
65.300000	3.9545e-10
65.250000	4.02327e-10
65.200000	4.09323e-10
65.150000	4.16441e-10
65.100000	4.23682e-10
65.050000	4.3105e-10
65.000000	4.38545e-10
64.950000	4.46171e-10
64.900000	4.53929e-10
64.850000	4.61823e-10
64.800000	4.69854e-10
64.750000	4.78024e-10
64.700000	4.86336e-10
64.650000	4.94793e-10
64.600000	5.03397e-10
64.550000	5.12151e-10
64.500000	5.21056e-10
64.450000	5.30117e-10
64.400000	5.39335e-10
64.350000	5.48714e-10
64.300000	5.58255e-10
64.250000	5.67963e-10
64.200000	5.77839e-10
64.150000	5.87887e-10
64.100000	5.9811e-10
64.050000	6.0851e-10
64.000000	6.19091e-10
63.950000	6.29857e-10
63.900000	6.40809e-10
63.850000	6.51952e-10
63.800000	6.63289e-10
63.750000	6.74822e-10
63.700000	6.86557e-10
63.650000	6.98495e-10
63.600000	7.10641e-10
63.550000	7.22998e-10
63.500000	7.3557e-10
63.450000	7.48361e-10
63.400000	7.61374e-10
63.350000	7.74613e-10
63.300000	7.88083e-10
63.250000	8.01787e-10
63.200000	8.15729e-10
63.150000	8.29913e-10
63.100000	8.44344e-10
63.050000	8.59026e-10
63.000000	8.73963e-10
62.950000	8.8916e-10
62.900000	9.04622e-10
62.850000	9.20352e-10
62.800000	9.36355e-10
62.750000	9.52637e-10
62.700000	9.69202e-10
62.650000	9.86055e-10
62.600000	1.0032e-09
62.550000	1.02065e-09
62.500000	1.03839e-09
62.450000	1.05645e-09
62.400000	1.07482e-09
62.350000	1.09351e-09
62.300000	1.11252e-09
62.250000	1.13187e-09
62.200000	1.15155e-09
62.150000	1.17157e-09
62.100000	1.19194e-09
62.050000	1.21267e-09
62.000000	1.23376e-09
61.950000	1.25521e-09
61.900000	1.27704e-09
61.850000	1.29924e-09
61.800000	1.32183e-09
61.750000	1.34482e-09
61.700000	1.3682e-09
61.650000	1.39199e-09
61.600000	1.4162e-09
61.550000	1.44082e-09
61.500000	1.46588e-09
61.450000	1.49136e-09
61.400000	1.5173e-09
61.350000	1.54368e-09
61.300000	1.57052e-09
61.250000	1.59783e-09
61.200000	1.62561e-09
61.150000	1.65388e-09
61.100000	1.68264e-09
61.050000	1.7119e-09
61.000000	1.74166e-09
60.950000	1.77195e-09
60.900000	1.80276e-09
60.850000	1.8341e-09
60.800000	1.86599e-09
60.750000	1.89844e-09
60.700000	1.93145e-09
60.650000	1.96503e-09
60.600000	1.9992e-09
60.550000	2.03396e-09
60.500000	2.06933e-09
60.450000	2.10531e-09
60.400000	2.14192e-09
60.350000	2.17916e-09
60.300000	2.21705e-09
60.250000	2.2556e-09
60.200000	2.29482e-09
60.150000	2.33473e-09
60.100000	2.37532e-09
60.050000	2.41662e-09
60.000000	2.45864e-09
59.950000	2.50139e-09
59.900000	2.54489e-09
59.850000	2.58914e-09
59.800000	2.63416e-09
59.750000	2.67996e-09
59.700000	2.72656e-09
59.650000	2.77397e-09
59.600000	2.8222e-09
59.550000	2.87127e-09
59.500000	2.9212e-09
59.450000	2.97199e-09
59.400000	3.02367e-09
59.350000	3.07624e-09
59.300000	3.12973e-09
59.250000	3.18415e-09
59.200000	3.23951e-09
59.150000	3.29584e-09
59.100000	3.35315e-09
59.050000	3.41145e-09
59.000000	3.47076e-09
58.950000	3.53111e-09
58.900000	3.59251e-09
58.850000	3.65497e-09
58.800000	3.71853e-09
58.750000	3.78318e-09
58.700000	3.84896e-09
58.650000	3.91588e-09
58.600000	3.98397e-09
58.550000	4.05324e-09
58.500000	4.12372e-09
58.450000	4.19542e-09
58.400000	4.26837e-09
58.350000	4.34258e-09
58.300000	4.41809e-09
58.250000	4.49491e-09
58.200000	4.57306e-09
58.150000	4.65257e-09
58.100000	4.73347e-09
58.050000	4.81577e-09
58.000000	4.8995e-09
57.950000	4.98469e-09
57.900000	5.07136e-09
57.850000	5.15954e-09
57.800000	5.24925e-09
57.750000	5.34052e-09
57.700000	5.43337e-09
57.650000	5.52785e-09
57.600000	5.62396e-09
57.550000	5.72174e-09
57.500000	5.82123e-09
57.450000	5.92244e-09
57.400000	6.02542e-09
57.350000	6.13018e-09
57.300000	6.23676e-09
57.250000	6.3452e-09
57.200000	6.45553e-09
57.150000	6.56777e-09
57.100000	6.68196e-09
57.050000	6.79814e-09
57.000000	6.91634e-09
56.950000	7.03659e-09
56.900000	7.15894e-09
56.850000	7.28341e-09
56.800000	7.41004e-09
56.750000	7.53888e-09
56.700000	7.66996e-09
56.650000	7.80331e-09
56.600000	7.93899e-09
56.550000	8.07702e-09
56.500000	8.21746e-09
56.450000	8.36033e-09
56.400000	8.50569e-09
56.350000	8.65357e-09
56.300000	8.80403e-09
56.250000	8.9571e-09
56.200000	9.11284e-09
56.150000	9.27128e-09
56.100000	9.43248e-09
56.050000	9.59647e-09
56.000000	9.76332e-09
55.950000	9.93307e-09
55.900000	1.01058e-08
55.850000	1.02815e-08
55.800000	1.04602e-08
55.750000	1.06421e-08
55.700000	1.08271e-08
55.650000	1.10154e-08
55.600000	1.12069e-08
55.550000	1.14017e-08
55.500000	1.16e-08
55.450000	1.18017e-08
55.400000	1.20068e-08
55.350000	1.22156e-08
55.300000	1.2428e-08
55.250000	1.26441e-08
55.200000	1.28639e-08
55.150000	1.30876e-08
55.100000	1.33151e-08
55.050000	1.35466e-08
55.000000	1.37821e-08
54.950000	1.40217e-08
54.900000	1.42655e-08
54.850000	1.45135e-08
54.800000	1.47659e-08
54.750000	1.50226e-08
54.700000	1.52838e-08
54.650000	1.55495e-08
54.600000	1.58199e-08
54.550000	1.60949e-08
54.500000	1.63747e-08
54.450000	1.66594e-08
54.400000	1.69491e-08
54.350000	1.72437e-08
54.300000	1.75435e-08
54.250000	1.78485e-08
54.200000	1.81589e-08
54.150000	1.84746e-08
54.100000	1.87958e-08
54.050000	1.91225e-08
54.000000	1.9455e-08
53.950000	1.97932e-08
53.900000	2.01374e-08
53.850000	2.04875e-08
53.800000	2.08436e-08
53.750000	2.1206e-08
53.700000	2.15747e-08
53.650000	2.19498e-08
53.600000	2.23314e-08
53.550000	2.27197e-08
53.500000	2.31147e-08
53.450000	2.35165e-08
53.400000	2.39254e-08
53.350000	2.43413e-08
53.300000	2.47645e-08
53.250000	2.5195e-08
53.200000	2.56331e-08
53.150000	2.60787e-08
53.100000	2.65321e-08
53.050000	2.69934e-08
53.000000	2.74627e-08
52.950000	2.79401e-08
52.900000	2.84259e-08
52.850000	2.89201e-08
52.800000	2.94228e-08
52.750000	2.99344e-08
52.700000	3.04548e-08
52.650000	3.09843e-08
52.600000	3.15229e-08
52.550000	3.2071e-08
52.500000	3.26285e-08
52.450000	3.31958e-08
52.400000	3.37729e-08
52.350000	3.436e-08
52.300000	3.49574e-08
52.250000	3.55651e-08
52.200000	3.61834e-08
52.150000	3.68125e-08
52.100000	3.74524e-08
52.050000	3.81036e-08
52.000000	3.8766e-08
51.950000	3.94399e-08
51.900000	4.01256e-08
51.850000	4.08232e-08
51.800000	4.15329e-08
51.750000	4.22549e-08
51.700000	4.29895e-08
51.650000	4.37369e-08
51.600000	4.44972e-08
51.550000	4.52708e-08
51.500000	4.60578e-08
51.450000	4.68585e-08
51.400000	4.76731e-08
51.350000	4.85019e-08
51.300000	4.93451e-08
51.250000	5.0203e-08
51.200000	5.10757e-08
51.150000	5.19636e-08
51.100000	5.2867e-08
51.050000	5.37861e-08
51.000000	5.47211e-08
50.950000	5.56724e-08
50.900000	5.66402e-08
50.850000	5.76249e-08
50.800000	5.86267e-08
50.750000	5.96459e-08
50.700000	6.06828e-08
50.650000	6.17377e-08
50.600000	6.2811e-08
50.550000	6.39029e-08
50.500000	6.50138e-08
50.450000	6.6144e-08
50.400000	6.72939e-08
50.350000	6.84637e-08
50.300000	6.96539e-08
50.250000	7.08648e-08
50.200000	7.20967e-08
50.150000	7.335e-08
50.100000	7.46251e-08
50.050000	7.59224e-08
50.000000	7.72423e-08
49.950000	7.8585e-08
49.900000	7.99511e-08
49.850000	8.1341e-08
49.800000	8.2755e-08
49.750000	8.41936e-08
49.700000	8.56572e-08
49.650000	8.71463e-08
49.600000	8.86612e-08
49.550000	9.02025e-08
49.500000	9.17705e-08
49.450000	9.33658e-08
49.400000	9.49889e-08
49.350000	9.66401e-08
49.300000	9.83201e-08
49.250000	1.00029e-07
49.200000	1.01768e-07
49.150000	1.03537e-07
49.100000	1.05337e-07
49.050000	1.07168e-07
49.000000	1.09031e-07
48.950000	1.10926e-07
48.900000	1.12855e-07
48.850000	1.14817e-07
48.800000	1.16812e-07
48.750000	1.18843e-07
48.700000	1.20909e-07
48.650000	1.23011e-07
48.600000	1.25149e-07
48.550000	1.27324e-07
48.500000	1.29538e-07
48.450000	1.3179e-07
48.400000	1.3408e-07
48.350000	1.36411e-07
48.300000	1.38782e-07
48.250000	1.41195e-07
48.200000	1.43649e-07
48.150000	1.46146e-07
48.100000	1.48687e-07
48.050000	1.51271e-07
48.000000	1.53901e-07
47.950000	1.56576e-07
47.900000	1.59298e-07
47.850000	1.62067e-07
47.800000	1.64884e-07
47.750000	1.6775e-07
47.700000	1.70666e-07
47.650000	1.73633e-07
47.600000	1.76651e-07
47.550000	1.79722e-07
47.500000	1.82846e-07
47.450000	1.86024e-07
47.400000	1.89257e-07
47.350000	1.92547e-07
47.300000	1.95894e-07
47.250000	1.99299e-07
47.200000	2.02764e-07
47.150000	2.06288e-07
47.100000	2.09874e-07
47.050000	2.13522e-07
47.000000	2.17233e-07
46.950000	2.21009e-07
46.900000	2.24851e-07
46.850000	2.28759e-07
46.800000	2.32736e-07
46.750000	2.36781e-07
46.700000	2.40897e-07
46.650000	2.45084e-07
46.600000	2.49344e-07
46.550000	2.53678e-07
46.500000	2.58088e-07
46.450000	2.62574e-07
46.400000	2.67138e-07
46.350000	2.71781e-07
46.300000	2.76505e-07
46.250000	2.81311e-07
46.200000	2.86201e-07
46.150000	2.91175e-07
46.100000	2.96237e-07
46.050000	3.01386e-07
46.000000	3.06624e-07
45.950000	3.11954e-07
45.900000	3.17376e-07
45.850000	3.22892e-07
45.800000	3.28505e-07
45.750000	3.34215e-07
45.700000	3.40024e-07
45.650000	3.45934e-07
45.600000	3.51946e-07
45.550000	3.58064e-07
45.500000	3.64287e-07
45.450000	3.70619e-07
45.400000	3.77061e-07
45.350000	3.83614e-07
45.300000	3.90282e-07
45.250000	3.97066e-07
45.200000	4.03967e-07
45.150000	4.10988e-07
45.100000	4.18132e-07
45.050000	4.25399e-07
45.000000	4.32793e-07
44.950000	4.40315e-07
44.900000	4.47968e-07
44.850000	4.55754e-07
44.800000	4.63675e-07
44.750000	4.71734e-07
44.700000	4.79933e-07
44.650000	4.88275e-07
44.600000	4.96761e-07
44.550000	5.05395e-07
44.500000	5.14179e-07
44.450000	5.23116e-07
44.400000	5.32208e-07
44.350000	5.41458e-07
44.300000	5.50868e-07
44.250000	5.60442e-07
44.200000	5.70183e-07
44.150000	5.80093e-07
44.100000	5.90175e-07
44.050000	6.00432e-07
44.000000	6.10868e-07
43.950000	6.21484e-07
43.900000	6.32286e-07
43.850000	6.43275e-07
43.800000	6.54455e-07
43.750000	6.65829e-07
43.700000	6.77401e-07
43.650000	6.89174e-07
43.600000	7.01152e-07
43.550000	7.13337e-07
43.500000	7.25735e-07
43.450000	7.38348e-07
43.400000	7.5118e-07
43.350000	7.64235e-07
43.300000	7.77517e-07
43.250000	7.91029e-07
43.200000	8.04777e-07
43.150000	8.18763e-07
43.100000	8.32993e-07
43.050000	8.47469e-07
43.000000	8.62198e-07
42.950000	8.77182e-07
42.900000	8.92426e-07
42.850000	9.07936e-07
42.800000	9.23715e-07
42.750000	9.39768e-07
42.700000	9.561e-07
42.650000	9.72716e-07
42.600000	9.8962e-07
42.550000	1.00682e-06
42.500000	1.02432e-06
42.450000	1.04212e-06
42.400000	1.06023e-06
42.350000	1.07865e-06
42.300000	1.0974e-06
42.250000	1.11647e-06
42.200000	1.13587e-06
42.150000	1.15561e-06
42.100000	1.17569e-06
42.050000	1.19612e-06
42.000000	1.21691e-06
41.950000	1.23806e-06
41.900000	1.25957e-06
41.850000	1.28146e-06
41.800000	1.30373e-06
41.750000	1.32639e-06
41.700000	1.34944e-06
41.650000	1.37289e-06
41.600000	1.39674e-06
41.550000	1.42102e-06
41.500000	1.44571e-06
41.450000	1.47083e-06
41.400000	1.49639e-06
41.350000	1.5224e-06
41.300000	1.54885e-06
41.250000	1.57577e-06
41.200000	1.60315e-06
41.150000	1.63101e-06
41.100000	1.65935e-06
41.050000	1.68818e-06
41.000000	1.71752e-06
40.950000	1.74736e-06
40.900000	1.77773e-06
40.850000	1.80862e-06
40.800000	1.84005e-06
40.750000	1.87202e-06
40.700000	1.90455e-06
40.650000	1.93764e-06
40.600000	1.97131e-06
40.550000	2.00557e-06
40.500000	2.04042e-06
40.450000	2.07587e-06
40.400000	2.11194e-06
40.350000	2.14864e-06
40.300000	2.18598e-06
40.250000	2.22396e-06
40.200000	2.2626e-06
40.150000	2.30192e-06
40.100000	2.34192e-06
40.050000	2.38261e-06
40.000000	2.42401e-06
39.950000	2.46613e-06
39.900000	2.50898e-06
39.850000	2.55257e-06
39.800000	2.59693e-06
39.750000	2.64205e-06
39.700000	2.68796e-06
39.650000	2.73466e-06
39.600000	2.78218e-06
39.550000	2.83052e-06
39.500000	2.8797e-06
39.450000	2.92973e-06
39.400000	2.98064e-06
39.350000	3.03242e-06
39.300000	3.08511e-06
39.250000	3.13872e-06
39.200000	3.19325e-06
39.150000	3.24873e-06
39.100000	3.30518e-06
39.050000	3.3626e-06
39.000000	3.42103e-06
38.950000	3.48046e-06
38.900000	3.54094e-06
38.850000	3.60246e-06
38.800000	3.66505e-06
38.750000	3.72872e-06
38.700000	3.79351e-06
38.650000	3.85941e-06
38.600000	3.92647e-06
38.550000	3.99468e-06
38.500000	4.06409e-06
38.450000	4.13469e-06
38.400000	4.20653e-06
38.350000	4.27961e-06
38.300000	4.35396e-06
38.250000	4.4296e-06
38.200000	4.50656e-06
38.150000	4.58485e-06
38.100000	4.66451e-06
38.050000	4.74554e-06
38.000000	4.82799e-06
37.950000	4.91186e-06
37.900000	4.9972e-06
37.850000	5.08401e-06
37.800000	5.17233e-06
37.750000	5.26219e-06
37.700000	5.35361e-06
37.650000	5.44661e-06
37.600000	5.54123e-06
37.550000	5.63749e-06
37.500000	5.73543e-06
37.450000	5.83506e-06
37.400000	5.93643e-06
37.350000	6.03956e-06
37.300000	6.14447e-06
37.250000	6.25121e-06
37.200000	6.35981e-06
37.150000	6.47028e-06
37.100000	6.58268e-06
37.050000	6.69703e-06
37.000000	6.81337e-06
36.950000	6.93172e-06
36.900000	7.05213e-06
36.850000	7.17463e-06
36.800000	7.29926e-06
36.750000	7.42606e-06
36.700000	7.55505e-06
36.650000	7.68629e-06
36.600000	7.8198e-06
36.550000	7.95563e-06
36.500000	8.09382e-06
36.450000	8.23441e-06
36.400000	8.37744e-06
36.350000	8.52296e-06
36.300000	8.671e-06
36.250000	8.82161e-06
36.200000	8.97484e-06
36.150000	9.13073e-06
36.100000	9.28932e-06
36.050000	9.45067e-06
36.000000	9.61482e-06
35.950000	9.78182e-06
35.900000	9.95172e-06
35.850000	1.01246e-05
35.800000	1.03004e-05
35.750000	1.04793e-05
35.700000	1.06613e-05
35.650000	1.08465e-05
35.600000	1.10349e-05
35.550000	1.12265e-05
35.500000	1.14215e-05
35.450000	1.16199e-05
35.400000	1.18217e-05
35.350000	1.2027e-05
35.300000	1.22359e-05
35.250000	1.24484e-05
35.200000	1.26646e-05
35.150000	1.28846e-05
35.100000	1.31083e-05
35.050000	1.3336e-05
35.000000	1.35676e-05
34.950000	1.38032e-05
34.900000	1.40429e-05
34.850000	1.42868e-05
34.800000	1.45349e-05
34.750000	1.47873e-05
34.700000	1.50441e-05
34.650000	1.53054e-05
34.600000	1.55712e-05
34.550000	1.58416e-05
34.500000	1.61167e-05
34.450000	1.63965e-05
34.400000	1.66813e-05
34.350000	1.69709e-05
34.300000	1.72656e-05
34.250000	1.75654e-05
34.200000	1.78705e-05
34.150000	1.81808e-05
34.100000	1.84965e-05
34.050000	1.88177e-05
34.000000	1.91444e-05
33.950000	1.94768e-05
33.900000	1.9815e-05
33.850000	2.01591e-05
33.800000	2.05091e-05
33.750000	2.08652e-05
33.700000	2.12275e-05
33.650000	2.15961e-05
33.600000	2.1971e-05
33.550000	2.23525e-05
33.500000	2.27406e-05
33.450000	2.31354e-05
33.400000	2.35371e-05
33.350000	2.39458e-05
33.300000	2.43615e-05
33.250000	2.47845e-05
33.200000	2.52148e-05
33.150000	2.56525e-05
33.100000	2.60979e-05
33.050000	2.6551e-05
33.000000	2.70119e-05
32.950000	2.74809e-05
32.900000	2.7958e-05
32.850000	2.84433e-05
32.800000	2.89371e-05
32.750000	2.94394e-05
32.700000	2.99505e-05
32.650000	3.04704e-05
32.600000	3.09994e-05
32.550000	3.15375e-05
32.500000	3.20849e-05
32.450000	3.26419e-05
32.400000	3.32085e-05
32.350000	3.3785e-05
32.300000	3.43714e-05
32.250000	3.4968e-05
32.200000	3.5575e-05
32.150000	3.61925e-05
32.100000	3.68207e-05
32.050000	3.74598e-05
32.000000	3.81099e-05
31.950000	3.87714e-05
31.900000	3.94443e-05
31.850000	4.01289e-05
31.800000	4.08254e-05
31.750000	4.1534e-05
31.700000	4.22548e-05
31.650000	4.29882e-05
31.600000	4.37342e-05
31.550000	4.44932e-05
31.500000	4.52654e-05
31.450000	4.60509e-05
31.400000	4.68501e-05
31.350000	4.76631e-05
31.300000	4.84902e-05
31.250000	4.93317e-05
31.200000	5.01877e-05
31.150000	5.10586e-05
31.100000	5.19446e-05
31.050000	5.2846e-05
31.000000	5.37629e-05
30.950000	5.46958e-05
30.900000	5.56449e-05
30.850000	5.66104e-05
30.800000	5.75926e-05
30.750000	5.85918e-05
30.700000	5.96084e-05
30.650000	6.06426e-05
30.600000	6.16947e-05
30.550000	6.27651e-05
30.500000	6.3854e-05
30.450000	6.49618e-05
30.400000	6.60888e-05
30.350000	6.72353e-05
30.300000	6.84016e-05
30.250000	6.95882e-05
30.200000	7.07954e-05
30.150000	7.20234e-05
30.100000	7.32728e-05
30.050000	7.45437e-05
30.000000	7.58367e-05
29.950000	7.71521e-05
29.900000	7.84903e-05
29.850000	7.98517e-05
29.800000	8.12366e-05
29.750000	8.26456e-05
29.700000	8.40789e-05
29.650000	8.55371e-05
29.600000	8.70205e-05
29.550000	8.85296e-05
29.500000	9.00649e-05
29.450000	9.16267e-05
29.400000	9.32156e-05
29.350000	9.4832e-05
29.300000	9.64763e-05
29.250000	9.81492e-05
29.200000	9.9851e-05
29.150000	0.000101582
29.100000	0.000103343
29.050000	0.000105135
29.000000	0.000106958
28.950000	0.000108812
28.900000	0.000110699
28.850000	0.000112618
28.800000	0.00011457
28.750000	0.000116556
28.700000	0.000118576
28.650000	0.000120632
28.600000	0.000122722
28.550000	0.000124849
28.500000	0.000127013
28.450000	0.000129215
28.400000	0.000131454
28.350000	0.000133732
28.300000	0.000136049
28.250000	0.000138407
28.200000	0.000140805
28.150000	0.000143245
28.100000	0.000145727
28.050000	0.000148252
28.000000	0.00015082
27.950000	0.000153433
27.900000	0.000156091
27.850000	0.000158795
27.800000	0.000161546
27.750000	0.000164344
27.700000	0.00016719
27.650000	0.000170086
27.600000	0.000173032
27.550000	0.000176028
27.500000	0.000179077
27.450000	0.000182177
27.400000	0.000185332
27.350000	0.000188541
27.300000	0.000191805
27.250000	0.000195126
27.200000	0.000198503
27.150000	0.000201939
27.100000	0.000205435
27.050000	0.00020899
27.000000	0.000212607
26.950000	0.000216287
26.900000	0.000220029
26.850000	0.000223836
26.800000	0.000227709
26.750000	0.000231649
26.700000	0.000235656
26.650000	0.000239732
26.600000	0.000243878
26.550000	0.000248096
26.500000	0.000252387
26.450000	0.000256751
26.400000	0.00026119
26.350000	0.000265705
26.300000	0.000270298
26.250000	0.00027497
26.200000	0.000279722
26.150000	0.000284556
26.100000	0.000289472
26.050000	0.000294473
26.000000	0.00029956
25.950000	0.000304733
25.900000	0.000309996
25.850000	0.000315348
25.800000	0.000320792
25.750000	0.000326329
25.700000	0.00033196
25.650000	0.000337688
25.600000	0.000343513
25.550000	0.000349438
25.500000	0.000355463
25.450000	0.000361591
25.400000	0.000367823
25.350000	0.000374161
25.300000	0.000380606
25.250000	0.00038716
25.200000	0.000393824
25.150000	0.000400601
25.100000	0.000407492
25.050000	0.000414498
25.000000	0.000421622
24.950000	0.000428864
24.900000	0.000436226
24.850000	0.000443709
24.800000	0.000451315
24.750000	0.000459044
24.700000	0.000466896
24.650000	0.000474873
24.600000	0.000482971
24.550000	0.000491188
24.500000	0.000499512
&
```
