## Supplementary material for "All-at-once RNA folding with 3D motif prediction framed by evolutionary information": RF00707_mir-197.cacofold.helixcov

```
# RMs = 2 L = 75

# RM_HELIX NESTED 24-32 44-52, nbp = 8 nbp_cov = 0
# pvals: 0.995175,0.995175,0.995175,0.995175,0.995175,0.995175,0.995175,0.995175
# aggregated NONE
NESTED  :::::::::::::::::::::::<<<<<-<<<___________>>>->>>>>:::::::::::::::::::::::
        :::::::::::::::::::::::::::::::::::::::::::::::::::::::::::::::::::::::::::

# RM_HELIX NESTED 1-21 55-75, nbp = 20 nbp_cov = 0
# pvals: 0.995175,0.995175,0.995175,0.995175,0.999766,0.995175,0.995175,0.995175,0.995175,0.995175,0.995175,0.995175,0.995175,0.995175,0.995175,0.995175,0.995175,0.995175,0.995175,0.995175
# aggregated NONE
NESTED  <<<<<<<<<<<<<-<<<<<<<_________________________________>>>>>>>->>>>>>>>>>>>>
        :::::::::::::::::::::::::::::::::::::::::::::::::::::::::::::::::::::::::::
```
