## Supplementary material for "All-at-once RNA folding with 3D motif prediction framed by evolutionary information": RF00707_mir-197.surv

```
0.000000	0.0344828
-0.002281	1
&
2.326733	0.000364166
-0.002281	0.995266
-0.008593	1
&
2.518681	1.8018e-06
2.516084	0.000234234
2.333044	0.000252252
2.326733	0.00036036
0.004030	0.00387387
-0.002281	0.995175
-0.008593	0.999766
-0.014905	1
&
15.088972	4.94843e-110
15.082661	5.61133e-110
15.076349	6.36303e-110
15.070037	7.21542e-110
15.063726	8.182e-110
15.057414	9.27805e-110
15.051102	1.05209e-109
15.044790	1.19303e-109
15.038479	1.35284e-109
15.032167	1.53406e-109
15.025855	1.73956e-109
15.019544	1.97258e-109
15.013232	2.23681e-109
15.006920	2.53644e-109
15.000609	2.87621e-109
14.994297	3.26148e-109
14.987985	3.69836e-109
14.981674	4.19375e-109
14.975362	4.7555e-109
14.969050	5.39249e-109
14.962738	6.11481e-109
14.956427	6.93387e-109
14.950115	7.86264e-109
14.943803	8.9158e-109
14.937492	1.011e-108
14.931180	1.14642e-108
14.924868	1.29998e-108
14.918557	1.4741e-108
14.912245	1.67154e-108
14.905933	1.89543e-108
14.899622	2.14931e-108
14.893310	2.43719e-108
14.886998	2.76362e-108
14.880686	3.13377e-108
14.874375	3.55351e-108
14.868063	4.02945e-108
14.861751	4.56914e-108
14.855440	5.18111e-108
14.849128	5.87504e-108
14.842816	6.66191e-108
14.836505	7.55416e-108
14.830193	8.5659e-108
14.823881	9.71315e-108
14.817570	1.1014e-107
14.811258	1.24892e-107
14.804946	1.41618e-107
14.798635	1.60585e-107
14.792323	1.82092e-107
14.786011	2.06479e-107
14.779699	2.34132e-107
14.773388	2.65488e-107
14.767076	3.01043e-107
14.760764	3.4136e-107
14.754453	3.87077e-107
14.748141	4.38915e-107
14.741829	4.97695e-107
14.735518	5.64347e-107
14.729206	6.39925e-107
14.722894	7.25623e-107
14.716583	8.22798e-107
14.710271	9.32985e-107
14.703959	1.05793e-106
14.697647	1.1996e-106
14.691336	1.36025e-106
14.685024	1.54241e-106
14.678712	1.74896e-106
14.672401	1.98317e-106
14.666089	2.24874e-106
14.659777	2.54987e-106
14.653466	2.89133e-106
14.647154	3.2785e-106
14.640842	3.71753e-106
14.634531	4.21534e-106
14.628219	4.77981e-106
14.621907	5.41986e-106
14.615595	6.14561e-106
14.609284	6.96854e-106
14.602972	7.90167e-106
14.596660	8.95973e-106
14.590349	1.01595e-105
14.584037	1.15199e-105
14.577725	1.30624e-105
14.571414	1.48115e-105
14.565102	1.67947e-105
14.558790	1.90435e-105
14.552479	2.15934e-105
14.546167	2.44847e-105
14.539855	2.77632e-105
14.533543	3.14806e-105
14.527232	3.56957e-105
14.520920	4.04752e-105
14.514608	4.58945e-105
14.508297	5.20395e-105
14.501985	5.90072e-105
14.495673	6.69078e-105
14.489362	7.58661e-105
14.483050	8.60239e-105
14.476738	9.75416e-105
14.470427	1.10601e-104
14.464115	1.25409e-104
14.457803	1.422e-104
14.451492	1.61239e-104
14.445180	1.82826e-104
14.438868	2.07304e-104
14.432556	2.35059e-104
14.426245	2.66529e-104
14.419933	3.02212e-104
14.413621	3.42673e-104
14.407310	3.8855e-104
14.400998	4.40569e-104
14.394686	4.99552e-104
14.388375	5.66431e-104
14.382063	6.42264e-104
14.375751	7.28248e-104
14.369440	8.25743e-104
14.363128	9.36289e-104
14.356816	1.06163e-103
14.350504	1.20376e-103
14.344193	1.36491e-103
14.337881	1.54763e-103
14.331569	1.75481e-103
14.325258	1.98973e-103
14.318946	2.2561e-103
14.312634	2.55812e-103
14.306323	2.90057e-103
14.300011	3.28886e-103
14.293699	3.72912e-103
14.287388	4.22832e-103
14.281076	4.79434e-103
14.274764	5.43613e-103
14.268452	6.16383e-103
14.262141	6.98893e-103
14.255829	7.92448e-103
14.249517	8.98525e-103
14.243206	1.0188e-102
14.236894	1.15518e-102
14.230582	1.30981e-102
14.224271	1.48513e-102
14.217959	1.68393e-102
14.211647	1.90933e-102
14.205336	2.1649e-102
14.199024	2.45468e-102
14.192712	2.78325e-102
14.186400	3.15579e-102
14.180089	3.5782e-102
14.173777	4.05714e-102
14.167465	4.60019e-102
14.161154	5.21592e-102
14.154842	5.91406e-102
14.148530	6.70564e-102
14.142219	7.60317e-102
14.135907	8.62082e-102
14.129595	9.77467e-102
14.123284	1.10829e-101
14.116972	1.25663e-101
14.110660	1.42482e-101
14.104348	1.61552e-101
14.098037	1.83174e-101
14.091725	2.0769e-101
14.085413	2.35487e-101
14.079102	2.67005e-101
14.072790	3.0274e-101
14.066478	3.43257e-101
14.060167	3.89197e-101
14.053855	4.41285e-101
14.047543	5.00344e-101
14.041232	5.67306e-101
14.034920	6.4323e-101
14.028608	7.29314e-101
14.022297	8.26918e-101
14.015985	9.37584e-101
14.009673	1.06306e-100
14.003361	1.20533e-100
13.997050	1.36663e-100
13.990738	1.54952e-100
13.984426	1.75689e-100
13.978115	1.992e-100
13.971803	2.25858e-100
13.965491	2.56083e-100
13.959180	2.90352e-100
13.952868	3.29207e-100
13.946556	3.73262e-100
13.940245	4.23211e-100
13.933933	4.79845e-100
13.927621	5.44056e-100
13.921309	6.1686e-100
13.914998	6.99405e-100
13.908686	7.92996e-100
13.902374	8.9911e-100
13.896063	1.01942e-99
13.889751	1.15583e-99
13.883439	1.3105e-99
13.877128	1.48586e-99
13.870816	1.68468e-99
13.864504	1.9101e-99
13.858193	2.16569e-99
13.851881	2.45547e-99
13.845569	2.78403e-99
13.839257	3.15654e-99
13.832946	3.5789e-99
13.826634	4.05777e-99
13.820322	4.60071e-99
13.814011	5.2163e-99
13.807699	5.91424e-99
13.801387	6.70556e-99
13.795076	7.60276e-99
13.788764	8.61999e-99
13.782452	9.77333e-99
13.776141	1.1081e-98
13.769829	1.25635e-98
13.763517	1.42445e-98
13.757205	1.61503e-98
13.750894	1.83111e-98
13.744582	2.0761e-98
13.738270	2.35386e-98
13.731959	2.66878e-98
13.725647	3.02583e-98
13.719335	3.43066e-98
13.713024	3.88963e-98
13.706712	4.41001e-98
13.700400	5.00001e-98
13.694089	5.66893e-98
13.687777	6.42734e-98
13.681465	7.28721e-98
13.675153	8.26211e-98
13.668842	9.36742e-98
13.662530	1.06206e-97
13.656218	1.20414e-97
13.649907	1.36523e-97
13.643595	1.54787e-97
13.637283	1.75493e-97
13.630972	1.9897e-97
13.624660	2.25587e-97
13.618348	2.55765e-97
13.612037	2.89979e-97
13.605725	3.2877e-97
13.599413	3.7275e-97
13.593102	4.22613e-97
13.586790	4.79146e-97
13.580478	5.4324e-97
13.574166	6.15908e-97
13.567855	6.98295e-97
13.561543	7.91703e-97
13.555231	8.97605e-97
13.548920	1.01767e-96
13.542608	1.1538e-96
13.536296	1.30813e-96
13.529985	1.48311e-96
13.523673	1.68149e-96
13.517361	1.9064e-96
13.511050	2.1614e-96
13.504738	2.4505e-96
13.498426	2.77827e-96
13.492114	3.14988e-96
13.485803	3.57119e-96
13.479491	4.04885e-96
13.473179	4.59039e-96
13.466868	5.20436e-96
13.460556	5.90045e-96
13.454244	6.68963e-96
13.447933	7.58436e-96
13.441621	8.59875e-96
13.435309	9.74881e-96
13.428998	1.10527e-95
13.422686	1.25309e-95
13.416374	1.42068e-95
13.410062	1.61069e-95
13.403751	1.82611e-95
13.397439	2.07033e-95
13.391127	2.34722e-95
13.384816	2.66113e-95
13.378504	3.01703e-95
13.372192	3.42052e-95
13.365881	3.87796e-95
13.359569	4.39659e-95
13.353257	4.98456e-95
13.346946	5.65116e-95
13.340634	6.40691e-95
13.334322	7.26371e-95
13.328010	8.23509e-95
13.321699	9.33636e-95
13.315387	1.05849e-94
13.309075	1.20004e-94
13.302764	1.36052e-94
13.296452	1.54245e-94
13.290140	1.74872e-94
13.283829	1.98256e-94
13.277517	2.24768e-94
13.271205	2.54824e-94
13.264894	2.88899e-94
13.258582	3.27531e-94
13.252270	3.71328e-94
13.245958	4.20981e-94
13.239647	4.77273e-94
13.233335	5.41092e-94
13.227023	6.13444e-94
13.220712	6.9547e-94
13.214400	7.88463e-94
13.208088	8.9389e-94
13.201777	1.01341e-93
13.195465	1.14892e-93
13.189153	1.30254e-93
13.182842	1.4767e-93
13.176530	1.67414e-93
13.170218	1.89798e-93
13.163907	2.15176e-93
13.157595	2.43945e-93
13.151283	2.76562e-93
13.144971	3.13538e-93
13.138660	3.55459e-93
13.132348	4.02984e-93
13.126036	4.56862e-93
13.119725	5.17944e-93
13.113413	5.87191e-93
13.107101	6.65697e-93
13.100790	7.54697e-93
13.094478	8.55596e-93
13.088166	9.69983e-93
13.081855	1.09966e-92
13.075543	1.24668e-92
13.069231	1.41334e-92
13.062919	1.60229e-92
13.056608	1.8165e-92
13.050296	2.05934e-92
13.043984	2.33465e-92
13.037673	2.64676e-92
13.031361	3.00058e-92
13.025049	3.40171e-92
13.018738	3.85646e-92
13.012426	4.37199e-92
13.006114	4.95644e-92
12.999803	5.61901e-92
12.993491	6.37015e-92
12.987179	7.22169e-92
12.980867	8.18706e-92
12.974556	9.28146e-92
12.968244	1.05221e-91
12.961932	1.19287e-91
12.955621	1.35232e-91
12.949309	1.53308e-91
12.942997	1.73801e-91
12.936686	1.97033e-91
12.930374	2.2337e-91
12.924062	2.53227e-91
12.917751	2.87075e-91
12.911439	3.25446e-91
12.905127	3.68946e-91
12.898815	4.18261e-91
12.892504	4.74166e-91
12.886192	5.37543e-91
12.879880	6.09391e-91
12.873569	6.90841e-91
12.867257	7.83176e-91
12.860945	8.87853e-91
12.854634	1.00652e-90
12.848322	1.14104e-90
12.842010	1.29355e-90
12.835699	1.46643e-90
12.829387	1.66242e-90
12.823075	1.8846e-90
12.816763	2.13648e-90
12.810452	2.42201e-90
12.804140	2.74571e-90
12.797828	3.11266e-90
12.791517	3.52865e-90
12.785205	4.00023e-90
12.778893	4.53483e-90
12.772582	5.14087e-90
12.766270	5.8279e-90
12.759958	6.60673e-90
12.753647	7.48964e-90
12.747335	8.49053e-90
12.741023	9.62517e-90
12.734712	1.09114e-89
12.728400	1.23696e-89
12.722088	1.40225e-89
12.715776	1.58964e-89
12.709465	1.80206e-89
12.703153	2.04287e-89
12.696841	2.31586e-89
12.690530	2.62532e-89
12.684218	2.97613e-89
12.677906	3.37382e-89
12.671595	3.82464e-89
12.665283	4.3357e-89
12.658971	4.91504e-89
12.652660	5.57179e-89
12.646348	6.31629e-89
12.640036	7.16027e-89
12.633724	8.117e-89
12.627413	9.20157e-89
12.621101	1.0431e-88
12.614789	1.18248e-88
12.608478	1.34047e-88
12.602166	1.51957e-88
12.595854	1.72261e-88
12.589543	1.95276e-88
12.583231	2.21367e-88
12.576919	2.50943e-88
12.570608	2.84471e-88
12.564296	3.22477e-88
12.557984	3.65562e-88
12.551672	4.14402e-88
12.545361	4.69767e-88
12.539049	5.32528e-88
12.532737	6.03674e-88
12.526426	6.84323e-88
12.520114	7.75747e-88
12.513802	8.79384e-88
12.507491	9.96866e-88
12.501179	1.13004e-87
12.494867	1.28101e-87
12.488556	1.45214e-87
12.482244	1.64613e-87
12.475932	1.86604e-87
12.469620	2.11532e-87
12.463309	2.3979e-87
12.456997	2.71822e-87
12.450685	3.08134e-87
12.444374	3.49295e-87
12.438062	3.95955e-87
12.431750	4.48847e-87
12.425439	5.08805e-87
12.419127	5.7677e-87
12.412815	6.53814e-87
12.406504	7.41149e-87
12.400192	8.40149e-87
12.393880	9.52371e-87
12.387568	1.07958e-86
12.381257	1.22379e-86
12.374945	1.38725e-86
12.368633	1.57254e-86
12.362322	1.78259e-86
12.356010	2.02068e-86
12.349698	2.29058e-86
12.343387	2.59652e-86
12.337075	2.94332e-86
12.330763	3.33644e-86
12.324452	3.78206e-86
12.318140	4.2872e-86
12.311828	4.85979e-86
12.305517	5.50886e-86
12.299205	6.24461e-86
12.292893	7.07862e-86
12.286581	8.024e-86
12.280270	9.09563e-86
12.273958	1.03104e-85
12.267646	1.16873e-85
12.261335	1.32482e-85
12.255023	1.50175e-85
12.248711	1.7023e-85
12.242400	1.92964e-85
12.236088	2.18733e-85
12.229776	2.47944e-85
12.223465	2.81055e-85
12.217153	3.18588e-85
12.210841	3.61133e-85
12.204529	4.09358e-85
12.198218	4.64023e-85
12.191906	5.25987e-85
12.185594	5.96226e-85
12.179283	6.75842e-85
12.172971	7.6609e-85
12.166659	8.68388e-85
12.160348	9.84345e-85
12.154036	1.11578e-84
12.147724	1.26477e-84
12.141413	1.43366e-84
12.135101	1.62509e-84
12.128789	1.84208e-84
12.122477	2.08804e-84
12.116166	2.36684e-84
12.109854	2.68286e-84
12.103542	3.04108e-84
12.097231	3.44712e-84
12.090919	3.90737e-84
12.084607	4.42907e-84
12.078296	5.02042e-84
12.071984	5.69072e-84
12.065672	6.4505e-84
12.059361	7.31172e-84
12.053049	8.28791e-84
12.046737	9.39442e-84
12.040425	1.06487e-83
12.034114	1.20703e-83
12.027802	1.36818e-83
12.021490	1.55084e-83
12.015179	1.75788e-83
12.008867	1.99256e-83
12.002555	2.25856e-83
11.996244	2.56008e-83
11.989932	2.90185e-83
11.983620	3.28923e-83
11.977309	3.72833e-83
11.970997	4.22604e-83
11.964685	4.79019e-83
11.958373	5.42964e-83
11.952062	6.15445e-83
11.945750	6.976e-83
11.939438	7.90721e-83
11.933127	8.96272e-83
11.926815	1.01591e-82
11.920503	1.15152e-82
11.914192	1.30523e-82
11.907880	1.47945e-82
11.901568	1.67693e-82
11.895257	1.90077e-82
11.888945	2.15448e-82
11.882633	2.44205e-82
11.876322	2.768e-82
11.870010	3.13746e-82
11.863698	3.55622e-82
11.857386	4.03088e-82
11.851075	4.56888e-82
11.844763	5.17868e-82
11.838451	5.86987e-82
11.832140	6.6533e-82
11.825828	7.54128e-82
11.819516	8.54777e-82
11.813205	9.68858e-82
11.806893	1.09816e-81
11.800581	1.24472e-81
11.794270	1.41084e-81
11.787958	1.59913e-81
11.781646	1.81254e-81
11.775334	2.05444e-81
11.769023	2.32861e-81
11.762711	2.63937e-81
11.756399	2.99159e-81
11.750088	3.39082e-81
11.743776	3.84332e-81
11.737464	4.35619e-81
11.731153	4.93751e-81
11.724841	5.59639e-81
11.718529	6.34319e-81
11.712218	7.18964e-81
11.705906	8.14902e-81
11.699594	9.23642e-81
11.693282	1.04689e-80
11.686971	1.18658e-80
11.680659	1.34492e-80
11.674347	1.52437e-80
11.668036	1.72777e-80
11.661724	1.95831e-80
11.655412	2.21961e-80
11.649101	2.51577e-80
11.642789	2.85144e-80
11.636477	3.23189e-80
11.630166	3.66311e-80
11.623854	4.15185e-80
11.617542	4.7058e-80
11.611230	5.33364e-80
11.604919	6.04525e-80
11.598607	6.8518e-80
11.592295	7.76594e-80
11.585984	8.80203e-80
11.579672	9.97634e-80
11.573360	1.13073e-79
11.567049	1.28158e-79
11.560737	1.45256e-79
11.554425	1.64634e-79
11.548114	1.86597e-79
11.541802	2.1149e-79
11.535490	2.39704e-79
11.529178	2.71681e-79
11.522867	3.07924e-79
11.516555	3.49e-79
11.510243	3.95557e-79
11.503932	4.48323e-79
11.497620	5.08127e-79
11.491308	5.75908e-79
11.484997	6.5273e-79
11.478685	7.39799e-79
11.472373	8.38481e-79
11.466062	9.50324e-79
11.459750	1.07709e-78
11.453438	1.22075e-78
11.447127	1.38358e-78
11.440815	1.56813e-78
11.434503	1.77729e-78
11.428191	2.01435e-78
11.421880	2.28302e-78
11.415568	2.58752e-78
11.409256	2.93263e-78
11.402945	3.32377e-78
11.396633	3.76707e-78
11.390321	4.2695e-78
11.384010	4.83892e-78
11.377698	5.48428e-78
11.371386	6.21571e-78
11.365075	7.04467e-78
11.358763	7.98418e-78
11.352451	9.04898e-78
11.346139	1.02558e-77
11.339828	1.16235e-77
11.333516	1.31736e-77
11.327204	1.49304e-77
11.320893	1.69214e-77
11.314581	1.9178e-77
11.308269	2.17354e-77
11.301958	2.46339e-77
11.295646	2.79188e-77
11.289334	3.16418e-77
11.283023	3.58611e-77
11.276711	4.06431e-77
11.270399	4.60626e-77
11.264087	5.22047e-77
11.257776	5.91658e-77
11.251464	6.7055e-77
11.245152	7.5996e-77
11.238841	8.61291e-77
11.232529	9.76132e-77
11.226217	1.10628e-76
11.219906	1.25379e-76
11.213594	1.42096e-76
11.207282	1.61041e-76
11.200971	1.82513e-76
11.194659	2.06847e-76
11.188347	2.34425e-76
11.182035	2.65679e-76
11.175724	3.011e-76
11.169412	3.41243e-76
11.163100	3.86737e-76
11.156789	4.38297e-76
11.150477	4.96729e-76
11.144165	5.6295e-76
11.137854	6.37999e-76
11.131542	7.23052e-76
11.125230	8.19443e-76
11.118919	9.28682e-76
11.112607	1.05248e-75
11.106295	1.19278e-75
11.099984	1.35179e-75
11.093672	1.53199e-75
11.087360	1.7362e-75
11.081048	1.96764e-75
11.074737	2.22992e-75
11.068425	2.52716e-75
11.062113	2.86402e-75
11.055802	3.24578e-75
11.049490	3.67842e-75
11.043178	4.16871e-75
11.036867	4.72436e-75
11.030555	5.35406e-75
11.024243	6.06768e-75
11.017932	6.87641e-75
11.011620	7.79292e-75
11.005308	8.83158e-75
10.998996	1.00086e-74
10.992685	1.13426e-74
10.986373	1.28543e-74
10.980061	1.45675e-74
10.973750	1.65089e-74
10.967438	1.87091e-74
10.961126	2.12025e-74
10.954815	2.40281e-74
10.948503	2.72303e-74
10.942191	3.08592e-74
10.935880	3.49716e-74
10.929568	3.9632e-74
10.923256	4.49134e-74
10.916944	5.08986e-74
10.910633	5.76813e-74
10.904321	6.53677e-74
10.898009	7.40782e-74
10.891698	8.39494e-74
10.885386	9.51359e-74
10.879074	1.07813e-73
10.872763	1.22179e-73
10.866451	1.38459e-73
10.860139	1.56908e-73
10.853828	1.77815e-73
10.847516	2.01507e-73
10.841204	2.28356e-73
10.834892	2.58782e-73
10.828581	2.93261e-73
10.822269	3.32334e-73
10.815957	3.76613e-73
10.809646	4.2679e-73
10.803334	4.83652e-73
10.797022	5.48088e-73
10.790711	6.21109e-73
10.784399	7.03857e-73
10.778087	7.97628e-73
10.771776	9.0389e-73
10.765464	1.02431e-72
10.759152	1.16077e-72
10.752840	1.3154e-72
10.746529	1.49063e-72
10.740217	1.68921e-72
10.733905	1.91423e-72
10.727594	2.16923e-72
10.721282	2.45819e-72
10.714970	2.78565e-72
10.708659	3.15671e-72
10.702347	3.5772e-72
10.696035	4.0537e-72
10.689724	4.59366e-72
10.683412	5.20553e-72
10.677100	5.8989e-72
10.670789	6.68461e-72
10.664477	7.57497e-72
10.658165	8.5839e-72
10.651853	9.72721e-72
10.645542	1.10228e-71
10.639230	1.24909e-71
10.632918	1.41545e-71
10.626607	1.60397e-71
10.620295	1.81759e-71
10.613983	2.05966e-71
10.607672	2.33396e-71
10.601360	2.64479e-71
10.595048	2.99702e-71
10.588737	3.39614e-71
10.582425	3.84842e-71
10.576113	4.36092e-71
10.569801	4.94166e-71
10.563490	5.59973e-71
10.557178	6.34542e-71
10.550866	7.19041e-71
10.544555	8.1479e-71
10.538243	9.23289e-71
10.531931	1.04623e-70
10.525620	1.18555e-70
10.519308	1.34341e-70
10.512996	1.52229e-70
10.506685	1.72499e-70
10.500373	1.95467e-70
10.494061	2.21493e-70
10.487749	2.50984e-70
10.481438	2.84402e-70
10.475126	3.22268e-70
10.468814	3.65175e-70
10.462503	4.13795e-70
10.456191	4.68887e-70
10.449879	5.31313e-70
10.443568	6.02049e-70
10.437256	6.82202e-70
10.430944	7.73024e-70
10.424633	8.75937e-70
10.418321	9.92548e-70
10.412009	1.12468e-69
10.405697	1.2744e-69
10.399386	1.44406e-69
10.393074	1.63629e-69
10.386762	1.85411e-69
10.380451	2.10093e-69
10.374139	2.38059e-69
10.367827	2.69748e-69
10.361516	3.05655e-69
10.355204	3.4634e-69
10.348892	3.92441e-69
10.342581	4.44677e-69
10.336269	5.03866e-69
10.329957	5.70932e-69
10.323645	6.46923e-69
10.317334	7.33028e-69
10.311022	8.30592e-69
10.304710	9.41141e-69
10.298399	1.0664e-68
10.292087	1.20833e-68
10.285775	1.36915e-68
10.279464	1.55136e-68
10.273152	1.75783e-68
10.266840	1.99177e-68
10.260529	2.25684e-68
10.254217	2.55718e-68
10.247905	2.89749e-68
10.241594	3.28307e-68
10.235282	3.71997e-68
10.228970	4.215e-68
10.222658	4.7759e-68
10.216347	5.41142e-68
10.210035	6.13151e-68
10.203723	6.9474e-68
10.197412	7.87185e-68
10.191100	8.9193e-68
10.184788	1.01061e-67
10.178477	1.14508e-67
10.172165	1.29744e-67
10.165853	1.47007e-67
10.159542	1.66567e-67
10.153230	1.88729e-67
10.146918	2.13839e-67
10.140606	2.42289e-67
10.134295	2.74525e-67
10.127983	3.11048e-67
10.121671	3.52431e-67
10.115360	3.99318e-67
10.109048	4.52442e-67
10.102736	5.12633e-67
10.096425	5.80831e-67
10.090113	6.58099e-67
10.083801	7.45646e-67
10.077490	8.44838e-67
10.071178	9.57223e-67
10.064866	1.08456e-66
10.058554	1.22883e-66
10.052243	1.39229e-66
10.045931	1.57749e-66
10.039619	1.78732e-66
10.033308	2.02505e-66
10.026996	2.29441e-66
10.020684	2.59959e-66
10.014373	2.94536e-66
10.008061	3.33711e-66
10.001749	3.78096e-66
9.995438	4.28384e-66
9.989126	4.85359e-66
9.982814	5.49911e-66
9.976502	6.23048e-66
9.970191	7.0591e-66
9.963879	7.9979e-66
9.957567	9.06155e-66
9.951256	1.02666e-65
9.944944	1.1632e-65
9.938632	1.31788e-65
9.932321	1.49314e-65
9.926009	1.6917e-65
9.919697	1.91666e-65
9.913386	2.17153e-65
9.907074	2.46028e-65
9.900762	2.78743e-65
9.894450	3.15808e-65
9.888139	3.57801e-65
9.881827	4.05376e-65
9.875515	4.59277e-65
9.869204	5.20343e-65
9.862892	5.89528e-65
9.856580	6.67911e-65
9.850269	7.56714e-65
9.843957	8.57322e-65
9.837645	9.71305e-65
9.831334	1.10044e-64
9.825022	1.24674e-64
9.818710	1.41249e-64
9.812399	1.60027e-64
9.806087	1.81302e-64
9.799775	2.05404e-64
9.793463	2.3271e-64
9.787152	2.63645e-64
9.780840	2.98692e-64
9.774528	3.38398e-64
9.768217	3.83381e-64
9.761905	4.34343e-64
9.755593	4.92078e-64
9.749282	5.57486e-64
9.742970	6.31588e-64
9.736658	7.15538e-64
9.730347	8.10645e-64
9.724035	9.18391e-64
9.717723	1.04046e-63
9.711411	1.17874e-63
9.705100	1.33541e-63
9.698788	1.51289e-63
9.692476	1.71396e-63
9.686165	1.94175e-63
9.679853	2.19981e-63
9.673541	2.49216e-63
9.667230	2.82335e-63
9.660918	3.19856e-63
9.654606	3.62362e-63
9.648295	4.10516e-63
9.641983	4.65068e-63
9.635671	5.26868e-63
9.629359	5.9688e-63
9.623048	6.76193e-63
9.616736	7.66045e-63
9.610424	8.67833e-63
9.604113	9.83146e-63
9.597801	1.11378e-62
9.591489	1.26176e-62
9.585178	1.42941e-62
9.578866	1.61933e-62
9.572554	1.83448e-62
9.566243	2.07821e-62
9.559931	2.35432e-62
9.553619	2.6671e-62
9.547307	3.02144e-62
9.540996	3.42284e-62
9.534684	3.87756e-62
9.528372	4.39268e-62
9.522061	4.97623e-62
9.515749	5.63728e-62
9.509437	6.38614e-62
9.503126	7.23447e-62
9.496814	8.19546e-62
9.490502	9.2841e-62
9.484191	1.05173e-61
9.477879	1.19143e-61
9.471567	1.34969e-61
9.465255	1.52896e-61
9.458944	1.73204e-61
9.452632	1.96209e-61
9.446320	2.22269e-61
9.440009	2.51789e-61
9.433697	2.8523e-61
9.427385	3.23112e-61
9.421074	3.66024e-61
9.414762	4.14634e-61
9.408450	4.697e-61
9.402139	5.32076e-61
9.395827	6.02736e-61
9.389515	6.82777e-61
9.383204	7.73447e-61
9.376892	8.76154e-61
9.370580	9.92499e-61
9.364268	1.12429e-60
9.357957	1.27358e-60
9.351645	1.44269e-60
9.345333	1.63425e-60
9.339022	1.85124e-60
9.332710	2.09704e-60
9.326398	2.37548e-60
9.320087	2.69087e-60
9.313775	3.04814e-60
9.307463	3.45283e-60
9.301152	3.91124e-60
9.294840	4.4305e-60
9.288528	5.01869e-60
9.282216	5.68496e-60
9.275905	6.43966e-60
9.269593	7.29454e-60
9.263281	8.26289e-60
9.256970	9.35976e-60
9.250658	1.06022e-59
9.244346	1.20096e-59
9.238035	1.36037e-59
9.231723	1.54095e-59
9.225411	1.74549e-59
9.219100	1.97717e-59
9.212788	2.2396e-59
9.206476	2.53686e-59
9.200164	2.87356e-59
9.193853	3.25495e-59
9.187541	3.68695e-59
9.181229	4.17627e-59
9.174918	4.73053e-59
9.168606	5.35833e-59
9.162294	6.06944e-59
9.155983	6.87491e-59
9.149671	7.78725e-59
9.143359	8.82064e-59
9.137048	9.99114e-59
9.130736	1.1317e-58
9.124424	1.28187e-58
9.118112	1.45196e-58
9.111801	1.64462e-58
9.105489	1.86284e-58
9.099177	2.11002e-58
9.092866	2.38998e-58
9.086554	2.70709e-58
9.080242	3.06626e-58
9.073931	3.47307e-58
9.067619	3.93386e-58
9.061307	4.45576e-58
9.054996	5.0469e-58
9.048684	5.71645e-58
9.042372	6.47481e-58
9.036060	7.33376e-58
9.029749	8.30664e-58
9.023437	9.40856e-58
9.017125	1.06566e-57
9.010814	1.20702e-57
9.004502	1.36713e-57
8.998190	1.54847e-57
8.991879	1.75387e-57
8.985567	1.9865e-57
8.979255	2.24998e-57
8.972944	2.54841e-57
8.966632	2.88641e-57
8.960320	3.26923e-57
8.954009	3.70281e-57
8.947697	4.19389e-57
8.941385	4.75009e-57
8.935073	5.38004e-57
8.928762	6.09352e-57
8.922450	6.9016e-57
8.916138	7.81683e-57
8.909827	8.8534e-57
8.903515	1.00274e-56
8.897203	1.13571e-56
8.890892	1.2863e-56
8.884580	1.45686e-56
8.878268	1.65003e-56
8.871957	1.86881e-56
8.865645	2.1166e-56
8.859333	2.39723e-56
8.853021	2.71506e-56
8.846710	3.07503e-56
8.840398	3.48271e-56
8.834086	3.94443e-56
8.827775	4.46735e-56
8.821463	5.05959e-56
8.815151	5.73033e-56
8.808840	6.48996e-56
8.802528	7.35028e-56
8.796216	8.32463e-56
8.789905	9.42811e-56
8.783593	1.06778e-55
8.777281	1.20932e-55
8.770969	1.36961e-55
8.764658	1.55115e-55
8.758346	1.75674e-55
8.752034	1.98958e-55
8.745723	2.25327e-55
8.739411	2.5519e-55
8.733099	2.89011e-55
8.726788	3.27313e-55
8.720476	3.7069e-55
8.714164	4.19815e-55
8.707853	4.75449e-55
8.701541	5.38454e-55
8.695229	6.09807e-55
8.688917	6.90613e-55
8.682606	7.82125e-55
8.676294	8.85761e-55
8.669982	1.00313e-54
8.663671	1.13604e-54
8.657359	1.28656e-54
8.651047	1.45702e-54
8.644736	1.65007e-54
8.638424	1.86868e-54
8.632112	2.11625e-54
8.625801	2.39662e-54
8.619489	2.71412e-54
8.613177	3.07368e-54
8.606865	3.48086e-54
8.600554	3.94198e-54
8.594242	4.46416e-54
8.587930	5.0555e-54
8.581619	5.72517e-54
8.575307	6.48351e-54
8.568995	7.34229e-54
8.562684	8.3148e-54
8.556372	9.4161e-54
8.550060	1.06632e-53
8.543749	1.20755e-53
8.537437	1.36748e-53
8.531125	1.54859e-53
8.524814	1.75367e-53
8.518502	1.98592e-53
8.512190	2.24891e-53
8.505878	2.54672e-53
8.499567	2.88397e-53
8.493255	3.26586e-53
8.486943	3.69832e-53
8.480632	4.18803e-53
8.474320	4.74257e-53
8.468008	5.37052e-53
8.461697	6.0816e-53
8.455385	6.88682e-53
8.449073	7.79862e-53
8.442762	8.83112e-53
8.436450	1.00003e-52
8.430138	1.13242e-52
8.423826	1.28234e-52
8.417515	1.4521e-52
8.411203	1.64433e-52
8.404891	1.862e-52
8.398580	2.10848e-52
8.392268	2.38758e-52
8.385956	2.70362e-52
8.379645	3.06148e-52
8.373333	3.4667e-52
8.367021	3.92554e-52
8.360710	4.44511e-52
8.354398	5.03343e-52
8.348086	5.69959e-52
8.341774	6.4539e-52
8.335463	7.30803e-52
8.329151	8.27516e-52
8.322839	9.37026e-52
8.316528	1.06103e-51
8.310216	1.20143e-51
8.303904	1.36041e-51
8.297593	1.54042e-51
8.291281	1.74425e-51
8.284969	1.97504e-51
8.278658	2.23637e-51
8.272346	2.53226e-51
8.266034	2.86729e-51
8.259722	3.24665e-51
8.253411	3.67618e-51
8.247099	4.16252e-51
8.240787	4.7132e-51
8.234476	5.33671e-51
8.228164	6.04268e-51
8.221852	6.84203e-51
8.215541	7.74709e-51
8.209229	8.77185e-51
8.202917	9.93213e-51
8.196606	1.12459e-50
8.190294	1.27333e-50
8.183982	1.44175e-50
8.177671	1.63243e-50
8.171359	1.84833e-50
8.165047	2.09278e-50
8.158735	2.36955e-50
8.152424	2.68291e-50
8.146112	3.03771e-50
8.139800	3.43941e-50
8.133489	3.89423e-50
8.127177	4.40917e-50
8.120865	4.9922e-50
8.114554	5.65229e-50
8.108242	6.39965e-50
8.101930	7.24581e-50
8.095619	8.20382e-50
8.089307	9.28846e-50
8.082995	1.05165e-49
8.076683	1.19068e-49
8.070372	1.34809e-49
8.064060	1.52631e-49
8.057748	1.72807e-49
8.051437	1.95651e-49
8.045125	2.21514e-49
8.038813	2.50794e-49
8.032502	2.83944e-49
8.026190	3.21475e-49
8.019878	3.63966e-49
8.013567	4.12071e-49
8.007255	4.66533e-49
8.000943	5.28191e-49
7.994631	5.97996e-49
7.988320	6.77025e-49
7.982008	7.66495e-49
7.975696	8.67786e-49
7.969385	9.82459e-49
7.963073	1.11228e-48
7.956761	1.25926e-48
7.950450	1.42565e-48
7.944138	1.61402e-48
7.937826	1.82727e-48
7.931515	2.0687e-48
7.925203	2.34201e-48
7.918891	2.65143e-48
7.912579	3.00171e-48
7.906268	3.39826e-48
7.899956	3.84719e-48
7.893644	4.3554e-48
7.887333	4.93074e-48
7.881021	5.58206e-48
7.874709	6.31939e-48
7.868398	7.15409e-48
7.862086	8.09901e-48
7.855774	9.16872e-48
7.849463	1.03797e-47
7.843151	1.17505e-47
7.836839	1.33024e-47
7.830527	1.50591e-47
7.824216	1.70478e-47
7.817904	1.92991e-47
7.811592	2.18476e-47
7.805281	2.47325e-47
7.798969	2.79982e-47
7.792657	3.16951e-47
7.786346	3.588e-47
7.780034	4.06174e-47
7.773722	4.598e-47
7.767411	5.20505e-47
7.761099	5.89222e-47
7.754787	6.6701e-47
7.748476	7.55064e-47
7.742164	8.54739e-47
7.735852	9.67569e-47
7.729540	1.09529e-46
7.723229	1.23986e-46
7.716917	1.40352e-46
7.710605	1.58877e-46
7.704294	1.79846e-46
7.697982	2.03582e-46
7.691670	2.30451e-46
7.685359	2.60864e-46
7.679047	2.9529e-46
7.672735	3.34258e-46
7.666424	3.78367e-46
7.660112	4.28295e-46
7.653800	4.8481e-46
7.647488	5.4878e-46
7.641177	6.21189e-46
7.634865	7.03149e-46
7.628553	7.9592e-46
7.622242	9.00928e-46
7.615930	1.01979e-45
7.609618	1.15432e-45
7.603307	1.3066e-45
7.596995	1.47896e-45
7.590683	1.67405e-45
7.584372	1.89487e-45
7.578060	2.14482e-45
7.571748	2.42772e-45
7.565436	2.74792e-45
7.559125	3.11035e-45
7.552813	3.52056e-45
7.546501	3.98486e-45
7.540190	4.51038e-45
7.533878	5.10518e-45
7.527566	5.7784e-45
7.521255	6.54038e-45
7.514943	7.4028e-45
7.508631	8.37891e-45
7.502320	9.4837e-45
7.496008	1.07341e-44
7.489696	1.21493e-44
7.483384	1.37511e-44
7.477073	1.5564e-44
7.470761	1.76158e-44
7.464449	1.99381e-44
7.458138	2.25663e-44
7.451826	2.5541e-44
7.445514	2.89077e-44
7.439203	3.2718e-44
7.432891	3.70304e-44
7.426579	4.1911e-44
7.420268	4.74347e-44
7.413956	5.36862e-44
7.407644	6.07614e-44
7.401332	6.87687e-44
7.395021	7.78309e-44
7.388709	8.8087e-44
7.382397	9.96941e-44
7.376086	1.1283e-43
7.369774	1.27697e-43
7.363462	1.44522e-43
7.357151	1.63563e-43
7.350839	1.85111e-43
7.344527	2.09499e-43
7.338216	2.37097e-43
7.331904	2.68331e-43
7.325592	3.03678e-43
7.319281	3.43679e-43
7.312969	3.88949e-43
7.306657	4.40179e-43
7.300345	4.98155e-43
7.294034	5.63764e-43
7.287722	6.38013e-43
7.281410	7.22036e-43
7.275099	8.17122e-43
7.268787	9.24726e-43
7.262475	1.0465e-42
7.256164	1.1843e-42
7.249852	1.34024e-42
7.243540	1.5167e-42
7.237229	1.71639e-42
7.230917	1.94237e-42
7.224605	2.19809e-42
7.218293	2.48747e-42
7.211982	2.81493e-42
7.205670	3.18548e-42
7.199358	3.6048e-42
7.193047	4.0793e-42
7.186735	4.61623e-42
7.180423	5.22382e-42
7.174112	5.91135e-42
7.167800	6.68934e-42
7.161488	7.56969e-42
7.155177	8.56587e-42
7.148865	9.69309e-42
7.142553	1.09686e-41
7.136241	1.24119e-41
7.129930	1.40451e-41
7.123618	1.58931e-41
7.117306	1.79841e-41
7.110995	2.03502e-41
7.104683	2.30275e-41
7.098371	2.60569e-41
7.092060	2.94846e-41
7.085748	3.33632e-41
7.079436	3.77518e-41
7.073125	4.27175e-41
7.066813	4.83361e-41
7.060501	5.46935e-41
7.054189	6.18868e-41
7.047878	7.00258e-41
7.041566	7.92348e-41
7.035254	8.96545e-41
7.028943	1.01444e-40
7.022631	1.14783e-40
7.016319	1.29876e-40
7.010008	1.46952e-40
7.003696	1.66273e-40
6.997384	1.88134e-40
6.991073	2.12867e-40
6.984761	2.40851e-40
6.978449	2.72513e-40
6.972137	3.08335e-40
6.965826	3.48865e-40
6.959514	3.9472e-40
6.953202	4.466e-40
6.946891	5.05297e-40
6.940579	5.71706e-40
6.934267	6.46839e-40
6.927956	7.31843e-40
6.921644	8.28014e-40
6.915332	9.36817e-40
6.909021	1.05991e-39
6.902709	1.19918e-39
6.896397	1.35673e-39
6.890086	1.53498e-39
6.883774	1.73664e-39
6.877462	1.96479e-39
6.871150	2.22289e-39
6.864839	2.51489e-39
6.858527	2.84523e-39
6.852215	3.21894e-39
6.845904	3.64173e-39
6.839592	4.12002e-39
6.833280	4.66111e-39
6.826969	5.27323e-39
6.820657	5.96571e-39
6.814345	6.74909e-39
6.808034	7.63531e-39
6.801722	8.63785e-39
6.795410	9.77197e-39
6.789098	1.10549e-38
6.782787	1.25063e-38
6.776475	1.41481e-38
6.770163	1.60054e-38
6.763852	1.81064e-38
6.757540	2.04831e-38
6.751228	2.31716e-38
6.744917	2.62129e-38
6.738605	2.96533e-38
6.732293	3.35449e-38
6.725982	3.79471e-38
6.719670	4.29268e-38
6.713358	4.85597e-38
6.707046	5.49315e-38
6.700735	6.2139e-38
6.694423	7.02919e-38
6.688111	7.9514e-38
6.681800	8.99455e-38
6.675488	1.01745e-37
6.669176	1.15092e-37
6.662865	1.30189e-37
6.656553	1.47265e-37
6.650241	1.66581e-37
6.643930	1.88429e-37
6.637618	2.13141e-37
6.631306	2.41092e-37
6.624994	2.72708e-37
6.618683	3.08469e-37
6.612371	3.48916e-37
6.606059	3.94665e-37
6.599748	4.4641e-37
6.593436	5.04937e-37
6.587124	5.71134e-37
6.580813	6.46005e-37
6.574501	7.30687e-37
6.568189	8.26466e-37
6.561878	9.34793e-37
6.555566	1.05731e-36
6.549254	1.19589e-36
6.542942	1.35261e-36
6.536631	1.52987e-36
6.530319	1.73034e-36
6.524007	1.95708e-36
6.517696	2.21351e-36
6.511384	2.50353e-36
6.505072	2.83153e-36
6.498761	3.20249e-36
6.492449	3.62202e-36
6.486137	4.09649e-36
6.479826	4.63308e-36
6.473514	5.23994e-36
6.467202	5.92624e-36
6.460891	6.70239e-36
6.454579	7.58016e-36
6.448267	8.57282e-36
6.441955	9.69542e-36
6.435644	1.0965e-35
6.429332	1.24007e-35
6.423020	1.40243e-35
6.416709	1.58603e-35
6.410397	1.79367e-35
6.404085	2.02847e-35
6.397774	2.294e-35
6.391462	2.59428e-35
6.385150	2.93383e-35
6.378839	3.31782e-35
6.372527	3.75203e-35
6.366215	4.24304e-35
6.359903	4.79829e-35
6.353592	5.42615e-35
6.347280	6.13614e-35
6.340968	6.93898e-35
6.334657	7.84682e-35
6.328345	8.87337e-35
6.322033	1.00342e-34
6.315722	1.13467e-34
6.309410	1.28309e-34
6.303098	1.45091e-34
6.296787	1.64067e-34
6.290475	1.85524e-34
6.284163	2.09786e-34
6.277851	2.37219e-34
6.271540	2.68237e-34
6.265228	3.0331e-34
6.258916	3.42966e-34
6.252605	3.87804e-34
6.246293	4.38502e-34
6.239981	4.95824e-34
6.233670	5.60635e-34
6.227358	6.33914e-34
6.221046	7.16766e-34
6.214735	8.10442e-34
6.208423	9.16354e-34
6.202111	1.0361e-33
6.195799	1.17149e-33
6.189488	1.32456e-33
6.183176	1.49761e-33
6.176864	1.69327e-33
6.170553	1.91448e-33
6.164241	2.16457e-33
6.157929	2.44731e-33
6.151618	2.76697e-33
6.145306	3.12836e-33
6.138994	3.53692e-33
6.132683	3.99881e-33
6.126371	4.52099e-33
6.120059	5.11133e-33
6.113747	5.7787e-33
6.107436	6.53317e-33
6.101124	7.38609e-33
6.094812	8.35031e-33
6.088501	9.44032e-33
6.082189	1.06726e-32
6.075877	1.20655e-32
6.069566	1.36402e-32
6.063254	1.54203e-32
6.056942	1.74326e-32
6.050631	1.97074e-32
6.044319	2.22788e-32
6.038007	2.51855e-32
6.031696	2.84713e-32
6.025384	3.21855e-32
6.019072	3.63839e-32
6.012760	4.11298e-32
6.006449	4.64943e-32
6.000137	5.25582e-32
5.993825	5.94124e-32
5.987514	6.716e-32
5.981202	7.59174e-32
5.974890	8.5816e-32
5.968579	9.70046e-32
5.962267	1.09651e-31
5.955955	1.23945e-31
5.949644	1.40102e-31
5.943332	1.58363e-31
5.937020	1.79004e-31
5.930708	2.02333e-31
5.924397	2.287e-31
5.918085	2.58502e-31
5.911773	2.92185e-31
5.905462	3.30254e-31
5.899150	3.7328e-31
5.892838	4.21908e-31
5.886527	4.76868e-31
5.880215	5.38983e-31
5.873903	6.09183e-31
5.867592	6.88522e-31
5.861280	7.78187e-31
5.854968	8.79522e-31
5.848656	9.94044e-31
5.842345	1.12347e-30
5.836033	1.26974e-30
5.829721	1.43503e-30
5.823410	1.62184e-30
5.817098	1.83294e-30
5.810786	2.07151e-30
5.804475	2.3411e-30
5.798163	2.64576e-30
5.791851	2.99005e-30
5.785540	3.3791e-30
5.779228	3.81875e-30
5.772916	4.31556e-30
5.766604	4.87697e-30
5.760293	5.51136e-30
5.753981	6.22821e-30
5.747669	7.03825e-30
5.741358	7.95357e-30
5.735046	8.98785e-30
5.728734	1.01565e-29
5.722423	1.14771e-29
5.716111	1.29692e-29
5.709799	1.46553e-29
5.703488	1.65603e-29
5.697176	1.87128e-29
5.690864	2.11449e-29
5.684552	2.38929e-29
5.678241	2.69978e-29
5.671929	3.0506e-29
5.665617	3.44696e-29
5.659306	3.89479e-29
5.652994	4.40076e-29
5.646682	4.97242e-29
5.640371	5.61828e-29
5.634059	6.34798e-29
5.627747	7.17238e-29
5.621436	8.10378e-29
5.615124	9.15603e-29
5.608812	1.03448e-28
5.602501	1.16879e-28
5.596189	1.32051e-28
5.589877	1.49192e-28
5.583565	1.68557e-28
5.577254	1.90433e-28
5.570942	2.15146e-28
5.564630	2.43064e-28
5.558319	2.74602e-28
5.552007	3.10229e-28
5.545695	3.50475e-28
5.539384	3.95938e-28
5.533072	4.47295e-28
5.526760	5.05307e-28
5.520449	5.70839e-28
5.514137	6.44862e-28
5.507825	7.28478e-28
5.501513	8.22927e-28
5.495202	9.29612e-28
5.488890	1.05012e-27
5.482578	1.18623e-27
5.476267	1.33998e-27
5.469955	1.51363e-27
5.463643	1.70978e-27
5.457332	1.93132e-27
5.451020	2.18154e-27
5.444708	2.46416e-27
5.438397	2.78336e-27
5.432085	3.14388e-27
5.425773	3.55106e-27
5.419461	4.01093e-27
5.413150	4.53031e-27
5.406838	5.1169e-27
5.400526	5.77937e-27
5.394215	6.52754e-27
5.387903	7.37248e-27
5.381591	8.32671e-27
5.375280	9.40435e-27
5.368968	1.06213e-26
5.362656	1.19957e-26
5.356345	1.35477e-26
5.350033	1.53004e-26
5.343721	1.72796e-26
5.337409	1.95146e-26
5.331098	2.20385e-26
5.324786	2.48886e-26
5.318474	2.81068e-26
5.312163	3.17409e-26
5.305851	3.58445e-26
5.299539	4.04781e-26
5.293228	4.57101e-26
5.286916	5.16179e-26
5.280604	5.82886e-26
5.274293	6.58205e-26
5.267981	7.43249e-26
5.261669	8.39271e-26
5.255358	9.47687e-26
5.249046	1.0701e-25
5.242734	1.2083e-25
5.236422	1.36434e-25
5.230111	1.54051e-25
5.223799	1.73941e-25
5.217487	1.96397e-25
5.211176	2.21749e-25
5.204864	2.50371e-25
5.198552	2.82683e-25
5.192241	3.19162e-25
5.185929	3.60344e-25
5.179617	4.06834e-25
5.173306	4.59318e-25
5.166994	5.18565e-25
5.160682	5.85447e-25
5.154370	6.60947e-25
5.148059	7.46175e-25
5.141747	8.42381e-25
5.135435	9.50981e-25
5.129124	1.07357e-24
5.122812	1.21194e-24
5.116500	1.36813e-24
5.110189	1.54443e-24
5.103877	1.74342e-24
5.097565	1.96803e-24
5.091254	2.22155e-24
5.084942	2.50769e-24
5.078630	2.83065e-24
5.072318	3.19517e-24
5.066007	3.60657e-24
5.059695	4.0709e-24
5.053383	4.59494e-24
5.047072	5.18636e-24
5.040760	5.85384e-24
5.034448	6.60713e-24
5.028137	7.45725e-24
5.021825	8.41664e-24
5.015513	9.49933e-24
5.009202	1.07211e-23
5.002890	1.20999e-23
4.996578	1.36559e-23
4.990266	1.54117e-23
4.983955	1.73929e-23
4.977643	1.96287e-23
4.971331	2.21515e-23
4.965020	2.49982e-23
4.958708	2.82103e-23
4.952396	3.18347e-23
4.946085	3.59242e-23
4.939773	4.05385e-23
4.933461	4.57448e-23
4.927150	5.1619e-23
4.920838	5.82466e-23
4.914526	6.57242e-23
4.908214	7.41607e-23
4.901903	8.36789e-23
4.895591	9.44173e-23
4.889279	1.06532e-22
4.882968	1.202e-22
4.876656	1.35618e-22
4.870344	1.53013e-22
4.864033	1.72635e-22
4.857721	1.94772e-22
4.851409	2.19743e-22
4.845098	2.47912e-22
4.838786	2.79687e-22
4.832474	3.1553e-22
4.826163	3.55961e-22
4.819851	4.01567e-22
4.813539	4.53008e-22
4.807227	5.1103e-22
4.800916	5.76475e-22
4.794604	6.5029e-22
4.788292	7.33545e-22
4.781981	8.27446e-22
4.775669	9.33351e-22
4.769357	1.05279e-21
4.763046	1.1875e-21
4.756734	1.33943e-21
4.750422	1.51076e-21
4.744111	1.70398e-21
4.737799	1.92188e-21
4.731487	2.16761e-21
4.725175	2.44471e-21
4.718864	2.75719e-21
4.712552	3.10956e-21
4.706240	3.5069e-21
4.699929	3.95495e-21
4.693617	4.46015e-21
4.687305	5.02981e-21
4.680994	5.67212e-21
4.674682	6.39634e-21
4.668370	7.21289e-21
4.662059	8.13355e-21
4.655747	9.17155e-21
4.649435	1.03418e-20
4.643123	1.16612e-20
4.636812	1.31487e-20
4.630500	1.48256e-20
4.624188	1.67161e-20
4.617877	1.88473e-20
4.611565	2.12499e-20
4.605253	2.39582e-20
4.598942	2.70112e-20
4.592630	3.04527e-20
4.586318	3.43319e-20
4.580007	3.87046e-20
4.573695	4.36334e-20
4.567383	4.91889e-20
4.561071	5.54506e-20
4.554760	6.25081e-20
4.548448	7.04625e-20
4.542136	7.94276e-20
4.535825	8.95315e-20
4.529513	1.00919e-19
4.523201	1.13752e-19
4.516890	1.28214e-19
4.510578	1.44513e-19
4.504266	1.62879e-19
4.497955	1.83576e-19
4.491643	2.06899e-19
4.485331	2.3318e-19
4.479019	2.62794e-19
4.472708	2.96162e-19
4.466396	3.3376e-19
4.460084	3.76124e-19
4.453773	4.23855e-19
4.447461	4.77633e-19
4.441149	5.38222e-19
4.434838	6.06484e-19
4.428526	6.83388e-19
4.422214	7.70027e-19
4.415903	8.67631e-19
4.409591	9.77584e-19
4.403279	1.10145e-18
4.396968	1.24097e-18
4.390656	1.39814e-18
4.384344	1.57518e-18
4.378032	1.7746e-18
4.371721	1.99921e-18
4.365409	2.25221e-18
4.359097	2.53715e-18
4.352786	2.85808e-18
4.346474	3.21953e-18
4.340162	3.62661e-18
4.333851	4.08505e-18
4.327539	4.60133e-18
4.321227	5.18274e-18
4.314916	5.83747e-18
4.308604	6.57474e-18
4.302292	7.40495e-18
4.295980	8.33978e-18
4.289669	9.39238e-18
4.283357	1.05776e-17
4.277045	1.1912e-17
4.270734	1.34145e-17
4.264422	1.5106e-17
4.258110	1.70105e-17
4.251799	1.91545e-17
4.245487	2.15681e-17
4.239175	2.42853e-17
4.232864	2.73441e-17
4.226552	3.07873e-17
4.220240	3.46631e-17
4.213928	3.90258e-17
4.207617	4.39363e-17
4.201305	4.94634e-17
4.194993	5.56842e-17
4.188682	6.26857e-17
4.182370	7.05654e-17
4.176058	7.94335e-17
4.169747	8.94134e-17
4.163435	1.00644e-16
4.157123	1.13283e-16
4.150812	1.27504e-16
4.144500	1.43507e-16
4.138188	1.61514e-16
4.131876	1.81774e-16
4.125565	2.0457e-16
4.119253	2.30218e-16
4.112941	2.59073e-16
4.106630	2.91537e-16
4.100318	3.28058e-16
4.094006	3.69142e-16
4.087695	4.15359e-16
4.081383	4.67348e-16
4.075071	5.25827e-16
4.068760	5.91605e-16
4.062448	6.6559e-16
4.056136	7.48803e-16
4.049824	8.42393e-16
4.043513	9.47649e-16
4.037201	1.06602e-15
4.030889	1.19914e-15
4.024578	1.34884e-15
4.018266	1.51717e-15
4.011954	1.70645e-15
4.005643	1.91928e-15
3.999331	2.15859e-15
3.993019	2.42764e-15
3.986708	2.73014e-15
3.980396	3.07022e-15
3.974084	3.45254e-15
3.967773	3.88233e-15
3.961461	4.36547e-15
3.955149	4.90855e-15
3.948837	5.51899e-15
3.942526	6.20513e-15
3.936214	6.9763e-15
3.929902	7.84303e-15
3.923591	8.8171e-15
3.917279	9.91177e-15
3.910967	1.11419e-14
3.904656	1.25243e-14
3.898344	1.40776e-14
3.892032	1.58229e-14
3.885721	1.77839e-14
3.879409	1.99872e-14
3.873097	2.24626e-14
3.866785	2.52434e-14
3.860474	2.83674e-14
3.854162	3.18767e-14
3.847850	3.58187e-14
3.841539	4.02465e-14
3.835227	4.52197e-14
3.828915	5.08053e-14
3.822604	5.70783e-14
3.816292	6.41232e-14
3.809980	7.20345e-14
3.803669	8.09184e-14
3.797357	9.08938e-14
3.791045	1.02095e-13
3.784733	1.1467e-13
3.778422	1.28789e-13
3.772110	1.4464e-13
3.765798	1.62434e-13
3.759487	1.82409e-13
3.753175	2.04831e-13
3.746863	2.29998e-13
3.740552	2.58245e-13
3.734240	2.89948e-13
3.727928	3.25526e-13
3.721617	3.65452e-13
3.715305	4.10255e-13
3.708993	4.60528e-13
3.702681	5.16936e-13
3.696370	5.80223e-13
3.690058	6.51225e-13
3.683746	7.30879e-13
3.677435	8.20232e-13
3.671123	9.20462e-13
3.664811	1.03288e-12
3.658500	1.15898e-12
3.652188	1.30039e-12
3.645876	1.45898e-12
3.639565	1.63683e-12
3.633253	1.83625e-12
3.626941	2.05985e-12
3.620629	2.31055e-12
3.614318	2.59162e-12
3.608006	2.90671e-12
3.601694	3.25992e-12
3.595383	3.65584e-12
3.589071	4.0996e-12
3.582759	4.59695e-12
3.576448	5.15433e-12
3.570136	5.77895e-12
3.563824	6.47886e-12
3.557513	7.26309e-12
3.551201	8.14174e-12
3.544889	9.12611e-12
3.538578	1.02288e-11
3.532266	1.14641e-11
3.525954	1.28477e-11
3.519642	1.43973e-11
3.513331	1.61328e-11
3.507019	1.80762e-11
3.500707	2.02524e-11
3.494396	2.26891e-11
3.488084	2.54171e-11
3.481772	2.84712e-11
3.475461	3.189e-11
3.469149	3.57168e-11
3.462837	4e-11
3.456526	4.47936e-11
3.450214	5.01579e-11
3.443902	5.61605e-11
3.437590	6.28767e-11
3.431279	7.03908e-11
3.424967	7.87968e-11
3.418655	8.81999e-11
3.412344	9.87173e-11
3.406032	1.1048e-10
3.399720	1.23635e-10
3.393409	1.38344e-10
3.387097	1.54792e-10
3.380785	1.7318e-10
3.374474	1.93736e-10
3.368162	2.16714e-10
3.361850	2.42397e-10
3.355538	2.711e-10
3.349227	3.03175e-10
3.342915	3.39016e-10
3.336603	3.79059e-10
3.330292	4.23793e-10
3.323980	4.73764e-10
3.317668	5.29577e-10
3.311357	5.91911e-10
3.305045	6.61518e-10
3.298733	7.3924e-10
3.292422	8.26014e-10
3.286110	9.22882e-10
3.279798	1.03101e-09
3.273486	1.15168e-09
3.267175	1.28635e-09
3.260863	1.43662e-09
3.254551	1.60428e-09
3.248240	1.79131e-09
3.241928	1.99993e-09
3.235616	2.23261e-09
3.229305	2.49207e-09
3.222993	2.78139e-09
3.216681	3.10394e-09
3.210370	3.4635e-09
3.204058	3.86426e-09
3.197746	4.31088e-09
3.191434	4.80855e-09
3.185123	5.36303e-09
3.178811	5.98071e-09
3.172499	6.6687e-09
3.166188	7.4349e-09
3.159876	8.28807e-09
3.153564	9.23795e-09
3.147253	1.02953e-08
3.140941	1.14722e-08
3.134629	1.27819e-08
3.128318	1.42392e-08
3.122006	1.58604e-08
3.115694	1.76637e-08
3.109383	1.96692e-08
3.103071	2.18993e-08
3.096759	2.43786e-08
3.090447	2.71345e-08
3.084136	3.01973e-08
3.077824	3.36007e-08
3.071512	3.73819e-08
3.065201	4.15819e-08
3.058889	4.62463e-08
3.052577	5.14255e-08
3.046266	5.71752e-08
3.039954	6.35571e-08
3.033642	7.0639e-08
3.027331	7.84964e-08
3.021019	8.72123e-08
3.014707	9.68784e-08
3.008395	1.07596e-07
3.002084	1.19477e-07
2.995772	1.32645e-07
2.989460	1.47236e-07
2.983149	1.63399e-07
2.976837	1.81301e-07
2.970525	2.01123e-07
2.964214	2.23066e-07
2.957902	2.47351e-07
2.951590	2.74221e-07
2.945279	3.03944e-07
2.938967	3.36813e-07
2.932655	3.73152e-07
2.926343	4.13317e-07
2.920032	4.57697e-07
2.913720	5.06721e-07
2.907408	5.6086e-07
2.901097	6.20628e-07
2.894785	6.86592e-07
2.888473	7.5937e-07
2.882162	8.3964e-07
2.875850	9.28147e-07
2.869538	1.0257e-06
2.863227	1.13319e-06
2.856915	1.25159e-06
2.850603	1.38195e-06
2.844291	1.52544e-06
2.837980	1.68332e-06
2.831668	1.85696e-06
2.825356	2.04785e-06
2.819045	2.25764e-06
2.812733	2.4881e-06
2.806421	2.74115e-06
2.800110	3.01889e-06
2.793798	3.3236e-06
2.787486	3.65773e-06
2.781175	4.02395e-06
2.774863	4.42516e-06
2.768551	4.86449e-06
2.762239	5.34529e-06
2.755928	5.87122e-06
2.749616	6.44619e-06
2.743304	7.07444e-06
2.736993	7.76051e-06
2.730681	8.50927e-06
2.724369	9.32595e-06
2.718058	1.02162e-05
2.711746	1.11859e-05
2.705434	1.22415e-05
2.699123	1.33899e-05
2.692811	1.46383e-05
2.686499	1.59944e-05
2.680188	1.74663e-05
2.673876	1.90627e-05
2.667564	2.07928e-05
2.661252	2.26661e-05
2.654941	2.46926e-05
2.648629	2.6883e-05
2.642317	2.92482e-05
2.636006	3.17997e-05
2.629694	3.45493e-05
2.623382	3.75093e-05
2.617071	4.06921e-05
2.610759	4.41107e-05
2.604447	4.77781e-05
2.598136	5.17073e-05
2.591824	5.59116e-05
2.585512	6.04041e-05
2.579200	6.51974e-05
2.572889	7.0304e-05
2.566577	7.57358e-05
2.560265	8.15038e-05
2.553954	8.76179e-05
2.547642	9.40871e-05
2.541330	0.000100918
2.535019	0.000108117
2.528707	0.000115686
2.522395	0.000123627
2.516084	0.000131936
2.509772	0.000140609
2.503460	0.000149635
2.497148	0.000159001
2.490837	0.000168688
2.484525	0.000178673
2.478213	0.000188927
2.471902	0.000199415
2.465590	0.000210095
2.459278	0.00022092
2.452967	0.000231836
2.446655	0.00024278
2.440343	0.000253685
2.434032	0.000264477
2.427720	0.000275075
2.421408	0.000285395
2.415096	0.000295347
2.408785	0.000304842
2.402473	0.000313788
2.396161	0.000322096
2.389850	0.000329684
2.383538	0.000336479
2.377226	0.000342421
2.370915	0.000347468
2.364603	0.000351602
2.358291	0.000354834
2.351980	0.000357209
2.345668	0.000358809
2.339356	0.000359755
2.333044	0.000360206
2.326733	0.000360346
&
```
