## Supplementary material for "All-at-once RNA folding with 3D motif prediction framed by evolutionary information": RF00708_mir-450.cacofold.helixcov

```
# RMs = 2 L = 80

# RM_HELIX NESTED 14-35 44-64, nbp = 20 nbp_cov = 0
# pvals: 0.410289,0.410289,0.410289,0.0776209,0.410289,0.804073,0.410289,0.221194,0.410289,0.410289,0.410289,0.410289,0.410289,0.410289,0.410289,0.410289,0.410289,0.915839,0.734486,0.987877
# aggregated NONE
NESTED  :::::::::::::<<<<<-<<<<<<<<-<<<<<<<_______>>>>>>>>>>>>>>>->>>>>::::::::::::::::
        :::::::::::::::::::::::::::::::::::::::::::::::::::::::::::::::::::::::::::::::

# RM_HELIX NESTED 1-10 68-77, nbp = 10 nbp_cov = 0
# pvals: 0.112723,0.50581,0.750876,0.0987829,0.410289,0.528724,0.196706,0.410289,0.410289,0.551769
# aggregated NONE
NESTED  <<<<<<<<<<________________________________________________________>>>>>>>>>>:::
        :::::::::::::::::::::::::::::::::::::::::::::::::::::::::::::::::::::::::::::::
```
