## Supplementary material for "All-at-once RNA folding with 3D motif prediction framed by evolutionary information": RF00708_mir-450.cacofold.power

```
# Power analysis of CaCoFold structure 
#
# Powertype = SINGLE SUBSTITUTIONS
# covary  left_pos      right_pos    substitutions      power
#----------------------------------------------------------------
          1		77		6		0.16
          2		76		1		0.00
          3		75		7		0.20
          4		74		9		0.28
          5		73		0		0.00
          6		72		2		0.00
          7		71		6		0.16
          8		70		4		0.07
          9		69		8		0.24
          10		68		3		0.02
          14		64		0		0.00
          15		63		0		0.00
          16		62		0		0.00
          17		61		7		0.20
          18		60		2		0.00
          20		58		9		0.28
          21		57		2		0.00
          22		56		1		0.00
          23		55		7		0.20
          24		54		5		0.11
          25		53		0		0.00
          26		52		0		0.00
          27		51		0		0.00
          29		50		0		0.00
          30		49		0		0.00
          31		48		0		0.00
          32		47		1		0.00
          33		46		11		0.35
          34		45		7		0.20
          35		44		16		0.50
#
# BPAIRS 30
# avg substitutions per BP  3.8
# BPAIRS expected to covary 3.0 +/- 1.5
# BPAIRS observed to covary 0
#
```
