## Supplementary material for "All-at-once RNA folding with 3D motif prediction framed by evolutionary information": RF00708_mir-450.helixcov

```
# RMs = 2 L = 80

# RM_HELIX NESTED 14-34 45-64, nbp = 19 nbp_cov = 0
# pvals: 0.410289,0.410289,0.410289,0.0776209,0.410289,0.804073,0.410289,0.221194,0.410289,0.410289,0.410289,0.410289,0.410289,0.410289,0.410289,0.410289,0.410289,0.915839,0.734486
# aggregated NONE
NESTED  :::::::::::::<<<<<-<<<<<<<<-<<<<<<_________>>>>>>>>>>>>>>->>>>>::::::::::::::::
        :::::::::::::::::::::::::::::::::::::::::::::::::::::::::::::::::::::::::::::::

# RM_HELIX NESTED 4-10 68-74, nbp = 7 nbp_cov = 0
# pvals: 0.0987829,0.410289,0.528724,0.196706,0.410289,0.410289,0.551769
# aggregated NONE
NESTED  :::<<<<<<<________________________________________________________>>>>>>>::::::
        :::::::::::::::::::::::::::::::::::::::::::::::::::::::::::::::::::::::::::::::
```
