## Supplementary material for "All-at-once RNA folding with 3D motif prediction framed by evolutionary information": RF00708_mir-450.surv

```
2.550000	0.0384615
1.750000	0.0769231
0.050000	0.115385
0.000000	0.153846
-0.050000	0.807692
-0.250000	0.846154
-0.300000	0.884615
-0.750000	0.923077
-1.000000	0.961538
-1.750000	1
&
11.450000	0.000327332
10.450000	0.000654664
10.100000	0.000981997
10.050000	0.00130933
9.600000	0.00163666
9.000000	0.00196399
8.900000	0.00229133
8.500000	0.00261866
8.300000	0.00294599
8.000000	0.00327332
7.750000	0.00360065
7.600000	0.00392799
7.550000	0.00425532
7.000000	0.00490998
6.800000	0.00523732
6.700000	0.00556465
6.600000	0.00589198
6.550000	0.00621931
6.250000	0.00654664
5.550000	0.00752864
5.450000	0.00785597
5.100000	0.00818331
4.900000	0.00851064
4.600000	0.00883797
4.500000	0.0091653
4.450000	0.00949264
4.250000	0.00981997
4.200000	0.0101473
4.150000	0.0104746
4.050000	0.010802
3.850000	0.0111293
3.750000	0.011784
3.650000	0.0121113
3.600000	0.0124386
3.550000	0.012766
3.500000	0.0130933
3.450000	0.0134206
3.400000	0.0140753
3.350000	0.0144026
3.300000	0.01473
3.250000	0.0150573
3.200000	0.0153846
3.100000	0.0160393
3.000000	0.0170213
2.900000	0.0173486
2.800000	0.0180033
2.750000	0.0183306
2.600000	0.0196399
2.500000	0.0199673
2.450000	0.0212766
2.400000	0.0222586
2.350000	0.0229133
2.300000	0.0232406
2.250000	0.0238953
2.200000	0.0242226
2.100000	0.0252046
2.050000	0.0265139
2.000000	0.0271686
1.950000	0.0284779
1.900000	0.0301146
1.800000	0.0310966
1.750000	0.0320786
1.700000	0.0327332
1.650000	0.0330606
1.600000	0.0346972
1.500000	0.0376432
1.450000	0.0379705
1.400000	0.0386252
1.350000	0.0392799
1.300000	0.0405892
1.250000	0.0412439
1.200000	0.0425532
1.150000	0.0451718
1.100000	0.0461538
1.050000	0.0474632
1.000000	0.0490998
0.950000	0.0517185
0.900000	0.0523732
0.850000	0.0540098
0.800000	0.0553191
0.750000	0.0559738
0.700000	0.0572831
0.650000	0.0595745
0.600000	0.0615385
0.550000	0.0635025
0.500000	0.0677578
0.450000	0.0693944
0.400000	0.0720131
0.350000	0.0739771
0.300000	0.0782324
0.250000	0.0824877
0.200000	0.0851064
0.150000	0.0883797
0.100000	0.0923077
0.050000	0.108347
0.000000	0.189853
-0.050000	0.790835
-0.100000	0.804583
-0.150000	0.817676
-0.200000	0.827496
-0.250000	0.838625
-0.300000	0.8527
-0.350000	0.863502
-0.400000	0.870049
-0.450000	0.877905
-0.500000	0.887725
-0.550000	0.895254
-0.600000	0.903764
-0.650000	0.909984
-0.700000	0.914894
-0.750000	0.918822
-0.800000	0.924386
-0.850000	0.929296
-0.900000	0.935188
-0.950000	0.937807
-1.000000	0.94239
-1.050000	0.945663
-1.100000	0.950245
-1.150000	0.955155
-1.200000	0.959411
-1.250000	0.962684
-1.300000	0.966285
-1.350000	0.967921
-1.400000	0.969885
-1.450000	0.971195
-1.500000	0.972177
-1.550000	0.972831
-1.600000	0.974468
-1.650000	0.976105
-1.700000	0.977087
-1.750000	0.978069
-1.800000	0.978723
-1.850000	0.981342
-1.900000	0.982651
-1.950000	0.983633
-2.050000	0.983961
-2.100000	0.984615
-2.150000	0.986907
-2.200000	0.987561
-2.250000	0.988216
-2.300000	0.988871
-2.400000	0.989525
-2.450000	0.990835
-2.500000	0.991162
-2.550000	0.991489
-2.600000	0.992471
-2.650000	0.992799
-2.700000	0.994763
-2.750000	0.995417
-2.800000	0.996072
-2.900000	0.996399
-3.000000	0.997054
-3.100000	0.997709
-3.200000	0.998036
-3.250000	0.998363
-3.350000	0.998691
-3.500000	0.999345
-3.550000	0.999673
-4.100000	1
&
30.400000	1.62285e-05
30.050000	3.2457e-05
28.450000	4.86855e-05
28.350000	6.4914e-05
27.400000	8.11425e-05
27.000000	9.7371e-05
26.650000	0.000113599
26.450000	0.000129828
25.850000	0.000146056
25.150000	0.000162285
24.850000	0.000178513
24.450000	0.000194742
23.700000	0.00021097
23.600000	0.000227199
23.550000	0.000243427
23.500000	0.000275884
23.300000	0.000292113
23.250000	0.000308341
22.950000	0.00032457
22.900000	0.000340798
22.850000	0.000357027
22.800000	0.000373255
22.450000	0.000389484
22.300000	0.000405712
22.200000	0.000421941
22.000000	0.000438169
21.850000	0.000470626
21.650000	0.000486855
21.500000	0.000503083
21.250000	0.000519312
21.100000	0.00053554
21.050000	0.000551769
20.850000	0.000567997
20.800000	0.000584226
20.600000	0.000600454
20.500000	0.000616683
20.100000	0.000632911
19.900000	0.000665368
19.850000	0.000681597
19.650000	0.000697825
19.500000	0.000714054
19.350000	0.000730282
19.250000	0.000746511
19.050000	0.000778968
18.850000	0.000811425
18.750000	0.000843882
18.700000	0.00086011
18.650000	0.000876339
18.450000	0.000892567
18.200000	0.000925024
17.950000	0.000941253
17.900000	0.00097371
17.700000	0.000989938
17.650000	0.00100617
17.500000	0.00103862
17.450000	0.00105485
17.350000	0.00108731
17.200000	0.00110354
17.150000	0.00113599
17.050000	0.00118468
16.700000	0.00121714
16.650000	0.00124959
16.600000	0.00126582
16.550000	0.00128205
16.500000	0.00129828
16.450000	0.00133074
16.350000	0.00136319
16.300000	0.00139565
16.250000	0.00142811
16.100000	0.00146056
16.050000	0.00147679
16.000000	0.00149302
15.900000	0.00150925
15.800000	0.00152548
15.750000	0.00154171
15.650000	0.00155794
15.600000	0.00157416
15.550000	0.00159039
15.450000	0.00160662
15.350000	0.00163908
15.250000	0.00165531
15.100000	0.00167154
15.050000	0.00173645
15.000000	0.00176891
14.950000	0.00180136
14.900000	0.00186628
14.800000	0.00188251
14.750000	0.00189873
14.700000	0.00191496
14.650000	0.00194742
14.600000	0.00197988
14.550000	0.00199611
14.500000	0.00201233
14.400000	0.00202856
14.350000	0.00204479
14.200000	0.00207725
14.150000	0.00209348
14.100000	0.00215839
14.050000	0.00220708
14.000000	0.00225576
13.950000	0.00228822
13.900000	0.0023369
13.850000	0.00241805
13.750000	0.00246673
13.700000	0.00249919
13.650000	0.00251542
13.600000	0.0025641
13.550000	0.00264525
13.450000	0.00266147
13.400000	0.00272639
13.350000	0.00274262
13.300000	0.00275884
13.250000	0.00277507
13.200000	0.00282376
13.100000	0.00287244
13.050000	0.00292113
12.950000	0.00293736
12.900000	0.00298604
12.850000	0.00305096
12.800000	0.00308341
12.700000	0.0031321
12.650000	0.0032457
12.600000	0.00326193
12.450000	0.00329438
12.400000	0.00331061
12.350000	0.00340798
12.300000	0.00352158
12.250000	0.00355404
12.200000	0.00357027
12.150000	0.00366764
12.100000	0.00371633
12.050000	0.00376501
12.000000	0.00386238
11.950000	0.00391107
11.900000	0.00397598
11.850000	0.0040409
11.800000	0.00410581
11.750000	0.00420318
11.700000	0.00426809
11.650000	0.00438169
11.550000	0.00444661
11.500000	0.00449529
11.450000	0.00460889
11.400000	0.00469004
11.350000	0.00480364
11.300000	0.00493346
11.250000	0.00499838
11.200000	0.00504706
11.150000	0.00516066
11.100000	0.00522558
11.000000	0.00530672
10.950000	0.00540409
10.900000	0.00545278
10.850000	0.00556637
10.800000	0.0056962
10.750000	0.00585849
10.700000	0.0059234
10.650000	0.00605323
10.600000	0.00621551
10.550000	0.0063778
10.500000	0.00647517
10.450000	0.00654008
10.400000	0.00665368
10.350000	0.00681597
10.300000	0.00692957
10.250000	0.00699448
10.200000	0.00718922
10.150000	0.00731905
10.100000	0.00740019
10.050000	0.00756248
10.000000	0.00769231
9.950000	0.00774099
9.900000	0.00783836
9.850000	0.00798442
9.800000	0.00816293
9.750000	0.00826031
9.700000	0.00847128
9.650000	0.00863356
9.600000	0.00876339
9.550000	0.00889322
9.500000	0.00903927
9.450000	0.00912042
9.400000	0.00926647
9.350000	0.00942876
9.300000	0.00954236
9.250000	0.00976956
9.200000	0.00998053
9.150000	0.0101266
9.100000	0.0103213
9.050000	0.0104512
9.000000	0.0106297
8.950000	0.0107433
8.900000	0.0108893
8.850000	0.0110516
8.800000	0.0112301
8.750000	0.0113113
8.700000	0.0114249
8.650000	0.0115547
8.600000	0.0116683
8.550000	0.011863
8.500000	0.0120902
8.450000	0.0122201
8.400000	0.0123499
8.350000	0.0125609
8.300000	0.0128043
8.250000	0.0129828
8.200000	0.0132587
8.150000	0.0134534
8.100000	0.0137131
8.050000	0.0138591
8.000000	0.0140539
7.950000	0.0143784
7.900000	0.014492
7.850000	0.0147842
7.800000	0.015125
7.750000	0.0154171
7.700000	0.0155794
7.650000	0.0159364
7.600000	0.0162285
7.550000	0.0164719
7.500000	0.0167478
7.450000	0.0169588
7.400000	0.0172184
7.350000	0.0175105
7.300000	0.0177215
7.250000	0.0180623
7.200000	0.0184031
7.150000	0.0186141
7.100000	0.0189549
7.050000	0.0192795
7.000000	0.0195716
6.950000	0.0199935
6.900000	0.0202694
6.850000	0.020529
6.800000	0.0207887
6.750000	0.0210646
6.700000	0.0213567
6.650000	0.0215677
6.600000	0.0220383
6.550000	0.0223791
6.500000	0.0227686
6.450000	0.0230769
6.400000	0.0233041
6.350000	0.0238072
6.300000	0.0240993
6.250000	0.0245699
6.200000	0.0248458
6.150000	0.0252515
6.100000	0.0256086
6.050000	0.0260305
6.000000	0.0263713
5.950000	0.0267446
5.900000	0.0272152
5.850000	0.0275722
5.800000	0.0279455
5.750000	0.0286108
5.700000	0.028903
5.650000	0.029471
5.600000	0.029974
5.550000	0.0305907
5.500000	0.0313048
5.450000	0.0319215
5.400000	0.0323272
5.350000	0.0327816
5.300000	0.033382
5.250000	0.0339338
5.200000	0.034518
5.150000	0.0350536
5.100000	0.0357189
5.050000	0.036222
5.000000	0.0367738
4.950000	0.0373905
4.900000	0.037926
4.850000	0.0385265
4.800000	0.0391918
4.750000	0.0398896
4.700000	0.0405226
4.650000	0.041123
4.600000	0.0417722
4.550000	0.04247
4.500000	0.0432003
4.450000	0.0437683
4.400000	0.0444174
4.350000	0.0451639
4.300000	0.045878
4.250000	0.0465758
4.200000	0.0473385
4.150000	0.0481013
4.100000	0.0486368
4.050000	0.0493346
4.000000	0.0502272
3.950000	0.0508277
3.900000	0.0515579
3.850000	0.0524505
3.800000	0.0531646
3.750000	0.0539111
3.700000	0.0546251
3.650000	0.0556313
3.600000	0.0564265
3.550000	0.0572704
3.500000	0.0580818
3.450000	0.0589257
3.400000	0.0598345
3.350000	0.0608569
3.300000	0.0618793
3.250000	0.0628854
3.200000	0.0637293
3.150000	0.0646706
3.100000	0.0658552
3.050000	0.0666829
3.000000	0.0675268
2.950000	0.0686628
2.900000	0.0697176
2.850000	0.0707562
2.800000	0.0720221
2.750000	0.0729796
2.700000	0.0740506
2.650000	0.0752191
2.600000	0.0762253
2.550000	0.0776209
2.500000	0.0787731
2.450000	0.0800065
2.400000	0.081532
2.350000	0.0825219
2.300000	0.0839176
2.250000	0.0852808
2.200000	0.0865466
2.150000	0.0878449
2.100000	0.0893703
2.050000	0.0905226
2.000000	0.0918858
1.950000	0.0930055
1.900000	0.0943363
1.850000	0.0957806
1.800000	0.0973872
1.750000	0.0987829
1.700000	0.100422
1.650000	0.101964
1.600000	0.103586
1.550000	0.105518
1.500000	0.107124
1.450000	0.108731
1.400000	0.110662
1.350000	0.112723
1.300000	0.11446
1.250000	0.116586
1.200000	0.119004
1.150000	0.120724
1.100000	0.122833
1.050000	0.125398
1.000000	0.127621
0.950000	0.130185
0.900000	0.132473
0.850000	0.134924
0.800000	0.137212
0.750000	0.139662
0.700000	0.142616
0.650000	0.145342
0.600000	0.147955
0.550000	0.151071
0.500000	0.153765
0.450000	0.157108
0.400000	0.160175
0.350000	0.163875
0.300000	0.16803
0.250000	0.171941
0.200000	0.175527
0.150000	0.180039
0.100000	0.185297
0.050000	0.196706
0.000000	0.221194
-0.050000	0.410289
-0.100000	0.454203
-0.150000	0.481694
-0.200000	0.50581
-0.250000	0.528724
-0.300000	0.551769
-0.350000	0.574521
-0.400000	0.596105
-0.450000	0.619799
-0.500000	0.642259
-0.550000	0.66261
-0.600000	0.682408
-0.650000	0.700016
-0.700000	0.71717
-0.750000	0.734486
-0.800000	0.750876
-0.850000	0.765385
-0.900000	0.779179
-0.950000	0.791756
-1.000000	0.804073
-1.050000	0.815206
-1.100000	0.825868
-1.150000	0.836758
-1.200000	0.845748
-1.250000	0.853684
-1.300000	0.862009
-1.350000	0.869604
-1.400000	0.876615
-1.450000	0.882911
-1.500000	0.888932
-1.550000	0.894823
-1.600000	0.900422
-1.650000	0.906118
-1.700000	0.910987
-1.750000	0.915839
-1.800000	0.92001
-1.850000	0.923823
-1.900000	0.927556
-1.950000	0.931873
-2.000000	0.935313
-2.050000	0.938737
-2.100000	0.941431
-2.150000	0.944158
-2.200000	0.9469
-2.250000	0.949562
-2.300000	0.951883
-2.350000	0.954171
-2.400000	0.956426
-2.450000	0.958812
-2.500000	0.960711
-2.550000	0.962756
-2.600000	0.964703
-2.650000	0.966488
-2.700000	0.968306
-2.750000	0.969783
-2.800000	0.971454
-2.850000	0.972623
-2.900000	0.973888
-2.950000	0.975316
-3.000000	0.976663
-3.050000	0.977848
-3.100000	0.979195
-3.150000	0.980169
-3.200000	0.981305
-3.250000	0.982311
-3.300000	0.983431
-3.350000	0.984664
-3.400000	0.985524
-3.450000	0.986206
-3.500000	0.98705
-3.550000	0.987877
-3.600000	0.988575
-3.650000	0.989192
-3.700000	0.989614
-3.750000	0.990198
-3.800000	0.990815
-3.850000	0.991204
-3.900000	0.99161
-3.950000	0.992097
-4.000000	0.992584
-4.050000	0.992908
-4.100000	0.9932
-4.150000	0.99372
-4.200000	0.994093
-4.250000	0.994417
-4.300000	0.994726
-4.350000	0.995034
-4.400000	0.995359
-4.450000	0.995618
-4.500000	0.996008
-4.550000	0.996235
-4.600000	0.996446
-4.650000	0.996689
-4.700000	0.996852
-4.750000	0.996998
-4.800000	0.997111
-4.850000	0.997225
-4.900000	0.997339
-4.950000	0.997436
-5.000000	0.997582
-5.050000	0.997663
-5.100000	0.997907
-5.150000	0.998036
-5.200000	0.99815
-5.250000	0.998264
-5.300000	0.998361
-5.350000	0.998458
-5.400000	0.998475
-5.450000	0.998588
-5.500000	0.998669
-5.550000	0.998718
-5.600000	0.998767
-5.650000	0.99888
-5.700000	0.998929
-5.750000	0.999026
-5.850000	0.999043
-5.900000	0.999172
-5.950000	0.999205
-6.000000	0.999237
-6.050000	0.999318
-6.100000	0.999367
-6.150000	0.999432
-6.350000	0.999481
-6.400000	0.999529
-6.450000	0.999611
-6.500000	0.999627
-6.600000	0.999643
-6.650000	0.999675
-6.750000	0.999708
-6.800000	0.99974
-6.850000	0.999773
-6.900000	0.999789
-7.000000	0.999805
-7.050000	0.999838
-7.250000	0.999854
-7.550000	0.99987
-7.600000	0.999903
-7.700000	0.999919
-7.750000	0.999951
-7.900000	0.999968
-8.000000	0.999984
-8.700000	1
&
71.250000	2.1084e-13
71.200000	2.15679e-13
71.150000	2.20629e-13
71.100000	2.25692e-13
71.050000	2.30871e-13
71.000000	2.36169e-13
70.950000	2.41588e-13
70.900000	2.47132e-13
70.850000	2.52803e-13
70.800000	2.58604e-13
70.750000	2.64538e-13
70.700000	2.70607e-13
70.650000	2.76817e-13
70.600000	2.83168e-13
70.550000	2.89665e-13
70.500000	2.96311e-13
70.450000	3.0311e-13
70.400000	3.10064e-13
70.350000	3.17178e-13
70.300000	3.24454e-13
70.250000	3.31898e-13
70.200000	3.39512e-13
70.150000	3.47301e-13
70.100000	3.55268e-13
70.050000	3.63418e-13
70.000000	3.71755e-13
69.950000	3.80283e-13
69.900000	3.89006e-13
69.850000	3.9793e-13
69.800000	4.07058e-13
69.750000	4.16395e-13
69.700000	4.25946e-13
69.650000	4.35716e-13
69.600000	4.4571e-13
69.550000	4.55933e-13
69.500000	4.6639e-13
69.450000	4.77087e-13
69.400000	4.88029e-13
69.350000	4.99221e-13
69.300000	5.10671e-13
69.250000	5.22382e-13
69.200000	5.34362e-13
69.150000	5.46617e-13
69.100000	5.59152e-13
69.050000	5.71975e-13
69.000000	5.85091e-13
68.950000	5.98508e-13
68.900000	6.12233e-13
68.850000	6.26272e-13
68.800000	6.40632e-13
68.750000	6.55322e-13
68.700000	6.70348e-13
68.650000	6.85718e-13
68.600000	7.01441e-13
68.550000	7.17523e-13
68.500000	7.33974e-13
68.450000	7.50802e-13
68.400000	7.68016e-13
68.350000	7.85624e-13
68.300000	8.03635e-13
68.250000	8.22059e-13
68.200000	8.40904e-13
68.150000	8.60182e-13
68.100000	8.79901e-13
68.050000	9.00071e-13
68.000000	9.20704e-13
67.950000	9.41809e-13
67.900000	9.63398e-13
67.850000	9.85481e-13
67.800000	1.00807e-12
67.750000	1.03118e-12
67.700000	1.05481e-12
67.650000	1.07899e-12
67.600000	1.10372e-12
67.550000	1.12901e-12
67.500000	1.15489e-12
67.450000	1.18136e-12
67.400000	1.20843e-12
67.350000	1.23613e-12
67.300000	1.26446e-12
67.250000	1.29343e-12
67.200000	1.32307e-12
67.150000	1.35339e-12
67.100000	1.38441e-12
67.050000	1.41613e-12
67.000000	1.44858e-12
66.950000	1.48177e-12
66.900000	1.51573e-12
66.850000	1.55046e-12
66.800000	1.58598e-12
66.750000	1.62232e-12
66.700000	1.65949e-12
66.650000	1.69751e-12
66.600000	1.7364e-12
66.550000	1.77619e-12
66.500000	1.81688e-12
66.450000	1.8585e-12
66.400000	1.90108e-12
66.350000	1.94463e-12
66.300000	1.98918e-12
66.250000	2.03474e-12
66.200000	2.08136e-12
66.150000	2.12903e-12
66.100000	2.1778e-12
66.050000	2.22768e-12
66.000000	2.27871e-12
65.950000	2.3309e-12
65.900000	2.38429e-12
65.850000	2.4389e-12
65.800000	2.49476e-12
65.750000	2.5519e-12
65.700000	2.61034e-12
65.650000	2.67013e-12
65.600000	2.73128e-12
65.550000	2.79382e-12
65.500000	2.8578e-12
65.450000	2.92325e-12
65.400000	2.99019e-12
65.350000	3.05866e-12
65.300000	3.1287e-12
65.250000	3.20034e-12
65.200000	3.27362e-12
65.150000	3.34858e-12
65.100000	3.42525e-12
65.050000	3.50368e-12
65.000000	3.5839e-12
64.950000	3.66595e-12
64.900000	3.74988e-12
64.850000	3.83573e-12
64.800000	3.92355e-12
64.750000	4.01337e-12
64.700000	4.10525e-12
64.650000	4.19923e-12
64.600000	4.29535e-12
64.550000	4.39368e-12
64.500000	4.49426e-12
64.450000	4.59713e-12
64.400000	4.70236e-12
64.350000	4.80999e-12
64.300000	4.92009e-12
64.250000	5.0327e-12
64.200000	5.14788e-12
64.150000	5.26571e-12
64.100000	5.38622e-12
64.050000	5.50949e-12
64.000000	5.63558e-12
63.950000	5.76455e-12
63.900000	5.89647e-12
63.850000	6.03141e-12
63.800000	6.16943e-12
63.750000	6.3106e-12
63.700000	6.45501e-12
63.650000	6.60271e-12
63.600000	6.75379e-12
63.550000	6.90832e-12
63.500000	7.06639e-12
63.450000	7.22807e-12
63.400000	7.39344e-12
63.350000	7.5626e-12
63.300000	7.73562e-12
63.250000	7.91259e-12
63.200000	8.09361e-12
63.150000	8.27877e-12
63.100000	8.46816e-12
63.050000	8.66187e-12
63.000000	8.86001e-12
62.950000	9.06268e-12
62.900000	9.26998e-12
62.850000	9.48202e-12
62.800000	9.6989e-12
62.750000	9.92074e-12
62.700000	1.01476e-11
62.650000	1.03797e-11
62.600000	1.06171e-11
62.550000	1.086e-11
62.500000	1.11083e-11
62.450000	1.13624e-11
62.400000	1.16222e-11
62.350000	1.1888e-11
62.300000	1.21598e-11
62.250000	1.24379e-11
62.200000	1.27223e-11
62.150000	1.30132e-11
62.100000	1.33108e-11
62.050000	1.36151e-11
62.000000	1.39264e-11
61.950000	1.42448e-11
61.900000	1.45705e-11
61.850000	1.49036e-11
61.800000	1.52443e-11
61.750000	1.55928e-11
61.700000	1.59493e-11
61.650000	1.63139e-11
61.600000	1.66868e-11
61.550000	1.70683e-11
61.500000	1.74584e-11
61.450000	1.78575e-11
61.400000	1.82657e-11
61.350000	1.86832e-11
61.300000	1.91102e-11
61.250000	1.9547e-11
61.200000	1.99937e-11
61.150000	2.04507e-11
61.100000	2.09181e-11
61.050000	2.13961e-11
61.000000	2.18851e-11
60.950000	2.23852e-11
60.900000	2.28967e-11
60.850000	2.34199e-11
60.800000	2.39551e-11
60.750000	2.45024e-11
60.700000	2.50623e-11
60.650000	2.56349e-11
60.600000	2.62207e-11
60.550000	2.68197e-11
60.500000	2.74325e-11
60.450000	2.80592e-11
60.400000	2.87002e-11
60.350000	2.93559e-11
60.300000	3.00265e-11
60.250000	3.07124e-11
60.200000	3.1414e-11
60.150000	3.21315e-11
60.100000	3.28655e-11
60.050000	3.36162e-11
60.000000	3.4384e-11
59.950000	3.51693e-11
59.900000	3.59726e-11
59.850000	3.67941e-11
59.800000	3.76345e-11
59.750000	3.84939e-11
59.700000	3.9373e-11
59.650000	4.02721e-11
59.600000	4.11918e-11
59.550000	4.21324e-11
59.500000	4.30945e-11
59.450000	4.40785e-11
59.400000	4.50849e-11
59.350000	4.61143e-11
59.300000	4.71672e-11
59.250000	4.82441e-11
59.200000	4.93455e-11
59.150000	5.04721e-11
59.100000	5.16243e-11
59.050000	5.28028e-11
59.000000	5.40082e-11
58.950000	5.52411e-11
58.900000	5.6502e-11
58.850000	5.77917e-11
58.800000	5.91109e-11
58.750000	6.04601e-11
58.700000	6.184e-11
58.650000	6.32514e-11
58.600000	6.4695e-11
58.550000	6.61714e-11
58.500000	6.76815e-11
58.450000	6.92261e-11
58.400000	7.08058e-11
58.350000	7.24216e-11
58.300000	7.40741e-11
58.250000	7.57644e-11
58.200000	7.74931e-11
58.150000	7.92612e-11
58.100000	8.10696e-11
58.050000	8.29193e-11
58.000000	8.4811e-11
57.950000	8.67459e-11
57.900000	8.87249e-11
57.850000	9.07489e-11
57.800000	9.28191e-11
57.750000	9.49364e-11
57.700000	9.71019e-11
57.650000	9.93168e-11
57.600000	1.01582e-10
57.550000	1.03899e-10
57.500000	1.06269e-10
57.450000	1.08692e-10
57.400000	1.11171e-10
57.350000	1.13707e-10
57.300000	1.163e-10
57.250000	1.18952e-10
57.200000	1.21664e-10
57.150000	1.24439e-10
57.100000	1.27276e-10
57.050000	1.30178e-10
57.000000	1.33146e-10
56.950000	1.36182e-10
56.900000	1.39287e-10
56.850000	1.42462e-10
56.800000	1.4571e-10
56.750000	1.49032e-10
56.700000	1.52429e-10
56.650000	1.55904e-10
56.600000	1.59458e-10
56.550000	1.63092e-10
56.500000	1.6681e-10
56.450000	1.70612e-10
56.400000	1.745e-10
56.350000	1.78477e-10
56.300000	1.82545e-10
56.250000	1.86705e-10
56.200000	1.9096e-10
56.150000	1.95311e-10
56.100000	1.99762e-10
56.050000	2.04314e-10
56.000000	2.08969e-10
55.950000	2.1373e-10
55.900000	2.186e-10
55.850000	2.23581e-10
55.800000	2.28674e-10
55.750000	2.33884e-10
55.700000	2.39212e-10
55.650000	2.44661e-10
55.600000	2.50235e-10
55.550000	2.55935e-10
55.500000	2.61764e-10
55.450000	2.67727e-10
55.400000	2.73825e-10
55.350000	2.80061e-10
55.300000	2.86439e-10
55.250000	2.92963e-10
55.200000	2.99634e-10
55.150000	3.06458e-10
55.100000	3.13436e-10
55.050000	3.20574e-10
55.000000	3.27873e-10
54.950000	3.35339e-10
54.900000	3.42974e-10
54.850000	3.50782e-10
54.800000	3.58769e-10
54.750000	3.66936e-10
54.700000	3.7529e-10
54.650000	3.83833e-10
54.600000	3.9257e-10
54.550000	4.01506e-10
54.500000	4.10645e-10
54.450000	4.19992e-10
54.400000	4.29551e-10
54.350000	4.39327e-10
54.300000	4.49326e-10
54.250000	4.59552e-10
54.200000	4.70009e-10
54.150000	4.80705e-10
54.100000	4.91644e-10
54.050000	5.02831e-10
54.000000	5.14272e-10
53.950000	5.25973e-10
53.900000	5.3794e-10
53.850000	5.50178e-10
53.800000	5.62695e-10
53.750000	5.75496e-10
53.700000	5.88587e-10
53.650000	6.01976e-10
53.600000	6.15669e-10
53.550000	6.29673e-10
53.500000	6.43995e-10
53.450000	6.58641e-10
53.400000	6.73621e-10
53.350000	6.88941e-10
53.300000	7.04608e-10
53.250000	7.20631e-10
53.200000	7.37018e-10
53.150000	7.53777e-10
53.100000	7.70916e-10
53.050000	7.88444e-10
53.000000	8.0637e-10
52.950000	8.24703e-10
52.900000	8.43452e-10
52.850000	8.62626e-10
52.800000	8.82236e-10
52.750000	9.0229e-10
52.700000	9.22799e-10
52.650000	9.43774e-10
52.600000	9.65225e-10
52.550000	9.87162e-10
52.500000	1.0096e-09
52.450000	1.03254e-09
52.400000	1.05601e-09
52.350000	1.08e-09
52.300000	1.10454e-09
52.250000	1.12964e-09
52.200000	1.15531e-09
52.150000	1.18156e-09
52.100000	1.2084e-09
52.050000	1.23585e-09
52.000000	1.26393e-09
51.950000	1.29264e-09
51.900000	1.322e-09
51.850000	1.35203e-09
51.800000	1.38274e-09
51.750000	1.41415e-09
51.700000	1.44626e-09
51.650000	1.47911e-09
51.600000	1.5127e-09
51.550000	1.54705e-09
51.500000	1.58218e-09
51.450000	1.6181e-09
51.400000	1.65484e-09
51.350000	1.69242e-09
51.300000	1.73084e-09
51.250000	1.77014e-09
51.200000	1.81032e-09
51.150000	1.85142e-09
51.100000	1.89344e-09
51.050000	1.93642e-09
51.000000	1.98037e-09
50.950000	2.02532e-09
50.900000	2.07128e-09
50.850000	2.11829e-09
50.800000	2.16636e-09
50.750000	2.21552e-09
50.700000	2.26579e-09
50.650000	2.31721e-09
50.600000	2.36978e-09
50.550000	2.42355e-09
50.500000	2.47853e-09
50.450000	2.53476e-09
50.400000	2.59226e-09
50.350000	2.65106e-09
50.300000	2.7112e-09
50.250000	2.77269e-09
50.200000	2.83558e-09
50.150000	2.89989e-09
50.100000	2.96565e-09
50.050000	3.0329e-09
50.000000	3.10168e-09
49.950000	3.17201e-09
49.900000	3.24393e-09
49.850000	3.31748e-09
49.800000	3.3927e-09
49.750000	3.46961e-09
49.700000	3.54827e-09
49.650000	3.6287e-09
49.600000	3.71096e-09
49.550000	3.79507e-09
49.500000	3.88109e-09
49.450000	3.96905e-09
49.400000	4.059e-09
49.350000	4.15098e-09
49.300000	4.24505e-09
49.250000	4.34124e-09
49.200000	4.4396e-09
49.150000	4.54019e-09
49.100000	4.64306e-09
49.050000	4.74824e-09
49.000000	4.85581e-09
48.950000	4.96581e-09
48.900000	5.07829e-09
48.850000	5.19332e-09
48.800000	5.31094e-09
48.750000	5.43122e-09
48.700000	5.55422e-09
48.650000	5.68e-09
48.600000	5.80862e-09
48.550000	5.94014e-09
48.500000	6.07464e-09
48.450000	6.21217e-09
48.400000	6.35282e-09
48.350000	6.49663e-09
48.300000	6.6437e-09
48.250000	6.79408e-09
48.200000	6.94786e-09
48.150000	7.10512e-09
48.100000	7.26592e-09
48.050000	7.43036e-09
48.000000	7.5985e-09
47.950000	7.77045e-09
47.900000	7.94627e-09
47.850000	8.12606e-09
47.800000	8.30991e-09
47.750000	8.49791e-09
47.700000	8.69015e-09
47.650000	8.88673e-09
47.600000	9.08774e-09
47.550000	9.29329e-09
47.500000	9.50347e-09
47.450000	9.7184e-09
47.400000	9.93818e-09
47.350000	1.01629e-08
47.300000	1.03927e-08
47.250000	1.06277e-08
47.200000	1.0868e-08
47.150000	1.11137e-08
47.100000	1.13649e-08
47.050000	1.16218e-08
47.000000	1.18845e-08
46.950000	1.21531e-08
46.900000	1.24278e-08
46.850000	1.27087e-08
46.800000	1.29959e-08
46.750000	1.32895e-08
46.700000	1.35898e-08
46.650000	1.38969e-08
46.600000	1.42109e-08
46.550000	1.45319e-08
46.500000	1.48602e-08
46.450000	1.51958e-08
46.400000	1.55391e-08
46.350000	1.589e-08
46.300000	1.62489e-08
46.250000	1.66159e-08
46.200000	1.69911e-08
46.150000	1.73747e-08
46.100000	1.7767e-08
46.050000	1.81682e-08
46.000000	1.85783e-08
45.950000	1.89977e-08
45.900000	1.94266e-08
45.850000	1.98651e-08
45.800000	2.03134e-08
45.750000	2.07719e-08
45.700000	2.12406e-08
45.650000	2.17199e-08
45.600000	2.221e-08
45.550000	2.27112e-08
45.500000	2.32235e-08
45.450000	2.37475e-08
45.400000	2.42832e-08
45.350000	2.48309e-08
45.300000	2.5391e-08
45.250000	2.59636e-08
45.200000	2.65492e-08
45.150000	2.71479e-08
45.100000	2.776e-08
45.050000	2.83859e-08
45.000000	2.90259e-08
44.950000	2.96803e-08
44.900000	3.03494e-08
44.850000	3.10335e-08
44.800000	3.1733e-08
44.750000	3.24482e-08
44.700000	3.31794e-08
44.650000	3.39271e-08
44.600000	3.46916e-08
44.550000	3.54733e-08
44.500000	3.62725e-08
44.450000	3.70897e-08
44.400000	3.79252e-08
44.350000	3.87794e-08
44.300000	3.96529e-08
44.250000	4.05459e-08
44.200000	4.1459e-08
44.150000	4.23926e-08
44.100000	4.33472e-08
44.050000	4.43231e-08
44.000000	4.5321e-08
43.950000	4.63413e-08
43.900000	4.73844e-08
43.850000	4.8451e-08
43.800000	4.95414e-08
43.750000	5.06564e-08
43.700000	5.17963e-08
43.650000	5.29618e-08
43.600000	5.41534e-08
43.550000	5.53717e-08
43.500000	5.66174e-08
43.450000	5.7891e-08
43.400000	5.91931e-08
43.350000	6.05244e-08
43.300000	6.18855e-08
43.250000	6.32772e-08
43.200000	6.47e-08
43.150000	6.61547e-08
43.100000	6.7642e-08
43.050000	6.91626e-08
43.000000	7.07172e-08
42.950000	7.23067e-08
42.900000	7.39317e-08
42.850000	7.55932e-08
42.800000	7.72918e-08
42.750000	7.90285e-08
42.700000	8.0804e-08
42.650000	8.26193e-08
42.600000	8.44752e-08
42.550000	8.63726e-08
42.500000	8.83125e-08
42.450000	9.02958e-08
42.400000	9.23234e-08
42.350000	9.43964e-08
42.300000	9.65158e-08
42.250000	9.86826e-08
42.200000	1.00898e-07
42.150000	1.03162e-07
42.100000	1.05478e-07
42.050000	1.07845e-07
42.000000	1.10265e-07
41.950000	1.12739e-07
41.900000	1.15268e-07
41.850000	1.17854e-07
41.800000	1.20498e-07
41.750000	1.23201e-07
41.700000	1.25964e-07
41.650000	1.28789e-07
41.600000	1.31677e-07
41.550000	1.34629e-07
41.500000	1.37647e-07
41.450000	1.40733e-07
41.400000	1.43888e-07
41.350000	1.47112e-07
41.300000	1.50409e-07
41.250000	1.5378e-07
41.200000	1.57226e-07
41.150000	1.60748e-07
41.100000	1.64349e-07
41.050000	1.68031e-07
41.000000	1.71794e-07
40.950000	1.75642e-07
40.900000	1.79575e-07
40.850000	1.83596e-07
40.800000	1.87706e-07
40.750000	1.91908e-07
40.700000	1.96204e-07
40.650000	2.00596e-07
40.600000	2.05085e-07
40.550000	2.09674e-07
40.500000	2.14366e-07
40.450000	2.19162e-07
40.400000	2.24065e-07
40.350000	2.29077e-07
40.300000	2.342e-07
40.250000	2.39438e-07
40.200000	2.44792e-07
40.150000	2.50265e-07
40.100000	2.5586e-07
40.050000	2.6158e-07
40.000000	2.67427e-07
39.950000	2.73404e-07
39.900000	2.79513e-07
39.850000	2.85759e-07
39.800000	2.92143e-07
39.750000	2.9867e-07
39.700000	3.05341e-07
39.650000	3.12161e-07
39.600000	3.19132e-07
39.550000	3.26258e-07
39.500000	3.33543e-07
39.450000	3.40989e-07
39.400000	3.486e-07
39.350000	3.56381e-07
39.300000	3.64334e-07
39.250000	3.72464e-07
39.200000	3.80774e-07
39.150000	3.89269e-07
39.100000	3.97952e-07
39.050000	4.06828e-07
39.000000	4.15901e-07
38.950000	4.25175e-07
38.900000	4.34654e-07
38.850000	4.44344e-07
38.800000	4.54248e-07
38.750000	4.64372e-07
38.700000	4.74721e-07
38.650000	4.85299e-07
38.600000	4.96111e-07
38.550000	5.07162e-07
38.500000	5.18458e-07
38.450000	5.30005e-07
38.400000	5.41807e-07
38.350000	5.5387e-07
38.300000	5.66201e-07
38.250000	5.78804e-07
38.200000	5.91686e-07
38.150000	6.04853e-07
38.100000	6.18312e-07
38.050000	6.32068e-07
38.000000	6.46128e-07
37.950000	6.60499e-07
37.900000	6.75188e-07
37.850000	6.90201e-07
37.800000	7.05546e-07
37.750000	7.2123e-07
37.700000	7.3726e-07
37.650000	7.53645e-07
37.600000	7.70391e-07
37.550000	7.87507e-07
37.500000	8.05001e-07
37.450000	8.22881e-07
37.400000	8.41156e-07
37.350000	8.59833e-07
37.300000	8.78923e-07
37.250000	8.98433e-07
37.200000	9.18374e-07
37.150000	9.38755e-07
37.100000	9.59584e-07
37.050000	9.80873e-07
37.000000	1.00263e-06
36.950000	1.02487e-06
36.900000	1.04759e-06
36.850000	1.07082e-06
36.800000	1.09456e-06
36.750000	1.11882e-06
36.700000	1.14362e-06
36.650000	1.16896e-06
36.600000	1.19485e-06
36.550000	1.22132e-06
36.500000	1.24837e-06
36.450000	1.27602e-06
36.400000	1.30427e-06
36.350000	1.33314e-06
36.300000	1.36265e-06
36.250000	1.3928e-06
36.200000	1.42362e-06
36.150000	1.45511e-06
36.100000	1.4873e-06
36.050000	1.52019e-06
36.000000	1.5538e-06
35.950000	1.58816e-06
35.900000	1.62326e-06
35.850000	1.65913e-06
35.800000	1.6958e-06
35.750000	1.73326e-06
35.700000	1.77155e-06
35.650000	1.81067e-06
35.600000	1.85065e-06
35.550000	1.89151e-06
35.500000	1.93326e-06
35.450000	1.97592e-06
35.400000	2.01952e-06
35.350000	2.06407e-06
35.300000	2.1096e-06
35.250000	2.15612e-06
35.200000	2.20366e-06
35.150000	2.25224e-06
35.100000	2.30188e-06
35.050000	2.35261e-06
35.000000	2.40444e-06
34.950000	2.4574e-06
34.900000	2.51152e-06
34.850000	2.56682e-06
34.800000	2.62333e-06
34.750000	2.68107e-06
34.700000	2.74007e-06
34.650000	2.80036e-06
34.600000	2.86196e-06
34.550000	2.9249e-06
34.500000	2.98921e-06
34.450000	3.05492e-06
34.400000	3.12207e-06
34.350000	3.19067e-06
34.300000	3.26077e-06
34.250000	3.3324e-06
34.200000	3.40558e-06
34.150000	3.48035e-06
34.100000	3.55674e-06
34.050000	3.6348e-06
34.000000	3.71455e-06
33.950000	3.79603e-06
33.900000	3.87929e-06
33.850000	3.96435e-06
33.800000	4.05125e-06
33.750000	4.14004e-06
33.700000	4.23075e-06
33.650000	4.32343e-06
33.600000	4.41812e-06
33.550000	4.51486e-06
33.500000	4.6137e-06
33.450000	4.71467e-06
33.400000	4.81783e-06
33.350000	4.92322e-06
33.300000	5.03089e-06
33.250000	5.14089e-06
33.200000	5.25326e-06
33.150000	5.36806e-06
33.100000	5.48534e-06
33.050000	5.60516e-06
33.000000	5.72756e-06
32.950000	5.8526e-06
32.900000	5.98033e-06
32.850000	6.11082e-06
32.800000	6.24412e-06
32.750000	6.3803e-06
32.700000	6.5194e-06
32.650000	6.6615e-06
32.600000	6.80666e-06
32.550000	6.95494e-06
32.500000	7.10641e-06
32.450000	7.26114e-06
32.400000	7.41919e-06
32.350000	7.58063e-06
32.300000	7.74554e-06
32.250000	7.91398e-06
32.200000	8.08605e-06
32.150000	8.2618e-06
32.100000	8.44131e-06
32.050000	8.62468e-06
32.000000	8.81197e-06
31.950000	9.00327e-06
31.900000	9.19866e-06
31.850000	9.39823e-06
31.800000	9.60207e-06
31.750000	9.81026e-06
31.700000	1.00229e-05
31.650000	1.02401e-05
31.600000	1.04619e-05
31.550000	1.06884e-05
31.500000	1.09198e-05
31.450000	1.11561e-05
31.400000	1.13975e-05
31.350000	1.16439e-05
31.300000	1.18957e-05
31.250000	1.21527e-05
31.200000	1.24153e-05
31.150000	1.26834e-05
31.100000	1.29572e-05
31.050000	1.32368e-05
31.000000	1.35224e-05
30.950000	1.3814e-05
30.900000	1.41118e-05
30.850000	1.44159e-05
30.800000	1.47264e-05
30.750000	1.50435e-05
30.700000	1.53673e-05
30.650000	1.5698e-05
30.600000	1.60356e-05
30.550000	1.63804e-05
30.500000	1.67324e-05
30.450000	1.70919e-05
30.400000	1.74589e-05
30.350000	1.78337e-05
30.300000	1.82163e-05
30.250000	1.86071e-05
30.200000	1.9006e-05
30.150000	1.94133e-05
30.100000	1.98291e-05
30.050000	2.02537e-05
30.000000	2.06872e-05
29.950000	2.11297e-05
29.900000	2.15815e-05
29.850000	2.20428e-05
29.800000	2.25137e-05
29.750000	2.29945e-05
29.700000	2.34853e-05
29.650000	2.39863e-05
29.600000	2.44978e-05
29.550000	2.502e-05
29.500000	2.5553e-05
29.450000	2.60971e-05
29.400000	2.66525e-05
29.350000	2.72195e-05
29.300000	2.77982e-05
29.250000	2.83889e-05
29.200000	2.89919e-05
29.150000	2.96074e-05
29.100000	3.02356e-05
29.050000	3.08767e-05
29.000000	3.15312e-05
28.950000	3.21991e-05
28.900000	3.28808e-05
28.850000	3.35765e-05
28.800000	3.42866e-05
28.750000	3.50112e-05
28.700000	3.57508e-05
28.650000	3.65055e-05
28.600000	3.72757e-05
28.550000	3.80617e-05
28.500000	3.88638e-05
28.450000	3.96822e-05
28.400000	4.05174e-05
28.350000	4.13697e-05
28.300000	4.22392e-05
28.250000	4.31265e-05
28.200000	4.40319e-05
28.150000	4.49556e-05
28.100000	4.58981e-05
28.050000	4.68597e-05
28.000000	4.78408e-05
27.950000	4.88417e-05
27.900000	4.98628e-05
27.850000	5.09045e-05
27.800000	5.19672e-05
27.750000	5.30513e-05
27.700000	5.41572e-05
27.650000	5.52853e-05
27.600000	5.64361e-05
27.550000	5.76098e-05
27.500000	5.8807e-05
27.450000	6.00282e-05
27.400000	6.12736e-05
27.350000	6.25439e-05
27.300000	6.38394e-05
27.250000	6.51607e-05
27.200000	6.65081e-05
27.150000	6.78822e-05
27.100000	6.92835e-05
27.050000	7.07124e-05
27.000000	7.21694e-05
26.950000	7.36551e-05
26.900000	7.51699e-05
26.850000	7.67145e-05
26.800000	7.82892e-05
26.750000	7.98947e-05
26.700000	8.15315e-05
26.650000	8.32002e-05
26.600000	8.49012e-05
26.550000	8.66352e-05
26.500000	8.84027e-05
26.450000	9.02044e-05
26.400000	9.20407e-05
26.350000	9.39123e-05
26.300000	9.58199e-05
26.250000	9.77639e-05
26.200000	9.9745e-05
26.150000	0.000101764
26.100000	0.000103821
26.050000	0.000105917
26.000000	0.000108053
25.950000	0.000110229
25.900000	0.000112446
25.850000	0.000114705
25.800000	0.000117006
25.750000	0.00011935
25.700000	0.000121737
25.650000	0.000124168
25.600000	0.000126645
25.550000	0.000129167
25.500000	0.000131736
25.450000	0.000134351
25.400000	0.000137014
25.350000	0.000139726
25.300000	0.000142487
25.250000	0.000145297
25.200000	0.000148158
25.150000	0.000151071
25.100000	0.000154035
25.050000	0.000157052
25.000000	0.000160122
24.950000	0.000163246
24.900000	0.000166425
24.850000	0.000169659
24.800000	0.00017295
24.750000	0.000176297
24.700000	0.000179701
24.650000	0.000183164
24.600000	0.000186686
24.550000	0.000190267
24.500000	0.000193907
24.450000	0.000197609
24.400000	0.000201372
24.350000	0.000205196
24.300000	0.000209083
24.250000	0.000213033
24.200000	0.000217047
24.150000	0.000221124
24.100000	0.000225266
24.050000	0.000229472
24.000000	0.000233744
23.950000	0.000238081
23.900000	0.000242484
23.850000	0.000246953
23.800000	0.000251489
23.750000	0.000256091
23.700000	0.00026076
23.650000	0.000265496
23.600000	0.000270298
23.550000	0.000275167
23.500000	0.000280103
23.450000	0.000285104
23.400000	0.000290172
23.350000	0.000295304
23.300000	0.000300502
23.250000	0.000305764
23.200000	0.000311089
23.150000	0.000316476
23.100000	0.000321925
23.050000	0.000327434
23.000000	0.000333001
22.950000	0.000338625
22.900000	0.000344304
22.850000	0.000350037
22.800000	0.00035582
22.750000	0.00036165
22.700000	0.000367526
22.650000	0.000373444
22.600000	0.0003794
22.550000	0.000385389
22.500000	0.000391408
22.450000	0.000397451
22.400000	0.000403513
22.350000	0.000409587
22.300000	0.000415666
22.250000	0.000421743
22.200000	0.000427807
22.150000	0.00043385
22.100000	0.00043986
22.050000	0.000445823
22.000000	0.000451726
21.950000	0.00045755
21.900000	0.000463276
21.850000	0.000468881
21.800000	0.000474336
21.750000	0.000479608
21.700000	0.000484653
21.650000	0.000489418
21.600000	0.000493825
21.550000	0.000497765
21.500000	0.000501041
&
```
