## Supplementary material for "All-at-once RNA folding with 3D motif prediction framed by evolutionary information": RF00709_mir-455.cacofold.helixcov

```
# RMs = 1 L = 84

# RM_HELIX NESTED 1-38 47-84, nbp = 32 nbp_cov = 0
# pvals: 0.872762,0.772289,0.772289,0.772289,0.834194,0.772289,0.939185,0.772289,0.600215,0.600215,0.600215,0.600215,0.600215,0.600215,0.600215,0.600215,0.600215,0.600215,0.600215,0.772289,0.600215,0.600215,0.600215,0.600215,0.600215,0.600215,0.600215,0.600215,0.600215,0.600215,0.600215,0.600215
# aggregated NONE
NESTED  <<-<<<-<<<<<-<<<<<<<<<<-<<<<<<-<<<-<<<________>>>->>>->>>>>>->>>>>>>>>>->>>>>->>>->>
        ::::::::::::::::::::::::::::::::::::::::::::::::::::::::::::::::::::::::::::::::::::
```
