## Supplementary material for "All-at-once RNA folding with 3D motif prediction framed by evolutionary information": RF00709_mir-455.surv

```
-0.000396	0.047619
-0.018925	0.952381
-0.063885	1
&
10.861346	0.0002886
7.894000	0.000577201
7.219603	0.000865801
6.859924	0.0011544
6.725045	0.001443
5.511130	0.0017316
5.286331	0.0020202
4.162336	0.0023088
2.678663	0.0025974
2.633703	0.002886
2.408904	0.0031746
2.274025	0.0034632
2.229065	0.0037518
1.599628	0.00548341
1.419789	0.00577201
1.329869	0.00692641
1.284909	0.00721501
1.239950	0.00779221
1.194990	0.00836941
1.105070	0.00865801
1.060110	0.00923521
1.015151	0.00952381
0.970191	0.0103896
0.925231	0.0106782
0.880271	0.0124098
0.790352	0.0164502
0.745392	0.0167388
0.700432	0.017316
0.655472	0.020202
0.610512	0.0210678
0.565553	0.021645
0.520593	0.0239538
0.475633	0.0251082
0.430673	0.0265512
0.385713	0.0271284
0.295794	0.0279942
0.250834	0.02886
0.205874	0.0305916
0.160914	0.031746
0.115955	0.0470418
0.070995	0.0493506
0.026035	0.0940837
-0.018925	0.808369
-0.063885	0.923232
-0.108844	0.939105
-0.153804	0.95267
-0.198764	0.956133
-0.243724	0.964791
-0.288684	0.972872
-0.333643	0.977489
-0.378603	0.980087
-0.423563	0.981818
-0.468523	0.984993
-0.513483	0.987013
-0.558442	0.987302
-0.603402	0.988745
-0.648362	0.989033
-0.693322	0.990765
-0.783241	0.991342
-0.828201	0.991919
-0.873161	0.992208
-1.053000	0.992496
-1.187880	0.992785
-1.322759	0.993362
-1.412679	0.993939
-1.457638	0.994805
-1.637477	0.995094
-1.682437	0.995382
-1.727397	0.995671
-1.862276	0.99596
-1.907236	0.996248
-2.042116	0.996537
-2.132035	0.996825
-2.266915	0.997114
-2.356834	0.997403
-2.401794	0.997691
-2.491714	0.99798
-2.581633	0.998268
-2.896352	0.998557
-3.031231	0.998846
-3.795548	0.999134
-4.065307	0.999423
-5.279221	0.999711
-5.459060	1
&
23.000492	1.43431e-05
21.247060	2.86862e-05
19.988186	4.30293e-05
19.763387	5.73723e-05
19.493628	7.17154e-05
18.639392	0.000100402
18.279713	0.000114745
17.380517	0.000129088
17.245638	0.000157774
16.751080	0.000172117
15.761964	0.00018646
15.537165	0.000200803
15.222447	0.000215146
14.997648	0.000229489
14.862769	0.000243832
14.727889	0.000258176
14.682929	0.000272519
14.637970	0.000301205
14.503090	0.000344234
14.413171	0.000358577
14.098452	0.00037292
13.918613	0.000387263
13.873653	0.000401606
13.783733	0.00041595
13.738774	0.000430293
13.603894	0.000444636
13.513975	0.000487665
13.469015	0.000502008
13.379095	0.000530694
13.334135	0.000573723
13.289176	0.000588067
13.244216	0.00060241
13.154296	0.000631096
13.064377	0.000645439
13.019417	0.000659782
12.929497	0.000674125
12.884537	0.000688468
12.839578	0.000717154
12.749658	0.000731497
12.704698	0.000774527
12.659738	0.00078887
12.614779	0.000831899
12.569819	0.000860585
12.524859	0.000903614
12.479899	0.000917958
12.434939	0.000946644
12.389980	0.000960987
12.300060	0.0010327
12.165181	0.00104705
12.120221	0.00106139
12.075261	0.00109007
12.030301	0.00110442
11.670623	0.00111876
11.625663	0.0011331
11.580703	0.00114745
11.535743	0.00117613
11.310944	0.00121916
11.041186	0.00123351
10.816387	0.00124785
10.771427	0.00126219
10.726467	0.00127653
10.681507	0.00129088
10.636547	0.00131956
10.546628	0.00133391
10.501668	0.00134825
10.366789	0.00137694
10.276869	0.00139128
10.231909	0.00140562
10.186949	0.00141997
10.141990	0.00143431
10.097030	0.00144865
9.917191	0.00146299
9.872231	0.00147734
9.827271	0.00149168
9.782311	0.00150602
9.692392	0.00153471
9.602472	0.00157774
9.332713	0.00160643
9.287754	0.00162077
9.242794	0.00163511
9.197834	0.00164945
9.107914	0.0016638
9.017995	0.00167814
8.883115	0.00169248
8.838156	0.00170683
8.793196	0.00172117
8.658316	0.00173551
8.613357	0.0017642
8.568397	0.00177854
8.523437	0.00182157
8.478477	0.00183592
8.433517	0.00185026
8.388558	0.0018646
8.343598	0.00189329
8.298638	0.00192197
8.253678	0.00195066
8.208718	0.00197935
8.163759	0.0020654
8.118799	0.00213712
8.073839	0.00220884
7.983919	0.00228055
7.938960	0.00233792
7.894000	0.00236661
7.849040	0.00238095
7.804080	0.00245267
7.759120	0.00246701
7.714161	0.00252438
7.669201	0.00253873
7.624241	0.00256741
7.579281	0.00258176
7.534321	0.00261044
7.444402	0.00263913
7.399442	0.0026965
7.354482	0.00275387
7.219603	0.00276822
7.174643	0.00278256
7.129683	0.0027969
7.084723	0.00283993
7.039764	0.00285427
6.994804	0.00292599
6.949844	0.00296902
6.904884	0.00298336
6.859924	0.00299771
6.814965	0.00301205
6.770005	0.00302639
6.725045	0.00306942
6.680085	0.00311245
6.635125	0.00316982
6.590166	0.00318417
6.500246	0.00322719
6.455286	0.00327022
6.410326	0.00329891
6.365367	0.00334194
6.320407	0.00335628
6.275447	0.00337063
6.230487	0.00338497
6.185527	0.00341365
6.095608	0.00349971
6.050648	0.00351406
6.005688	0.00354274
5.960728	0.00357143
5.915769	0.00358577
5.870809	0.00361446
5.825849	0.0036288
5.780889	0.00370052
5.646010	0.00371486
5.511130	0.00374355
5.466171	0.00375789
5.421211	0.00378657
5.376251	0.00380092
5.286331	0.00381526
5.241372	0.00387263
5.196412	0.00391566
5.151452	0.00398738
5.106492	0.00403041
5.061532	0.00408778
5.016573	0.00414515
4.971613	0.00420252
4.926653	0.00423121
4.881693	0.0042599
4.836733	0.00427424
4.791774	0.00428858
4.746814	0.0043603
4.701854	0.00441767
4.656894	0.00450373
4.611934	0.00454676
4.566975	0.00463282
4.522015	0.00473322
4.477055	0.00474756
4.432095	0.0047619
4.387135	0.00477625
4.342176	0.00484796
4.297216	0.00493402
4.252256	0.00504877
4.207296	0.00527826
4.162336	0.00552209
4.117377	0.00578026
4.072417	0.00598107
4.027457	0.00611015
3.982497	0.00616753
3.937538	0.0063253
3.892578	0.00646873
3.847618	0.00664085
3.802658	0.00675559
3.757698	0.00694205
3.712739	0.00699943
3.667779	0.00702811
3.622819	0.00709983
3.577859	0.00722892
3.532899	0.00734366
3.487940	0.00745841
3.442980	0.00757315
3.398020	0.00761618
3.353060	0.00777395
3.308100	0.00794607
3.263141	0.00804647
3.218181	0.00807516
3.173221	0.00813253
3.128261	0.0081899
3.083301	0.00830465
3.038342	0.00837636
2.993382	0.00841939
2.903462	0.00850545
2.858502	0.00857717
2.813543	0.00863454
2.768583	0.00870625
2.723623	0.00874928
2.678663	0.008821
2.633703	0.00886403
2.588744	0.0090218
2.543784	0.00920826
2.498824	0.00926563
2.453864	0.00940906
2.408904	0.00948078
2.363945	0.00959552
2.318985	0.00973896
2.274025	0.00986804
2.229065	0.00999713
2.184105	0.0101836
2.139146	0.0104705
2.094186	0.0110442
2.049226	0.0115892
2.004266	0.0123637
1.959306	0.0129948
1.914347	0.0135542
1.869387	0.0140706
1.824427	0.0149455
1.779467	0.0158061
1.734507	0.0164659
1.689548	0.0169822
1.644588	0.0176563
1.599628	0.0184309
1.554668	0.019105
1.509708	0.0197791
1.464749	0.0204246
1.419789	0.0211274
1.374829	0.0219449
1.329869	0.0230637
1.284909	0.0245984
1.239950	0.0258749
1.194990	0.0275818
1.150030	0.0288009
1.105070	0.0296758
1.060110	0.0310958
1.015151	0.0319994
0.970191	0.0327883
0.925231	0.0335485
0.880271	0.0342943
0.835311	0.035241
0.790352	0.0361302
0.745392	0.0368761
0.700432	0.0373637
0.655472	0.0379948
0.610512	0.0385255
0.565553	0.0390562
0.520593	0.0394291
0.475633	0.040218
0.430673	0.0407631
0.385713	0.0413941
0.340754	0.0420683
0.295794	0.0436173
0.250834	0.0446931
0.205874	0.0456684
0.160914	0.0477338
0.115955	0.056856
0.070995	0.068603
0.026035	0.0874211
-0.018925	0.600215
-0.063885	0.772289
-0.108844	0.834194
-0.153804	0.872762
-0.198764	0.898609
-0.243724	0.915491
-0.288684	0.928528
-0.333643	0.939185
-0.378603	0.947088
-0.423563	0.953543
-0.468523	0.958262
-0.513483	0.962106
-0.558442	0.965419
-0.603402	0.967915
-0.648362	0.970138
-0.693322	0.972619
-0.738282	0.974641
-0.783241	0.976047
-0.828201	0.977567
-0.873161	0.979174
-0.918121	0.980278
-0.963081	0.981526
-1.008040	0.982286
-1.053000	0.983233
-1.097960	0.984065
-1.142920	0.984567
-1.187880	0.985212
-1.232839	0.985901
-1.277799	0.986589
-1.322759	0.987048
-1.367719	0.987579
-1.412679	0.988009
-1.457638	0.988368
-1.502598	0.988898
-1.547558	0.989171
-1.592518	0.989616
-1.637477	0.990103
-1.682437	0.990419
-1.727397	0.990605
-1.772357	0.990863
-1.817317	0.991107
-1.862276	0.991437
-1.907236	0.991781
-1.952196	0.992068
-1.997156	0.99224
-2.042116	0.992542
-2.087075	0.992785
-2.132035	0.993115
-2.176995	0.993359
-2.221955	0.993646
-2.266915	0.993861
-2.311874	0.994091
-2.356834	0.994378
-2.401794	0.994679
-2.446754	0.994851
-2.491714	0.995023
-2.536673	0.995195
-2.581633	0.995425
-2.626593	0.995597
-2.671553	0.995697
-2.716513	0.995884
-2.761472	0.995984
-2.806432	0.996142
-2.851392	0.996256
-2.896352	0.996357
-2.941312	0.996457
-2.986271	0.996744
-3.031231	0.996845
-3.076191	0.997017
-3.121151	0.997131
-3.166111	0.997246
-3.211070	0.997332
-3.256030	0.997447
-3.300990	0.997562
-3.345950	0.997662
-3.390910	0.997719
-3.435869	0.997877
-3.480829	0.99792
-3.525789	0.998021
-3.570749	0.998064
-3.615709	0.998121
-3.660668	0.998164
-3.705628	0.998193
-3.750588	0.998308
-3.795548	0.998336
-3.840508	0.998437
-3.885467	0.998465
-3.930427	0.998537
-3.975387	0.99858
-4.020347	0.998609
-4.065307	0.998637
-4.110266	0.998666
-4.155226	0.998738
-4.200186	0.998838
-4.245146	0.998867
-4.290106	0.99891
-4.335065	0.999039
-4.380025	0.999068
-4.424985	0.999111
-4.469945	0.999182
-4.514905	0.999225
-4.559864	0.999312
-4.604824	0.999426
-4.649784	0.999441
-4.694744	0.999484
-4.739704	0.999512
-4.784663	0.999541
-4.829623	0.99957
-4.874583	0.999598
-4.919543	0.999627
-5.099382	0.999656
-5.144342	0.999699
-5.369141	0.999713
-5.414101	0.999771
-5.459060	0.999785
-5.548980	0.999799
-5.593940	0.999814
-5.638900	0.999842
-5.683859	0.999857
-5.998578	0.999871
-6.043538	0.999885
-6.133457	0.9999
-6.762895	0.999928
-6.987694	0.999943
-7.032653	0.999957
-7.212492	0.999971
-7.931849	0.999986
-8.786085	1
&
56.405622	1.14896e-10
56.360662	1.16714e-10
56.315703	1.18561e-10
56.270743	1.20437e-10
56.225783	1.22343e-10
56.180823	1.24279e-10
56.135863	1.26246e-10
56.090904	1.28244e-10
56.045944	1.30273e-10
56.000984	1.32335e-10
55.956024	1.34429e-10
55.911064	1.36557e-10
55.866105	1.38718e-10
55.821145	1.40913e-10
55.776185	1.43143e-10
55.731225	1.45408e-10
55.686265	1.4771e-10
55.641306	1.50047e-10
55.596346	1.52422e-10
55.551386	1.54834e-10
55.506426	1.57285e-10
55.461466	1.59774e-10
55.416507	1.62303e-10
55.371547	1.64871e-10
55.326587	1.67481e-10
55.281627	1.70131e-10
55.236667	1.72824e-10
55.191708	1.7556e-10
55.146748	1.78338e-10
55.101788	1.81161e-10
55.056828	1.84028e-10
55.011868	1.86941e-10
54.966909	1.899e-10
54.921949	1.92905e-10
54.876989	1.95959e-10
54.832029	1.9906e-10
54.787069	2.02211e-10
54.742110	2.05412e-10
54.697150	2.08663e-10
54.652190	2.11966e-10
54.607230	2.15321e-10
54.562271	2.1873e-10
54.517311	2.22192e-10
54.472351	2.25709e-10
54.427391	2.29282e-10
54.382431	2.32911e-10
54.337472	2.36598e-10
54.292512	2.40343e-10
54.247552	2.44148e-10
54.202592	2.48013e-10
54.157632	2.51939e-10
54.112673	2.55927e-10
54.067713	2.59978e-10
54.022753	2.64094e-10
53.977793	2.68275e-10
53.932833	2.72521e-10
53.887874	2.76836e-10
53.842914	2.81218e-10
53.797954	2.8567e-10
53.752994	2.90193e-10
53.708034	2.94787e-10
53.663075	2.99454e-10
53.618115	3.04194e-10
53.573155	3.0901e-10
53.528195	3.13902e-10
53.483235	3.18872e-10
53.438276	3.2392e-10
53.393316	3.29049e-10
53.348356	3.34258e-10
53.303396	3.3955e-10
53.258436	3.44926e-10
53.213477	3.50387e-10
53.168517	3.55935e-10
53.123557	3.61571e-10
53.078597	3.67295e-10
53.033637	3.73111e-10
52.988678	3.79018e-10
52.943718	3.85019e-10
52.898758	3.91116e-10
52.853798	3.97308e-10
52.808838	4.03599e-10
52.763879	4.0999e-10
52.718919	4.16482e-10
52.673959	4.23076e-10
52.628999	4.29775e-10
52.584039	4.36581e-10
52.539080	4.43494e-10
52.494120	4.50516e-10
52.449160	4.5765e-10
52.404200	4.64897e-10
52.359240	4.72259e-10
52.314281	4.79737e-10
52.269321	4.87334e-10
52.224361	4.95051e-10
52.179401	5.0289e-10
52.134441	5.10854e-10
52.089482	5.18944e-10
52.044522	5.27162e-10
51.999562	5.3551e-10
51.954602	5.43991e-10
51.909642	5.52605e-10
51.864683	5.61357e-10
51.819723	5.70247e-10
51.774763	5.79278e-10
51.729803	5.88452e-10
51.684843	5.97771e-10
51.639884	6.07238e-10
51.594924	6.16855e-10
51.549964	6.26625e-10
51.505004	6.36549e-10
51.460044	6.46631e-10
51.415085	6.56872e-10
51.370125	6.67276e-10
51.325165	6.77844e-10
51.280205	6.8858e-10
51.235245	6.99486e-10
51.190286	7.10565e-10
51.145326	7.21819e-10
51.100366	7.33252e-10
51.055406	7.44866e-10
51.010446	7.56665e-10
50.965487	7.6865e-10
50.920527	7.80825e-10
50.875567	7.93193e-10
50.830607	8.05757e-10
50.785647	8.1852e-10
50.740688	8.31485e-10
50.695728	8.44656e-10
50.650768	8.58036e-10
50.605808	8.71628e-10
50.560848	8.85435e-10
50.515889	8.99461e-10
50.470929	9.13709e-10
50.425969	9.28183e-10
50.381009	9.42887e-10
50.336049	9.57823e-10
50.291090	9.72997e-10
50.246130	9.88411e-10
50.201170	1.00407e-09
50.156210	1.01998e-09
50.111250	1.03613e-09
50.066291	1.05255e-09
50.021331	1.06922e-09
49.976371	1.08616e-09
49.931411	1.10337e-09
49.886451	1.12085e-09
49.841492	1.13861e-09
49.796532	1.15665e-09
49.751572	1.17497e-09
49.706612	1.19359e-09
49.661652	1.2125e-09
49.616693	1.23171e-09
49.571733	1.25123e-09
49.526773	1.27105e-09
49.481813	1.29119e-09
49.436853	1.31165e-09
49.391894	1.33243e-09
49.346934	1.35354e-09
49.301974	1.37499e-09
49.257014	1.39678e-09
49.212054	1.41891e-09
49.167095	1.44139e-09
49.122135	1.46423e-09
49.077175	1.48743e-09
49.032215	1.511e-09
48.987255	1.53495e-09
48.942296	1.55927e-09
48.897336	1.58398e-09
48.852376	1.60908e-09
48.807416	1.63458e-09
48.762457	1.66048e-09
48.717497	1.68679e-09
48.672537	1.71352e-09
48.627577	1.74068e-09
48.582617	1.76826e-09
48.537658	1.79629e-09
48.492698	1.82475e-09
48.447738	1.85367e-09
48.402778	1.88305e-09
48.357818	1.91289e-09
48.312859	1.94321e-09
48.267899	1.974e-09
48.222939	2.00529e-09
48.177979	2.03707e-09
48.133019	2.06936e-09
48.088060	2.10216e-09
48.043100	2.13547e-09
47.998140	2.16932e-09
47.953180	2.2037e-09
47.908220	2.23863e-09
47.863261	2.27411e-09
47.818301	2.31016e-09
47.773341	2.34678e-09
47.728381	2.38397e-09
47.683421	2.42176e-09
47.638462	2.46015e-09
47.593502	2.49914e-09
47.548542	2.53876e-09
47.503582	2.579e-09
47.458622	2.61988e-09
47.413663	2.66141e-09
47.368703	2.7036e-09
47.323743	2.74646e-09
47.278783	2.79e-09
47.233823	2.83423e-09
47.188864	2.87916e-09
47.143904	2.9248e-09
47.098944	2.97116e-09
47.053984	3.01827e-09
47.009024	3.06612e-09
46.964065	3.11473e-09
46.919105	3.16411e-09
46.874145	3.21427e-09
46.829185	3.26523e-09
46.784225	3.317e-09
46.739266	3.36958e-09
46.694306	3.42301e-09
46.649346	3.47728e-09
46.604386	3.53241e-09
46.559426	3.58842e-09
46.514467	3.64531e-09
46.469507	3.70311e-09
46.424547	3.76183e-09
46.379587	3.82147e-09
46.334627	3.88207e-09
46.289668	3.94362e-09
46.244708	4.00615e-09
46.199748	4.06968e-09
46.154788	4.13421e-09
46.109828	4.19977e-09
46.064869	4.26636e-09
46.019909	4.33401e-09
45.974949	4.40274e-09
45.929989	4.47256e-09
45.885029	4.54348e-09
45.840070	4.61554e-09
45.795110	4.68873e-09
45.750150	4.76309e-09
45.705190	4.83862e-09
45.660230	4.91536e-09
45.615271	4.99331e-09
45.570311	5.0725e-09
45.525351	5.15295e-09
45.480391	5.23467e-09
45.435431	5.31769e-09
45.390472	5.40203e-09
45.345512	5.48771e-09
45.300552	5.57474e-09
45.255592	5.66316e-09
45.210632	5.75298e-09
45.165673	5.84423e-09
45.120713	5.93693e-09
45.075753	6.0311e-09
45.030793	6.12676e-09
44.985833	6.22394e-09
44.940874	6.32266e-09
44.895914	6.42295e-09
44.850954	6.52484e-09
44.805994	6.62834e-09
44.761034	6.73348e-09
44.716075	6.84029e-09
44.671115	6.9488e-09
44.626155	7.05903e-09
44.581195	7.17102e-09
44.536235	7.28477e-09
44.491276	7.40034e-09
44.446316	7.51774e-09
44.401356	7.637e-09
44.356396	7.75816e-09
44.311436	7.88124e-09
44.266477	8.00628e-09
44.221517	8.1333e-09
44.176557	8.26234e-09
44.131597	8.39343e-09
44.086637	8.52659e-09
44.041678	8.66188e-09
43.996718	8.79931e-09
43.951758	8.93892e-09
43.906798	9.08075e-09
43.861838	9.22484e-09
43.816879	9.37121e-09
43.771919	9.5199e-09
43.726959	9.67096e-09
43.681999	9.82442e-09
43.637039	9.98031e-09
43.592080	1.01387e-08
43.547120	1.02996e-08
43.502160	1.0463e-08
43.457200	1.0629e-08
43.412240	1.07977e-08
43.367281	1.09691e-08
43.322321	1.11431e-08
43.277361	1.132e-08
43.232401	1.14996e-08
43.187442	1.16821e-08
43.142482	1.18675e-08
43.097522	1.20559e-08
43.052562	1.22472e-08
43.007602	1.24416e-08
42.962643	1.2639e-08
42.917683	1.28396e-08
42.872723	1.30434e-08
42.827763	1.32504e-08
42.782803	1.34608e-08
42.737844	1.36744e-08
42.692884	1.38915e-08
42.647924	1.4112e-08
42.602964	1.4336e-08
42.558004	1.45635e-08
42.513045	1.47947e-08
42.468085	1.50295e-08
42.423125	1.52681e-08
42.378165	1.55105e-08
42.333205	1.57567e-08
42.288246	1.60068e-08
42.243286	1.62609e-08
42.198326	1.65191e-08
42.153366	1.67813e-08
42.108406	1.70477e-08
42.063447	1.73184e-08
42.018487	1.75933e-08
41.973527	1.78727e-08
41.928567	1.81564e-08
41.883607	1.84447e-08
41.838648	1.87375e-08
41.793688	1.9035e-08
41.748728	1.93373e-08
41.703768	1.96443e-08
41.658808	1.99562e-08
41.613849	2.02731e-08
41.568889	2.0595e-08
41.523929	2.0922e-08
41.478969	2.12542e-08
41.434009	2.15917e-08
41.389050	2.19346e-08
41.344090	2.22829e-08
41.299130	2.26367e-08
41.254170	2.29962e-08
41.209210	2.33614e-08
41.164251	2.37324e-08
41.119291	2.41093e-08
41.074331	2.44922e-08
41.029371	2.48812e-08
40.984411	2.52763e-08
40.939452	2.56778e-08
40.894492	2.60856e-08
40.849532	2.64999e-08
40.804572	2.69208e-08
40.759612	2.73483e-08
40.714653	2.77827e-08
40.669693	2.8224e-08
40.624733	2.86723e-08
40.579773	2.91278e-08
40.534813	2.95904e-08
40.489854	3.00605e-08
40.444894	3.0538e-08
40.399934	3.10231e-08
40.354974	3.15159e-08
40.310014	3.20165e-08
40.265055	3.25251e-08
40.220095	3.30418e-08
40.175135	3.35668e-08
40.130175	3.41e-08
40.085215	3.46418e-08
40.040256	3.51921e-08
39.995296	3.57512e-08
39.950336	3.63193e-08
39.905376	3.68963e-08
39.860416	3.74825e-08
39.815457	3.80781e-08
39.770497	3.86831e-08
39.725537	3.92977e-08
39.680577	3.99221e-08
39.635617	4.05565e-08
39.590658	4.12009e-08
39.545698	4.18556e-08
39.500738	4.25207e-08
39.455778	4.31964e-08
39.410818	4.38829e-08
39.365859	4.45802e-08
39.320899	4.52887e-08
39.275939	4.60084e-08
39.230979	4.67396e-08
39.186019	4.74824e-08
39.141060	4.8237e-08
39.096100	4.90037e-08
39.051140	4.97825e-08
39.006180	5.05737e-08
38.961220	5.13776e-08
38.916261	5.21942e-08
38.871301	5.30238e-08
38.826341	5.38666e-08
38.781381	5.47228e-08
38.736421	5.55926e-08
38.691462	5.64763e-08
38.646502	5.73741e-08
38.601542	5.82861e-08
38.556582	5.92127e-08
38.511622	6.0154e-08
38.466663	6.11103e-08
38.421703	6.20818e-08
38.376743	6.30688e-08
38.331783	6.40714e-08
38.286823	6.50901e-08
38.241864	6.61249e-08
38.196904	6.71763e-08
38.151944	6.82443e-08
38.106984	6.93294e-08
38.062024	7.04317e-08
38.017065	7.15516e-08
37.972105	7.26893e-08
37.927145	7.38452e-08
37.882185	7.50194e-08
37.837225	7.62124e-08
37.792266	7.74243e-08
37.747306	7.86555e-08
37.702346	7.99063e-08
37.657386	8.11771e-08
37.612427	8.24681e-08
37.567467	8.37796e-08
37.522507	8.5112e-08
37.477547	8.64657e-08
37.432587	8.78409e-08
37.387628	8.9238e-08
37.342668	9.06573e-08
37.297708	9.20993e-08
37.252748	9.35642e-08
37.207788	9.50524e-08
37.162829	9.65644e-08
37.117869	9.81004e-08
37.072909	9.96609e-08
37.027949	1.01246e-07
36.982989	1.02857e-07
36.938030	1.04493e-07
36.893070	1.06156e-07
36.848110	1.07844e-07
36.803150	1.0956e-07
36.758190	1.11303e-07
36.713231	1.13074e-07
36.668271	1.14873e-07
36.623311	1.16701e-07
36.578351	1.18558e-07
36.533391	1.20444e-07
36.488432	1.2236e-07
36.443472	1.24307e-07
36.398512	1.26285e-07
36.353552	1.28295e-07
36.308592	1.30337e-07
36.263633	1.32411e-07
36.218673	1.34518e-07
36.173713	1.36659e-07
36.128753	1.38833e-07
36.083793	1.41043e-07
36.038834	1.43288e-07
35.993874	1.45568e-07
35.948914	1.47885e-07
35.903954	1.50239e-07
35.858994	1.5263e-07
35.814035	1.5506e-07
35.769075	1.57528e-07
35.724115	1.60035e-07
35.679155	1.62583e-07
35.634195	1.65171e-07
35.589236	1.678e-07
35.544276	1.70472e-07
35.499316	1.73185e-07
35.454356	1.75943e-07
35.409396	1.78744e-07
35.364437	1.8159e-07
35.319477	1.84481e-07
35.274517	1.87418e-07
35.229557	1.90402e-07
35.184597	1.93434e-07
35.139638	1.96514e-07
35.094678	1.99643e-07
35.049718	2.02822e-07
35.004758	2.06052e-07
34.959798	2.09333e-07
34.914839	2.12667e-07
34.869879	2.16053e-07
34.824919	2.19494e-07
34.779959	2.2299e-07
34.734999	2.26541e-07
34.690040	2.30149e-07
34.645080	2.33815e-07
34.600120	2.37539e-07
34.555160	2.41323e-07
34.510200	2.45167e-07
34.465241	2.49072e-07
34.420281	2.5304e-07
34.375321	2.5707e-07
34.330361	2.61166e-07
34.285401	2.65326e-07
34.240442	2.69553e-07
34.195482	2.73847e-07
34.150522	2.7821e-07
34.105562	2.82643e-07
34.060602	2.87146e-07
34.015643	2.91721e-07
33.970683	2.9637e-07
33.925723	3.01092e-07
33.880763	3.0589e-07
33.835803	3.10764e-07
33.790844	3.15716e-07
33.745884	3.20748e-07
33.700924	3.25859e-07
33.655964	3.31052e-07
33.611004	3.36328e-07
33.566045	3.41689e-07
33.521085	3.47134e-07
33.476125	3.52667e-07
33.431165	3.58289e-07
33.386205	3.63999e-07
33.341246	3.69802e-07
33.296286	3.75696e-07
33.251326	3.81685e-07
33.206366	3.8777e-07
33.161406	3.93952e-07
33.116447	4.00232e-07
33.071487	4.06613e-07
33.026527	4.13096e-07
32.981567	4.19682e-07
32.936607	4.26374e-07
32.891648	4.33172e-07
32.846688	4.40079e-07
32.801728	4.47096e-07
32.756768	4.54226e-07
32.711808	4.61469e-07
32.666849	4.68828e-07
32.621889	4.76305e-07
32.576929	4.83901e-07
32.531969	4.91619e-07
32.487009	4.9946e-07
32.442050	5.07426e-07
32.397090	5.15519e-07
32.352130	5.23742e-07
32.307170	5.32096e-07
32.262210	5.40584e-07
32.217251	5.49208e-07
32.172291	5.57969e-07
32.127331	5.6687e-07
32.082371	5.75914e-07
32.037412	5.85102e-07
31.992452	5.94437e-07
31.947492	6.03922e-07
31.902532	6.13558e-07
31.857572	6.23348e-07
31.812613	6.33295e-07
31.767653	6.434e-07
31.722693	6.53668e-07
31.677733	6.64099e-07
31.632773	6.74697e-07
31.587814	6.85465e-07
31.542854	6.96405e-07
31.497894	7.07521e-07
31.452934	7.18813e-07
31.407974	7.30287e-07
31.363015	7.41944e-07
31.318055	7.53787e-07
31.273095	7.65821e-07
31.228135	7.78046e-07
31.183175	7.90467e-07
31.138216	8.03087e-07
31.093256	8.15909e-07
31.048296	8.28936e-07
31.003336	8.42171e-07
30.958376	8.55619e-07
30.913417	8.69281e-07
30.868457	8.83162e-07
30.823497	8.97266e-07
30.778537	9.11595e-07
30.733577	9.26153e-07
30.688618	9.40945e-07
30.643658	9.55973e-07
30.598698	9.71242e-07
30.553738	9.86756e-07
30.508778	1.00252e-06
30.463819	1.01853e-06
30.418859	1.0348e-06
30.373899	1.05133e-06
30.328939	1.06813e-06
30.283979	1.08519e-06
30.239020	1.10253e-06
30.194060	1.12015e-06
30.149100	1.13805e-06
30.104140	1.15623e-06
30.059180	1.17471e-06
30.014221	1.19348e-06
29.969261	1.21255e-06
29.924301	1.23193e-06
29.879341	1.25162e-06
29.834381	1.27162e-06
29.789422	1.29195e-06
29.744462	1.3126e-06
29.699502	1.33358e-06
29.654542	1.3549e-06
29.609582	1.37656e-06
29.564623	1.39857e-06
29.519663	1.42093e-06
29.474703	1.44364e-06
29.429743	1.46673e-06
29.384783	1.49018e-06
29.339824	1.51401e-06
29.294864	1.53822e-06
29.249904	1.56281e-06
29.204944	1.58781e-06
29.159984	1.6132e-06
29.115025	1.639e-06
29.070065	1.66522e-06
29.025105	1.69185e-06
28.980145	1.71892e-06
28.935185	1.74641e-06
28.890226	1.77435e-06
28.845266	1.80274e-06
28.800306	1.83158e-06
28.755346	1.86088e-06
28.710386	1.89066e-06
28.665427	1.92091e-06
28.620467	1.95165e-06
28.575507	1.98288e-06
28.530547	2.01461e-06
28.485587	2.04685e-06
28.440628	2.07961e-06
28.395668	2.1129e-06
28.350708	2.14672e-06
28.305748	2.18108e-06
28.260788	2.21599e-06
28.215829	2.25147e-06
28.170869	2.28751e-06
28.125909	2.32414e-06
28.080949	2.36135e-06
28.035989	2.39916e-06
27.991030	2.43758e-06
27.946070	2.47661e-06
27.901110	2.51627e-06
27.856150	2.55657e-06
27.811190	2.59751e-06
27.766231	2.63912e-06
27.721271	2.68139e-06
27.676311	2.72434e-06
27.631351	2.76798e-06
27.586391	2.81233e-06
27.541432	2.85738e-06
27.496472	2.90316e-06
27.451512	2.94968e-06
27.406552	2.99694e-06
27.361592	3.04497e-06
27.316633	3.09377e-06
27.271673	3.14335e-06
27.226713	3.19372e-06
27.181753	3.24491e-06
27.136793	3.29693e-06
27.091834	3.34977e-06
27.046874	3.40347e-06
27.001914	3.45804e-06
26.956954	3.51348e-06
26.911994	3.56981e-06
26.867035	3.62705e-06
26.822075	3.68521e-06
26.777115	3.74431e-06
26.732155	3.80436e-06
26.687195	3.86537e-06
26.642236	3.92737e-06
26.597276	3.99036e-06
26.552316	4.05437e-06
26.507356	4.11941e-06
26.462397	4.1855e-06
26.417437	4.25265e-06
26.372477	4.32088e-06
26.327517	4.39022e-06
26.282557	4.46067e-06
26.237598	4.53225e-06
26.192638	4.60499e-06
26.147678	4.6789e-06
26.102718	4.754e-06
26.057758	4.83031e-06
26.012799	4.90785e-06
25.967839	4.98664e-06
25.922879	5.0667e-06
25.877919	5.14806e-06
25.832959	5.23072e-06
25.788000	5.31472e-06
25.743040	5.40007e-06
25.698080	5.4868e-06
25.653120	5.57492e-06
25.608160	5.66447e-06
25.563201	5.75546e-06
25.518241	5.84793e-06
25.473281	5.94188e-06
25.428321	6.03735e-06
25.383361	6.13436e-06
25.338402	6.23293e-06
25.293442	6.3331e-06
25.248482	6.43489e-06
25.203522	6.53831e-06
25.158562	6.64341e-06
25.113603	6.75021e-06
25.068643	6.85873e-06
25.023683	6.969e-06
24.978723	7.08105e-06
24.933763	7.19492e-06
24.888804	7.31062e-06
24.843844	7.4282e-06
24.798884	7.54767e-06
24.753924	7.66908e-06
24.708964	7.79244e-06
24.664005	7.91781e-06
24.619045	8.04519e-06
24.574085	8.17464e-06
24.529125	8.30619e-06
24.484165	8.43986e-06
24.439206	8.57569e-06
24.394246	8.71372e-06
24.349286	8.85398e-06
24.304326	8.99651e-06
24.259366	9.14135e-06
24.214407	9.28854e-06
24.169447	9.4381e-06
24.124487	9.59009e-06
24.079527	9.74454e-06
24.034567	9.90149e-06
23.989608	1.0061e-05
23.944648	1.02231e-05
23.899688	1.03878e-05
23.854728	1.05551e-05
23.809768	1.07252e-05
23.764809	1.0898e-05
23.719849	1.10737e-05
23.674889	1.12522e-05
23.629929	1.14335e-05
23.584969	1.16179e-05
23.540010	1.18052e-05
23.495050	1.19955e-05
23.450090	1.21889e-05
23.405130	1.23855e-05
23.360170	1.25853e-05
23.315211	1.27883e-05
23.270251	1.29946e-05
23.225291	1.32042e-05
23.180331	1.34173e-05
23.135371	1.36338e-05
23.090412	1.38538e-05
23.045452	1.40774e-05
23.000492	1.43047e-05
22.955532	1.45356e-05
22.910572	1.47703e-05
22.865613	1.50087e-05
22.820653	1.52511e-05
22.775693	1.54974e-05
22.730733	1.57477e-05
22.685773	1.60021e-05
22.640814	1.62606e-05
22.595854	1.65234e-05
22.550894	1.67904e-05
22.505934	1.70617e-05
22.460974	1.73375e-05
22.416015	1.76177e-05
22.371055	1.79026e-05
22.326095	1.8192e-05
22.281135	1.84862e-05
22.236175	1.87852e-05
22.191216	1.9089e-05
22.146256	1.93978e-05
22.101296	1.97116e-05
22.056336	2.00305e-05
22.011376	2.03547e-05
21.966417	2.06841e-05
21.921457	2.10189e-05
21.876497	2.13591e-05
21.831537	2.1705e-05
21.786577	2.20564e-05
21.741618	2.24136e-05
21.696658	2.27766e-05
21.651698	2.31456e-05
21.606738	2.35206e-05
21.561778	2.39017e-05
21.516819	2.4289e-05
21.471859	2.46827e-05
21.426899	2.50828e-05
21.381939	2.54894e-05
21.336979	2.59027e-05
21.292020	2.63228e-05
21.247060	2.67497e-05
21.202100	2.71837e-05
21.157140	2.76247e-05
21.112180	2.80729e-05
21.067221	2.85285e-05
21.022261	2.89916e-05
20.977301	2.94622e-05
20.932341	2.99406e-05
20.887381	3.04268e-05
20.842422	3.09209e-05
20.797462	3.14232e-05
20.752502	3.19337e-05
20.707542	3.24526e-05
20.662583	3.29801e-05
20.617623	3.35161e-05
20.572663	3.4061e-05
20.527703	3.46149e-05
20.482743	3.51778e-05
20.437784	3.575e-05
20.392824	3.63316e-05
20.347864	3.69227e-05
20.302904	3.75236e-05
20.257944	3.81344e-05
20.212985	3.87553e-05
20.168025	3.93863e-05
20.123065	4.00278e-05
20.078105	4.06798e-05
20.033145	4.13426e-05
19.988186	4.20163e-05
19.943226	4.27011e-05
19.898266	4.33972e-05
19.853306	4.41048e-05
19.808346	4.48241e-05
19.763387	4.55552e-05
19.718427	4.62985e-05
19.673467	4.7054e-05
19.628507	4.7822e-05
19.583547	4.86027e-05
19.538588	4.93964e-05
19.493628	5.02031e-05
19.448668	5.10233e-05
19.403708	5.1857e-05
19.358748	5.27045e-05
19.313789	5.35661e-05
19.268829	5.4442e-05
19.223869	5.53323e-05
19.178909	5.62375e-05
19.133949	5.71577e-05
19.088990	5.80932e-05
19.044030	5.90442e-05
18.999070	6.00111e-05
18.954110	6.0994e-05
18.909150	6.19933e-05
18.864191	6.30092e-05
18.819231	6.4042e-05
18.774271	6.50921e-05
18.729311	6.61596e-05
18.684351	6.7245e-05
18.639392	6.83484e-05
18.594432	6.94703e-05
18.549472	7.0611e-05
18.504512	7.17706e-05
18.459552	7.29497e-05
18.414593	7.41485e-05
18.369633	7.53674e-05
18.324673	7.66067e-05
18.279713	7.78668e-05
18.234753	7.9148e-05
18.189794	8.04507e-05
18.144834	8.17752e-05
18.099874	8.3122e-05
18.054914	8.44915e-05
18.009954	8.5884e-05
17.964995	8.72999e-05
17.920035	8.87397e-05
17.875075	9.02037e-05
17.830115	9.16924e-05
17.785155	9.32063e-05
17.740196	9.47457e-05
17.695236	9.63111e-05
17.650276	9.7903e-05
17.605316	9.95219e-05
17.560356	0.000101168
17.515397	0.000102842
17.470437	0.000104545
17.425477	0.000106276
17.380517	0.000108037
17.335557	0.000109828
17.290598	0.00011165
17.245638	0.000113502
17.200678	0.000115386
17.155718	0.000117302
17.110758	0.000119251
17.065799	0.000121233
17.020839	0.000123249
16.975879	0.0001253
16.930919	0.000127386
16.885959	0.000129508
16.841000	0.000131666
16.796040	0.000133861
16.751080	0.000136095
16.706120	0.000138366
16.661160	0.000140677
16.616201	0.000143028
16.571241	0.00014542
16.526281	0.000147853
16.481321	0.000150329
16.436361	0.000152847
16.391402	0.000155409
16.346442	0.000158016
16.301482	0.000160669
16.256522	0.000163368
16.211562	0.000166114
16.166603	0.000168909
16.121643	0.000171752
16.076683	0.000174646
16.031723	0.000177591
15.986763	0.000180587
15.941804	0.000183637
15.896844	0.000186741
15.851884	0.000189901
15.806924	0.000193116
15.761964	0.000196389
15.717005	0.000199721
15.672045	0.000203112
15.627085	0.000206565
15.582125	0.00021008
15.537165	0.000213658
15.492206	0.000217301
15.447246	0.000221011
15.402286	0.000224788
15.357326	0.000228634
15.312366	0.000232552
15.267407	0.000236541
15.222447	0.000240604
15.177487	0.000244742
15.132527	0.000248958
15.087568	0.000253253
15.042608	0.000257628
14.997648	0.000262086
14.952688	0.000266628
14.907728	0.000271258
14.862769	0.000275976
14.817809	0.000280784
14.772849	0.000285687
14.727889	0.000290685
14.682929	0.000295781
14.637970	0.000300978
14.593010	0.000306278
14.548050	0.000311686
14.503090	0.000317203
14.458130	0.000322833
14.413171	0.000328579
14.368211	0.000334446
14.323251	0.000340436
14.278291	0.000346555
14.233331	0.000352808
14.188372	0.000359198
14.143412	0.000365731
14.098452	0.000372414
14.053492	0.000379253
14.008532	0.000386256
13.963573	0.00039343
13.918613	0.000400786
13.873653	0.000408334
13.828693	0.000416087
13.783733	0.000424061
13.738774	0.000432276
13.693814	0.000440755
13.648854	0.00044953
13.603894	0.000458648
13.558934	0.000468176
13.513975	0.00047823
13.469015	0.000489062
&
```
