## Supplementary material for "All-at-once RNA folding with 3D motif prediction framed by evolutionary information": RF00710_mir-44.cacofold.helixcov

```
# RMs = 1 L = 91

# RM_HELIX NESTED 4-39 53-87, nbp = 34 nbp_cov = 0
# pvals: 0.996565,0.884831,0.998544,0.415245,0.415245,0.439109,0.392914,0.392914,0.392914,0.392914,0.392914,0.392914,0.392914,0.392914,0.392914,0.392914,0.879328,0.271591,0.392914,0.392914,0.392914,0.285623,0.392914,0.392914,0.392914,0.392914,0.72989,0.392914,0.392914,0.167237,0.392914,0.182214,0.0629852,0.240245
# aggregated NONE
NESTED  :::<<<<<<<<<<<<<<<<<<<<<-<<<<<<<<<<<<<_____________>>>>>>>>>>>>>>>>>>>>>>>>>>>>>>>>>>::::
        :::::::::::::::::::::::::::::::::::::::::::::::::::::::::::::::::::::::::::::::::::::::::
```
