## Supplementary material for "All-at-once RNA folding with 3D motif prediction framed by evolutionary information": RF00710_mir-44.helixcov

```
# RMs = 3 L = 91

# RM_HELIX NESTED 28-34 58-64, nbp = 7 nbp_cov = 0
# pvals: 0.392914,0.392914,0.392914,0.392914,0.72989,0.392914,0.392914
# aggregated NONE
NESTED  ::::::::::::::::::::::::::<<<<<<<_______________________>>>>>>>::::::::::::::::::::::::::
        :::::::::::::::::::::::::::::::::::::::::::::::::::::::::::::::::::::::::::::::::::::::::

# RM_HELIX NESTED 12-24 68-78, nbp = 11 nbp_cov = 0
# pvals: 0.392914,0.392914,0.392914,0.392914,0.392914,0.392914,0.392914,0.392914,0.879328,0.669165,0.392914
# aggregated NONE
NESTED  :::::::::::<<<<<<<<<-<<___________________________________________>>>>>>>>>>>::::::::::::
        :::::::::::::::::::::::::::::::::::::::::::::::::::::::::::::::::::::::::::::::::::::::::

# RM_HELIX NESTED 5-9 82-86, nbp = 5 nbp_cov = 0
# pvals: 0.884831,0.998544,0.415245,0.415245,0.439109
# aggregated NONE
NESTED  ::::<<<<<______________________________________________________________________>>>>>:::::
        :::::::::::::::::::::::::::::::::::::::::::::::::::::::::::::::::::::::::::::::::::::::::
```
