## Supplementary material for "All-at-once RNA folding with 3D motif prediction framed by evolutionary information": RF00710_mir-44.surv

```
-0.000056	0.0434783
-0.028877	0.652174
-0.068603	0.73913
-0.108328	0.782609
-0.743938	0.826087
-0.942566	0.869565
-1.657626	0.913043
-1.697352	0.956522
-4.398692	1
&
12.484683	0.000256871
10.101148	0.000513743
9.266911	0.000770614
8.591576	0.00102749
8.273771	0.00128436
7.836790	0.00154123
7.677887	0.0017981
7.320357	0.00205497
7.161455	0.00231184
6.883375	0.00256871
6.525845	0.00282558
6.366943	0.00308246
6.327217	0.00333933
6.208040	0.0035962
6.049138	0.00385307
6.009412	0.00410994
5.810784	0.00436681
5.771059	0.00462368
5.731333	0.00488055
5.691608	0.00513743
5.651882	0.0053943
5.612157	0.00565117
5.413529	0.00590804
5.214901	0.00616491
5.135449	0.00667865
5.055998	0.00693553
5.016273	0.0071924
4.976547	0.00744927
4.936822	0.00770614
4.897096	0.00821988
4.857370	0.00847675
4.817645	0.0089905
4.738194	0.00950424
4.698468	0.010018
4.658742	0.0102749
4.619017	0.0105317
4.539566	0.0110455
4.499840	0.0115592
4.460114	0.012073
4.420389	0.0125867
4.380663	0.0138711
4.340938	0.0141279
4.301212	0.0146417
4.261487	0.015926
4.221761	0.0161829
4.182035	0.0166966
4.142310	0.0177241
4.102584	0.017981
4.062859	0.0182379
4.023133	0.0187516
3.983407	0.0202928
3.943682	0.0205497
3.864231	0.0208066
3.784779	0.0215772
3.745054	0.0218341
3.705328	0.0223478
3.665603	0.0231184
3.625877	0.0236322
3.586151	0.0241459
3.546426	0.0246596
3.506700	0.0249165
3.466975	0.0251734
3.427249	0.0254303
3.387524	0.0256871
3.347798	0.0264577
3.308072	0.0269715
3.268347	0.0274852
3.228621	0.0277421
3.188896	0.0285127
3.149170	0.0305677
3.109444	0.0308246
3.069719	0.0310814
2.990268	0.0315952
2.950542	0.0323658
2.871091	0.0328795
2.831365	0.033907
2.791640	0.0341639
2.751914	0.0344208
2.712189	0.0349345
2.672463	0.0354482
2.632737	0.0362189
2.593012	0.0367326
2.553286	0.038017
2.513561	0.0387876
2.473835	0.0395582
2.394384	0.0408425
2.354658	0.04187
2.314933	0.0428975
2.275207	0.0436681
2.235481	0.0444387
2.195756	0.0452094
2.156030	0.04598
2.116305	0.0472643
2.076579	0.0480349
2.036854	0.0488055
1.997128	0.0495762
1.957402	0.0511174
1.917677	0.0521449
1.877951	0.0536861
1.838226	0.0541998
1.798500	0.0557411
1.758774	0.057796
1.719049	0.0583098
1.679323	0.0593373
1.639598	0.0613922
1.599872	0.0629335
1.560146	0.063961
1.520421	0.0647316
1.480695	0.0657591
1.440970	0.0667865
1.401244	0.0688415
1.361519	0.0708965
1.321793	0.0726946
1.282067	0.0739789
1.242342	0.0744927
1.202616	0.0773183
1.162891	0.0791164
1.123165	0.0811713
1.083439	0.0834832
1.043714	0.0860519
1.003988	0.0875931
0.964263	0.0901618
0.924537	0.0917031
0.884811	0.0947855
0.845086	0.0973542
0.805360	0.0999229
0.765635	0.101978
0.725909	0.103005
0.686183	0.105831
0.646458	0.108143
0.606732	0.10917
0.567007	0.111482
0.527281	0.11251
0.487556	0.114821
0.447830	0.11739
0.408104	0.119445
0.368379	0.123298
0.328653	0.127151
0.288928	0.130491
0.249202	0.132032
0.209476	0.135114
0.169751	0.138711
0.130025	0.144105
0.090300	0.148215
0.050574	0.169021
0.010848	0.205497
-0.028877	0.772155
-0.068603	0.784228
-0.108328	0.796044
-0.148054	0.805035
-0.187779	0.812227
-0.227505	0.816851
-0.267231	0.819676
-0.306956	0.821988
-0.346682	0.825584
-0.386407	0.829951
-0.426133	0.834575
-0.465859	0.839712
-0.505584	0.843565
-0.545310	0.847162
-0.585035	0.851785
-0.624761	0.856152
-0.664487	0.859748
-0.704212	0.863344
-0.743938	0.870023
-0.783663	0.874904
-0.823389	0.879527
-0.863114	0.88338
-0.902840	0.88749
-0.942566	0.891343
-0.982291	0.894683
-1.022017	0.897508
-1.061742	0.901875
-1.101468	0.904701
-1.141194	0.907013
-1.180919	0.909324
-1.220645	0.91215
-1.260370	0.915489
-1.300096	0.918829
-1.339822	0.921397
-1.379547	0.923966
-1.419273	0.927049
-1.458998	0.930131
-1.498724	0.934498
-1.538450	0.93758
-1.578175	0.940406
-1.617901	0.942975
-1.657626	0.944259
-1.697352	0.946828
-1.737077	0.949139
-1.776803	0.950681
-1.816529	0.953506
-1.856254	0.955304
-1.895980	0.956332
-1.935705	0.958901
-1.975431	0.959928
-2.015157	0.961469
-2.054882	0.962754
-2.094608	0.964809
-2.134333	0.965579
-2.174059	0.96712
-2.213785	0.968662
-2.253510	0.970974
-2.293236	0.972258
-2.332961	0.973542
-2.372687	0.975083
-2.412412	0.97534
-2.452138	0.976882
-2.491864	0.977395
-2.531589	0.97868
-2.571315	0.979707
-2.611040	0.981248
-2.650766	0.982276
-2.690492	0.98356
-2.730217	0.984074
-2.769943	0.984588
-2.809668	0.985358
-2.849394	0.986129
-2.889120	0.986386
-2.928845	0.98767
-2.968571	0.988184
-3.008296	0.989468
-3.048022	0.990239
-3.127473	0.991266
-3.167199	0.992294
-3.206924	0.993064
-3.246650	0.993578
-3.286375	0.993835
-3.326101	0.994092
-3.445278	0.994349
-3.485003	0.995376
-3.524729	0.99589
-3.564455	0.996147
-3.683631	0.996661
-3.763082	0.996918
-3.842534	0.997174
-3.921985	0.997431
-3.961710	0.997945
-4.160338	0.998459
-4.239790	0.998716
-4.319241	0.998973
-4.398692	0.999486
-4.676771	0.999743
-5.034301	1
&
12.683311	1.27681e-05
12.444958	2.55363e-05
12.286056	3.83044e-05
12.127153	5.10725e-05
12.007976	6.38407e-05
11.928525	8.93769e-05
11.769623	0.000102145
11.570995	0.000114913
11.491544	0.000127681
11.451818	0.000140449
11.412093	0.000153218
11.292916	0.000165986
11.253190	0.000191522
11.213465	0.00020429
11.094288	0.000217058
11.054562	0.000229826
10.975111	0.000255363
10.935385	0.000280899
10.895660	0.000293667
10.816209	0.00034474
10.776483	0.000357508
10.736758	0.000383044
10.697032	0.000395812
10.657306	0.00040858
10.617581	0.000434116
10.577855	0.000459653
10.538130	0.000485189
10.498404	0.000497957
10.458678	0.000523493
10.418953	0.00054903
10.379227	0.000561798
10.339502	0.000574566
10.260050	0.000587334
10.220325	0.000600102
10.180599	0.000676711
10.140874	0.000702247
10.101148	0.000715015
10.061423	0.000727783
10.021697	0.000804392
9.981971	0.000868233
9.942246	0.000881001
9.902520	0.000893769
9.862795	0.000932074
9.823069	0.000995914
9.783343	0.00104699
9.743618	0.00105975
9.703892	0.00108529
9.664167	0.0011236
9.624441	0.00114913
9.584715	0.00121297
9.544990	0.00128958
9.505264	0.00134065
9.465539	0.00137896
9.425813	0.00146834
9.386088	0.00151941
9.346362	0.00155771
9.306636	0.00164709
9.266911	0.00177477
9.227185	0.00182584
9.187460	0.00186415
9.147734	0.00194076
9.108008	0.0020046
9.068283	0.00214505
9.028557	0.00215781
8.988832	0.00224719
8.949106	0.00237487
8.909380	0.00242594
8.869655	0.00247702
8.829929	0.00251532
8.790204	0.00261747
8.750478	0.002643
8.710753	0.00273238
8.671027	0.00284729
8.631301	0.00289837
8.591576	0.00301328
8.551850	0.00307712
8.512125	0.00319203
8.472399	0.00326864
8.432673	0.00331971
8.392948	0.00338355
8.353222	0.00346016
8.313497	0.00358784
8.273771	0.00368999
8.234045	0.0038049
8.194320	0.00397089
8.154594	0.00400919
8.114869	0.00425179
8.075143	0.00440501
8.035417	0.00453269
7.995692	0.00462206
7.955966	0.00481359
7.916241	0.0049668
7.876515	0.00506895
7.836790	0.00527324
7.797064	0.00546476
7.757338	0.00565628
7.717613	0.00582227
7.677887	0.00593718
7.638162	0.00606486
7.598436	0.00620531
7.558710	0.00634576
7.518985	0.00649898
7.479259	0.0066905
7.439534	0.00685649
7.399808	0.00702247
7.360082	0.00718846
7.320357	0.00735444
7.280631	0.00749489
7.240906	0.00768641
7.201180	0.00783963
7.161455	0.00805669
7.121729	0.00820991
7.082003	0.00843973
7.042278	0.00861849
7.002552	0.00882278
6.962827	0.00903984
6.923101	0.00924413
6.883375	0.00946118
6.843650	0.00967824
6.803924	0.00986977
6.764199	0.0100741
6.724473	0.0102911
6.684747	0.0105465
6.645022	0.0107508
6.605296	0.0110572
6.565571	0.011287
6.525845	0.0115424
6.486120	0.0118105
6.446394	0.0120787
6.406668	0.0122957
6.366943	0.0125894
6.327217	0.0128575
6.287492	0.0133299
6.247766	0.0138662
6.208040	0.0140705
6.168315	0.0144408
6.128589	0.0148366
6.088864	0.0152707
6.049138	0.0156154
6.009412	0.0159985
5.969687	0.0164837
5.929961	0.0168922
5.890236	0.0175051
5.850510	0.0180031
5.810784	0.0184499
5.771059	0.0189096
5.731333	0.019382
5.691608	0.0201481
5.651882	0.0205695
5.612157	0.02131
5.572431	0.0218335
5.532705	0.0224336
5.492980	0.0229188
5.453254	0.0235317
5.413529	0.023953
5.373803	0.0247446
5.334077	0.0256001
5.294352	0.026264
5.254626	0.0270301
5.214901	0.0278601
5.175175	0.0284602
5.135449	0.0290092
5.095724	0.0296604
5.055998	0.0305031
5.016273	0.0314479
4.976547	0.0321118
4.936822	0.0328652
4.897096	0.0335674
4.857370	0.0342058
4.817645	0.0351507
4.777919	0.035904
4.738194	0.0365679
4.698468	0.0374362
4.658742	0.0383172
4.619017	0.0392237
4.579291	0.0402962
4.539566	0.0412028
4.499840	0.0420072
4.460114	0.0428115
4.420389	0.0437564
4.380663	0.0444714
4.340938	0.0453396
4.301212	0.0463866
4.261487	0.0472549
4.221761	0.048238
4.182035	0.0494127
4.142310	0.050166
4.102584	0.0513151
4.062859	0.0524259
4.023133	0.0534857
3.983407	0.054405
3.943682	0.0552222
3.903956	0.0560904
3.864231	0.0570991
3.824505	0.0579928
3.784779	0.0590654
3.745054	0.0599847
3.705328	0.0608657
3.665603	0.0620276
3.625877	0.0629852
3.586151	0.063879
3.546426	0.0648749
3.506700	0.0659474
3.466975	0.0668795
3.427249	0.0681435
3.387524	0.069216
3.347798	0.0702247
3.308072	0.0713994
3.268347	0.072689
3.228621	0.0736466
3.188896	0.0747829
3.149170	0.0759065
3.109444	0.0768386
3.069719	0.078026
3.029993	0.0792007
2.990268	0.0805541
2.950542	0.0815756
2.910816	0.0830184
2.871091	0.0844356
2.831365	0.0856359
2.791640	0.0872319
2.751914	0.0884959
2.712189	0.0899259
2.672463	0.091573
2.632737	0.0931052
2.593012	0.0945097
2.553286	0.0958504
2.513561	0.0974719
2.473835	0.0992978
2.434109	0.100587
2.394384	0.101979
2.354658	0.103422
2.314933	0.104967
2.275207	0.106448
2.235481	0.108095
2.195756	0.109525
2.156030	0.111172
2.116305	0.112781
2.076579	0.114747
2.036854	0.116701
1.997128	0.11868
1.957402	0.120838
1.917677	0.122651
1.877951	0.124566
1.838226	0.126532
1.798500	0.128843
1.758774	0.130797
1.719049	0.132942
1.679323	0.135266
1.639598	0.137806
1.599872	0.140207
1.560146	0.14276
1.520421	0.145518
1.480695	0.147791
1.440970	0.150702
1.401244	0.153141
1.361519	0.155835
1.321793	0.158848
1.282067	0.16153
1.242342	0.164147
1.202616	0.167237
1.162891	0.170263
1.123165	0.173302
1.083439	0.175996
1.043714	0.179213
1.003988	0.182214
0.964263	0.185432
0.924537	0.18847
0.884811	0.191765
0.845086	0.195442
0.805360	0.198774
0.765635	0.202183
0.725909	0.205797
0.686183	0.209142
0.646458	0.212755
0.606732	0.216394
0.567007	0.220237
0.527281	0.224106
0.487556	0.227886
0.447830	0.231882
0.408104	0.236134
0.368379	0.240245
0.328653	0.244676
0.288928	0.24963
0.249202	0.255082
0.209476	0.260342
0.169751	0.265845
0.130025	0.271591
0.090300	0.277745
0.050574	0.285623
0.010848	0.303039
-0.028877	0.392914
-0.068603	0.415245
-0.108328	0.439109
-0.148054	0.461619
-0.187779	0.480337
-0.227505	0.496987
-0.267231	0.512053
-0.306956	0.527273
-0.346682	0.540718
-0.386407	0.553588
-0.426133	0.56679
-0.465859	0.580069
-0.505584	0.593616
-0.545310	0.606231
-0.585035	0.618731
-0.624761	0.632035
-0.664487	0.644152
-0.704212	0.656793
-0.743938	0.669165
-0.783663	0.68201
-0.823389	0.694752
-0.863114	0.707227
-0.902840	0.718731
-0.942566	0.72989
-0.982291	0.740922
-1.022017	0.750613
-1.061742	0.761376
-1.101468	0.771387
-1.141194	0.781563
-1.180919	0.79096
-1.220645	0.799936
-1.260370	0.80844
-1.300096	0.816816
-1.339822	0.825217
-1.379547	0.833401
-1.419273	0.84119
-1.458998	0.848647
-1.498724	0.855248
-1.538450	0.861759
-1.578175	0.868144
-1.617901	0.873851
-1.657626	0.879328
-1.697352	0.884831
-1.737077	0.89022
-1.776803	0.895467
-1.816529	0.900383
-1.856254	0.904788
-1.895980	0.909678
-1.935705	0.913981
-1.975431	0.917888
-2.015157	0.921948
-2.054882	0.925817
-2.094608	0.929507
-2.134333	0.932789
-2.174059	0.936364
-2.213785	0.939645
-2.253510	0.942965
-2.293236	0.945608
-2.332961	0.948851
-2.372687	0.951353
-2.412412	0.95406
-2.452138	0.956371
-2.491864	0.958823
-2.531589	0.96107
-2.571315	0.96333
-2.611040	0.965756
-2.650766	0.967863
-2.690492	0.969599
-2.730217	0.971399
-2.769943	0.973161
-2.809668	0.974642
-2.849394	0.976302
-2.889120	0.977694
-2.928845	0.979047
-2.968571	0.980171
-3.008296	0.981512
-3.048022	0.98275
-3.087747	0.983848
-3.127473	0.984934
-3.167199	0.985942
-3.206924	0.986568
-3.246650	0.987551
-3.286375	0.988202
-3.326101	0.989058
-3.365827	0.98976
-3.405552	0.990628
-3.445278	0.991241
-3.485003	0.991905
-3.524729	0.992531
-3.564455	0.993118
-3.604180	0.993501
-3.643906	0.994063
-3.683631	0.99451
-3.723357	0.994893
-3.763082	0.995186
-3.802808	0.995531
-3.842534	0.995825
-3.882259	0.996131
-3.921985	0.996361
-3.961710	0.996565
-4.001436	0.996821
-4.041162	0.997051
-4.080887	0.997293
-4.120613	0.997497
-4.160338	0.997727
-4.200064	0.997855
-4.239790	0.998046
-4.279515	0.998212
-4.319241	0.998353
-4.358966	0.998442
-4.398692	0.998544
-4.438418	0.998647
-4.478143	0.9988
-4.517869	0.998876
-4.557594	0.998966
-4.597320	0.999055
-4.637045	0.999106
-4.676771	0.999183
-4.716497	0.999272
-4.756222	0.999362
-4.795948	0.999387
-4.835673	0.999425
-4.875399	0.999477
-4.915125	0.999515
-4.954850	0.999591
-4.994576	0.999604
-5.034301	0.99963
-5.074027	0.999668
-5.153478	0.999694
-5.232929	0.999732
-5.272655	0.999757
-5.312380	0.99977
-5.352106	0.999796
-5.391832	0.999821
-5.431557	0.999847
-5.471283	0.99986
-5.511008	0.999885
-5.709636	0.999911
-5.749362	0.999923
-5.828813	0.999936
-5.908264	0.999949
-5.947990	0.999962
-6.067167	0.999987
-6.146618	1
&
35.724153	4.98307e-26
35.684428	5.41074e-26
35.644702	5.87511e-26
35.604976	6.37933e-26
35.565251	6.9268e-26
35.525525	7.52126e-26
35.485800	8.16672e-26
35.446074	8.86756e-26
35.406348	9.62853e-26
35.366623	1.04548e-25
35.326897	1.13519e-25
35.287172	1.23261e-25
35.247446	1.33837e-25
35.207720	1.45322e-25
35.167995	1.57791e-25
35.128269	1.71331e-25
35.088544	1.86031e-25
35.048818	2.01993e-25
35.009093	2.19324e-25
34.969367	2.38142e-25
34.929641	2.58574e-25
34.889916	2.80759e-25
34.850190	3.04847e-25
34.810465	3.31e-25
34.770739	3.59397e-25
34.731013	3.9023e-25
34.691288	4.23707e-25
34.651562	4.60056e-25
34.611837	4.99522e-25
34.572111	5.42373e-25
34.532385	5.88899e-25
34.492660	6.39416e-25
34.452934	6.94265e-25
34.413209	7.53817e-25
34.373483	8.18477e-25
34.333758	8.88682e-25
34.294032	9.64907e-25
34.254306	1.04767e-24
34.214581	1.13753e-24
34.174855	1.23509e-24
34.135130	1.34102e-24
34.095404	1.45603e-24
34.055678	1.58091e-24
34.015953	1.71649e-24
33.976227	1.8637e-24
33.936502	2.02353e-24
33.896776	2.19706e-24
33.857050	2.38547e-24
33.817325	2.59004e-24
33.777599	2.81214e-24
33.737874	3.05328e-24
33.698148	3.3151e-24
33.658423	3.59936e-24
33.618697	3.90799e-24
33.578971	4.24308e-24
33.539246	4.60689e-24
33.499520	5.00189e-24
33.459795	5.43075e-24
33.420069	5.89637e-24
33.380343	6.4019e-24
33.340618	6.95077e-24
33.300892	7.54667e-24
33.261167	8.19366e-24
33.221441	8.89609e-24
33.181715	9.65873e-24
33.141990	1.04867e-23
33.102264	1.13857e-23
33.062539	1.23617e-23
33.022813	1.34214e-23
32.983087	1.45718e-23
32.943362	1.58209e-23
32.903636	1.7177e-23
32.863911	1.86493e-23
32.824185	2.02477e-23
32.784460	2.19832e-23
32.744734	2.38673e-23
32.705008	2.59129e-23
32.665283	2.81338e-23
32.625557	3.05449e-23
32.585832	3.31626e-23
32.546106	3.60046e-23
32.506380	3.90902e-23
32.466655	4.244e-23
32.426929	4.60769e-23
32.387204	5.00253e-23
32.347478	5.4312e-23
32.307752	5.89659e-23
32.268027	6.40184e-23
32.228301	6.95038e-23
32.188576	7.54591e-23
32.148850	8.19245e-23
32.109125	8.89437e-23
32.069399	9.65642e-23
32.029673	1.04837e-22
31.989948	1.13819e-22
31.950222	1.2357e-22
31.910497	1.34156e-22
31.870771	1.45649e-22
31.831045	1.58126e-22
31.791320	1.71672e-22
31.751594	1.86378e-22
31.711869	2.02343e-22
31.672143	2.19675e-22
31.632417	2.38491e-22
31.592692	2.58919e-22
31.552966	2.81096e-22
31.513241	3.05172e-22
31.473515	3.31309e-22
31.433790	3.59685e-22
31.394064	3.90489e-22
31.354338	4.23932e-22
31.314613	4.60237e-22
31.274887	4.99651e-22
31.235162	5.42439e-22
31.195436	5.8889e-22
31.155710	6.39318e-22
31.115985	6.94062e-22
31.076259	7.53493e-22
31.036534	8.18012e-22
30.996808	8.88053e-22
30.957082	9.64089e-22
30.917357	1.04663e-21
30.877631	1.13624e-21
30.837906	1.23352e-21
30.798180	1.33913e-21
30.758454	1.45377e-21
30.718729	1.57823e-21
30.679003	1.71333e-21
30.639278	1.86e-21
30.599552	2.01922e-21
30.559827	2.19207e-21
30.520101	2.37971e-21
30.480375	2.5834e-21
30.440650	2.80452e-21
30.400924	3.04456e-21
30.361199	3.30514e-21
30.321473	3.58802e-21
30.281747	3.8951e-21
30.242022	4.22845e-21
30.202296	4.59032e-21
30.162571	4.98315e-21
30.122845	5.40959e-21
30.083119	5.8725e-21
30.043394	6.37502e-21
30.003668	6.92052e-21
29.963943	7.51269e-21
29.924217	8.1555e-21
29.884492	8.8533e-21
29.844766	9.61079e-21
29.805040	1.04331e-20
29.765315	1.13257e-20
29.725589	1.22946e-20
29.685864	1.33464e-20
29.646138	1.44881e-20
29.606412	1.57275e-20
29.566687	1.70729e-20
29.526961	1.85333e-20
29.487236	2.01186e-20
29.447510	2.18395e-20
29.407784	2.37075e-20
29.368059	2.57352e-20
29.328333	2.79363e-20
29.288608	3.03256e-20
29.248882	3.29191e-20
29.209157	3.57344e-20
29.169431	3.87904e-20
29.129705	4.21075e-20
29.089980	4.57083e-20
29.050254	4.96168e-20
29.010529	5.38595e-20
28.970803	5.84648e-20
28.931077	6.34637e-20
28.891352	6.88899e-20
28.851626	7.47798e-20
28.811901	8.11732e-20
28.772175	8.81129e-20
28.732449	9.56457e-20
28.692724	1.03822e-19
28.652998	1.12697e-19
28.613273	1.22331e-19
28.573547	1.32788e-19
28.533821	1.44138e-19
28.494096	1.56458e-19
28.454370	1.69831e-19
28.414645	1.84346e-19
28.374919	2.00102e-19
28.335194	2.17203e-19
28.295468	2.35765e-19
28.255742	2.55913e-19
28.216017	2.77782e-19
28.176291	3.01519e-19
28.136566	3.27284e-19
28.096840	3.5525e-19
28.057114	3.85603e-19
28.017389	4.1855e-19
27.977663	4.5431e-19
27.937938	4.93124e-19
27.898212	5.35253e-19
27.858486	5.8098e-19
27.818761	6.30611e-19
27.779035	6.8448e-19
27.739310	7.42949e-19
27.699584	8.0641e-19
27.659859	8.7529e-19
27.620133	9.5005e-19
27.580407	1.03119e-18
27.540682	1.11926e-18
27.500956	1.21485e-18
27.461231	1.3186e-18
27.421505	1.43121e-18
27.381779	1.55342e-18
27.342054	1.68607e-18
27.302328	1.83004e-18
27.262603	1.9863e-18
27.222877	2.15589e-18
27.183151	2.33996e-18
27.143426	2.53974e-18
27.103700	2.75656e-18
27.063975	2.99189e-18
27.024249	3.24729e-18
26.984524	3.52449e-18
26.944798	3.82534e-18
26.905072	4.15186e-18
26.865347	4.50623e-18
26.825621	4.89084e-18
26.785896	5.30826e-18
26.746170	5.76129e-18
26.706444	6.25296e-18
26.666719	6.78657e-18
26.626993	7.36569e-18
26.587268	7.99421e-18
26.547542	8.67633e-18
26.507816	9.41662e-18
26.468091	1.02201e-17
26.428365	1.1092e-17
26.388640	1.20383e-17
26.348914	1.30653e-17
26.309189	1.41798e-17
26.269463	1.53894e-17
26.229737	1.67021e-17
26.190012	1.81268e-17
26.150286	1.96728e-17
26.110561	2.13507e-17
26.070835	2.31716e-17
26.031109	2.51478e-17
25.991384	2.72923e-17
25.951658	2.96197e-17
25.911933	3.21454e-17
25.872207	3.48863e-17
25.832481	3.78609e-17
25.792756	4.10889e-17
25.753030	4.4592e-17
25.713305	4.83936e-17
25.673579	5.25191e-17
25.633853	5.69962e-17
25.594128	6.18546e-17
25.554402	6.7127e-17
25.514677	7.28485e-17
25.474951	7.90574e-17
25.435226	8.57951e-17
25.395500	9.31068e-17
25.355774	1.01041e-16
25.316049	1.09651e-16
25.276323	1.18995e-16
25.236598	1.29134e-16
25.196872	1.40137e-16
25.157146	1.52076e-16
25.117421	1.65032e-16
25.077695	1.79092e-16
25.037970	1.94348e-16
24.998244	2.10903e-16
24.958518	2.28867e-16
24.918793	2.48361e-16
24.879067	2.69514e-16
24.839342	2.92468e-16
24.799616	3.17375e-16
24.759891	3.44402e-16
24.720165	3.73729e-16
24.680439	4.05552e-16
24.640714	4.40082e-16
24.600988	4.77551e-16
24.561263	5.18208e-16
24.521537	5.62325e-16
24.481811	6.10194e-16
24.442086	6.62136e-16
24.402360	7.18496e-16
24.362635	7.79651e-16
24.322909	8.46007e-16
24.283183	9.18007e-16
24.243458	9.96131e-16
24.203732	1.0809e-15
24.164007	1.17287e-15
24.124281	1.27267e-15
24.084556	1.38095e-15
24.044830	1.49844e-15
24.005104	1.62592e-15
23.965379	1.76424e-15
23.925653	1.91431e-15
23.885928	2.07714e-15
23.846202	2.25381e-15
23.806476	2.4455e-15
23.766751	2.65347e-15
23.727025	2.87912e-15
23.687300	3.12395e-15
23.647574	3.38958e-15
23.607848	3.67778e-15
23.568123	3.99047e-15
23.528397	4.32972e-15
23.488672	4.69779e-15
23.448946	5.09713e-15
23.409220	5.53039e-15
23.369495	6.00045e-15
23.329769	6.51043e-15
23.290044	7.06371e-15
23.250318	7.66399e-15
23.210593	8.31523e-15
23.170867	9.02177e-15
23.131141	9.78829e-15
23.091416	1.06199e-14
23.051690	1.15221e-14
23.011965	1.25009e-14
22.972239	1.35627e-14
22.932513	1.47147e-14
22.892788	1.59644e-14
22.853062	1.73202e-14
22.813337	1.87911e-14
22.773611	2.03867e-14
22.733885	2.21177e-14
22.694160	2.39956e-14
22.654434	2.60327e-14
22.614709	2.82427e-14
22.574983	3.06401e-14
22.535258	3.32409e-14
22.495532	3.60622e-14
22.455806	3.91227e-14
22.416081	4.24428e-14
22.376355	4.60444e-14
22.336630	4.99513e-14
22.296904	5.41894e-14
22.257178	5.87867e-14
22.217453	6.37737e-14
22.177727	6.91834e-14
22.138002	7.50516e-14
22.098276	8.1417e-14
22.058550	8.83218e-14
22.018825	9.58116e-14
21.979099	1.03936e-13
21.939374	1.12749e-13
21.899648	1.22308e-13
21.859923	1.32676e-13
21.820197	1.43923e-13
21.780471	1.56122e-13
21.740746	1.69355e-13
21.701020	1.83707e-13
21.661295	1.99275e-13
21.621569	2.16161e-13
21.581843	2.34476e-13
21.542118	2.54341e-13
21.502392	2.75888e-13
21.462667	2.99258e-13
21.422941	3.24606e-13
21.383215	3.52098e-13
21.343490	3.81916e-13
21.303764	4.14257e-13
21.264039	4.49333e-13
21.224313	4.87376e-13
21.184588	5.28636e-13
21.144862	5.73386e-13
21.105136	6.21919e-13
21.065411	6.74556e-13
21.025685	7.31643e-13
20.985960	7.93556e-13
20.946234	8.60701e-13
20.906508	9.33521e-13
20.866783	1.0125e-12
20.827057	1.09814e-12
20.787332	1.19103e-12
20.747606	1.29176e-12
20.707880	1.401e-12
20.668155	1.51946e-12
20.628429	1.64793e-12
20.588704	1.78726e-12
20.548978	1.93834e-12
20.509252	2.10218e-12
20.469527	2.27985e-12
20.429801	2.47252e-12
20.390076	2.68145e-12
20.350350	2.90801e-12
20.310625	3.15369e-12
20.270899	3.4201e-12
20.231173	3.70899e-12
20.191448	4.02224e-12
20.151722	4.36191e-12
20.111997	4.73023e-12
20.072271	5.12961e-12
20.032545	5.56266e-12
19.992820	6.03222e-12
19.953094	6.54136e-12
19.913369	7.09342e-12
19.873643	7.692e-12
19.833917	8.34102e-12
19.794192	9.04472e-12
19.754466	9.8077e-12
19.714741	1.06349e-11
19.675015	1.15319e-11
19.635290	1.25043e-11
19.595564	1.35587e-11
19.555838	1.47018e-11
19.516113	1.59411e-11
19.476387	1.72847e-11
19.436662	1.87414e-11
19.396936	2.03207e-11
19.357210	2.20329e-11
19.317485	2.3889e-11
19.277759	2.59014e-11
19.238034	2.80829e-11
19.198308	3.04479e-11
19.158582	3.30117e-11
19.118857	3.5791e-11
19.079131	3.88039e-11
19.039406	4.20701e-11
18.999680	4.56107e-11
18.959955	4.94487e-11
18.920229	5.36091e-11
18.880503	5.8119e-11
18.840778	6.30075e-11
18.801052	6.83066e-11
18.761327	7.40504e-11
18.721601	8.02764e-11
18.681875	8.70249e-11
18.642150	9.43397e-11
18.602424	1.02268e-10
18.562699	1.10862e-10
18.522973	1.20176e-10
18.483247	1.30271e-10
18.443522	1.41213e-10
18.403796	1.53071e-10
18.364071	1.65924e-10
18.324345	1.79854e-10
18.284619	1.9495e-10
18.244894	2.11312e-10
18.205168	2.29043e-10
18.165443	2.4826e-10
18.125717	2.69085e-10
18.085992	2.91653e-10
18.046266	3.1611e-10
18.006540	3.42614e-10
17.966815	3.71334e-10
17.927089	4.02457e-10
17.887364	4.36183e-10
17.847638	4.72728e-10
17.807912	5.12329e-10
17.768187	5.55239e-10
17.728461	6.01734e-10
17.688736	6.52114e-10
17.649010	7.06702e-10
17.609284	7.65848e-10
17.569559	8.29932e-10
17.529833	8.99365e-10
17.490108	9.74593e-10
17.450382	1.0561e-09
17.410657	1.1444e-09
17.370931	1.24007e-09
17.331205	1.34371e-09
17.291480	1.45599e-09
17.251754	1.57763e-09
17.212029	1.70941e-09
17.172303	1.85216e-09
17.132577	2.0068e-09
17.092852	2.17432e-09
17.053126	2.35578e-09
17.013401	2.55234e-09
16.973675	2.76525e-09
16.933949	2.99587e-09
16.894224	3.24567e-09
16.854498	3.51623e-09
16.814773	3.80928e-09
16.775047	4.12668e-09
16.735322	4.47045e-09
16.695596	4.84276e-09
16.655870	5.24597e-09
16.616145	5.68266e-09
16.576419	6.15557e-09
16.536694	6.66771e-09
16.496968	7.22232e-09
16.457242	7.8229e-09
16.417517	8.47325e-09
16.377791	9.17748e-09
16.338066	9.94004e-09
16.298340	1.07657e-08
16.258614	1.16598e-08
16.218889	1.26278e-08
16.179163	1.36758e-08
16.139438	1.48106e-08
16.099712	1.60391e-08
16.059986	1.73691e-08
16.020261	1.8809e-08
15.980535	2.03678e-08
15.940810	2.20552e-08
15.901084	2.38819e-08
15.861359	2.58592e-08
15.821633	2.79996e-08
15.781907	3.03164e-08
15.742182	3.2824e-08
15.702456	3.55382e-08
15.662731	3.84758e-08
15.623005	4.16551e-08
15.583279	4.50959e-08
15.543554	4.88196e-08
15.503828	5.28494e-08
15.464103	5.72102e-08
15.424377	6.1929e-08
15.384651	6.70352e-08
15.344926	7.25603e-08
15.305200	7.85384e-08
15.265475	8.50065e-08
15.225749	9.20046e-08
15.186024	9.95756e-08
15.146298	1.07766e-07
15.106572	1.16627e-07
15.066847	1.26212e-07
15.027121	1.36581e-07
14.987396	1.47796e-07
14.947670	1.59927e-07
14.907944	1.73047e-07
14.868219	1.87238e-07
14.828493	2.02585e-07
14.788768	2.19181e-07
14.749042	2.37129e-07
14.709316	2.56537e-07
14.669591	2.77523e-07
14.629865	3.00214e-07
14.590140	3.24747e-07
14.550414	3.51272e-07
14.510689	3.79947e-07
14.470963	4.10946e-07
14.431237	4.44455e-07
14.391512	4.80677e-07
14.351786	5.19827e-07
14.312061	5.62141e-07
14.272335	6.07872e-07
14.232609	6.57293e-07
14.192884	7.10699e-07
14.153158	7.68407e-07
14.113433	8.3076e-07
14.073707	8.98128e-07
14.033981	9.7091e-07
13.994256	1.04954e-06
13.954530	1.13447e-06
13.914805	1.22621e-06
13.875079	1.32529e-06
13.835354	1.43231e-06
13.795628	1.54787e-06
13.755902	1.67266e-06
13.716177	1.80741e-06
13.676451	1.95288e-06
13.636726	2.10994e-06
13.597000	2.27948e-06
13.557274	2.46249e-06
13.517549	2.66001e-06
13.477823	2.87318e-06
13.438098	3.10321e-06
13.398372	3.35143e-06
13.358646	3.61923e-06
13.318921	3.90814e-06
13.279195	4.21979e-06
13.239470	4.55593e-06
13.199744	4.91846e-06
13.160018	5.3094e-06
13.120293	5.73092e-06
13.080567	6.18538e-06
13.040842	6.67527e-06
13.001116	7.20332e-06
12.961391	7.7724e-06
12.921665	8.38564e-06
12.881939	9.04636e-06
12.842214	9.75816e-06
12.802488	1.05249e-05
12.762763	1.13506e-05
12.723037	1.22397e-05
12.683311	1.3197e-05
12.643586	1.42275e-05
12.603860	1.53366e-05
12.564135	1.65301e-05
12.524409	1.78142e-05
12.484683	1.91955e-05
12.444958	2.0681e-05
12.405232	2.22784e-05
12.365507	2.39956e-05
12.325781	2.58413e-05
12.286056	2.78245e-05
12.246330	2.99551e-05
12.206604	3.22435e-05
12.166879	3.47006e-05
12.127153	3.73381e-05
12.087428	4.01686e-05
12.047702	4.32052e-05
12.007976	4.64619e-05
11.968251	4.99536e-05
11.928525	5.36958e-05
11.888800	5.7705e-05
11.849074	6.19988e-05
11.809348	6.65954e-05
11.769623	7.1514e-05
11.729897	7.67748e-05
11.690172	8.23989e-05
11.650446	8.84084e-05
11.610721	9.48261e-05
11.570995	0.000101676
11.531269	0.000108982
11.491544	0.00011677
11.451818	0.000125065
11.412093	0.000133894
11.372367	0.000143284
11.332641	0.00015326
11.292916	0.000163849
11.253190	0.000175078
11.213465	0.000186969
11.173739	0.000199547
11.134013	0.000212832
11.094288	0.000226842
11.054562	0.00024159
11.014837	0.000257083
10.975111	0.000273324
10.935385	0.000290303
10.895660	0.000308002
10.855934	0.000326387
10.816209	0.000345407
10.776483	0.000364986
10.736758	0.00038502
10.697032	0.000405364
10.657306	0.000425823
10.617581	0.000446132
10.577855	0.000465925
10.538130	0.000484691
10.498404	0.00050167
10.458678	0.000515611
&
```
