## Supplementary material for "All-at-once RNA folding with 3D motif prediction framed by evolutionary information": RF00711_mir-449.cacofold.helixcov

```
# RMs = 1 L = 96

# RM_HELIX NESTED 2-43 55-95, nbp = 40 nbp_cov = 0
# pvals: 0.608003,0.279778,0.420831,0.649152,0.490922,0.608003,0.0670807,0.963115,0.354109,0.509615,0.395604,0.30688,0.327664,0.848172,0.420831,0.420831,0.426732,0.426732,0.426732,0.420831,0.426732,0.615492,0.790026,0.752592,0.758182,0.362876,0.426732,0.438593,0.420831,0.415289,0.426732,0.198113,0.426732,0.490922,0.426732,0.420831,0.381534,0.400502,0.34521,0.287303
# aggregated NONE
NESTED  :<<<<<<<<<<<<<<<<<<<<<<<<-<<<<<<<<<<<<<<<<________>>>>>>>>>>>>>>>>>>>>>->>>>>>>>>>>>>>>>>>>:
        ::::::::::::::::::::::::::::::::::::::::::::::::::::::::::::::::::::::::::::::::::::::::::::
```
