## Supplementary material for "All-at-once RNA folding with 3D motif prediction framed by evolutionary information": RF00711_mir-449.helixcov

```
# RMs = 3 L = 96

# RM_HELIX NESTED 42-44 56-58, nbp = 3 nbp_cov = 0
# pvals: 0.871739,0.192069,0.400502
# aggregated NONE
NESTED  ::::::::::::::::::::::::::::::::::::::::<<<________>>>::::::::::::::::::::::::::::::::::::::
        ::::::::::::::::::::::::::::::::::::::::::::::::::::::::::::::::::::::::::::::::::::::::::::

# RM_HELIX NESTED 28-37 61-70, nbp = 10 nbp_cov = 0
# pvals: 0.758182,0.362876,0.426732,0.438593,0.420831,0.415289,0.426732,0.198113,0.426732,0.490922
# aggregated NONE
NESTED  ::::::::::::::::::::::::::<<<<<<<<<<____________________>>>>>>>>>>::::::::::::::::::::::::::
        ::::::::::::::::::::::::::::::::::::::::::::::::::::::::::::::::::::::::::::::::::::::::::::

# RM_HELIX NESTED 1-24 72-96, nbp = 23 nbp_cov = 0
# pvals: 0.562494,0.608003,0.279778,0.420831,0.649152,0.490922,0.608003,0.0670807,0.963115,0.354109,0.509615,0.395604,0.30688,0.848172,0.420831,0.420831,0.426732,0.426732,0.426732,0.426732,0.426732,0.615492,0.790026
# aggregated NONE
NESTED  <<<<<<<<<<<<<-<<<<<<<<<<___________________________________________>>>->>>>>>>->>>>>>>>>>>>>
        ::::::::::::::::::::::::::::::::::::::::::::::::::::::::::::::::::::::::::::::::::::::::::::
```
