## Supplementary material for "All-at-once RNA folding with 3D motif prediction framed by evolutionary information": RF00711_mir-449.power

```
# Power analysis of given structure 
#
# Powertype = SINGLE SUBSTITUTIONS
# covary  left_pos      right_pos    substitutions      power
#----------------------------------------------------------------
          1		96		23		0.64
          2		95		26		0.69
          3		94		28		0.72
          4		93		26		0.69
          5		92		10		0.32
          6		91		3		0.02
          7		90		26		0.69
          8		89		14		0.45
          9		88		19		0.57
          10		87		22		0.63
          11		86		17		0.52
          12		85		18		0.55
          13		84		19		0.57
          15		82		23		0.64
          16		81		10		0.32
          17		80		2		0.00
          18		79		3		0.02
          19		78		1		0.00
          20		77		1		0.00
          21		76		13		0.42
          22		74		0		0.00
          23		73		14		0.45
          24		72		8		0.24
          28		70		14		0.45
          29		69		13		0.42
          30		68		9		0.28
          31		67		1		0.00
          32		66		1		0.00
          33		65		5		0.11
          34		64		11		0.35
          35		63		11		0.35
          36		62		15		0.47
          37		61		22		0.63
          42		58		20		0.59
          43		57		25		0.67
          44		56		31		0.75
#
# BPAIRS 36
# avg substitutions per BP  14.0
# BPAIRS expected to covary 14.2 +/- 2.5
# BPAIRS observed to covary 0
#
```
