## Supplementary material for "All-at-once RNA folding with 3D motif prediction framed by evolutionary information": RF00711_mir-449.surv

```
6.700000	0.0277778
3.000000	0.0555556
2.900000	0.0833333
1.600000	0.111111
1.250000	0.138889
0.700000	0.166667
0.600000	0.194444
0.250000	0.222222
0.200000	0.25
0.050000	0.277778
0.000000	0.388889
-0.050000	0.611111
-0.150000	0.638889
-0.600000	0.694444
-0.750000	0.722222
-1.150000	0.75
-1.500000	0.805556
-1.550000	0.833333
-1.800000	0.861111
-2.700000	0.888889
-3.000000	0.916667
-3.650000	0.944444
-3.950000	0.972222
-5.950000	1
&
17.550000	0.000240964
15.350000	0.000481928
15.300000	0.000722892
14.650000	0.000963855
14.350000	0.00120482
12.800000	0.00144578
12.250000	0.00168675
12.050000	0.00192771
11.650000	0.00216867
11.400000	0.00240964
11.200000	0.0026506
10.650000	0.00289157
10.550000	0.00313253
10.500000	0.00337349
9.950000	0.00361446
9.850000	0.00385542
9.800000	0.00433735
9.650000	0.00457831
9.600000	0.00481928
9.400000	0.00506024
9.300000	0.0053012
9.250000	0.00578313
9.200000	0.0060241
9.100000	0.00626506
9.050000	0.00650602
8.950000	0.00722892
8.900000	0.00746988
8.850000	0.00843373
8.550000	0.0086747
8.500000	0.00891566
8.450000	0.00915663
8.350000	0.00939759
8.300000	0.00963855
8.250000	0.0101205
8.200000	0.0103614
8.150000	0.0106024
8.100000	0.0108434
8.050000	0.0110843
7.950000	0.0113253
7.900000	0.0115663
7.850000	0.0125301
7.750000	0.013012
7.700000	0.013494
7.650000	0.0144578
7.600000	0.0146988
7.550000	0.0151807
7.500000	0.0154217
7.400000	0.0161446
7.350000	0.0166265
7.300000	0.0171084
7.250000	0.0175904
7.200000	0.0183133
7.100000	0.0187952
7.050000	0.0190361
7.000000	0.0192771
6.950000	0.0195181
6.900000	0.019759
6.800000	0.02
6.750000	0.0204819
6.700000	0.0207229
6.650000	0.0212048
6.600000	0.0214458
6.550000	0.0221687
6.450000	0.0224096
6.400000	0.0226506
6.350000	0.0228916
6.300000	0.0233735
6.250000	0.0240964
6.200000	0.0248193
6.150000	0.0253012
6.100000	0.0255422
6.000000	0.0257831
5.900000	0.0262651
5.850000	0.026747
5.800000	0.0277108
5.750000	0.0281928
5.700000	0.0289157
5.650000	0.0301205
5.600000	0.0303614
5.500000	0.0310843
5.450000	0.0318072
5.400000	0.033012
5.300000	0.0339759
5.250000	0.0346988
5.200000	0.0349398
5.150000	0.0351807
5.100000	0.0356627
5.050000	0.0359036
5.000000	0.0363855
4.950000	0.0380723
4.900000	0.0387952
4.850000	0.039759
4.800000	0.0404819
4.750000	0.0416867
4.650000	0.0421687
4.600000	0.0433735
4.550000	0.0445783
4.500000	0.0460241
4.450000	0.0474699
4.400000	0.0479518
4.350000	0.0493976
4.300000	0.0501205
4.250000	0.0510843
4.200000	0.0522892
4.150000	0.053012
4.100000	0.0537349
4.050000	0.0546988
4.000000	0.0556627
3.950000	0.0563855
3.900000	0.0573494
3.850000	0.0595181
3.800000	0.060241
3.750000	0.0612048
3.700000	0.0633735
3.650000	0.0640964
3.600000	0.0662651
3.550000	0.0679518
3.500000	0.0703614
3.450000	0.0720482
3.400000	0.0739759
3.350000	0.0756627
3.300000	0.0778313
3.250000	0.0787952
3.200000	0.0804819
3.150000	0.0821687
3.100000	0.0840964
3.050000	0.0850602
3.000000	0.086747
2.950000	0.0877108
2.900000	0.0891566
2.850000	0.0908434
2.800000	0.0925301
2.750000	0.0946988
2.700000	0.0966265
2.650000	0.0987952
2.600000	0.1
2.550000	0.101205
2.500000	0.102651
2.450000	0.105301
2.400000	0.108675
2.350000	0.110843
2.300000	0.113494
2.250000	0.11494
2.200000	0.117108
2.150000	0.118072
2.100000	0.120723
2.050000	0.124096
2.000000	0.126265
1.950000	0.127711
1.900000	0.13012
1.850000	0.132289
1.800000	0.134217
1.750000	0.13759
1.700000	0.141205
1.650000	0.143855
1.600000	0.147229
1.550000	0.151807
1.500000	0.154217
1.450000	0.157349
1.400000	0.160723
1.350000	0.163855
1.300000	0.167711
1.250000	0.171325
1.200000	0.17494
1.150000	0.17759
1.100000	0.181205
1.050000	0.184337
1.000000	0.189157
0.950000	0.193494
0.900000	0.199518
0.850000	0.205301
0.800000	0.210602
0.750000	0.215904
0.700000	0.221446
0.650000	0.225301
0.600000	0.231807
0.550000	0.237108
0.500000	0.241205
0.450000	0.25012
0.400000	0.254458
0.350000	0.258795
0.300000	0.264096
0.250000	0.268916
0.200000	0.277108
0.150000	0.283373
0.100000	0.288434
0.050000	0.295181
0.000000	0.363614
-0.050000	0.577831
-0.100000	0.589157
-0.150000	0.599759
-0.200000	0.612048
-0.250000	0.620964
-0.300000	0.626988
-0.350000	0.635904
-0.400000	0.645301
-0.450000	0.653976
-0.500000	0.665783
-0.550000	0.673253
-0.600000	0.68241
-0.650000	0.686747
-0.700000	0.692771
-0.750000	0.700964
-0.800000	0.708916
-0.850000	0.716386
-0.900000	0.724819
-0.950000	0.731807
-1.000000	0.736867
-1.050000	0.744337
-1.100000	0.752048
-1.150000	0.760241
-1.200000	0.769639
-1.250000	0.778554
-1.300000	0.785542
-1.350000	0.794217
-1.400000	0.799277
-1.450000	0.806265
-1.500000	0.814458
-1.550000	0.819036
-1.600000	0.825301
-1.650000	0.830602
-1.700000	0.838313
-1.750000	0.843855
-1.800000	0.84747
-1.850000	0.852771
-1.900000	0.856627
-1.950000	0.863373
-2.000000	0.868193
-2.050000	0.873976
-2.100000	0.87759
-2.150000	0.880241
-2.200000	0.883855
-2.250000	0.886747
-2.300000	0.891807
-2.350000	0.895904
-2.400000	0.899277
-2.450000	0.903133
-2.500000	0.907952
-2.550000	0.910602
-2.600000	0.913976
-2.650000	0.918795
-2.700000	0.920482
-2.750000	0.92506
-2.800000	0.928434
-2.850000	0.929639
-2.900000	0.932048
-2.950000	0.936145
-3.000000	0.938313
-3.050000	0.939759
-3.100000	0.941446
-3.150000	0.942651
-3.200000	0.944819
-3.250000	0.946988
-3.300000	0.948434
-3.350000	0.95012
-3.400000	0.952048
-3.450000	0.954217
-3.500000	0.955422
-3.550000	0.95759
-3.600000	0.959759
-3.650000	0.960723
-3.700000	0.962651
-3.750000	0.963614
-3.800000	0.965542
-3.850000	0.967229
-3.900000	0.969639
-3.950000	0.971807
-4.000000	0.973735
-4.050000	0.97494
-4.100000	0.976386
-4.150000	0.977831
-4.200000	0.979277
-4.250000	0.979759
-4.300000	0.980241
-4.350000	0.981446
-4.400000	0.981928
-4.450000	0.983133
-4.500000	0.983855
-4.550000	0.984819
-4.600000	0.98506
-4.650000	0.986265
-4.700000	0.987711
-4.750000	0.988916
-4.800000	0.989398
-4.850000	0.990602
-4.900000	0.991084
-5.000000	0.991566
-5.100000	0.992771
-5.200000	0.993253
-5.300000	0.993494
-5.350000	0.993735
-5.400000	0.993976
-5.500000	0.994217
-5.550000	0.994458
-5.600000	0.99494
-5.650000	0.995422
-5.700000	0.995904
-5.800000	0.996145
-5.850000	0.996386
-5.950000	0.996867
-6.050000	0.997108
-6.100000	0.997349
-6.150000	0.99759
-6.350000	0.997831
-6.600000	0.998072
-6.700000	0.998313
-6.800000	0.998795
-7.750000	0.999036
-8.450000	0.999277
-8.550000	0.999518
-8.700000	0.999759
-9.250000	1
&
31.150000	1.19446e-05
29.850000	2.38892e-05
28.900000	3.58337e-05
27.500000	4.77783e-05
27.450000	5.97229e-05
26.800000	7.16675e-05
26.350000	9.55566e-05
25.800000	0.000107501
25.700000	0.000119446
25.400000	0.00013139
25.350000	0.000143335
25.250000	0.00015528
25.100000	0.000167224
24.850000	0.000179169
24.350000	0.000191113
24.300000	0.000203058
24.200000	0.000215002
23.900000	0.000226947
23.550000	0.000238892
23.400000	0.000250836
22.850000	0.000262781
22.700000	0.000274725
22.650000	0.00028667
22.550000	0.000298614
22.500000	0.000322504
22.400000	0.000334448
22.350000	0.000358337
22.200000	0.000382226
22.150000	0.000406116
22.050000	0.00041806
21.900000	0.000430005
21.800000	0.000441949
21.750000	0.000465839
21.700000	0.000477783
21.650000	0.000501672
21.600000	0.000513617
21.550000	0.000525561
21.500000	0.000549451
21.400000	0.00057334
21.350000	0.000585284
21.250000	0.000597229
21.200000	0.000621118
21.150000	0.000645007
21.100000	0.000656952
21.000000	0.000668896
20.950000	0.000680841
20.900000	0.000692785
20.850000	0.00070473
20.750000	0.000728619
20.700000	0.000752508
20.650000	0.000788342
20.600000	0.000800287
20.550000	0.00083612
20.500000	0.000848065
20.450000	0.00086001
20.400000	0.000871954
20.350000	0.000895843
20.200000	0.000919732
20.150000	0.000943622
20.050000	0.000955566
20.000000	0.000967511
19.950000	0.00100334
19.900000	0.00103918
19.800000	0.00105112
19.750000	0.00107501
19.700000	0.0010989
19.650000	0.00112279
19.600000	0.00113473
19.550000	0.00114668
19.500000	0.00118251
19.450000	0.00121835
19.400000	0.00125418
19.350000	0.00129001
19.250000	0.00132585
19.200000	0.00134974
19.150000	0.00137363
19.050000	0.00138557
18.950000	0.00139752
18.850000	0.00143335
18.750000	0.00149307
18.700000	0.00154085
18.650000	0.00158863
18.600000	0.00161252
18.550000	0.00163641
18.500000	0.00167224
18.450000	0.00170807
18.400000	0.00172002
18.350000	0.0017678
18.300000	0.00180363
18.250000	0.00186335
18.200000	0.00188724
18.150000	0.00189919
18.100000	0.00191113
18.050000	0.00192308
18.000000	0.00197086
17.950000	0.00201863
17.900000	0.00206641
17.850000	0.00212613
17.800000	0.00213808
17.750000	0.00217391
17.700000	0.00220975
17.650000	0.00222169
17.600000	0.00228141
17.550000	0.00232919
17.450000	0.0024128
17.400000	0.00244864
17.350000	0.00247253
17.300000	0.00252031
17.250000	0.00256808
17.200000	0.00263975
17.150000	0.00268753
17.100000	0.0027592
17.050000	0.00284281
17.000000	0.00293837
16.950000	0.00296226
16.900000	0.00301003
16.850000	0.00305781
16.800000	0.00311753
16.750000	0.00314142
16.700000	0.00315337
16.650000	0.00322504
16.600000	0.0032967
16.550000	0.00333254
16.500000	0.00335643
16.450000	0.00346393
16.400000	0.00352365
16.350000	0.00358337
16.300000	0.0036431
16.250000	0.0037506
16.200000	0.00376254
16.150000	0.00378643
16.100000	0.00387004
16.050000	0.00395366
16.000000	0.00403727
15.950000	0.00410893
15.900000	0.00414477
15.850000	0.0041806
15.800000	0.00422838
15.750000	0.00431199
15.700000	0.00434783
15.650000	0.00437172
15.600000	0.00441949
15.550000	0.00446727
15.500000	0.00456283
15.450000	0.00464644
15.400000	0.00471811
15.350000	0.00480172
15.300000	0.00488533
15.250000	0.00492117
15.200000	0.00501672
15.150000	0.00512422
15.100000	0.00521978
15.050000	0.00529145
15.000000	0.00535117
14.950000	0.00542284
14.900000	0.00549451
14.850000	0.00557812
14.800000	0.0056259
14.750000	0.00575729
14.700000	0.00585284
14.650000	0.00590062
14.600000	0.00602007
14.550000	0.00610368
14.500000	0.00618729
14.450000	0.0063784
14.400000	0.00654563
14.350000	0.00664118
14.300000	0.00668896
14.250000	0.00682035
14.200000	0.00703536
14.150000	0.00714286
14.100000	0.0072623
14.050000	0.00738175
14.000000	0.00747731
13.950000	0.00756092
13.900000	0.00766842
13.850000	0.00778786
13.800000	0.00788342
13.750000	0.00807453
13.700000	0.0081462
13.650000	0.00828954
13.600000	0.00840898
13.550000	0.00849259
13.500000	0.0086001
13.450000	0.0087076
13.400000	0.00886288
13.350000	0.00899427
13.300000	0.00906593
13.250000	0.00922121
13.200000	0.00934066
13.150000	0.00953177
13.100000	0.00977066
13.050000	0.00992594
13.000000	0.0100812
12.950000	0.0101887
12.900000	0.0103321
12.850000	0.0106307
12.800000	0.0108098
12.750000	0.011001
12.700000	0.0111682
12.650000	0.0113712
12.600000	0.0115385
12.550000	0.0116937
12.500000	0.0119087
12.450000	0.012064
12.400000	0.0122551
12.350000	0.0123626
12.300000	0.0125657
12.250000	0.0127449
12.200000	0.0129479
12.150000	0.0131629
12.100000	0.0134018
12.050000	0.0136049
12.000000	0.0138438
11.950000	0.0140827
11.900000	0.0142977
11.850000	0.0145724
11.800000	0.0148232
11.750000	0.0150143
11.700000	0.0152054
11.650000	0.0155041
11.600000	0.0157191
11.550000	0.0159341
11.500000	0.0161491
11.450000	0.0163521
11.400000	0.0166388
11.350000	0.0168896
11.300000	0.0171166
11.250000	0.0172599
11.200000	0.017451
11.150000	0.0176899
11.100000	0.0179527
11.050000	0.0182035
11.000000	0.0184783
10.950000	0.0186694
10.900000	0.0190038
10.850000	0.0192785
10.800000	0.0195174
10.750000	0.0197922
10.700000	0.0201147
10.650000	0.0203774
10.600000	0.0206402
10.550000	0.0209627
10.500000	0.0212494
10.450000	0.0216077
10.400000	0.0218825
10.350000	0.0221572
10.300000	0.0224916
10.250000	0.0227903
10.200000	0.023065
10.150000	0.0234353
10.100000	0.0238294
10.050000	0.0241878
10.000000	0.0245819
9.950000	0.0249522
9.900000	0.0252867
9.850000	0.0255495
9.800000	0.0259436
9.750000	0.026302
9.700000	0.0268036
9.650000	0.0272097
9.600000	0.0276875
9.550000	0.0281295
9.500000	0.0285714
9.450000	0.029097
9.400000	0.0296584
9.350000	0.0300764
9.300000	0.0304348
9.250000	0.0308051
9.200000	0.031259
9.150000	0.0318084
9.100000	0.032322
9.050000	0.0327879
9.000000	0.0332895
8.950000	0.033827
8.900000	0.0343884
8.850000	0.0349379
8.800000	0.0353918
8.750000	0.0360368
8.700000	0.0365743
8.650000	0.0370879
8.600000	0.0376613
8.550000	0.0381868
8.500000	0.0386407
8.450000	0.0391902
8.400000	0.0397396
8.350000	0.0403607
8.300000	0.0410057
8.250000	0.0417702
8.200000	0.0425824
8.150000	0.0431199
8.100000	0.0438247
8.050000	0.0445772
8.000000	0.0452938
7.950000	0.0459388
7.900000	0.0466197
7.850000	0.04742
7.800000	0.048065
7.750000	0.0487458
7.700000	0.0494147
7.650000	0.0502867
7.600000	0.0513258
7.550000	0.0521381
7.500000	0.0527592
7.450000	0.0534639
7.400000	0.0543717
7.350000	0.0550764
7.300000	0.0558528
7.250000	0.0567009
7.200000	0.0575848
7.150000	0.0584806
7.100000	0.0593287
7.050000	0.0603082
7.000000	0.0612637
6.950000	0.0620521
6.900000	0.0629718
6.850000	0.0640707
6.800000	0.0650382
6.750000	0.0660774
6.700000	0.0670807
6.650000	0.0680363
6.600000	0.068956
6.550000	0.0698758
6.500000	0.0708552
6.450000	0.0719064
6.400000	0.0731008
6.350000	0.0739847
6.300000	0.0751672
6.250000	0.0763617
6.200000	0.0774367
6.150000	0.0784878
6.100000	0.0795151
6.050000	0.0805901
6.000000	0.0817367
5.950000	0.0830148
5.900000	0.0843884
5.850000	0.0855471
5.800000	0.0867774
5.750000	0.0878882
5.700000	0.089011
5.650000	0.0904563
5.600000	0.0917582
5.550000	0.0930124
5.500000	0.0946488
5.450000	0.0958433
5.400000	0.097193
5.350000	0.0987697
5.300000	0.100334
5.250000	0.101756
5.200000	0.103297
5.150000	0.104909
5.100000	0.106366
5.050000	0.107931
5.000000	0.109412
4.950000	0.110702
4.900000	0.112434
4.850000	0.114083
4.800000	0.1156
4.750000	0.117164
4.700000	0.119004
4.650000	0.120855
4.600000	0.122683
4.550000	0.124331
4.500000	0.125991
4.450000	0.127962
4.400000	0.129838
4.350000	0.131558
4.300000	0.133313
4.250000	0.135248
4.200000	0.137339
4.150000	0.139083
4.100000	0.141054
4.050000	0.142762
4.000000	0.144852
3.950000	0.146847
3.900000	0.148985
3.850000	0.150884
3.800000	0.153321
3.750000	0.155626
3.700000	0.15786
3.650000	0.160428
3.600000	0.162542
3.550000	0.164967
3.500000	0.16732
3.450000	0.169792
3.400000	0.172348
3.350000	0.174845
3.300000	0.177353
3.250000	0.179623
3.200000	0.182262
3.150000	0.184747
3.100000	0.18704
3.050000	0.189584
3.000000	0.192069
2.950000	0.19521
2.900000	0.198113
2.850000	0.200693
2.800000	0.203249
2.750000	0.205841
2.700000	0.208516
2.650000	0.211443
2.600000	0.213975
2.550000	0.217081
2.500000	0.219864
2.450000	0.223172
2.400000	0.226386
2.350000	0.229491
2.300000	0.232179
2.250000	0.235356
2.200000	0.238509
2.150000	0.241567
2.100000	0.244816
2.050000	0.248328
2.000000	0.251839
1.950000	0.255148
1.900000	0.258433
1.850000	0.261933
1.800000	0.265373
1.750000	0.26898
1.700000	0.272623
1.650000	0.276183
1.600000	0.279778
1.550000	0.283588
1.500000	0.287303
1.450000	0.29097
1.400000	0.294828
1.350000	0.298925
1.300000	0.302699
1.250000	0.30688
1.200000	0.310905
1.150000	0.314883
1.100000	0.318956
1.050000	0.323161
1.000000	0.327664
0.950000	0.332059
0.900000	0.33661
0.850000	0.341149
0.800000	0.34521
0.750000	0.349666
0.700000	0.354109
0.650000	0.358493
0.600000	0.362876
0.550000	0.367296
0.500000	0.372289
0.450000	0.377353
0.400000	0.381534
0.350000	0.386037
0.300000	0.390815
0.250000	0.395604
0.200000	0.400502
0.150000	0.405554
0.100000	0.410452
0.050000	0.415289
0.000000	0.420831
-0.050000	0.426732
-0.100000	0.432633
-0.150000	0.438593
-0.200000	0.444111
-0.250000	0.449546
-0.300000	0.454873
-0.350000	0.460463
-0.400000	0.466137
-0.450000	0.471966
-0.500000	0.478165
-0.550000	0.484938
-0.600000	0.490922
-0.650000	0.497157
-0.700000	0.503165
-0.750000	0.509615
-0.800000	0.516269
-0.850000	0.522754
-0.900000	0.529252
-0.950000	0.535834
-1.000000	0.542463
-1.050000	0.54908
-1.100000	0.556116
-1.150000	0.562494
-1.200000	0.568681
-1.250000	0.574666
-1.300000	0.581092
-1.350000	0.587613
-1.400000	0.594219
-1.450000	0.601027
-1.500000	0.608003
-1.550000	0.615492
-1.600000	0.622456
-1.650000	0.629336
-1.700000	0.635726
-1.750000	0.642439
-1.800000	0.649152
-1.850000	0.655626
-1.900000	0.661992
-1.950000	0.668251
-2.000000	0.674642
-2.050000	0.680363
-2.100000	0.686634
-2.150000	0.692439
-2.200000	0.699092
-2.250000	0.70559
-2.300000	0.711586
-2.350000	0.71775
-2.400000	0.72377
-2.450000	0.729587
-2.500000	0.735129
-2.550000	0.740874
-2.600000	0.747133
-2.650000	0.752592
-2.700000	0.758182
-2.750000	0.763915
-2.800000	0.769422
-2.850000	0.774582
-2.900000	0.779838
-2.950000	0.785225
-3.000000	0.790026
-3.050000	0.795258
-3.100000	0.799845
-3.150000	0.804575
-3.200000	0.809281
-3.250000	0.813748
-3.300000	0.818419
-3.350000	0.823017
-3.400000	0.827592
-3.450000	0.831665
-3.500000	0.836001
-3.550000	0.840074
-3.600000	0.844398
-3.650000	0.848172
-3.700000	0.852389
-3.750000	0.856426
-3.800000	0.860463
-3.850000	0.864345
-3.900000	0.867929
-3.950000	0.871739
-4.000000	0.874833
-4.050000	0.8785
-4.100000	0.881796
-4.150000	0.884795
-4.200000	0.887805
-4.250000	0.891137
-4.300000	0.894398
-4.350000	0.897086
-4.400000	0.899976
-4.450000	0.902652
-4.500000	0.904969
-4.550000	0.907871
-4.600000	0.91075
-4.650000	0.913485
-4.700000	0.916197
-4.750000	0.918992
-4.800000	0.921393
-4.850000	0.923686
-4.900000	0.925908
-4.950000	0.928225
-5.000000	0.930435
-5.050000	0.932561
-5.100000	0.934795
-5.150000	0.936753
-5.200000	0.938593
-5.250000	0.940552
-5.300000	0.942344
-5.350000	0.944219
-5.400000	0.945855
-5.450000	0.947492
-5.500000	0.949331
-5.550000	0.951159
-5.600000	0.95295
-5.650000	0.954539
-5.700000	0.956151
-5.750000	0.95768
-5.800000	0.95909
-5.850000	0.960559
-5.900000	0.961777
-5.950000	0.963115
-6.000000	0.96431
-6.050000	0.965647
-6.100000	0.96683
-6.150000	0.96775
-6.200000	0.968884
-6.250000	0.970091
-6.300000	0.971226
-6.350000	0.972121
-6.400000	0.973077
-6.450000	0.974152
-6.500000	0.975024
-6.550000	0.976135
-6.600000	0.977114
-6.650000	0.977926
-6.700000	0.978846
-6.750000	0.979551
-6.800000	0.980268
-6.850000	0.981056
-6.900000	0.981641
-6.950000	0.98237
-7.000000	0.983278
-7.050000	0.983958
-7.100000	0.984448
-7.150000	0.985201
-7.200000	0.985678
-7.250000	0.98618
-7.300000	0.986682
-7.350000	0.987207
-7.400000	0.987828
-7.450000	0.988175
-7.500000	0.988712
-7.550000	0.989166
-7.600000	0.989501
-7.650000	0.989931
-7.700000	0.990205
-7.750000	0.990576
-7.800000	0.990934
-7.850000	0.991221
-7.900000	0.991758
-7.950000	0.992057
-8.000000	0.992403
-8.050000	0.992654
-8.100000	0.992965
-8.150000	0.993251
-8.200000	0.99361
-8.250000	0.993837
-8.300000	0.994171
-8.350000	0.994482
-8.400000	0.994673
-8.450000	0.994947
-8.500000	0.995294
-8.550000	0.995461
-8.600000	0.995664
-8.650000	0.995831
-8.700000	0.99607
-8.750000	0.996285
-8.800000	0.996524
-8.850000	0.99662
-8.900000	0.996823
-8.950000	0.996954
-9.000000	0.997109
-9.050000	0.997312
-9.100000	0.997396
-9.150000	0.997516
-9.200000	0.997623
-9.250000	0.997719
-9.300000	0.997874
-9.350000	0.997957
-9.400000	0.998053
-9.450000	0.99822
-9.500000	0.998304
-9.550000	0.998387
-9.600000	0.998447
-9.650000	0.998495
-9.700000	0.998602
-9.750000	0.998626
-9.800000	0.998698
-9.850000	0.998734
-9.900000	0.998829
-9.950000	1
&
72.750000	1.13329e-12
72.700000	1.15557e-12
72.650000	1.17829e-12
72.600000	1.20145e-12
72.550000	1.22507e-12
72.500000	1.24915e-12
72.450000	1.27371e-12
72.400000	1.29875e-12
72.350000	1.32428e-12
72.300000	1.35031e-12
72.250000	1.37686e-12
72.200000	1.40392e-12
72.150000	1.43152e-12
72.100000	1.45967e-12
72.050000	1.48836e-12
72.000000	1.51762e-12
71.950000	1.54745e-12
71.900000	1.57787e-12
71.850000	1.60889e-12
71.800000	1.64052e-12
71.750000	1.67277e-12
71.700000	1.70566e-12
71.650000	1.73919e-12
71.600000	1.77338e-12
71.550000	1.80824e-12
71.500000	1.84379e-12
71.450000	1.88003e-12
71.400000	1.91699e-12
71.350000	1.95467e-12
71.300000	1.9931e-12
71.250000	2.03228e-12
71.200000	2.07223e-12
71.150000	2.11297e-12
71.100000	2.15451e-12
71.050000	2.19686e-12
71.000000	2.24005e-12
70.950000	2.28409e-12
70.900000	2.32899e-12
70.850000	2.37477e-12
70.800000	2.42146e-12
70.750000	2.46906e-12
70.700000	2.5176e-12
70.650000	2.56709e-12
70.600000	2.61755e-12
70.550000	2.66901e-12
70.500000	2.72148e-12
70.450000	2.77498e-12
70.400000	2.82953e-12
70.350000	2.88515e-12
70.300000	2.94187e-12
70.250000	2.9997e-12
70.200000	3.05867e-12
70.150000	3.1188e-12
70.100000	3.18011e-12
70.050000	3.24263e-12
70.000000	3.30637e-12
69.950000	3.37137e-12
69.900000	3.43765e-12
69.850000	3.50523e-12
69.800000	3.57413e-12
69.750000	3.6444e-12
69.700000	3.71604e-12
69.650000	3.78909e-12
69.600000	3.86358e-12
69.550000	3.93953e-12
69.500000	4.01697e-12
69.450000	4.09594e-12
69.400000	4.17646e-12
69.350000	4.25856e-12
69.300000	4.34228e-12
69.250000	4.42764e-12
69.200000	4.51468e-12
69.150000	4.60343e-12
69.100000	4.69393e-12
69.050000	4.7862e-12
69.000000	4.88029e-12
68.950000	4.97623e-12
68.900000	5.07406e-12
68.850000	5.1738e-12
68.800000	5.27551e-12
68.750000	5.37922e-12
68.700000	5.48497e-12
68.650000	5.59279e-12
68.600000	5.70274e-12
68.550000	5.81484e-12
68.500000	5.92915e-12
68.450000	6.04571e-12
68.400000	6.16456e-12
68.350000	6.28574e-12
68.300000	6.40931e-12
68.250000	6.53531e-12
68.200000	6.66378e-12
68.150000	6.79478e-12
68.100000	6.92835e-12
68.050000	7.06455e-12
68.000000	7.20343e-12
67.950000	7.34504e-12
67.900000	7.48943e-12
67.850000	7.63666e-12
67.800000	7.78678e-12
67.750000	7.93985e-12
67.700000	8.09594e-12
67.650000	8.25509e-12
67.600000	8.41737e-12
67.550000	8.58284e-12
67.500000	8.75157e-12
67.450000	8.92361e-12
67.400000	9.09903e-12
67.350000	9.2779e-12
67.300000	9.46029e-12
67.250000	9.64626e-12
67.200000	9.83589e-12
67.150000	1.00292e-11
67.100000	1.02264e-11
67.050000	1.04274e-11
67.000000	1.06324e-11
66.950000	1.08414e-11
66.900000	1.10546e-11
66.850000	1.12719e-11
66.800000	1.14935e-11
66.750000	1.17194e-11
66.700000	1.19498e-11
66.650000	1.21847e-11
66.600000	1.24242e-11
66.550000	1.26685e-11
66.500000	1.29175e-11
66.450000	1.31714e-11
66.400000	1.34304e-11
66.350000	1.36944e-11
66.300000	1.39636e-11
66.250000	1.42381e-11
66.200000	1.4518e-11
66.150000	1.48034e-11
66.100000	1.50944e-11
66.050000	1.53911e-11
66.000000	1.56937e-11
65.950000	1.60022e-11
65.900000	1.63168e-11
65.850000	1.66375e-11
65.800000	1.69646e-11
65.750000	1.72981e-11
65.700000	1.76381e-11
65.650000	1.79848e-11
65.600000	1.83384e-11
65.550000	1.86989e-11
65.500000	1.90665e-11
65.450000	1.94413e-11
65.400000	1.98235e-11
65.350000	2.02132e-11
65.300000	2.06105e-11
65.250000	2.10157e-11
65.200000	2.14288e-11
65.150000	2.18501e-11
65.100000	2.22796e-11
65.050000	2.27176e-11
65.000000	2.31642e-11
64.950000	2.36195e-11
64.900000	2.40838e-11
64.850000	2.45573e-11
64.800000	2.504e-11
64.750000	2.55323e-11
64.700000	2.60342e-11
64.650000	2.6546e-11
64.600000	2.70678e-11
64.550000	2.75999e-11
64.500000	2.81425e-11
64.450000	2.86957e-11
64.400000	2.92598e-11
64.350000	2.9835e-11
64.300000	3.04215e-11
64.250000	3.10195e-11
64.200000	3.16293e-11
64.150000	3.22511e-11
64.100000	3.28851e-11
64.050000	3.35315e-11
64.000000	3.41907e-11
63.950000	3.48628e-11
63.900000	3.55481e-11
63.850000	3.62469e-11
63.800000	3.69595e-11
63.750000	3.7686e-11
63.700000	3.84269e-11
63.650000	3.91823e-11
63.600000	3.99525e-11
63.550000	4.07379e-11
63.500000	4.15387e-11
63.450000	4.23553e-11
63.400000	4.31879e-11
63.350000	4.40369e-11
63.300000	4.49026e-11
63.250000	4.57853e-11
63.200000	4.66853e-11
63.150000	4.76031e-11
63.100000	4.85388e-11
63.050000	4.9493e-11
63.000000	5.04659e-11
62.950000	5.1458e-11
62.900000	5.24696e-11
62.850000	5.3501e-11
62.800000	5.45527e-11
62.750000	5.56251e-11
62.700000	5.67186e-11
62.650000	5.78336e-11
62.600000	5.89705e-11
62.550000	6.01297e-11
62.500000	6.13117e-11
62.450000	6.2517e-11
62.400000	6.37459e-11
62.350000	6.49991e-11
62.300000	6.62768e-11
62.250000	6.75797e-11
62.200000	6.89081e-11
62.150000	7.02627e-11
62.100000	7.16439e-11
62.050000	7.30523e-11
62.000000	7.44884e-11
61.950000	7.59527e-11
61.900000	7.74457e-11
61.850000	7.89681e-11
61.800000	8.05205e-11
61.750000	8.21034e-11
61.700000	8.37173e-11
61.650000	8.5363e-11
61.600000	8.70411e-11
61.550000	8.87521e-11
61.500000	9.04968e-11
61.450000	9.22758e-11
61.400000	9.40897e-11
61.350000	9.59393e-11
61.300000	9.78253e-11
61.250000	9.97483e-11
61.200000	1.01709e-10
61.150000	1.03709e-10
61.100000	1.05747e-10
61.050000	1.07826e-10
61.000000	1.09946e-10
60.950000	1.12107e-10
60.900000	1.14311e-10
60.850000	1.16558e-10
60.800000	1.18849e-10
60.750000	1.21185e-10
60.700000	1.23568e-10
60.650000	1.25997e-10
60.600000	1.28473e-10
60.550000	1.30999e-10
60.500000	1.33574e-10
60.450000	1.362e-10
60.400000	1.38877e-10
60.350000	1.41607e-10
60.300000	1.44391e-10
60.250000	1.47229e-10
60.200000	1.50124e-10
60.150000	1.53075e-10
60.100000	1.56084e-10
60.050000	1.59152e-10
60.000000	1.62281e-10
59.950000	1.65471e-10
59.900000	1.68723e-10
59.850000	1.7204e-10
59.800000	1.75422e-10
59.750000	1.78871e-10
59.700000	1.82387e-10
59.650000	1.85972e-10
59.600000	1.89628e-10
59.550000	1.93355e-10
59.500000	1.97156e-10
59.450000	2.01032e-10
59.400000	2.04984e-10
59.350000	2.09013e-10
59.300000	2.13122e-10
59.250000	2.17312e-10
59.200000	2.21583e-10
59.150000	2.25939e-10
59.100000	2.30381e-10
59.050000	2.34909e-10
59.000000	2.39527e-10
58.950000	2.44236e-10
58.900000	2.49037e-10
58.850000	2.53932e-10
58.800000	2.58924e-10
58.750000	2.64014e-10
58.700000	2.69204e-10
58.650000	2.74496e-10
58.600000	2.79891e-10
58.550000	2.85393e-10
58.500000	2.91004e-10
58.450000	2.96724e-10
58.400000	3.02557e-10
58.350000	3.08505e-10
58.300000	3.14569e-10
58.250000	3.20753e-10
58.200000	3.27058e-10
58.150000	3.33487e-10
58.100000	3.40043e-10
58.050000	3.46727e-10
58.000000	3.53543e-10
57.950000	3.60493e-10
57.900000	3.67579e-10
57.850000	3.74805e-10
57.800000	3.82172e-10
57.750000	3.89685e-10
57.700000	3.97345e-10
57.650000	4.05156e-10
57.600000	4.1312e-10
57.550000	4.21241e-10
57.500000	4.29522e-10
57.450000	4.37965e-10
57.400000	4.46575e-10
57.350000	4.55353e-10
57.300000	4.64304e-10
57.250000	4.73431e-10
57.200000	4.82738e-10
57.150000	4.92227e-10
57.100000	5.01903e-10
57.050000	5.11769e-10
57.000000	5.21829e-10
56.950000	5.32087e-10
56.900000	5.42547e-10
56.850000	5.53212e-10
56.800000	5.64086e-10
56.750000	5.75175e-10
56.700000	5.86481e-10
56.650000	5.9801e-10
56.600000	6.09766e-10
56.550000	6.21752e-10
56.500000	6.33974e-10
56.450000	6.46436e-10
56.400000	6.59144e-10
56.350000	6.72101e-10
56.300000	6.85312e-10
56.250000	6.98784e-10
56.200000	7.1252e-10
56.150000	7.26526e-10
56.100000	7.40808e-10
56.050000	7.5537e-10
56.000000	7.70219e-10
55.950000	7.85359e-10
55.900000	8.00797e-10
55.850000	8.16539e-10
55.800000	8.3259e-10
55.750000	8.48956e-10
55.700000	8.65645e-10
55.650000	8.82661e-10
55.600000	9.00012e-10
55.550000	9.17704e-10
55.500000	9.35743e-10
55.450000	9.54137e-10
55.400000	9.72893e-10
55.350000	9.92018e-10
55.300000	1.01152e-09
55.250000	1.0314e-09
55.200000	1.05168e-09
55.150000	1.07235e-09
55.100000	1.09343e-09
55.050000	1.11492e-09
55.000000	1.13684e-09
54.950000	1.15919e-09
54.900000	1.18197e-09
54.850000	1.20521e-09
54.800000	1.2289e-09
54.750000	1.25305e-09
54.700000	1.27769e-09
54.650000	1.3028e-09
54.600000	1.32841e-09
54.550000	1.35452e-09
54.500000	1.38115e-09
54.450000	1.4083e-09
54.400000	1.43598e-09
54.350000	1.46421e-09
54.300000	1.49299e-09
54.250000	1.52234e-09
54.200000	1.55227e-09
54.150000	1.58278e-09
54.100000	1.61389e-09
54.050000	1.64562e-09
54.000000	1.67796e-09
53.950000	1.71095e-09
53.900000	1.74458e-09
53.850000	1.77887e-09
53.800000	1.81384e-09
53.750000	1.8495e-09
53.700000	1.88585e-09
53.650000	1.92292e-09
53.600000	1.96072e-09
53.550000	1.99926e-09
53.500000	2.03856e-09
53.450000	2.07864e-09
53.400000	2.1195e-09
53.350000	2.16116e-09
53.300000	2.20364e-09
53.250000	2.24696e-09
53.200000	2.29113e-09
53.150000	2.33616e-09
53.100000	2.38209e-09
53.050000	2.42891e-09
53.000000	2.47666e-09
52.950000	2.52534e-09
52.900000	2.57498e-09
52.850000	2.6256e-09
52.800000	2.67721e-09
52.750000	2.72983e-09
52.700000	2.78349e-09
52.650000	2.83821e-09
52.600000	2.894e-09
52.550000	2.95089e-09
52.500000	3.00889e-09
52.450000	3.06804e-09
52.400000	3.12835e-09
52.350000	3.18984e-09
52.300000	3.25254e-09
52.250000	3.31648e-09
52.200000	3.38167e-09
52.150000	3.44814e-09
52.100000	3.51592e-09
52.050000	3.58504e-09
52.000000	3.65551e-09
51.950000	3.72736e-09
51.900000	3.80063e-09
51.850000	3.87534e-09
51.800000	3.95152e-09
51.750000	4.02919e-09
51.700000	4.10839e-09
51.650000	4.18915e-09
51.600000	4.2715e-09
51.550000	4.35546e-09
51.500000	4.44107e-09
51.450000	4.52837e-09
51.400000	4.61739e-09
51.350000	4.70815e-09
51.300000	4.8007e-09
51.250000	4.89506e-09
51.200000	4.99128e-09
51.150000	5.0894e-09
51.100000	5.18944e-09
51.050000	5.29144e-09
51.000000	5.39546e-09
50.950000	5.50152e-09
50.900000	5.60966e-09
50.850000	5.71992e-09
50.800000	5.83236e-09
50.750000	5.947e-09
50.700000	6.0639e-09
50.650000	6.1831e-09
50.600000	6.30464e-09
50.550000	6.42857e-09
50.500000	6.55493e-09
50.450000	6.68378e-09
50.400000	6.81516e-09
50.350000	6.94913e-09
50.300000	7.08572e-09
50.250000	7.225e-09
50.200000	7.36702e-09
50.150000	7.51183e-09
50.100000	7.65949e-09
50.050000	7.81005e-09
50.000000	7.96357e-09
49.950000	8.12011e-09
49.900000	8.27972e-09
49.850000	8.44247e-09
49.800000	8.60842e-09
49.750000	8.77764e-09
49.700000	8.95017e-09
49.650000	9.1261e-09
49.600000	9.30549e-09
49.550000	9.48841e-09
49.500000	9.67492e-09
49.450000	9.86509e-09
49.400000	1.0059e-08
49.350000	1.02567e-08
49.300000	1.04583e-08
49.250000	1.06639e-08
49.200000	1.08735e-08
49.150000	1.10873e-08
49.100000	1.13052e-08
49.050000	1.15274e-08
49.000000	1.1754e-08
48.950000	1.19851e-08
48.900000	1.22206e-08
48.850000	1.24609e-08
48.800000	1.27058e-08
48.750000	1.29555e-08
48.700000	1.32102e-08
48.650000	1.34699e-08
48.600000	1.37346e-08
48.550000	1.40046e-08
48.500000	1.42799e-08
48.450000	1.45606e-08
48.400000	1.48468e-08
48.350000	1.51386e-08
48.300000	1.54362e-08
48.250000	1.57396e-08
48.200000	1.6049e-08
48.150000	1.63645e-08
48.100000	1.66861e-08
48.050000	1.70141e-08
48.000000	1.73485e-08
47.950000	1.76896e-08
47.900000	1.80373e-08
47.850000	1.83918e-08
47.800000	1.87533e-08
47.750000	1.91219e-08
47.700000	1.94978e-08
47.650000	1.98811e-08
47.600000	2.02719e-08
47.550000	2.06703e-08
47.500000	2.10766e-08
47.450000	2.14909e-08
47.400000	2.19133e-08
47.350000	2.23441e-08
47.300000	2.27833e-08
47.250000	2.32311e-08
47.200000	2.36877e-08
47.150000	2.41534e-08
47.100000	2.46281e-08
47.050000	2.51122e-08
47.000000	2.56058e-08
46.950000	2.61091e-08
46.900000	2.66223e-08
46.850000	2.71456e-08
46.800000	2.76792e-08
46.750000	2.82233e-08
46.700000	2.8778e-08
46.650000	2.93437e-08
46.600000	2.99205e-08
46.550000	3.05086e-08
46.500000	3.11083e-08
46.450000	3.17197e-08
46.400000	3.23432e-08
46.350000	3.2979e-08
46.300000	3.36272e-08
46.250000	3.42882e-08
46.200000	3.49621e-08
46.150000	3.56494e-08
46.100000	3.63501e-08
46.050000	3.70646e-08
46.000000	3.77931e-08
45.950000	3.8536e-08
45.900000	3.92934e-08
45.850000	4.00658e-08
45.800000	4.08533e-08
45.750000	4.16563e-08
45.700000	4.24751e-08
45.650000	4.331e-08
45.600000	4.41613e-08
45.550000	4.50293e-08
45.500000	4.59144e-08
45.450000	4.68169e-08
45.400000	4.77371e-08
45.350000	4.86754e-08
45.300000	4.96322e-08
45.250000	5.06078e-08
45.200000	5.16025e-08
45.150000	5.26168e-08
45.100000	5.3651e-08
45.050000	5.47056e-08
45.000000	5.57808e-08
44.950000	5.68772e-08
44.900000	5.79952e-08
44.850000	5.91351e-08
44.800000	6.02975e-08
44.750000	6.14827e-08
44.700000	6.26912e-08
44.650000	6.39234e-08
44.600000	6.51799e-08
44.550000	6.6461e-08
44.500000	6.77673e-08
44.450000	6.90994e-08
44.400000	7.04575e-08
44.350000	7.18424e-08
44.300000	7.32545e-08
44.250000	7.46944e-08
44.200000	7.61626e-08
44.150000	7.76596e-08
44.100000	7.9186e-08
44.050000	8.07425e-08
44.000000	8.23295e-08
43.950000	8.39477e-08
43.900000	8.55978e-08
43.850000	8.72802e-08
43.800000	8.89958e-08
43.750000	9.0745e-08
43.700000	9.25287e-08
43.650000	9.43474e-08
43.600000	9.62018e-08
43.550000	9.80927e-08
43.500000	1.00021e-07
43.450000	1.01987e-07
43.400000	1.03991e-07
43.350000	1.06035e-07
43.300000	1.08119e-07
43.250000	1.10245e-07
43.200000	1.12411e-07
43.150000	1.14621e-07
43.100000	1.16874e-07
43.050000	1.19171e-07
43.000000	1.21513e-07
42.950000	1.23902e-07
42.900000	1.26337e-07
42.850000	1.2882e-07
42.800000	1.31352e-07
42.750000	1.33934e-07
42.700000	1.36567e-07
42.650000	1.39251e-07
42.600000	1.41988e-07
42.550000	1.44779e-07
42.500000	1.47624e-07
42.450000	1.50526e-07
42.400000	1.53484e-07
42.350000	1.56501e-07
42.300000	1.59577e-07
42.250000	1.62714e-07
42.200000	1.65912e-07
42.150000	1.69173e-07
42.100000	1.72498e-07
42.050000	1.75888e-07
42.000000	1.79346e-07
41.950000	1.82871e-07
41.900000	1.86465e-07
41.850000	1.9013e-07
41.800000	1.93867e-07
41.750000	1.97677e-07
41.700000	2.01563e-07
41.650000	2.05524e-07
41.600000	2.09564e-07
41.550000	2.13683e-07
41.500000	2.17883e-07
41.450000	2.22165e-07
41.400000	2.26532e-07
41.350000	2.30984e-07
41.300000	2.35524e-07
41.250000	2.40153e-07
41.200000	2.44874e-07
41.150000	2.49687e-07
41.100000	2.54594e-07
41.050000	2.59598e-07
41.000000	2.647e-07
40.950000	2.69903e-07
40.900000	2.75208e-07
40.850000	2.80617e-07
40.800000	2.86132e-07
40.750000	2.91756e-07
40.700000	2.97491e-07
40.650000	3.03338e-07
40.600000	3.093e-07
40.550000	3.15379e-07
40.500000	3.21578e-07
40.450000	3.27898e-07
40.400000	3.34343e-07
40.350000	3.40914e-07
40.300000	3.47615e-07
40.250000	3.54447e-07
40.200000	3.61413e-07
40.150000	3.68517e-07
40.100000	3.7576e-07
40.050000	3.83145e-07
40.000000	3.90676e-07
39.950000	3.98354e-07
39.900000	4.06183e-07
39.850000	4.14167e-07
39.800000	4.22307e-07
39.750000	4.30607e-07
39.700000	4.3907e-07
39.650000	4.477e-07
39.600000	4.56499e-07
39.550000	4.65471e-07
39.500000	4.7462e-07
39.450000	4.83948e-07
39.400000	4.9346e-07
39.350000	5.03159e-07
39.300000	5.13048e-07
39.250000	5.23131e-07
39.200000	5.33413e-07
39.150000	5.43897e-07
39.100000	5.54587e-07
39.050000	5.65486e-07
39.000000	5.76601e-07
38.950000	5.87933e-07
38.900000	5.99488e-07
38.850000	6.11271e-07
38.800000	6.23285e-07
38.750000	6.35535e-07
38.700000	6.48026e-07
38.650000	6.60762e-07
38.600000	6.73748e-07
38.550000	6.8699e-07
38.500000	7.00492e-07
38.450000	7.1426e-07
38.400000	7.28298e-07
38.350000	7.42611e-07
38.300000	7.57207e-07
38.250000	7.72089e-07
38.200000	7.87263e-07
38.150000	8.02736e-07
38.100000	8.18513e-07
38.050000	8.34599e-07
38.000000	8.51002e-07
37.950000	8.67728e-07
37.900000	8.84782e-07
37.850000	9.02171e-07
37.800000	9.19902e-07
37.750000	9.37981e-07
37.700000	9.56416e-07
37.650000	9.75213e-07
37.600000	9.94379e-07
37.550000	1.01392e-06
37.500000	1.03385e-06
37.450000	1.05417e-06
37.400000	1.07489e-06
37.350000	1.09601e-06
37.300000	1.11755e-06
37.250000	1.13952e-06
37.200000	1.16191e-06
37.150000	1.18475e-06
37.100000	1.20803e-06
37.050000	1.23177e-06
37.000000	1.25598e-06
36.950000	1.28067e-06
36.900000	1.30583e-06
36.850000	1.3315e-06
36.800000	1.35767e-06
36.750000	1.38435e-06
36.700000	1.41156e-06
36.650000	1.4393e-06
36.600000	1.46758e-06
36.550000	1.49643e-06
36.500000	1.52584e-06
36.450000	1.55582e-06
36.400000	1.5864e-06
36.350000	1.61758e-06
36.300000	1.64937e-06
36.250000	1.68178e-06
36.200000	1.71483e-06
36.150000	1.74854e-06
36.100000	1.7829e-06
36.050000	1.81794e-06
36.000000	1.85367e-06
35.950000	1.8901e-06
35.900000	1.92724e-06
35.850000	1.96512e-06
35.800000	2.00374e-06
35.750000	2.04312e-06
35.700000	2.08327e-06
35.650000	2.12421e-06
35.600000	2.16596e-06
35.550000	2.20852e-06
35.500000	2.25193e-06
35.450000	2.29618e-06
35.400000	2.34131e-06
35.350000	2.38732e-06
35.300000	2.43424e-06
35.250000	2.48208e-06
35.200000	2.53085e-06
35.150000	2.58059e-06
35.100000	2.63131e-06
35.050000	2.68302e-06
35.000000	2.73575e-06
34.950000	2.78951e-06
34.900000	2.84433e-06
34.850000	2.90023e-06
34.800000	2.95722e-06
34.750000	3.01534e-06
34.700000	3.0746e-06
34.650000	3.13502e-06
34.600000	3.19663e-06
34.550000	3.25945e-06
34.500000	3.3235e-06
34.450000	3.38881e-06
34.400000	3.45541e-06
34.350000	3.52332e-06
34.300000	3.59256e-06
34.250000	3.66316e-06
34.200000	3.73514e-06
34.150000	3.80855e-06
34.100000	3.88339e-06
34.050000	3.95971e-06
34.000000	4.03752e-06
33.950000	4.11686e-06
33.900000	4.19777e-06
33.850000	4.28026e-06
33.800000	4.36437e-06
33.750000	4.45014e-06
33.700000	4.53759e-06
33.650000	4.62676e-06
33.600000	4.71768e-06
33.550000	4.81039e-06
33.500000	4.90492e-06
33.450000	5.00131e-06
33.400000	5.09959e-06
33.350000	5.19981e-06
33.300000	5.30199e-06
33.250000	5.40618e-06
33.200000	5.51242e-06
33.150000	5.62074e-06
33.100000	5.7312e-06
33.050000	5.84382e-06
33.000000	5.95866e-06
32.950000	6.07575e-06
32.900000	6.19514e-06
32.850000	6.31688e-06
32.800000	6.44101e-06
32.750000	6.56759e-06
32.700000	6.69664e-06
32.650000	6.82824e-06
32.600000	6.96242e-06
32.550000	7.09923e-06
32.500000	7.23874e-06
32.450000	7.38098e-06
32.400000	7.52602e-06
32.350000	7.67391e-06
32.300000	7.8247e-06
32.250000	7.97846e-06
32.200000	8.13524e-06
32.150000	8.2951e-06
32.100000	8.4581e-06
32.050000	8.62431e-06
32.000000	8.79377e-06
31.950000	8.96657e-06
31.900000	9.14277e-06
31.850000	9.32242e-06
31.800000	9.50561e-06
31.750000	9.69239e-06
31.700000	9.88284e-06
31.650000	1.0077e-05
31.600000	1.02751e-05
31.550000	1.0477e-05
31.500000	1.06828e-05
31.450000	1.08927e-05
31.400000	1.11068e-05
31.350000	1.1325e-05
31.300000	1.15475e-05
31.250000	1.17744e-05
31.200000	1.20058e-05
31.150000	1.22417e-05
31.100000	1.24823e-05
31.050000	1.27275e-05
31.000000	1.29776e-05
30.950000	1.32326e-05
30.900000	1.34926e-05
30.850000	1.37577e-05
30.800000	1.40281e-05
30.750000	1.43037e-05
30.700000	1.45847e-05
30.650000	1.48713e-05
30.600000	1.51635e-05
30.550000	1.54615e-05
30.500000	1.57653e-05
30.450000	1.6075e-05
30.400000	1.63909e-05
30.350000	1.67129e-05
30.300000	1.70413e-05
30.250000	1.73761e-05
30.200000	1.77175e-05
30.150000	1.80657e-05
30.100000	1.84206e-05
30.050000	1.87825e-05
30.000000	1.91516e-05
29.950000	1.95279e-05
29.900000	1.99116e-05
29.850000	2.03028e-05
29.800000	2.07017e-05
29.750000	2.11084e-05
29.700000	2.15231e-05
29.650000	2.1946e-05
29.600000	2.23772e-05
29.550000	2.28169e-05
29.500000	2.32651e-05
29.450000	2.37222e-05
29.400000	2.41883e-05
29.350000	2.46635e-05
29.300000	2.51481e-05
29.250000	2.56422e-05
29.200000	2.6146e-05
29.150000	2.66597e-05
29.100000	2.71834e-05
29.050000	2.77175e-05
29.000000	2.82621e-05
28.950000	2.88173e-05
28.900000	2.93835e-05
28.850000	2.99607e-05
28.800000	3.05493e-05
28.750000	3.11495e-05
28.700000	3.17615e-05
28.650000	3.23855e-05
28.600000	3.30217e-05
28.550000	3.36705e-05
28.500000	3.43319e-05
28.450000	3.50064e-05
28.400000	3.56941e-05
28.350000	3.63954e-05
28.300000	3.71103e-05
28.250000	3.78394e-05
28.200000	3.85828e-05
28.150000	3.93407e-05
28.100000	4.01136e-05
28.050000	4.09016e-05
28.000000	4.17051e-05
27.950000	4.25244e-05
27.900000	4.33597e-05
27.850000	4.42115e-05
27.800000	4.508e-05
27.750000	4.59656e-05
27.700000	4.68685e-05
27.650000	4.77892e-05
27.600000	4.8728e-05
27.550000	4.96852e-05
27.500000	5.06612e-05
27.450000	5.16563e-05
27.400000	5.26711e-05
27.350000	5.37057e-05
27.300000	5.47606e-05
27.250000	5.58363e-05
27.200000	5.69331e-05
27.150000	5.80514e-05
27.100000	5.91917e-05
27.050000	6.03544e-05
27.000000	6.15399e-05
26.950000	6.27487e-05
26.900000	6.39812e-05
26.850000	6.52379e-05
26.800000	6.65193e-05
26.750000	6.78259e-05
26.700000	6.91581e-05
26.650000	7.05164e-05
26.600000	7.19015e-05
26.550000	7.33137e-05
26.500000	7.47536e-05
26.450000	7.62219e-05
26.400000	7.77189e-05
26.350000	7.92454e-05
26.300000	8.08018e-05
26.250000	8.23887e-05
26.200000	8.40068e-05
26.150000	8.56567e-05
26.100000	8.7339e-05
26.050000	8.90543e-05
26.000000	9.08032e-05
25.950000	9.25865e-05
25.900000	9.44048e-05
25.850000	9.62588e-05
25.800000	9.81492e-05
25.750000	0.000100077
25.700000	0.000102042
25.650000	0.000104046
25.600000	0.000106089
25.550000	0.000108172
25.500000	0.000110297
25.450000	0.000112463
25.400000	0.000114671
25.350000	0.000116923
25.300000	0.000119219
25.250000	0.00012156
25.200000	0.000123946
25.150000	0.00012638
25.100000	0.000128862
25.050000	0.000131392
25.000000	0.000133972
24.950000	0.000136602
24.900000	0.000139284
24.850000	0.000142019
24.800000	0.000144807
24.750000	0.00014765
24.700000	0.000150549
24.650000	0.000153505
24.600000	0.000156519
24.550000	0.000159591
24.500000	0.000162724
24.450000	0.000165919
24.400000	0.000169176
24.350000	0.000172497
24.300000	0.000175883
24.250000	0.000179336
24.200000	0.000182856
24.150000	0.000186445
24.100000	0.000190105
24.050000	0.000193836
24.000000	0.000197641
23.950000	0.00020152
23.900000	0.000205475
23.850000	0.000209508
23.800000	0.00021362
23.750000	0.000217812
23.700000	0.000222086
23.650000	0.000226445
23.600000	0.000230888
23.550000	0.000235419
23.500000	0.000240038
23.450000	0.000244748
23.400000	0.000249551
23.350000	0.000254447
23.300000	0.000259439
23.250000	0.000264529
23.200000	0.000269718
23.150000	0.000275009
23.100000	0.000280404
23.050000	0.000285904
23.000000	0.000291512
22.950000	0.000297229
22.900000	0.000303059
22.850000	0.000309002
22.800000	0.000315061
22.750000	0.000321239
22.700000	0.000327538
22.650000	0.00033396
22.600000	0.000340507
22.550000	0.000347182
22.500000	0.000353987
22.450000	0.000360925
22.400000	0.000367998
22.350000	0.000375209
22.300000	0.00038256
22.250000	0.000390055
22.200000	0.000397695
22.150000	0.000405484
22.100000	0.000413424
22.050000	0.000421518
22.000000	0.000429768
21.950000	0.000438178
21.900000	0.00044675
21.850000	0.000455486
21.800000	0.000464389
21.750000	0.000473461
21.700000	0.000482703
21.650000	0.000492113
&
```
