## Supplementary material for "All-at-once RNA folding with 3D motif prediction framed by evolutionary information": RF00712_mir-460.cacofold.helixcov

```
# RMs = 2 L = 79

# RM_HELIX NESTED 24-36 44-56, nbp = 13 nbp_cov = 0
# pvals: 0.36027,0.427871,0.392362,0.392362,0.392362,0.392362,0.392362,0.452632,0.743746,0.761535,0.887782,0.650085,0.93163
# aggregated NONE
NESTED  :::::::::::::::::::::::<<<<<<<<<<<<<_____>>>>>>>>>>>>>:::::::::::::::::::::::
        :::::::::::::::::::::::::::::::::::::::::::::::::::::::::::::::::::::::::::::

# RM_HELIX NESTED 1-21 59-79, nbp = 21 nbp_cov = 0
# pvals: 0.770215,0.194839,0.188414,0.476811,0.788243,0.779494,0.304409,0.293712,0.882775,0.770215,0.392362,0.392362,0.392362,0.392362,0.392362,0.392362,0.392362,0.392362,0.392362,0.392362,0.392362
# aggregated NONE
NESTED  <<<<<<<<<<<<<<<<<<<<<___________________________________>>>>>>>>>>>>>>>>>>>>>
        :::::::::::::::::::::::::::::::::::::::::::::::::::::::::::::::::::::::::::::
```
