## Supplementary material for "All-at-once RNA folding with 3D motif prediction framed by evolutionary information": RF00712_mir-460.cacofold.power

```
# Power analysis of CaCoFold structure 
#
# Powertype = SINGLE SUBSTITUTIONS
# covary  left_pos      right_pos    substitutions      power
#----------------------------------------------------------------
          1		79		6		0.16
          2		78		5		0.11
          3		77		8		0.24
          4		76		8		0.24
          5		75		6		0.16
          6		74		6		0.16
          7		73		11		0.35
          8		72		5		0.11
          9		71		14		0.45
          10		70		15		0.47
          11		69		3		0.02
          12		68		0		0.00
          13		67		5		0.11
          14		66		6		0.16
          15		65		0		0.00
          16		64		0		0.00
          17		63		0		0.00
          18		62		0		0.00
          19		61		0		0.00
          20		60		4		0.07
          21		59		3		0.02
          24		56		4		0.07
          25		55		5		0.11
          26		54		0		0.00
          27		53		0		0.00
          28		52		0		0.00
          29		51		0		0.00
          30		50		0		0.00
          31		49		13		0.42
          32		48		11		0.35
          33		47		13		0.42
          34		46		15		0.47
          35		45		10		0.32
          36		44		13		0.42
#
# BPAIRS 34
# avg substitutions per BP  5.6
# BPAIRS expected to covary 5.4 +/- 1.9
# BPAIRS observed to covary 0
#
```
