## Supplementary material for "All-at-once RNA folding with 3D motif prediction framed by evolutionary information": RF00712_mir-460.power

```
# Power analysis of given structure 
#
# Powertype = SINGLE SUBSTITUTIONS
# covary  left_pos      right_pos    substitutions      power
#----------------------------------------------------------------
          12		68		0		0.00
          13		67		5		0.11
          15		65		0		0.00
          16		64		0		0.00
          17		63		0		0.00
          18		62		0		0.00
          19		61		0		0.00
          20		60		4		0.07
          21		59		3		0.02
          24		56		4		0.07
          26		54		0		0.00
          27		53		0		0.00
          28		52		0		0.00
          29		51		0		0.00
          30		50		0		0.00
          31		49		13		0.42
#
# BPAIRS 16
# avg substitutions per BP  1.8
# BPAIRS expected to covary 0.7 +/- 0.7
# BPAIRS observed to covary 0
#
```
