## Supplementary material for "All-at-once RNA folding with 3D motif prediction framed by evolutionary information": RF00712_mir-460.surv

```
0.000000	0.0625
-0.050000	0.9375
-0.250000	1
&
10.500000	0.000343643
9.700000	0.000687285
9.000000	0.00137457
8.750000	0.00171821
8.450000	0.00206186
7.750000	0.0024055
7.650000	0.00274914
7.200000	0.00309278
7.050000	0.00343643
7.000000	0.00378007
6.850000	0.00446735
6.650000	0.004811
6.600000	0.00515464
6.350000	0.00549828
6.200000	0.00584192
6.150000	0.00618557
6.100000	0.00652921
6.000000	0.00687285
5.950000	0.00721649
5.700000	0.00756014
5.650000	0.00790378
5.600000	0.00824742
5.550000	0.00893471
5.500000	0.00962199
5.300000	0.00996564
5.200000	0.0106529
5.100000	0.0109966
5.050000	0.0113402
4.950000	0.0116838
4.850000	0.0120275
4.800000	0.0127148
4.750000	0.0137457
4.700000	0.0140893
4.650000	0.0151203
4.600000	0.0164948
4.500000	0.0168385
4.450000	0.0171821
4.400000	0.0178694
4.350000	0.0182131
4.300000	0.0185567
4.250000	0.019244
4.200000	0.0202749
4.150000	0.0209622
4.100000	0.0213058
3.950000	0.0219931
3.850000	0.0226804
3.800000	0.0233677
3.750000	0.024055
3.700000	0.0254296
3.600000	0.0264605
3.550000	0.0268041
3.500000	0.0271478
3.450000	0.0281787
3.400000	0.0292096
3.350000	0.0309278
3.300000	0.0319588
3.250000	0.0333333
3.200000	0.0340206
3.150000	0.0353952
3.100000	0.0357388
3.050000	0.0367698
3.000000	0.037457
2.950000	0.0395189
2.900000	0.0405498
2.850000	0.0412371
2.800000	0.0419244
2.750000	0.043299
2.700000	0.0446735
2.650000	0.0453608
2.600000	0.0463918
2.550000	0.0467354
2.500000	0.0501718
2.450000	0.0515464
2.400000	0.052921
2.350000	0.0532646
2.300000	0.0549828
2.250000	0.0563574
2.200000	0.0580756
2.150000	0.0584192
2.100000	0.0594502
2.050000	0.0608247
2.000000	0.0632302
1.950000	0.0649485
1.900000	0.0666667
1.850000	0.0694158
1.800000	0.071134
1.750000	0.0742268
1.700000	0.0752577
1.650000	0.0756014
1.600000	0.0773196
1.550000	0.0793814
1.500000	0.0800687
1.450000	0.0817869
1.400000	0.0841924
1.350000	0.0859107
1.300000	0.0883162
1.250000	0.0896907
1.200000	0.0914089
1.150000	0.0924399
1.100000	0.0934708
1.050000	0.0962199
1.000000	0.0982818
0.950000	0.0993127
0.900000	0.101375
0.850000	0.103093
0.800000	0.105155
0.750000	0.106529
0.700000	0.109966
0.650000	0.113746
0.600000	0.116495
0.550000	0.120275
0.500000	0.120962
0.450000	0.124055
0.400000	0.125773
0.350000	0.128522
0.300000	0.131271
0.250000	0.135395
0.200000	0.148454
0.150000	0.153265
0.100000	0.165979
0.050000	0.201031
0.000000	0.287973
-0.050000	0.798625
-0.100000	0.802405
-0.150000	0.805842
-0.200000	0.808935
-0.250000	0.812027
-0.300000	0.813746
-0.350000	0.817526
-0.400000	0.824399
-0.450000	0.827835
-0.500000	0.831615
-0.550000	0.837113
-0.600000	0.841581
-0.650000	0.846048
-0.700000	0.851203
-0.750000	0.855326
-0.800000	0.860825
-0.850000	0.86323
-0.900000	0.865292
-0.950000	0.866667
-1.000000	0.871134
-1.050000	0.87457
-1.100000	0.878351
-1.150000	0.881787
-1.200000	0.886254
-1.250000	0.891065
-1.300000	0.898282
-1.350000	0.901718
-1.400000	0.905498
-1.450000	0.909278
-1.500000	0.912027
-1.550000	0.914433
-1.600000	0.918213
-1.650000	0.923024
-1.700000	0.928179
-1.750000	0.93299
-1.800000	0.937457
-1.850000	0.941924
-1.900000	0.943643
-1.950000	0.946735
-2.000000	0.949828
-2.050000	0.952234
-2.100000	0.954639
-2.150000	0.957045
-2.200000	0.959107
-2.250000	0.961168
-2.300000	0.963918
-2.350000	0.967354
-2.400000	0.969416
-2.450000	0.97079
-2.500000	0.973196
-2.550000	0.975258
-2.600000	0.976976
-2.650000	0.977663
-2.700000	0.979725
-2.750000	0.980756
-2.800000	0.981787
-2.850000	0.982474
-2.950000	0.983505
-3.000000	0.983849
-3.050000	0.984536
-3.100000	0.985911
-3.200000	0.986254
-3.250000	0.986598
-3.300000	0.987285
-3.350000	0.988316
-3.400000	0.989003
-3.450000	0.990034
-3.500000	0.991065
-3.550000	0.991409
-3.600000	0.99244
-3.700000	0.992784
-3.800000	0.993127
-3.850000	0.993471
-3.900000	0.993814
-4.000000	0.994158
-4.050000	0.994502
-4.100000	0.995189
-4.150000	0.99622
-4.250000	0.996564
-4.300000	0.997251
-4.750000	0.997938
-5.000000	0.998625
-5.100000	0.998969
-5.250000	0.999313
-6.250000	1
&
21.250000	1.70882e-05
19.550000	3.41763e-05
18.550000	5.12645e-05
18.200000	6.83527e-05
18.050000	8.54409e-05
17.250000	0.000102529
17.000000	0.000119617
16.900000	0.000136705
16.700000	0.00018797
16.650000	0.000205058
16.600000	0.000222146
16.500000	0.000239234
16.300000	0.000256323
16.150000	0.000273411
16.050000	0.000290499
16.000000	0.000324675
15.900000	0.000358852
15.600000	0.000410116
15.250000	0.000427204
15.150000	0.000444293
15.100000	0.000461381
15.050000	0.000495557
14.900000	0.000529733
14.850000	0.000546822
14.800000	0.00056391
14.700000	0.000580998
14.650000	0.000615174
14.600000	0.000666439
14.500000	0.000683527
14.400000	0.000700615
14.300000	0.000717703
14.250000	0.00075188
14.200000	0.000768968
14.150000	0.000786056
14.100000	0.000820232
14.050000	0.000837321
14.000000	0.000854409
13.950000	0.000905673
13.900000	0.000956938
13.800000	0.00102529
13.750000	0.00104238
13.700000	0.00105947
13.550000	0.00107656
13.500000	0.00109364
13.450000	0.001162
13.400000	0.00123035
13.350000	0.00126452
13.300000	0.0012987
13.250000	0.00131579
13.200000	0.00136705
13.150000	0.00141832
13.100000	0.00145249
13.050000	0.00146958
13.000000	0.00148667
12.950000	0.00153794
12.900000	0.00164046
12.850000	0.00170882
12.800000	0.00172591
12.750000	0.00179426
12.700000	0.00181135
12.650000	0.00186261
12.600000	0.00189679
12.550000	0.00193096
12.500000	0.00196514
12.450000	0.00198223
12.400000	0.00203349
12.350000	0.00206767
12.300000	0.00213602
12.250000	0.00215311
12.200000	0.00218729
12.150000	0.00223855
12.100000	0.00225564
12.050000	0.00232399
12.000000	0.00240943
11.950000	0.0024607
11.900000	0.00256323
11.850000	0.0025974
11.800000	0.00264867
11.750000	0.00269993
11.700000	0.00280246
11.650000	0.00290499
11.600000	0.00300752
11.550000	0.00312714
11.500000	0.0031784
11.450000	0.00321258
11.400000	0.00328093
11.350000	0.00336637
11.300000	0.00348599
11.250000	0.00362269
11.200000	0.00363978
11.150000	0.00370813
11.100000	0.00381066
11.050000	0.00386193
11.000000	0.0040499
10.950000	0.0041866
10.900000	0.00423787
10.850000	0.00432331
10.800000	0.00439166
10.750000	0.00446001
10.700000	0.00456254
10.650000	0.00469925
10.600000	0.00480178
10.550000	0.00495557
10.500000	0.00516063
10.450000	0.00521189
10.400000	0.00531442
10.350000	0.00555366
10.300000	0.00579289
10.250000	0.00594668
10.200000	0.00608339
10.150000	0.00625427
10.100000	0.00639098
10.050000	0.00656186
10.000000	0.00669856
9.950000	0.00690362
9.900000	0.00704033
9.850000	0.00715995
9.800000	0.00727956
9.750000	0.00745044
9.700000	0.00755297
9.650000	0.00768968
9.600000	0.00791183
9.550000	0.00804853
9.500000	0.00821941
9.450000	0.00837321
9.400000	0.00849282
9.350000	0.00868079
9.300000	0.0089542
9.250000	0.00914217
9.200000	0.00927888
9.150000	0.00956938
9.100000	0.0098257
9.050000	0.0100649
9.000000	0.0101675
8.950000	0.0103383
8.900000	0.0104921
8.850000	0.0107143
8.800000	0.0109877
8.750000	0.011244
8.700000	0.0115003
8.650000	0.0118079
8.600000	0.0120301
8.550000	0.0124573
8.500000	0.012799
8.450000	0.0130041
8.400000	0.0132262
8.350000	0.0136535
8.300000	0.0138927
8.250000	0.0142686
8.200000	0.0146104
8.150000	0.0149692
8.100000	0.015311
8.050000	0.0156699
8.000000	0.0159945
7.950000	0.0163534
7.900000	0.0166268
7.850000	0.0169686
7.800000	0.0172078
7.750000	0.0176008
7.700000	0.0179768
7.650000	0.0184723
7.600000	0.0188312
7.550000	0.0193267
7.500000	0.0198052
7.450000	0.0201982
7.400000	0.02054
7.350000	0.0208817
7.300000	0.0212406
7.250000	0.0218558
7.200000	0.0223172
7.150000	0.0230007
7.100000	0.023445
7.050000	0.0241969
7.000000	0.0247437
6.950000	0.0252905
6.900000	0.0259398
6.850000	0.0266405
6.800000	0.0273069
6.750000	0.0278537
6.700000	0.0288961
6.650000	0.0293575
6.600000	0.0299897
6.550000	0.0305707
6.500000	0.031203
6.450000	0.0319207
6.400000	0.0326726
6.350000	0.0333732
6.300000	0.034296
6.250000	0.0352016
6.200000	0.0361415
6.150000	0.0369788
6.100000	0.0378161
6.050000	0.0386705
6.000000	0.0399863
5.950000	0.0409433
5.900000	0.0418148
5.850000	0.0426692
5.800000	0.0438312
5.750000	0.0448052
5.700000	0.0458476
5.650000	0.0465995
5.600000	0.0476247
5.550000	0.0487697
5.500000	0.0497949
5.450000	0.0509911
5.400000	0.0523582
5.350000	0.0537936
5.300000	0.0549727
5.250000	0.0559296
5.200000	0.0569891
5.150000	0.0581169
5.100000	0.0592618
5.050000	0.0605092
5.000000	0.0615516
4.950000	0.0623718
4.900000	0.0634142
4.850000	0.0645249
4.800000	0.0657553
4.750000	0.0670369
4.700000	0.0681306
4.650000	0.0694122
4.600000	0.070745
4.550000	0.0720267
4.500000	0.0731032
4.450000	0.0743336
4.400000	0.0755639
4.350000	0.0771018
4.300000	0.0783664
4.250000	0.0801606
4.200000	0.0816644
4.150000	0.0831681
4.100000	0.0848086
4.050000	0.0865003
4.000000	0.0878161
3.950000	0.0892344
3.900000	0.0904306
3.850000	0.0916781
3.800000	0.0933014
3.750000	0.0949419
3.700000	0.0966165
3.650000	0.0985475
3.600000	0.100017
3.550000	0.101709
3.500000	0.103725
3.450000	0.105126
3.400000	0.106801
3.350000	0.108664
3.300000	0.11039
3.250000	0.112064
3.200000	0.114166
3.150000	0.116251
3.100000	0.117857
3.050000	0.120215
3.000000	0.122403
2.950000	0.124624
2.900000	0.126811
2.850000	0.128982
2.800000	0.131015
2.750000	0.133698
2.700000	0.135817
2.650000	0.137953
2.600000	0.139935
2.550000	0.142191
2.500000	0.144327
2.450000	0.146753
2.400000	0.149146
2.350000	0.15135
2.300000	0.154084
2.250000	0.156596
2.200000	0.159125
2.150000	0.161791
2.100000	0.164474
2.050000	0.167293
2.000000	0.170113
1.950000	0.17312
1.900000	0.176094
1.850000	0.179494
1.800000	0.18228
1.750000	0.185304
1.700000	0.188414
1.650000	0.191302
1.600000	0.194839
1.550000	0.198086
1.500000	0.201265
1.450000	0.204921
1.400000	0.208544
1.350000	0.212406
1.300000	0.215943
1.250000	0.220062
1.200000	0.224026
1.150000	0.228161
1.100000	0.232211
1.050000	0.236261
1.000000	0.240072
0.950000	0.244241
0.900000	0.248889
0.850000	0.253435
0.800000	0.258305
0.750000	0.262714
0.700000	0.268113
0.650000	0.273086
0.600000	0.278195
0.550000	0.283237
0.500000	0.288688
0.450000	0.293712
0.400000	0.298889
0.350000	0.304409
0.300000	0.310783
0.250000	0.316695
0.200000	0.323189
0.150000	0.329016
0.100000	0.335783
0.050000	0.343917
0.000000	0.36027
-0.050000	0.392362
-0.100000	0.411808
-0.150000	0.427871
-0.200000	0.440345
-0.250000	0.452632
-0.300000	0.46514
-0.350000	0.476811
-0.400000	0.488927
-0.450000	0.500957
-0.500000	0.513756
-0.550000	0.525837
-0.600000	0.538465
-0.650000	0.550735
-0.700000	0.562833
-0.750000	0.575871
-0.800000	0.588824
-0.850000	0.60147
-0.900000	0.614234
-0.950000	0.626008
-1.000000	0.637833
-1.050000	0.650085
-1.100000	0.660646
-1.150000	0.671839
-1.200000	0.682963
-1.250000	0.693524
-1.300000	0.704152
-1.350000	0.71444
-1.400000	0.724675
-1.450000	0.734279
-1.500000	0.743746
-1.550000	0.752461
-1.600000	0.761535
-1.650000	0.770215
-1.700000	0.779494
-1.750000	0.788243
-1.800000	0.796343
-1.850000	0.803845
-1.900000	0.811825
-1.950000	0.819327
-2.000000	0.826726
-2.050000	0.833356
-2.100000	0.839303
-2.150000	0.845643
-2.200000	0.851418
-2.250000	0.856921
-2.300000	0.862526
-2.350000	0.868011
-2.400000	0.873291
-2.450000	0.878195
-2.500000	0.882775
-2.550000	0.887782
-2.600000	0.892498
-2.650000	0.897505
-2.700000	0.901914
-2.750000	0.906135
-2.800000	0.910116
-2.850000	0.913517
-2.900000	0.91731
-2.950000	0.920916
-3.000000	0.924607
-3.050000	0.927956
-3.100000	0.93163
-3.150000	0.934723
-3.200000	0.937662
-3.250000	0.940465
-3.300000	0.942908
-3.350000	0.945677
-3.400000	0.948069
-3.450000	0.950478
-3.500000	0.95311
-3.550000	0.955519
-3.600000	0.957826
-3.650000	0.959706
-3.700000	0.961774
-3.750000	0.963585
-3.800000	0.965379
-3.850000	0.967293
-3.900000	0.968746
-3.950000	0.97013
-4.000000	0.97148
-4.050000	0.973154
-4.100000	0.974641
-4.150000	0.975854
-4.200000	0.977102
-4.250000	0.978452
-4.300000	0.979426
-4.350000	0.980759
-4.400000	0.981647
-4.450000	0.982587
-4.500000	0.983493
-4.550000	0.984313
-4.600000	0.985185
-4.650000	0.985851
-4.700000	0.986996
-4.750000	0.987628
-4.800000	0.988192
-4.850000	0.988773
-4.900000	0.989234
-4.950000	0.989952
-5.000000	0.990499
-5.050000	0.991234
-5.100000	0.991695
-5.150000	0.992293
-5.200000	0.99272
-5.250000	0.993301
-5.300000	0.993643
-5.350000	0.994105
-5.400000	0.994293
-5.450000	0.994686
-5.500000	0.994874
-5.550000	0.99513
-5.600000	0.99554
-5.650000	0.995711
-5.700000	0.99595
-5.750000	0.996258
-5.800000	0.996514
-5.850000	0.996685
-5.900000	0.996958
-5.950000	0.997146
-6.000000	0.997368
-6.050000	0.997642
-6.100000	0.997779
-6.150000	0.997949
-6.200000	0.998103
-6.250000	0.998274
-6.300000	0.998377
-6.350000	0.998565
-6.400000	0.998667
-6.450000	0.99877
-6.500000	0.998923
-6.550000	0.999009
-6.600000	0.999043
-6.650000	0.999146
-6.700000	0.999197
-6.750000	0.999248
-6.800000	0.999299
-6.850000	0.999334
-6.900000	0.999402
-6.950000	0.999453
-7.000000	0.999522
-7.050000	0.999539
-7.150000	0.999573
-7.200000	0.99959
-7.250000	0.999607
-7.300000	0.999692
-7.350000	0.999727
-7.450000	0.999761
-7.550000	0.999795
-7.600000	0.999812
-7.650000	0.999829
-7.700000	0.999863
-7.800000	0.999897
-7.850000	0.999932
-7.950000	0.999949
-8.350000	1
&
52.950000	3.30932e-18
52.900000	3.4618e-18
52.850000	3.62129e-18
52.800000	3.78814e-18
52.750000	3.96267e-18
52.700000	4.14523e-18
52.650000	4.3362e-18
52.600000	4.53597e-18
52.550000	4.74493e-18
52.500000	4.96352e-18
52.450000	5.19217e-18
52.400000	5.43135e-18
52.350000	5.68154e-18
52.300000	5.94325e-18
52.250000	6.21701e-18
52.200000	6.50337e-18
52.150000	6.80291e-18
52.100000	7.11625e-18
52.050000	7.44401e-18
52.000000	7.78686e-18
51.950000	8.14549e-18
51.900000	8.52063e-18
51.850000	8.91304e-18
51.800000	9.32351e-18
51.750000	9.75287e-18
51.700000	1.0202e-17
51.650000	1.06718e-17
51.600000	1.11632e-17
51.550000	1.16773e-17
51.500000	1.2215e-17
51.450000	1.27774e-17
51.400000	1.33657e-17
51.350000	1.39811e-17
51.300000	1.46249e-17
51.250000	1.52982e-17
51.200000	1.60025e-17
51.150000	1.67393e-17
51.100000	1.75099e-17
51.050000	1.8316e-17
51.000000	1.91592e-17
50.950000	2.00412e-17
50.900000	2.09638e-17
50.850000	2.19288e-17
50.800000	2.29382e-17
50.750000	2.39941e-17
50.700000	2.50985e-17
50.650000	2.62537e-17
50.600000	2.74621e-17
50.550000	2.87261e-17
50.500000	3.00482e-17
50.450000	3.14311e-17
50.400000	3.28777e-17
50.350000	3.43908e-17
50.300000	3.59734e-17
50.250000	3.76289e-17
50.200000	3.93605e-17
50.150000	4.11718e-17
50.100000	4.30663e-17
50.050000	4.5048e-17
50.000000	4.71208e-17
49.950000	4.9289e-17
49.900000	5.15568e-17
49.850000	5.3929e-17
49.800000	5.64102e-17
49.750000	5.90055e-17
49.700000	6.17201e-17
49.650000	6.45596e-17
49.600000	6.75296e-17
49.550000	7.06362e-17
49.500000	7.38856e-17
49.450000	7.72844e-17
49.400000	8.08394e-17
49.350000	8.45579e-17
49.300000	8.84473e-17
49.250000	9.25155e-17
49.200000	9.67708e-17
49.150000	1.01222e-16
49.100000	1.05877e-16
49.050000	1.10746e-16
49.000000	1.1584e-16
48.950000	1.21167e-16
48.900000	1.26739e-16
48.850000	1.32567e-16
48.800000	1.38664e-16
48.750000	1.4504e-16
48.700000	1.51709e-16
48.650000	1.58685e-16
48.600000	1.65981e-16
48.550000	1.73613e-16
48.500000	1.81595e-16
48.450000	1.89944e-16
48.400000	1.98677e-16
48.350000	2.07811e-16
48.300000	2.17365e-16
48.250000	2.27357e-16
48.200000	2.37809e-16
48.150000	2.48741e-16
48.100000	2.60175e-16
48.050000	2.72134e-16
48.000000	2.84642e-16
47.950000	2.97726e-16
47.900000	3.1141e-16
47.850000	3.25723e-16
47.800000	3.40693e-16
47.750000	3.5635e-16
47.700000	3.72727e-16
47.650000	3.89856e-16
47.600000	4.07772e-16
47.550000	4.2651e-16
47.500000	4.46109e-16
47.450000	4.66608e-16
47.400000	4.88049e-16
47.350000	5.10474e-16
47.300000	5.33928e-16
47.250000	5.5846e-16
47.200000	5.84117e-16
47.150000	6.10953e-16
47.100000	6.39021e-16
47.050000	6.68378e-16
47.000000	6.99082e-16
46.950000	7.31196e-16
46.900000	7.64784e-16
46.850000	7.99914e-16
46.800000	8.36656e-16
46.750000	8.75085e-16
46.700000	9.15278e-16
46.650000	9.57316e-16
46.600000	1.00128e-15
46.550000	1.04727e-15
46.500000	1.09536e-15
46.450000	1.14567e-15
46.400000	1.19828e-15
46.350000	1.2533e-15
46.300000	1.31085e-15
46.250000	1.37104e-15
46.200000	1.434e-15
46.150000	1.49984e-15
46.100000	1.5687e-15
46.050000	1.64072e-15
46.000000	1.71605e-15
45.950000	1.79483e-15
45.900000	1.87723e-15
45.850000	1.9634e-15
45.800000	2.05353e-15
45.750000	2.1478e-15
45.700000	2.24638e-15
45.650000	2.34949e-15
45.600000	2.45733e-15
45.550000	2.57012e-15
45.500000	2.68807e-15
45.450000	2.81144e-15
45.400000	2.94046e-15
45.350000	3.07541e-15
45.300000	3.21654e-15
45.250000	3.36414e-15
45.200000	3.51851e-15
45.150000	3.67995e-15
45.100000	3.8488e-15
45.050000	4.02539e-15
45.000000	4.21008e-15
44.950000	4.40323e-15
44.900000	4.60524e-15
44.850000	4.81651e-15
44.800000	5.03746e-15
44.750000	5.26855e-15
44.700000	5.51022e-15
44.650000	5.76297e-15
44.600000	6.02731e-15
44.550000	6.30376e-15
44.500000	6.59288e-15
44.450000	6.89525e-15
44.400000	7.21148e-15
44.350000	7.5422e-15
44.300000	7.88807e-15
44.250000	8.24979e-15
44.200000	8.62809e-15
44.150000	9.02371e-15
44.100000	9.43747e-15
44.050000	9.87018e-15
44.000000	1.03227e-14
43.950000	1.0796e-14
43.900000	1.12909e-14
43.850000	1.18085e-14
43.800000	1.23499e-14
43.750000	1.2916e-14
43.700000	1.3508e-14
43.650000	1.41272e-14
43.600000	1.47747e-14
43.550000	1.54519e-14
43.500000	1.61601e-14
43.450000	1.69007e-14
43.400000	1.76752e-14
43.350000	1.84852e-14
43.300000	1.93323e-14
43.250000	2.02182e-14
43.200000	2.11446e-14
43.150000	2.21135e-14
43.100000	2.31267e-14
43.050000	2.41862e-14
43.000000	2.52943e-14
42.950000	2.64531e-14
42.900000	2.7665e-14
42.850000	2.89323e-14
42.800000	3.02576e-14
42.750000	3.16436e-14
42.700000	3.3093e-14
42.650000	3.46087e-14
42.600000	3.61938e-14
42.550000	3.78514e-14
42.500000	3.95849e-14
42.450000	4.13976e-14
42.400000	4.32933e-14
42.350000	4.52758e-14
42.300000	4.73489e-14
42.250000	4.95169e-14
42.200000	5.17841e-14
42.150000	5.4155e-14
42.100000	5.66343e-14
42.050000	5.9227e-14
42.000000	6.19383e-14
41.950000	6.47736e-14
41.900000	6.77385e-14
41.850000	7.08391e-14
41.800000	7.40814e-14
41.750000	7.7472e-14
41.700000	8.10176e-14
41.650000	8.47254e-14
41.600000	8.86026e-14
41.550000	9.26572e-14
41.500000	9.6897e-14
41.450000	1.01331e-13
41.400000	1.05967e-13
41.350000	1.10815e-13
41.300000	1.15885e-13
41.250000	1.21187e-13
41.200000	1.26731e-13
41.150000	1.32528e-13
41.100000	1.3859e-13
41.050000	1.4493e-13
41.000000	1.51559e-13
40.950000	1.5849e-13
40.900000	1.65739e-13
40.850000	1.73319e-13
40.800000	1.81245e-13
40.750000	1.89533e-13
40.700000	1.98199e-13
40.650000	2.07262e-13
40.600000	2.16738e-13
40.550000	2.26648e-13
40.500000	2.3701e-13
40.450000	2.47845e-13
40.400000	2.59175e-13
40.350000	2.71022e-13
40.300000	2.8341e-13
40.250000	2.96364e-13
40.200000	3.0991e-13
40.150000	3.24074e-13
40.100000	3.38884e-13
40.050000	3.54371e-13
40.000000	3.70564e-13
39.950000	3.87497e-13
39.900000	4.05203e-13
39.850000	4.23717e-13
39.800000	4.43075e-13
39.750000	4.63318e-13
39.700000	4.84483e-13
39.650000	5.06615e-13
39.600000	5.29757e-13
39.550000	5.53954e-13
39.500000	5.79256e-13
39.450000	6.05712e-13
39.400000	6.33375e-13
39.350000	6.62299e-13
39.300000	6.92543e-13
39.250000	7.24167e-13
39.200000	7.57233e-13
39.150000	7.91807e-13
39.100000	8.27957e-13
39.050000	8.65757e-13
39.000000	9.05279e-13
38.950000	9.46604e-13
38.900000	9.89813e-13
38.850000	1.03499e-12
38.800000	1.08223e-12
38.750000	1.13162e-12
38.700000	1.18327e-12
38.650000	1.23727e-12
38.600000	1.29372e-12
38.550000	1.35276e-12
38.500000	1.41448e-12
38.450000	1.47901e-12
38.400000	1.54649e-12
38.350000	1.61704e-12
38.300000	1.6908e-12
38.250000	1.76793e-12
38.200000	1.84857e-12
38.150000	1.93288e-12
38.100000	2.02103e-12
38.050000	2.1132e-12
38.000000	2.20957e-12
37.950000	2.31032e-12
37.900000	2.41567e-12
37.850000	2.52581e-12
37.800000	2.64096e-12
37.750000	2.76136e-12
37.700000	2.88724e-12
37.650000	3.01885e-12
37.600000	3.15646e-12
37.550000	3.30032e-12
37.500000	3.45074e-12
37.450000	3.608e-12
37.400000	3.77242e-12
37.350000	3.94432e-12
37.300000	4.12404e-12
37.250000	4.31194e-12
37.200000	4.50839e-12
37.150000	4.71378e-12
37.100000	4.92851e-12
37.050000	5.15301e-12
37.000000	5.38772e-12
36.950000	5.63311e-12
36.900000	5.88966e-12
36.850000	6.15787e-12
36.800000	6.43828e-12
36.750000	6.73145e-12
36.700000	7.03794e-12
36.650000	7.35837e-12
36.600000	7.69336e-12
36.550000	8.04359e-12
36.500000	8.40973e-12
36.450000	8.79252e-12
36.400000	9.1927e-12
36.350000	9.61107e-12
36.300000	1.00485e-11
36.250000	1.05057e-11
36.200000	1.09837e-11
36.150000	1.14835e-11
36.100000	1.2006e-11
36.050000	1.25521e-11
36.000000	1.31231e-11
35.950000	1.37201e-11
35.900000	1.43441e-11
35.850000	1.49965e-11
35.800000	1.56785e-11
35.750000	1.63915e-11
35.700000	1.71368e-11
35.650000	1.7916e-11
35.600000	1.87306e-11
35.550000	1.95821e-11
35.500000	2.04723e-11
35.450000	2.14029e-11
35.400000	2.23757e-11
35.350000	2.33927e-11
35.300000	2.44558e-11
35.250000	2.55671e-11
35.200000	2.67289e-11
35.150000	2.79433e-11
35.100000	2.92129e-11
35.050000	3.054e-11
35.000000	3.19273e-11
34.950000	3.33776e-11
34.900000	3.48936e-11
34.850000	3.64783e-11
34.800000	3.81349e-11
34.750000	3.98666e-11
34.700000	4.16767e-11
34.650000	4.3569e-11
34.600000	4.5547e-11
34.550000	4.76146e-11
34.500000	4.97759e-11
34.450000	5.20352e-11
34.400000	5.43968e-11
34.350000	5.68654e-11
34.300000	5.94459e-11
34.250000	6.21432e-11
34.200000	6.49627e-11
34.150000	6.79099e-11
34.100000	7.09905e-11
34.050000	7.42106e-11
34.000000	7.75765e-11
33.950000	8.10948e-11
33.900000	8.47724e-11
33.850000	8.86164e-11
33.800000	9.26344e-11
33.750000	9.68342e-11
33.700000	1.01224e-10
33.650000	1.05813e-10
33.600000	1.10609e-10
33.550000	1.15622e-10
33.500000	1.20862e-10
33.450000	1.26338e-10
33.400000	1.32063e-10
33.350000	1.38046e-10
33.300000	1.443e-10
33.250000	1.50837e-10
33.200000	1.57669e-10
33.150000	1.6481e-10
33.100000	1.72274e-10
33.050000	1.80075e-10
33.000000	1.88228e-10
32.950000	1.9675e-10
32.900000	2.05657e-10
32.850000	2.14966e-10
32.800000	2.24696e-10
32.750000	2.34866e-10
32.700000	2.45494e-10
32.650000	2.56603e-10
32.600000	2.68213e-10
32.550000	2.80347e-10
32.500000	2.93029e-10
32.450000	3.06284e-10
32.400000	3.20137e-10
32.350000	3.34615e-10
32.300000	3.49746e-10
32.250000	3.6556e-10
32.200000	3.82087e-10
32.150000	3.9936e-10
32.100000	4.17412e-10
32.050000	4.36277e-10
32.000000	4.55994e-10
31.950000	4.766e-10
31.900000	4.98134e-10
31.850000	5.2064e-10
31.800000	5.44159e-10
31.750000	5.68739e-10
31.700000	5.94426e-10
31.650000	6.21271e-10
31.600000	6.49325e-10
31.550000	6.78643e-10
31.500000	7.09281e-10
31.450000	7.41299e-10
31.400000	7.74759e-10
31.350000	8.09725e-10
31.300000	8.46265e-10
31.250000	8.84451e-10
31.200000	9.24355e-10
31.150000	9.66054e-10
31.100000	1.00963e-09
31.050000	1.05517e-09
31.000000	1.10275e-09
30.950000	1.15248e-09
30.900000	1.20444e-09
30.850000	1.25874e-09
30.800000	1.31548e-09
30.750000	1.37477e-09
30.700000	1.43672e-09
30.650000	1.50146e-09
30.600000	1.56911e-09
30.550000	1.6398e-09
30.500000	1.71366e-09
30.450000	1.79085e-09
30.400000	1.87149e-09
30.350000	1.95576e-09
30.300000	2.04382e-09
30.250000	2.13583e-09
30.200000	2.23196e-09
30.150000	2.33242e-09
30.100000	2.43738e-09
30.050000	2.54705e-09
30.000000	2.66164e-09
29.950000	2.78137e-09
29.900000	2.90647e-09
29.850000	3.03718e-09
29.800000	3.17375e-09
29.750000	3.31644e-09
29.700000	3.46553e-09
29.650000	3.6213e-09
29.600000	3.78405e-09
29.550000	3.95409e-09
29.500000	4.13175e-09
29.450000	4.31736e-09
29.400000	4.51129e-09
29.350000	4.7139e-09
29.300000	4.92558e-09
29.250000	5.14674e-09
29.200000	5.37779e-09
29.150000	5.61918e-09
29.100000	5.87137e-09
29.050000	6.13484e-09
29.000000	6.41009e-09
28.950000	6.69766e-09
28.900000	6.99808e-09
28.850000	7.31192e-09
28.800000	7.6398e-09
28.750000	7.98232e-09
28.700000	8.34015e-09
28.650000	8.71397e-09
28.600000	9.10447e-09
28.550000	9.51242e-09
28.500000	9.93858e-09
28.450000	1.03838e-08
28.400000	1.08488e-08
28.350000	1.13346e-08
28.300000	1.18421e-08
28.250000	1.23722e-08
28.200000	1.29259e-08
28.150000	1.35044e-08
28.100000	1.41086e-08
28.050000	1.47398e-08
28.000000	1.53991e-08
27.950000	1.60877e-08
27.900000	1.68071e-08
27.850000	1.75584e-08
27.800000	1.83433e-08
27.750000	1.9163e-08
27.700000	2.00193e-08
27.650000	2.09136e-08
27.600000	2.18478e-08
27.550000	2.28235e-08
27.500000	2.38426e-08
27.450000	2.4907e-08
27.400000	2.60187e-08
27.350000	2.71799e-08
27.300000	2.83926e-08
27.250000	2.96592e-08
27.200000	3.09821e-08
27.150000	3.23637e-08
27.100000	3.38066e-08
27.050000	3.53136e-08
27.000000	3.68875e-08
26.950000	3.85311e-08
26.900000	4.02477e-08
26.850000	4.20404e-08
26.800000	4.39126e-08
26.750000	4.58678e-08
26.700000	4.79096e-08
26.650000	5.00419e-08
26.600000	5.22686e-08
26.550000	5.4594e-08
26.500000	5.70222e-08
26.450000	5.9558e-08
26.400000	6.22059e-08
26.350000	6.4971e-08
26.300000	6.78583e-08
26.250000	7.08734e-08
26.200000	7.40216e-08
26.150000	7.73091e-08
26.100000	8.07417e-08
26.050000	8.4326e-08
26.000000	8.80685e-08
25.950000	9.19763e-08
25.900000	9.60565e-08
25.850000	1.00317e-07
25.800000	1.04765e-07
25.750000	1.09409e-07
25.700000	1.14258e-07
25.650000	1.19321e-07
25.600000	1.24606e-07
25.550000	1.30125e-07
25.500000	1.35886e-07
25.450000	1.41901e-07
25.400000	1.48181e-07
25.350000	1.54737e-07
25.300000	1.61581e-07
25.250000	1.68727e-07
25.200000	1.76186e-07
25.150000	1.83973e-07
25.100000	1.92102e-07
25.050000	2.00588e-07
25.000000	2.09446e-07
24.950000	2.18693e-07
24.900000	2.28346e-07
24.850000	2.38422e-07
24.800000	2.48939e-07
24.750000	2.59917e-07
24.700000	2.71377e-07
24.650000	2.83338e-07
24.600000	2.95822e-07
24.550000	3.08853e-07
24.500000	3.22454e-07
24.450000	3.3665e-07
24.400000	3.51466e-07
24.350000	3.66929e-07
24.300000	3.83067e-07
24.250000	3.99911e-07
24.200000	4.17489e-07
24.150000	4.35834e-07
24.100000	4.54979e-07
24.050000	4.74959e-07
24.000000	4.95809e-07
23.950000	5.17567e-07
23.900000	5.40273e-07
23.850000	5.63966e-07
23.800000	5.88691e-07
23.750000	6.1449e-07
23.700000	6.41411e-07
23.650000	6.69501e-07
23.600000	6.9881e-07
23.550000	7.29392e-07
23.500000	7.61301e-07
23.450000	7.94593e-07
23.400000	8.29329e-07
23.350000	8.65569e-07
23.300000	9.03379e-07
23.250000	9.42825e-07
23.200000	9.83977e-07
23.150000	1.02691e-06
23.100000	1.0717e-06
23.050000	1.11842e-06
23.000000	1.16716e-06
22.950000	1.218e-06
22.900000	1.27103e-06
22.850000	1.32635e-06
22.800000	1.38406e-06
22.750000	1.44425e-06
22.700000	1.50703e-06
22.650000	1.5725e-06
22.600000	1.6408e-06
22.550000	1.71203e-06
22.500000	1.78631e-06
22.450000	1.86378e-06
22.400000	1.94458e-06
22.350000	2.02884e-06
22.300000	2.1167e-06
22.250000	2.20833e-06
22.200000	2.30388e-06
22.150000	2.40351e-06
22.100000	2.5074e-06
22.050000	2.61573e-06
22.000000	2.72867e-06
21.950000	2.84643e-06
21.900000	2.96921e-06
21.850000	3.09721e-06
21.800000	3.23067e-06
21.750000	3.36979e-06
21.700000	3.51483e-06
21.650000	3.66602e-06
21.600000	3.82362e-06
21.550000	3.98791e-06
21.500000	4.15915e-06
21.450000	4.33764e-06
21.400000	4.52368e-06
21.350000	4.71758e-06
21.300000	4.91966e-06
21.250000	5.13027e-06
21.200000	5.34975e-06
21.150000	5.57848e-06
21.100000	5.81682e-06
21.050000	6.06518e-06
21.000000	6.32398e-06
20.950000	6.59363e-06
20.900000	6.87458e-06
20.850000	7.16729e-06
20.800000	7.47225e-06
20.750000	7.78995e-06
20.700000	8.12092e-06
20.650000	8.46568e-06
20.600000	8.82481e-06
20.550000	9.19888e-06
20.500000	9.58851e-06
20.450000	9.9943e-06
20.400000	1.04169e-05
20.350000	1.08571e-05
20.300000	1.13154e-05
20.250000	1.17927e-05
20.200000	1.22897e-05
20.150000	1.28072e-05
20.100000	1.33459e-05
20.050000	1.39069e-05
20.000000	1.44908e-05
19.950000	1.50987e-05
19.900000	1.57315e-05
19.850000	1.63902e-05
19.800000	1.70758e-05
19.750000	1.77893e-05
19.700000	1.85318e-05
19.650000	1.93046e-05
19.600000	2.01087e-05
19.550000	2.09453e-05
19.500000	2.18158e-05
19.450000	2.27215e-05
19.400000	2.36637e-05
19.350000	2.46438e-05
19.300000	2.56632e-05
19.250000	2.67235e-05
19.200000	2.78262e-05
19.150000	2.8973e-05
19.100000	3.01655e-05
19.050000	3.14054e-05
19.000000	3.26945e-05
18.950000	3.40346e-05
18.900000	3.54278e-05
18.850000	3.68758e-05
18.800000	3.83808e-05
18.750000	3.99448e-05
18.700000	4.15701e-05
18.650000	4.32587e-05
18.600000	4.50132e-05
18.550000	4.68358e-05
18.500000	4.87289e-05
18.450000	5.06952e-05
18.400000	5.27371e-05
18.350000	5.48575e-05
18.300000	5.70589e-05
18.250000	5.93443e-05
18.200000	6.17166e-05
18.150000	6.41787e-05
18.100000	6.67338e-05
18.050000	6.9385e-05
18.000000	7.21354e-05
17.950000	7.49885e-05
17.900000	7.79476e-05
17.850000	8.10162e-05
17.800000	8.41979e-05
17.750000	8.74962e-05
17.700000	9.09148e-05
17.650000	9.44577e-05
17.600000	9.81285e-05
17.550000	0.000101931
17.500000	0.00010587
17.450000	0.000109948
17.400000	0.000114171
17.350000	0.000118541
17.300000	0.000123064
17.250000	0.000127744
17.200000	0.000132584
17.150000	0.000137589
17.100000	0.000142763
17.050000	0.000148111
17.000000	0.000153637
16.950000	0.000159344
16.900000	0.000165237
16.850000	0.000171321
16.800000	0.000177598
16.750000	0.000184072
16.700000	0.000190748
16.650000	0.000197629
16.600000	0.000204718
16.550000	0.000212017
16.500000	0.00021953
16.450000	0.000227259
16.400000	0.000235205
16.350000	0.000243371
16.300000	0.000251756
16.250000	0.000260361
16.200000	0.000269186
16.150000	0.000278229
16.100000	0.000287488
16.050000	0.00029696
16.000000	0.00030664
15.950000	0.000316523
15.900000	0.000326601
15.850000	0.000336865
15.800000	0.000347305
15.750000	0.000357908
15.700000	0.000368657
15.650000	0.000379535
15.600000	0.000390519
15.550000	0.000401583
15.500000	0.000412699
15.450000	0.00042383
15.400000	0.000434936
15.350000	0.000445967
15.300000	0.000456868
15.250000	0.00046757
15.200000	0.000477994
15.150000	0.00048804
15.100000	0.000497591
15.050000	0.000506495
15.000000	0.000514555
14.950000	0.000521498
14.900000	0.000526894
&
```
