## Supplementary material for "All-at-once RNA folding with 3D motif prediction framed by evolutionary information": RF00713_mir-239.cacofold.helixcov

```
# RMs = 1 L = 79

# RM_HELIX NESTED 1-28 51-78, nbp = 27 nbp_cov = 0
# pvals: 0.812475,0.908502,0.624388,0.539249,0.797216,0.4013,0.4013,0.4013,0.4013,0.4013,0.4013,0.4013,0.4013,0.310823,0.895091,0.321891,0.104823,0.979337,0.874856,0.4013,0.16903,0.4013,0.310823,0.160225,0.666642,0.4013,0.549775
# aggregated NONE
NESTED  <<<<<<<<<<<<<<<<<<<<<<<<<<<_____________________>>>>>>>>>>>>>>>>>>>>>>>>>>>:
        ::::::::::::::::::::::::::::::::::::::::::::::::::::::::::::::::::::::::::::
```
