## Supplementary material for "All-at-once RNA folding with 3D motif prediction framed by evolutionary information": RF00713_mir-239.cacofold.power

```
# Power analysis of CaCoFold structure 
#
# Powertype = SINGLE SUBSTITUTIONS
# covary  left_pos      right_pos    substitutions      power
#----------------------------------------------------------------
          1		78		4		0.07
          2		77		7		0.20
          3		76		4		0.07
          4		75		6		0.16
          5		74		9		0.28
          6		73		6		0.16
          7		72		0		0.00
          8		71		1		0.00
          9		70		0		0.00
          10		69		1		0.00
          11		68		0		0.00
          12		67		0		0.00
          13		66		6		0.16
          14		65		9		0.28
          15		64		6		0.16
          16		63		4		0.07
          18		62		2		0.00
          19		61		7		0.20
          20		60		5		0.11
          21		58		0		0.00
          22		57		6		0.16
          23		56		2		0.00
          24		55		6		0.16
          25		54		9		0.28
          26		53		5		0.11
          27		52		0		0.00
          28		51		4		0.07
#
# BPAIRS 27
# avg substitutions per BP  4.0
# BPAIRS expected to covary 2.7 +/- 1.5
# BPAIRS observed to covary 0
#
```
