## Supplementary material for "All-at-once RNA folding with 3D motif prediction framed by evolutionary information": RF00713_mir-239.helixcov

```
# RMs = 3 L = 79

# RM_HELIX NESTED 29-31 45-47, nbp = 3 nbp_cov = 0
# pvals: 0.666642,0.108363,0.123804
# aggregated NONE
NESTED  :::::::::::::::::::::::::::<<<____________>>>:::::::::::::::::::::::::::::::
        ::::::::::::::::::::::::::::::::::::::::::::::::::::::::::::::::::::::::::::

# RM_HELIX NESTED 15-28 51-64, nbp = 12 nbp_cov = 0
# pvals: 0.895091,0.321891,0.104823,0.979337,0.874856,0.4013,0.16903,0.4013,0.310823,0.666642,0.4013,0.549775
# aggregated NONE
NESTED  ::::::::::::::<<<<<<<<<-<<<_____________________>>>->>>>>>>>>:::::::::::::::
        ::::::::::::::::::::::::::::::::::::::::::::::::::::::::::::::::::::::::::::

# RM_HELIX NESTED 3-12 67-76, nbp = 10 nbp_cov = 0
# pvals: 0.624388,0.539249,0.797216,0.4013,0.4013,0.4013,0.4013,0.4013,0.4013,0.4013
# aggregated NONE
NESTED  ::<<<<<<<<<<___________________________________________________>>>>>>>>>>:::
        ::::::::::::::::::::::::::::::::::::::::::::::::::::::::::::::::::::::::::::
```
