## Supplementary material for "All-at-once RNA folding with 3D motif prediction framed by evolutionary information": RF00713_mir-239.power

```
# Power analysis of given structure 
#
# Powertype = SINGLE SUBSTITUTIONS
# covary  left_pos      right_pos    substitutions      power
#----------------------------------------------------------------
          3		76		4		0.07
          4		75		6		0.16
          5		74		9		0.28
          6		73		6		0.16
          7		72		0		0.00
          8		71		1		0.00
          9		70		0		0.00
          10		69		1		0.00
          11		68		0		0.00
          12		67		0		0.00
          15		64		6		0.16
          16		63		4		0.07
          18		62		2		0.00
          19		61		7		0.20
          20		60		5		0.11
          21		58		0		0.00
          22		57		6		0.16
          23		56		2		0.00
          24		55		6		0.16
          26		53		5		0.11
          27		52		0		0.00
          28		51		4		0.07
          29		47		8		0.24
          30		46		11		0.35
          31		45		10		0.32
#
# BPAIRS 25
# avg substitutions per BP  4.1
# BPAIRS expected to covary 2.6 +/- 1.4
# BPAIRS observed to covary 0
#
```
