## Supplementary material for "All-at-once RNA folding with 3D motif prediction framed by evolutionary information": RF00713_mir-239.surv

```
2.690848	0.04
2.615754	0.08
2.315379	0.12
1.639535	0.16
0.325394	0.2
0.250300	0.24
-0.012528	0.64
-0.463091	0.68
-0.500638	0.72
-0.763466	0.76
-0.913654	0.84
-1.439310	0.88
-1.889873	0.92
-2.040060	0.96
-3.204014	1
&
10.125131	0.000353982
8.998724	0.000707965
8.510615	0.00106195
8.435521	0.00176991
8.135146	0.00212389
8.097599	0.00247788
7.571943	0.00283186
7.421755	0.00353982
7.384208	0.00424779
7.271568	0.00460177
7.158927	0.00495575
7.121380	0.00530973
7.046286	0.00566372
6.933646	0.0060177
6.633271	0.00637168
6.558177	0.00672566
6.295349	0.00778761
6.257802	0.00849558
6.220255	0.00884956
5.957427	0.00920354
5.807239	0.00955752
5.769692	0.0099115
5.694598	0.0109735
5.581958	0.0113274
5.544411	0.0120354
5.506864	0.0123894
5.469317	0.0127434
5.431770	0.0130973
5.394223	0.0138053
5.356676	0.0141593
5.244036	0.0145133
5.206489	0.0148673
5.131395	0.0152212
5.093848	0.0162832
4.981208	0.0166372
4.906114	0.0169912
4.868567	0.0173451
4.831020	0.0176991
4.793473	0.0184071
4.718379	0.019115
4.680832	0.019469
4.568192	0.019823
4.530645	0.020531
4.493098	0.0215929
4.455551	0.0226549
4.418004	0.0230088
4.380457	0.0233628
4.342910	0.0237168
4.267817	0.0240708
4.230270	0.0244248
4.192723	0.0251327
4.155176	0.0254867
4.117629	0.0258407
4.080082	0.0276106
4.042535	0.0290265
4.004989	0.0297345
3.967442	0.0300885
3.929895	0.0307965
3.892348	0.0315044
3.854801	0.0322124
3.817254	0.0325664
3.779707	0.0329204
3.742160	0.0346903
3.704613	0.0353982
3.667067	0.0357522
3.629520	0.0361062
3.591973	0.0368142
3.554426	0.0385841
3.516879	0.039292
3.479332	0.04
3.404238	0.0414159
3.366691	0.0417699
3.329145	0.0421239
3.254051	0.0431858
3.216504	0.0438938
3.178957	0.0449558
3.141410	0.0456637
3.103863	0.0460177
3.066316	0.0477876
3.028769	0.0488496
2.991223	0.0499115
2.953676	0.0509735
2.916129	0.0527434
2.878582	0.0548673
2.841035	0.0559292
2.803488	0.0562832
2.765941	0.0576991
2.728394	0.060177
2.690848	0.0612389
2.653301	0.0619469
2.615754	0.0640708
2.578207	0.0654867
2.540660	0.0669027
2.503113	0.0672566
2.465566	0.0693805
2.428019	0.0711504
2.390472	0.0732743
2.352926	0.0746903
2.315379	0.0761062
2.277832	0.0789381
2.240285	0.079292
2.202738	0.080708
2.165191	0.0817699
2.127644	0.0838938
2.090097	0.0863717
2.052550	0.0874336
2.015004	0.0888496
1.977457	0.0913274
1.939910	0.0934513
1.902363	0.0945133
1.864816	0.0955752
1.827269	0.0973451
1.789722	0.0987611
1.752175	0.100885
1.714628	0.102655
1.677082	0.105841
1.639535	0.107611
1.601988	0.111504
1.564441	0.11469
1.526894	0.117522
1.489347	0.119646
1.451800	0.12354
1.414253	0.126018
1.376706	0.127788
1.339160	0.132743
1.301613	0.134867
1.264066	0.139469
1.226519	0.142301
1.188972	0.144779
1.151425	0.147257
1.113878	0.149735
1.076331	0.15115
1.038785	0.153628
1.001238	0.156106
0.963691	0.159292
0.926144	0.162478
0.888597	0.16354
0.851050	0.16708
0.813503	0.169204
0.775956	0.171681
0.738409	0.175929
0.700863	0.179469
0.663316	0.182301
0.625769	0.186549
0.588222	0.189381
0.550675	0.195398
0.513128	0.199646
0.475581	0.203186
0.438034	0.206726
0.400487	0.20885
0.362941	0.211327
0.325394	0.215575
0.287847	0.219823
0.250300	0.222301
0.212753	0.226195
0.175206	0.230088
0.137659	0.234336
0.100112	0.23823
0.062565	0.242478
0.025019	0.24531
-0.012528	0.650619
-0.050075	0.653451
-0.087622	0.656637
-0.125169	0.663009
-0.162716	0.666903
-0.200263	0.669735
-0.237810	0.676106
-0.275356	0.681416
-0.312903	0.686726
-0.350450	0.691681
-0.387997	0.697345
-0.425544	0.703363
-0.463091	0.709735
-0.500638	0.71646
-0.538185	0.723186
-0.575732	0.733097
-0.613278	0.740885
-0.650825	0.748319
-0.688372	0.75469
-0.725919	0.760354
-0.763466	0.766372
-0.801013	0.771327
-0.838560	0.775575
-0.876107	0.779823
-0.913654	0.787611
-0.951200	0.795398
-0.988747	0.800708
-1.026294	0.806372
-1.063841	0.810265
-1.101388	0.818761
-1.138935	0.826549
-1.176482	0.829735
-1.214029	0.833628
-1.251576	0.839292
-1.289122	0.844602
-1.326669	0.851327
-1.364216	0.858053
-1.401763	0.861593
-1.439310	0.866195
-1.476857	0.868319
-1.514404	0.87469
-1.551951	0.881062
-1.589498	0.884602
-1.627044	0.88885
-1.664591	0.893097
-1.702138	0.897699
-1.739685	0.900531
-1.777232	0.904425
-1.814779	0.908319
-1.852326	0.91115
-1.889873	0.914336
-1.927419	0.920354
-1.964966	0.924602
-2.002513	0.929204
-2.040060	0.934513
-2.077607	0.938761
-2.115154	0.941947
-2.152701	0.944071
-2.190248	0.946195
-2.227795	0.948319
-2.265341	0.949027
-2.302888	0.95115
-2.340435	0.952566
-2.377982	0.955752
-2.415529	0.95823
-2.453076	0.959646
-2.490623	0.963186
-2.528170	0.964248
-2.565717	0.966372
-2.603263	0.967434
-2.640810	0.969558
-2.678357	0.971681
-2.715904	0.973097
-2.753451	0.975929
-2.790998	0.976637
-2.828545	0.977345
-2.866092	0.978407
-2.903639	0.979469
-2.941185	0.980885
-2.978732	0.981239
-3.016279	0.981593
-3.053826	0.983363
-3.091373	0.984425
-3.128920	0.985487
-3.166467	0.986549
-3.204014	0.987611
-3.241561	0.987965
-3.279107	0.988673
-3.316654	0.989027
-3.354201	0.989381
-3.391748	0.990796
-3.466842	0.992212
-3.504389	0.99292
-3.541936	0.993982
-3.617029	0.994336
-3.692123	0.995044
-3.767217	0.995398
-3.804764	0.99646
-3.992498	0.996814
-4.030045	0.997168
-4.105139	0.997522
-4.180233	0.997876
-4.217780	0.99823
-4.292873	0.998584
-4.367967	0.999292
-4.405514	0.999646
-4.630795	1
&
14.668304	1.75439e-06
13.917366	3.50877e-06
13.616991	5.26316e-06
13.354163	7.01754e-06
13.316616	8.77193e-06
13.166429	1.22807e-05
12.978694	1.40351e-05
12.941147	1.57895e-05
12.903601	1.92982e-05
12.866054	2.10526e-05
12.828507	2.45614e-05
12.753413	2.63158e-05
12.678319	2.80702e-05
12.640772	2.98246e-05
12.565679	3.15789e-05
12.528132	3.33333e-05
12.302850	3.50877e-05
12.227757	3.68421e-05
12.190210	4.21053e-05
12.152663	4.38596e-05
12.077569	4.73684e-05
12.040022	4.91228e-05
12.002475	5.08772e-05
11.927381	5.26316e-05
11.889835	5.78947e-05
11.852288	5.96491e-05
11.777194	6.49123e-05
11.739647	6.66667e-05
11.702100	7.19298e-05
11.664553	7.7193e-05
11.627006	8.07018e-05
11.589460	8.77193e-05
11.551913	9.64912e-05
11.514366	0.000108772
11.476819	0.000112281
11.439272	0.000117544
11.364178	0.000124561
11.326631	0.000129825
11.289084	0.000133333
11.251538	0.000138596
11.213991	0.000145614
11.176444	0.000152632
11.138897	0.000170175
11.101350	0.000173684
11.063803	0.000175439
11.026256	0.000178947
10.988709	0.000194737
10.951162	0.000198246
10.913616	0.000203509
10.876069	0.000207018
10.838522	0.000215789
10.800975	0.000224561
10.763428	0.00024386
10.725881	0.000252632
10.688334	0.000263158
10.650787	0.00027193
10.613240	0.000278947
10.575694	0.000289474
10.538147	0.000305263
10.500600	0.000322807
10.463053	0.000333333
10.425506	0.000342105
10.387959	0.000352632
10.350412	0.000370175
10.312865	0.000384211
10.275318	0.000394737
10.237772	0.000414035
10.200225	0.00042807
10.162678	0.000438596
10.125131	0.000457895
10.087584	0.000473684
10.050037	0.000498246
10.012490	0.000505263
9.974943	0.000521053
9.937397	0.000536842
9.899850	0.00057193
9.862303	0.000591228
9.824756	0.000607018
9.787209	0.000642105
9.749662	0.000668421
9.712115	0.000696491
9.674568	0.000733333
9.637021	0.000750877
9.599475	0.000780702
9.561928	0.000815789
9.524381	0.000842105
9.486834	0.00087193
9.449287	0.000903509
9.411740	0.000929825
9.374193	0.000957895
9.336646	0.000985965
9.299099	0.00101579
9.261553	0.00105439
9.224006	0.0011
9.186459	0.00115439
9.148912	0.00118421
9.111365	0.00120702
9.073818	0.00124737
9.036271	0.00128772
8.998724	0.00133684
8.961177	0.00140877
8.923631	0.00145965
8.886084	0.00151053
8.848537	0.00156667
8.810990	0.00163333
8.773443	0.00167895
8.735896	0.00172632
8.698349	0.00179298
8.660802	0.00184211
8.623256	0.00192281
8.585709	0.00197895
8.548162	0.00202807
8.510615	0.00209649
8.473068	0.00217719
8.435521	0.00225439
8.397974	0.00231053
8.360427	0.00237368
8.322880	0.00245614
8.285334	0.00253158
8.247787	0.00261053
8.210240	0.00268947
8.172693	0.0028
8.135146	0.00290175
8.097599	0.00302281
8.060052	0.00312632
8.022505	0.00322105
7.984958	0.00333333
7.947412	0.00345088
7.909865	0.00356491
7.872318	0.00367368
7.834771	0.00378947
7.797224	0.00388772
7.759677	0.00401579
7.722130	0.00414386
7.684583	0.00430702
7.647036	0.00444737
7.609490	0.00457544
7.571943	0.00471228
7.534396	0.00484035
7.496849	0.00497544
7.459302	0.00510351
7.421755	0.00524561
7.384208	0.00538421
7.346661	0.00555088
7.309114	0.00570175
7.271568	0.00587368
7.234021	0.00602456
7.196474	0.00619123
7.158927	0.00636842
7.121380	0.00653333
7.083833	0.00669825
7.046286	0.0068807
7.008739	0.00705263
6.971193	0.00723158
6.933646	0.00741404
6.896099	0.00761053
6.858552	0.00782632
6.821005	0.0080193
6.783458	0.00821053
6.745911	0.0084386
6.708364	0.00865088
6.670817	0.00889825
6.633271	0.00912807
6.595724	0.00933509
6.558177	0.00958947
6.520630	0.00984035
6.483083	0.0100702
6.445536	0.0103386
6.407989	0.0105947
6.370442	0.0108228
6.332895	0.0110649
6.295349	0.0113316
6.257802	0.0116281
6.220255	0.0119105
6.182708	0.0122193
6.145161	0.0125088
6.107614	0.0127895
6.070067	0.0131579
6.032520	0.0134772
5.994973	0.0138053
5.957427	0.0141596
5.919880	0.0145456
5.882333	0.0149263
5.844786	0.0152702
5.807239	0.0156982
5.769692	0.0160965
5.732145	0.0165368
5.694598	0.016993
5.657052	0.0174316
5.619505	0.0179439
5.581958	0.0184386
5.544411	0.0188877
5.506864	0.0193842
5.469317	0.0199
5.431770	0.0204474
5.394223	0.021
5.356676	0.0215719
5.319130	0.022114
5.281583	0.0226965
5.244036	0.0233175
5.206489	0.0239895
5.168942	0.0246263
5.131395	0.0253632
5.093848	0.0260404
5.056301	0.0268018
5.018754	0.0275246
4.981208	0.0282491
4.943661	0.0289842
4.906114	0.0297667
4.868567	0.0306421
4.831020	0.0314228
4.793473	0.0322702
4.755926	0.0330947
4.718379	0.033993
4.680832	0.0349333
4.643286	0.0359228
4.605739	0.0367789
4.568192	0.0377228
4.530645	0.0387281
4.493098	0.0397526
4.455551	0.0407421
4.418004	0.0417193
4.380457	0.0427807
4.342910	0.0438123
4.305364	0.0447737
4.267817	0.0457912
4.230270	0.0469421
4.192723	0.0479807
4.155176	0.0491
4.117629	0.0503456
4.080082	0.0514386
4.042535	0.0526439
4.004989	0.0538281
3.967442	0.0550298
3.929895	0.0561789
3.892348	0.0574316
3.854801	0.058714
3.817254	0.0599912
3.779707	0.0611877
3.742160	0.0624825
3.704613	0.0637632
3.667067	0.0650386
3.629520	0.0662842
3.591973	0.0676632
3.554426	0.0690912
3.516879	0.0704053
3.479332	0.0717561
3.441785	0.0732053
3.404238	0.0746842
3.366691	0.0760175
3.329145	0.0774439
3.291598	0.0788439
3.254051	0.0803404
3.216504	0.0819053
3.178957	0.0833737
3.141410	0.0849842
3.103863	0.0865719
3.066316	0.088214
3.028769	0.0897105
2.991223	0.0912825
2.953676	0.092886
2.916129	0.0944947
2.878582	0.0961632
2.841035	0.0979368
2.803488	0.0996596
2.765941	0.101395
2.728394	0.103125
2.690848	0.104823
2.653301	0.106579
2.615754	0.108363
2.578207	0.11014
2.540660	0.111977
2.503113	0.113872
2.465566	0.115746
2.428019	0.117688
2.390472	0.119686
2.352926	0.121704
2.315379	0.123804
2.277832	0.125868
2.240285	0.128084
2.202738	0.130293
2.165191	0.13257
2.127644	0.1349
2.090097	0.137182
2.052550	0.139488
2.015004	0.141975
1.977457	0.144398
1.939910	0.146979
1.902363	0.149502
1.864816	0.152046
1.827269	0.15467
1.789722	0.157439
1.752175	0.160225
1.714628	0.163091
1.677082	0.166019
1.639535	0.16903
1.601988	0.172281
1.564441	0.175479
1.526894	0.178746
1.489347	0.182093
1.451800	0.185577
1.414253	0.188988
1.376706	0.192505
1.339160	0.195972
1.301613	0.19953
1.264066	0.203058
1.226519	0.206682
1.188972	0.210319
1.151425	0.214086
1.113878	0.217842
1.076331	0.221853
1.038785	0.225668
1.001238	0.229467
0.963691	0.233426
0.926144	0.23757
0.888597	0.241602
0.851050	0.245765
0.813503	0.249884
0.775956	0.254223
0.738409	0.258493
0.700863	0.262858
0.663316	0.267316
0.625769	0.271796
0.588222	0.276291
0.550675	0.280911
0.513128	0.285404
0.475581	0.290226
0.438034	0.295023
0.400487	0.300223
0.362941	0.305423
0.325394	0.310823
0.287847	0.316295
0.250300	0.321891
0.212753	0.32783
0.175206	0.333811
0.137659	0.339939
0.100112	0.346075
0.062565	0.352295
0.025019	0.358868
-0.012528	0.4013
-0.050075	0.410388
-0.087622	0.421968
-0.125169	0.43507
-0.162716	0.44894
-0.200263	0.46224
-0.237810	0.474819
-0.275356	0.486349
-0.312903	0.497465
-0.350450	0.508137
-0.387997	0.518581
-0.425544	0.528786
-0.463091	0.539249
-0.500638	0.549775
-0.538185	0.560249
-0.575732	0.57087
-0.613278	0.581968
-0.650825	0.592577
-0.688372	0.603132
-0.725919	0.613861
-0.763466	0.624388
-0.801013	0.635004
-0.838560	0.645646
-0.876107	0.656089
-0.913654	0.666642
-0.951200	0.677202
-0.988747	0.687553
-1.026294	0.697412
-1.063841	0.707411
-1.101388	0.717521
-1.138935	0.726914
-1.176482	0.736647
-1.214029	0.746016
-1.251576	0.75534
-1.289122	0.7644
-1.326669	0.772868
-1.364216	0.781296
-1.401763	0.789182
-1.439310	0.797216
-1.476857	0.805058
-1.514404	0.812475
-1.551951	0.819633
-1.589498	0.826588
-1.627044	0.833395
-1.664591	0.839805
-1.702138	0.846107
-1.739685	0.852126
-1.777232	0.858102
-1.814779	0.863868
-1.852326	0.869535
-1.889873	0.874856
-1.927419	0.880212
-1.964966	0.885279
-2.002513	0.890144
-2.040060	0.895091
-2.077607	0.899665
-2.115154	0.904172
-2.152701	0.908502
-2.190248	0.912689
-2.227795	0.916675
-2.265341	0.920482
-2.302888	0.924086
-2.340435	0.927639
-2.377982	0.931137
-2.415529	0.934414
-2.453076	0.937563
-2.490623	0.940775
-2.528170	0.943819
-2.565717	0.946579
-2.603263	0.949186
-2.640810	0.951684
-2.678357	0.954382
-2.715904	0.956784
-2.753451	0.959007
-2.790998	0.961158
-2.828545	0.963293
-2.866092	0.965244
-2.903639	0.967228
-2.941185	0.969079
-2.978732	0.970711
-3.016279	0.972258
-3.053826	0.973809
-3.091373	0.975346
-3.128920	0.976705
-3.166467	0.978025
-3.204014	0.979337
-3.241561	0.980556
-3.279107	0.981765
-3.316654	0.982772
-3.354201	0.983709
-3.391748	0.984707
-3.429295	0.985644
-3.466842	0.986516
-3.504389	0.987277
-3.541936	0.988105
-3.579482	0.988819
-3.617029	0.989537
-3.654576	0.990153
-3.692123	0.990779
-3.729670	0.991353
-3.767217	0.991863
-3.804764	0.992342
-3.842311	0.992874
-3.879858	0.993325
-3.917404	0.993777
-3.954951	0.994211
-3.992498	0.994619
-4.030045	0.994972
-4.067592	0.995307
-4.105139	0.995605
-4.142686	0.995891
-4.180233	0.996196
-4.217780	0.996482
-4.255326	0.996682
-4.292873	0.996944
-4.330420	0.997154
-4.367967	0.997395
-4.405514	0.997586
-4.443061	0.997756
-4.480608	0.997942
-4.518155	0.998077
-4.555702	0.9982
-4.593248	0.99833
-4.630795	0.998463
-4.668342	0.998579
-4.705889	0.998693
-4.743436	0.998788
-4.780983	0.99887
-4.818530	0.998972
-4.856077	0.999046
-4.893623	0.999142
-4.931170	0.999204
-4.968717	0.999275
-5.006264	0.999337
-5.043811	0.999375
-5.081358	0.999433
-5.118905	0.999482
-5.156452	0.999523
-5.193999	0.999572
-5.231545	0.999618
-5.269092	0.999651
-5.306639	0.999682
-5.344186	0.999707
-5.381733	0.999733
-5.419280	0.999758
-5.456827	0.999779
-5.494374	0.999798
-5.531921	0.99983
-5.569467	0.999846
-5.607014	0.999854
-5.644561	0.999868
-5.682108	0.999877
-5.719655	0.999884
-5.757202	0.999889
-5.794749	0.9999
-5.832296	0.999914
-5.869843	0.999921
-5.907389	0.999926
-5.944936	0.999932
-5.982483	0.999933
-6.020030	0.999944
-6.057577	0.999953
-6.095124	0.999956
-6.132671	0.999958
-6.170218	0.999967
-6.207765	0.999968
-6.245311	0.99997
-6.282858	0.999972
-6.320405	0.999974
-6.395499	0.999977
-6.433046	0.999979
-6.508140	0.999981
-6.583233	0.999984
-6.620780	0.999986
-6.695874	0.999988
-6.733421	0.999991
-6.846062	0.999993
-6.883608	0.999995
-6.996249	0.999996
-7.596999	0.999998
-7.747187	1
&
39.674530	2.14382e-21
39.636983	2.25776e-21
39.599437	2.37776e-21
39.561890	2.50414e-21
39.524343	2.63723e-21
39.486796	2.7774e-21
39.449249	2.92501e-21
39.411702	3.08047e-21
39.374155	3.24418e-21
39.336608	3.4166e-21
39.299061	3.59818e-21
39.261515	3.78941e-21
39.223968	3.9908e-21
39.186421	4.20289e-21
39.148874	4.42624e-21
39.111327	4.66147e-21
39.073780	4.90919e-21
39.036233	5.17008e-21
38.998686	5.44483e-21
38.961139	5.73418e-21
38.923593	6.0389e-21
38.886046	6.3598e-21
38.848499	6.69776e-21
38.810952	7.05368e-21
38.773405	7.4285e-21
38.735858	7.82324e-21
38.698311	8.23895e-21
38.660764	8.67675e-21
38.623218	9.1378e-21
38.585671	9.62335e-21
38.548124	1.01347e-20
38.510577	1.06732e-20
38.473030	1.12403e-20
38.435483	1.18376e-20
38.397936	1.24665e-20
38.360389	1.31289e-20
38.322842	1.38265e-20
38.285296	1.45611e-20
38.247749	1.53348e-20
38.210202	1.61495e-20
38.172655	1.70075e-20
38.135108	1.79112e-20
38.097561	1.88628e-20
38.060014	1.98649e-20
38.022467	2.09203e-20
37.984920	2.20317e-20
37.947374	2.32022e-20
37.909827	2.44349e-20
37.872280	2.5733e-20
37.834733	2.71001e-20
37.797186	2.85397e-20
37.759639	3.00559e-20
37.722092	3.16526e-20
37.684545	3.33341e-20
37.646998	3.51048e-20
37.609452	3.69697e-20
37.571905	3.89336e-20
37.534358	4.10017e-20
37.496811	4.31798e-20
37.459264	4.54735e-20
37.421717	4.7889e-20
37.384170	5.04328e-20
37.346623	5.31116e-20
37.309076	5.59328e-20
37.271530	5.89038e-20
37.233983	6.20325e-20
37.196436	6.53274e-20
37.158889	6.87972e-20
37.121342	7.24514e-20
37.083795	7.62995e-20
37.046248	8.03521e-20
37.008701	8.46198e-20
36.971155	8.91141e-20
36.933608	9.38471e-20
36.896061	9.88314e-20
36.858514	1.0408e-19
36.820967	1.09608e-19
36.783420	1.15429e-19
36.745873	1.21559e-19
36.708326	1.28015e-19
36.670779	1.34814e-19
36.633233	1.41973e-19
36.595686	1.49513e-19
36.558139	1.57453e-19
36.520592	1.65814e-19
36.483045	1.7462e-19
36.445498	1.83893e-19
36.407951	1.93658e-19
36.370404	2.03941e-19
36.332857	2.14771e-19
36.295311	2.26176e-19
36.257764	2.38186e-19
36.220217	2.50833e-19
36.182670	2.64152e-19
36.145123	2.78178e-19
36.107576	2.92949e-19
36.070029	3.08504e-19
36.032482	3.24884e-19
35.994935	3.42135e-19
35.957389	3.603e-19
35.919842	3.7943e-19
35.882295	3.99576e-19
35.844748	4.20791e-19
35.807201	4.43132e-19
35.769654	4.66658e-19
35.732107	4.91434e-19
35.694560	5.17525e-19
35.657014	5.45e-19
35.619467	5.73934e-19
35.581920	6.04403e-19
35.544373	6.3649e-19
35.506826	6.7028e-19
35.469279	7.05863e-19
35.431732	7.43334e-19
35.394185	7.82795e-19
35.356638	8.24349e-19
35.319092	8.68109e-19
35.281545	9.14191e-19
35.243998	9.62719e-19
35.206451	1.01382e-18
35.168904	1.06764e-18
35.131357	1.12431e-18
35.093810	1.18399e-18
35.056263	1.24683e-18
35.018716	1.31301e-18
34.981170	1.3827e-18
34.943623	1.45609e-18
34.906076	1.53338e-18
34.868529	1.61476e-18
34.830982	1.70047e-18
34.793435	1.79072e-18
34.755888	1.88576e-18
34.718341	1.98584e-18
34.680794	2.09124e-18
34.643248	2.20222e-18
34.605701	2.3191e-18
34.568154	2.44217e-18
34.530607	2.57178e-18
34.493060	2.70826e-18
34.455513	2.85198e-18
34.417966	3.00333e-18
34.380419	3.16271e-18
34.342872	3.33054e-18
34.305326	3.50727e-18
34.267779	3.69339e-18
34.230232	3.88937e-18
34.192685	4.09575e-18
34.155138	4.31308e-18
34.117591	4.54194e-18
34.080044	4.78294e-18
34.042497	5.03672e-18
34.004951	5.30397e-18
33.967404	5.58539e-18
33.929857	5.88174e-18
33.892310	6.19381e-18
33.854763	6.52243e-18
33.817216	6.86848e-18
33.779669	7.23289e-18
33.742122	7.61662e-18
33.704575	8.02071e-18
33.667029	8.44623e-18
33.629482	8.89431e-18
33.591935	9.36617e-18
33.554388	9.86304e-18
33.516841	1.03863e-17
33.479294	1.09373e-17
33.441747	1.15174e-17
33.404200	1.21284e-17
33.366653	1.27718e-17
33.329107	1.34493e-17
33.291560	1.41627e-17
33.254013	1.49139e-17
33.216466	1.5705e-17
33.178919	1.6538e-17
33.141372	1.74152e-17
33.103825	1.8339e-17
33.066278	1.93117e-17
33.028731	2.03359e-17
32.991185	2.14145e-17
32.953638	2.25503e-17
32.916091	2.37463e-17
32.878544	2.50057e-17
32.840997	2.63319e-17
32.803450	2.77284e-17
32.765903	2.91989e-17
32.728356	3.07474e-17
32.690809	3.2378e-17
32.653263	3.4095e-17
32.615716	3.59031e-17
32.578169	3.7807e-17
32.540622	3.98118e-17
32.503075	4.19229e-17
32.465528	4.4146e-17
32.427981	4.64869e-17
32.390434	4.89518e-17
32.352888	5.15475e-17
32.315341	5.42807e-17
32.277794	5.71588e-17
32.240247	6.01894e-17
32.202700	6.33807e-17
32.165153	6.67411e-17
32.127606	7.02797e-17
32.090059	7.40058e-17
32.052512	7.79293e-17
32.014966	8.20609e-17
31.977419	8.64114e-17
31.939872	9.09924e-17
31.902325	9.58163e-17
31.864778	1.00896e-16
31.827231	1.06244e-16
31.789684	1.11877e-16
31.752137	1.17807e-16
31.714590	1.24052e-16
31.677044	1.30628e-16
31.639497	1.37552e-16
31.601950	1.44843e-16
31.564403	1.52521e-16
31.526856	1.60605e-16
31.489309	1.69118e-16
31.451762	1.78081e-16
31.414215	1.8752e-16
31.376668	1.97459e-16
31.339122	2.07924e-16
31.301575	2.18944e-16
31.264028	2.30547e-16
31.226481	2.42766e-16
31.188934	2.55631e-16
31.151387	2.69178e-16
31.113840	2.83443e-16
31.076293	2.98464e-16
31.038747	3.1428e-16
31.001200	3.30934e-16
30.963653	3.48471e-16
30.926106	3.66936e-16
30.888559	3.86379e-16
30.851012	4.06853e-16
30.813465	4.2841e-16
30.775918	4.5111e-16
30.738371	4.75012e-16
30.700825	5.0018e-16
30.663278	5.2668e-16
30.625731	5.54585e-16
30.588184	5.83967e-16
30.550637	6.14905e-16
30.513090	6.47482e-16
30.475543	6.81784e-16
30.437996	7.17902e-16
30.400449	7.55933e-16
30.362903	7.95979e-16
30.325356	8.38144e-16
30.287809	8.82543e-16
30.250262	9.29292e-16
30.212715	9.78517e-16
30.175168	1.03035e-15
30.137621	1.08492e-15
30.100074	1.14239e-15
30.062527	1.2029e-15
30.024981	1.26661e-15
29.987434	1.33369e-15
29.949887	1.40433e-15
29.912340	1.47871e-15
29.874793	1.55702e-15
29.837246	1.63948e-15
29.799699	1.7263e-15
29.762152	1.81772e-15
29.724605	1.91398e-15
29.687059	2.01534e-15
29.649512	2.12206e-15
29.611965	2.23443e-15
29.574418	2.35275e-15
29.536871	2.47733e-15
29.499324	2.6085e-15
29.461777	2.74662e-15
29.424230	2.89204e-15
29.386684	3.04517e-15
29.349137	3.2064e-15
29.311590	3.37616e-15
29.274043	3.5549e-15
29.236496	3.7431e-15
29.198949	3.94127e-15
29.161402	4.14991e-15
29.123855	4.3696e-15
29.086308	4.60092e-15
29.048762	4.84447e-15
29.011215	5.10092e-15
28.973668	5.37093e-15
28.936121	5.65522e-15
28.898574	5.95456e-15
28.861027	6.26974e-15
28.823480	6.60159e-15
28.785933	6.951e-15
28.748386	7.31889e-15
28.710840	7.70625e-15
28.673293	8.11409e-15
28.635746	8.54351e-15
28.598199	8.99565e-15
28.560652	9.47171e-15
28.523105	9.97294e-15
28.485558	1.05007e-14
28.448011	1.10564e-14
28.410464	1.16414e-14
28.372918	1.22574e-14
28.335371	1.2906e-14
28.297824	1.35889e-14
28.260277	1.43079e-14
28.222730	1.50649e-14
28.185183	1.58619e-14
28.147636	1.67011e-14
28.110089	1.75847e-14
28.072543	1.8515e-14
28.034996	1.94945e-14
27.997449	2.05258e-14
27.959902	2.16116e-14
27.922355	2.27549e-14
27.884808	2.39585e-14
27.847261	2.52259e-14
27.809714	2.65602e-14
27.772167	2.7965e-14
27.734621	2.94442e-14
27.697074	3.10015e-14
27.659527	3.26412e-14
27.621980	3.43675e-14
27.584433	3.61851e-14
27.546886	3.80988e-14
27.509339	4.01136e-14
27.471792	4.22349e-14
27.434245	4.44683e-14
27.396699	4.68198e-14
27.359152	4.92956e-14
27.321605	5.19022e-14
27.284058	5.46466e-14
27.246511	5.7536e-14
27.208964	6.05781e-14
27.171417	6.37809e-14
27.133870	6.7153e-14
27.096323	7.07033e-14
27.058777	7.44412e-14
27.021230	7.83766e-14
26.983683	8.252e-14
26.946136	8.68822e-14
26.908589	9.14749e-14
26.871042	9.63103e-14
26.833495	1.01401e-13
26.795948	1.06761e-13
26.758401	1.12404e-13
26.720855	1.18345e-13
26.683308	1.246e-13
26.645761	1.31185e-13
26.608214	1.38118e-13
26.570667	1.45417e-13
26.533120	1.53102e-13
26.495573	1.61193e-13
26.458026	1.6971e-13
26.420480	1.78678e-13
26.382933	1.8812e-13
26.345386	1.9806e-13
26.307839	2.08525e-13
26.270292	2.19542e-13
26.232745	2.31141e-13
26.195198	2.43353e-13
26.157651	2.5621e-13
26.120104	2.69745e-13
26.082558	2.83995e-13
26.045011	2.98997e-13
26.007464	3.14792e-13
25.969917	3.3142e-13
25.932370	3.48926e-13
25.894823	3.67356e-13
25.857276	3.86759e-13
25.819729	4.07186e-13
25.782182	4.28691e-13
25.744636	4.51331e-13
25.707089	4.75167e-13
25.669542	5.0026e-13
25.631995	5.26677e-13
25.594448	5.54489e-13
25.556901	5.83768e-13
25.519354	6.14593e-13
25.481807	6.47044e-13
25.444260	6.81207e-13
25.406714	7.17173e-13
25.369167	7.55036e-13
25.331620	7.94897e-13
25.294073	8.36862e-13
25.256526	8.8104e-13
25.218979	9.27548e-13
25.181432	9.7651e-13
25.143885	1.02806e-12
25.106339	1.08232e-12
25.068792	1.13944e-12
25.031245	1.19958e-12
24.993698	1.2629e-12
24.956151	1.32955e-12
24.918604	1.39971e-12
24.881057	1.47358e-12
24.843510	1.55134e-12
24.805963	1.6332e-12
24.768417	1.71937e-12
24.730870	1.8101e-12
24.693323	1.9056e-12
24.655776	2.00614e-12
24.618229	2.11198e-12
24.580682	2.2234e-12
24.543135	2.3407e-12
24.505588	2.46418e-12
24.468041	2.59416e-12
24.430495	2.731e-12
24.392948	2.87505e-12
24.355401	3.0267e-12
24.317854	3.18633e-12
24.280307	3.35438e-12
24.242760	3.53129e-12
24.205213	3.71751e-12
24.167666	3.91356e-12
24.130119	4.11993e-12
24.092573	4.33717e-12
24.055026	4.56586e-12
24.017479	4.8066e-12
23.979932	5.06003e-12
23.942385	5.3268e-12
23.904838	5.60763e-12
23.867291	5.90325e-12
23.829744	6.21444e-12
23.792197	6.54203e-12
23.754651	6.88687e-12
23.717104	7.24987e-12
23.679557	7.63198e-12
23.642010	8.03422e-12
23.604463	8.45765e-12
23.566916	8.90337e-12
23.529369	9.37256e-12
23.491822	9.86645e-12
23.454276	1.03863e-11
23.416729	1.09336e-11
23.379182	1.15097e-11
23.341635	1.21161e-11
23.304088	1.27544e-11
23.266541	1.34264e-11
23.228994	1.41336e-11
23.191447	1.48782e-11
23.153900	1.56619e-11
23.116354	1.64868e-11
23.078807	1.73552e-11
23.041260	1.82692e-11
23.003713	1.92314e-11
22.966166	2.02442e-11
22.928619	2.13102e-11
22.891072	2.24324e-11
22.853525	2.36136e-11
22.815978	2.48569e-11
22.778432	2.61656e-11
22.740885	2.75432e-11
22.703338	2.89932e-11
22.665791	3.05195e-11
22.628244	3.21261e-11
22.590697	3.38171e-11
22.553150	3.55971e-11
22.515603	3.74706e-11
22.478056	3.94427e-11
22.440510	4.15185e-11
22.402963	4.37034e-11
22.365416	4.60031e-11
22.327869	4.84238e-11
22.290322	5.09717e-11
22.252775	5.36535e-11
22.215228	5.64763e-11
22.177681	5.94474e-11
22.140135	6.25747e-11
22.102588	6.58663e-11
22.065041	6.93309e-11
22.027494	7.29775e-11
21.989947	7.68157e-11
21.952400	8.08556e-11
21.914853	8.51077e-11
21.877306	8.95832e-11
21.839759	9.42937e-11
21.802213	9.92517e-11
21.764666	1.0447e-10
21.727119	1.09963e-10
21.689572	1.15743e-10
21.652025	1.21828e-10
21.614478	1.28232e-10
21.576931	1.34972e-10
21.539384	1.42066e-10
21.501837	1.49532e-10
21.464291	1.57391e-10
21.426744	1.65662e-10
21.389197	1.74367e-10
21.351650	1.83529e-10
21.314103	1.93172e-10
21.276556	2.0332e-10
21.239009	2.14002e-10
21.201462	2.25243e-10
21.163915	2.37075e-10
21.126369	2.49527e-10
21.088822	2.62633e-10
21.051275	2.76426e-10
21.013728	2.90942e-10
20.976181	3.0622e-10
20.938634	3.22299e-10
20.901087	3.39222e-10
20.863540	3.57031e-10
20.825993	3.75775e-10
20.788447	3.95501e-10
20.750900	4.16261e-10
20.713353	4.3811e-10
20.675806	4.61103e-10
20.638259	4.85302e-10
20.600712	5.1077e-10
20.563165	5.37572e-10
20.525618	5.65778e-10
20.488072	5.95462e-10
20.450525	6.26702e-10
20.412978	6.59578e-10
20.375431	6.94176e-10
20.337884	7.30587e-10
20.300337	7.68904e-10
20.262790	8.09229e-10
20.225243	8.51665e-10
20.187696	8.96323e-10
20.150150	9.4332e-10
20.112603	9.92777e-10
20.075056	1.04482e-09
20.037509	1.09959e-09
19.999962	1.15723e-09
19.962415	1.21788e-09
19.924868	1.28171e-09
19.887321	1.34888e-09
19.849774	1.41956e-09
19.812228	1.49394e-09
19.774681	1.57221e-09
19.737134	1.65458e-09
19.699587	1.74125e-09
19.662040	1.83246e-09
19.624493	1.92844e-09
19.586946	2.02943e-09
19.549399	2.13571e-09
19.511852	2.24754e-09
19.474306	2.36521e-09
19.436759	2.48904e-09
19.399212	2.61934e-09
19.361665	2.75645e-09
19.324118	2.90072e-09
19.286571	3.05254e-09
19.249024	3.21228e-09
19.211477	3.38037e-09
19.173931	3.55724e-09
19.136384	3.74334e-09
19.098837	3.93916e-09
19.061290	4.14521e-09
19.023743	4.36202e-09
18.986196	4.59015e-09
18.948649	4.83018e-09
18.911102	5.08274e-09
18.873555	5.34849e-09
18.836009	5.6281e-09
18.798462	5.9223e-09
18.760915	6.23185e-09
18.723368	6.55754e-09
18.685821	6.90023e-09
18.648274	7.26078e-09
18.610727	7.64014e-09
18.573180	8.03928e-09
18.535633	8.45923e-09
18.498087	8.90107e-09
18.460540	9.36594e-09
18.422993	9.85504e-09
18.385446	1.03696e-08
18.347899	1.0911e-08
18.310352	1.14806e-08
18.272805	1.20799e-08
18.235258	1.27104e-08
18.197711	1.33737e-08
18.160165	1.40716e-08
18.122618	1.48057e-08
18.085071	1.55782e-08
18.047524	1.63908e-08
18.009977	1.72457e-08
17.972430	1.81451e-08
17.934883	1.90913e-08
17.897336	2.00867e-08
17.859789	2.11339e-08
17.822243	2.22355e-08
17.784696	2.33944e-08
17.747149	2.46136e-08
17.709602	2.58962e-08
17.672055	2.72454e-08
17.634508	2.86648e-08
17.596961	3.01579e-08
17.559414	3.17285e-08
17.521868	3.33808e-08
17.484321	3.51189e-08
17.446774	3.69472e-08
17.409227	3.88705e-08
17.371680	4.08936e-08
17.334133	4.30217e-08
17.296586	4.52603e-08
17.259039	4.7615e-08
17.221492	5.00919e-08
17.183946	5.26973e-08
17.146399	5.54377e-08
17.108852	5.83203e-08
17.071305	6.13524e-08
17.033758	6.45416e-08
16.996211	6.78961e-08
16.958664	7.14244e-08
16.921117	7.51355e-08
16.883570	7.90388e-08
16.846024	8.31443e-08
16.808477	8.74624e-08
16.770930	9.2004e-08
16.733383	9.67807e-08
16.695836	1.01805e-07
16.658289	1.07088e-07
16.620742	1.12646e-07
16.583195	1.1849e-07
16.545648	1.24637e-07
16.508102	1.31101e-07
16.470555	1.379e-07
16.433008	1.4505e-07
16.395461	1.5257e-07
16.357914	1.60478e-07
16.320367	1.68794e-07
16.282820	1.77539e-07
16.245273	1.86737e-07
16.207726	1.96408e-07
16.170180	2.06579e-07
16.132633	2.17275e-07
16.095086	2.28522e-07
16.057539	2.40349e-07
16.019992	2.52786e-07
15.982445	2.65863e-07
15.944898	2.79615e-07
15.907351	2.94075e-07
15.869805	3.09279e-07
15.832258	3.25267e-07
15.794711	3.42077e-07
15.757164	3.59753e-07
15.719617	3.78337e-07
15.682070	3.97878e-07
15.644523	4.18423e-07
15.606976	4.40025e-07
15.569429	4.62736e-07
15.531883	4.86615e-07
15.494336	5.11719e-07
15.456789	5.38113e-07
15.419242	5.65862e-07
15.381695	5.95034e-07
15.344148	6.25704e-07
15.306601	6.57946e-07
15.269054	6.91841e-07
15.231507	7.27473e-07
15.193961	7.64931e-07
15.156414	8.04307e-07
15.118867	8.45699e-07
15.081320	8.89211e-07
15.043773	9.34948e-07
15.006226	9.83025e-07
14.968679	1.03356e-06
14.931132	1.08668e-06
14.893585	1.14251e-06
14.856039	1.2012e-06
14.818492	1.26288e-06
14.780945	1.32771e-06
14.743398	1.39584e-06
14.705851	1.46745e-06
14.668304	1.54272e-06
14.630757	1.62181e-06
14.593210	1.70494e-06
14.555664	1.7923e-06
14.518117	1.8841e-06
14.480570	1.98058e-06
14.443023	2.08196e-06
14.405476	2.18849e-06
14.367929	2.30044e-06
14.330382	2.41807e-06
14.292835	2.54167e-06
14.255288	2.67154e-06
14.217742	2.808e-06
14.180195	2.95137e-06
14.142648	3.10201e-06
14.105101	3.26027e-06
14.067554	3.42655e-06
14.030007	3.60123e-06
13.992460	3.78474e-06
13.954913	3.97753e-06
13.917366	4.18005e-06
13.879820	4.39279e-06
13.842273	4.61626e-06
13.804726	4.85099e-06
13.767179	5.09755e-06
13.729632	5.35652e-06
13.692085	5.62852e-06
13.654538	5.91419e-06
13.616991	6.21422e-06
13.579444	6.52931e-06
13.541898	6.86022e-06
13.504351	7.20771e-06
13.466804	7.57262e-06
13.429257	7.95579e-06
13.391710	8.35814e-06
13.354163	8.7806e-06
13.316616	9.22416e-06
13.279069	9.68987e-06
13.241522	1.01788e-05
13.203976	1.06921e-05
13.166429	1.12309e-05
13.128882	1.17966e-05
13.091335	1.23903e-05
13.053788	1.30136e-05
13.016241	1.36677e-05
12.978694	1.43543e-05
12.941147	1.50748e-05
12.903601	1.5831e-05
12.866054	1.66245e-05
12.828507	1.74572e-05
12.790960	1.83309e-05
12.753413	1.92477e-05
12.715866	2.02095e-05
12.678319	2.12186e-05
12.640772	2.22772e-05
12.603225	2.33876e-05
12.565679	2.45523e-05
12.528132	2.5774e-05
12.490585	2.70553e-05
12.453038	2.8399e-05
12.415491	2.9808e-05
12.377944	3.12855e-05
12.340397	3.28346e-05
12.302850	3.44588e-05
12.265303	3.61614e-05
12.227757	3.79462e-05
12.190210	3.98169e-05
12.152663	4.17775e-05
12.115116	4.38322e-05
12.077569	4.59853e-05
12.040022	4.82412e-05
12.002475	5.06046e-05
11.964928	5.30805e-05
11.927381	5.56738e-05
11.889835	5.83898e-05
11.852288	6.12341e-05
11.814741	6.42122e-05
11.777194	6.73302e-05
11.739647	7.05942e-05
11.702100	7.40104e-05
11.664553	7.75856e-05
11.627006	8.13266e-05
11.589460	8.52403e-05
11.551913	8.93343e-05
11.514366	9.36159e-05
11.476819	9.80931e-05
11.439272	0.000102774
11.401725	0.000107666
11.364178	0.000112779
11.326631	0.000118121
11.289084	0.000123702
11.251538	0.000129529
11.213991	0.000135613
11.176444	0.000141964
11.138897	0.00014859
11.101350	0.000155503
11.063803	0.00016271
11.026256	0.000170224
10.988709	0.000178054
10.951162	0.000186209
10.913616	0.000194699
10.876069	0.000203535
10.838522	0.000212725
10.800975	0.000222279
10.763428	0.000232204
10.725881	0.000242508
10.688334	0.000253198
10.650787	0.000264279
10.613240	0.000275755
10.575694	0.000287629
10.538147	0.0002999
10.500600	0.000312565
10.463053	0.000325617
10.425506	0.000339046
10.387959	0.000352836
10.350412	0.000366962
10.312865	0.000381392
10.275318	0.000396082
10.237772	0.000410973
10.200225	0.000425983
10.162678	0.000441002
10.125131	0.000455874
10.087584	0.00047037
10.050037	0.000484127
10.012490	0.000496473
&
```
