## Supplementary material for "All-at-once RNA folding with 3D motif prediction framed by evolutionary information": RF00714_MIR535.cacofold.helixcov

```
# RMs = 1 L = 106

# RM_HELIX NESTED 4-46 58-105, nbp = 42 nbp_cov = 0
# pvals: 0.889433,0.590249,0.0544674,0.648228,0.92457,0.306486,0.348131,0.381014,0.381014,0.381014,0.490883,0.381014,0.517311,0.381014,0.348131,0.531282,0.381014,0.348131,0.381014,0.348131,0.381014,0.381014,0.381014,0.381014,0.381014,0.381014,0.348131,0.478243,0.996682,0.381014,0.734214,0.938671,0.81846,0.105284,0.504113,0.81046,0.853737,0.453845,0.381014,0.331347,0.312296,0.504113
# aggregated NONE
NESTED  :::<<<<<<<<<<<<<<<<<<<<<<<<<<<<<<<<<<<<<<<<<<_________>>>>>>>>>>>>>>>>>>>>>>>>>>>>>>>>>>>>>>>>>>:
        :::::::::::::::::::::::::::::::::::::::::::::::::::::::::::::::::::::::::::::::::::::::::::::::::
```
