## Supplementary material for "All-at-once RNA folding with 3D motif prediction framed by evolutionary information": RF00714_MIR535.cacofold.power

```
# Power analysis of CaCoFold structure 
#
# Powertype = SINGLE SUBSTITUTIONS
# covary  left_pos      right_pos    substitutions      power
#----------------------------------------------------------------
          4		105		8		0.24
          5		104		5		0.11
          6		103		6		0.16
          7		102		11		0.35
          8		101		12		0.39
          9		100		13		0.42
          10		99		3		0.02
          11		98		0		0.00
          12		97		0		0.00
          13		96		0		0.00
          14		95		3		0.02
          15		94		2		0.00
          16		93		4		0.07
          17		92		2		0.00
          18		91		2		0.00
          19		90		7		0.20
          20		89		0		0.00
          21		88		4		0.07
          22		87		2		0.00
          23		86		2		0.00
          24		85		3		0.02
          25		84		0		0.00
          26		83		0		0.00
          27		82		0		0.00
          28		81		0		0.00
          29		80		2		0.00
          30		79		2		0.00
          31		78		12		0.39
          32		77		13		0.42
          33		76		0		0.00
          34		75		6		0.16
          35		74		12		0.39
          36		73		15		0.47
          37		72		9		0.28
          38		71		2		0.00
          39		70		7		0.20
          40		69		16		0.50
          41		68		10		0.32
          43		67		1		0.00
          44		60		3		0.02
          45		59		7		0.20
          46		58		7		0.20
#
# BPAIRS 42
# avg substitutions per BP  5.1
# BPAIRS expected to covary 5.6 +/- 1.9
# BPAIRS observed to covary 0
#
```
