## Supplementary material for "All-at-once RNA folding with 3D motif prediction framed by evolutionary information": RF00714_MIR535.helixcov

```
# RMs = 2 L = 106

# RM_HELIX NESTED 20-34 75-89, nbp = 13 nbp_cov = 0
# pvals: 0.381014,0.348131,0.348131,0.381014,0.381014,0.381014,0.381014,0.381014,0.348131,0.478243,0.996682,0.381014,0.734214
# aggregated NONE
NESTED  :::::::::::::::::::<<-<-<<<<<<<<<<_______________________________>>>>>>>>>>->->>:::::::::::::::::
        :::::::::::::::::::::::::::::::::::::::::::::::::::::::::::::::::::::::::::::::::::::::::::::::::

# RM_HELIX NESTED 10-17 92-99, nbp = 7 nbp_cov = 0
# pvals: 0.348131,0.381014,0.381014,0.381014,0.490883,0.517311,0.381014
# aggregated NONE
NESTED  :::::::::<<<<<-<<_________________________________________________________________>>->>>>>:::::::
        :::::::::::::::::::::::::::::::::::::::::::::::::::::::::::::::::::::::::::::::::::::::::::::::::
```
