## Supplementary material for "All-at-once RNA folding with 3D motif prediction framed by evolutionary information": RF00714_MIR535.power

```
# Power analysis of given structure 
#
# Powertype = SINGLE SUBSTITUTIONS
# covary  left_pos      right_pos    substitutions      power
#----------------------------------------------------------------
          10		99		3		0.02
          11		98		0		0.00
          12		97		0		0.00
          13		96		0		0.00
          14		95		3		0.02
          16		93		4		0.07
          17		92		2		0.00
          20		89		0		0.00
          21		88		4		0.07
          23		86		2		0.00
          25		84		0		0.00
          26		83		0		0.00
          27		82		0		0.00
          28		81		0		0.00
          29		80		2		0.00
          30		79		2		0.00
          31		78		12		0.39
          32		77		13		0.42
          33		76		0		0.00
          34		75		6		0.16
#
# BPAIRS 20
# avg substitutions per BP  2.6
# BPAIRS expected to covary 1.1 +/- 0.9
# BPAIRS observed to covary 0
#
```
