## Supplementary material for "All-at-once RNA folding with 3D motif prediction framed by evolutionary information": RF00714_MIR535.surv

```
0.019876	0.05
0.000000	0.2
-0.050000	0.75
-0.400000	0.8
-0.450000	0.85
-0.550000	0.9
-1.350000	0.95
-5.350000	1
&
10.450000	0.000215703
10.050000	0.000431406
9.300000	0.00064711
8.850000	0.000862813
8.800000	0.00107852
8.100000	0.00129422
7.750000	0.00150992
7.650000	0.00172563
7.350000	0.00194133
7.300000	0.00215703
7.200000	0.00237274
7.150000	0.00258844
7.100000	0.00301984
7.000000	0.00323555
6.950000	0.00345125
6.850000	0.00388266
6.750000	0.00431406
6.700000	0.00452977
6.650000	0.00474547
6.600000	0.00496117
6.500000	0.00517688
6.400000	0.00539258
6.350000	0.00560828
6.250000	0.00603969
6.200000	0.0064711
6.150000	0.0066868
6.100000	0.0069025
6.050000	0.00798102
5.950000	0.00819672
5.900000	0.00862813
5.800000	0.00927524
5.750000	0.00949094
5.700000	0.00970664
5.600000	0.00992235
5.500000	0.0101381
5.450000	0.0105695
5.400000	0.0107852
5.300000	0.0110009
5.200000	0.011648
5.150000	0.0125108
5.100000	0.0127265
5.050000	0.0131579
5.000000	0.013805
4.950000	0.0146678
4.900000	0.0155306
4.850000	0.0166091
4.750000	0.0168248
4.700000	0.0170406
4.650000	0.0176877
4.550000	0.0187662
4.500000	0.0194133
4.450000	0.0202761
4.400000	0.0209232
4.350000	0.0215703
4.300000	0.0220017
4.250000	0.0224331
4.200000	0.0226488
4.150000	0.0232959
4.100000	0.0237274
4.050000	0.0245902
4.000000	0.025453
3.950000	0.0263158
3.900000	0.0269629
3.850000	0.0278257
3.800000	0.0286885
3.750000	0.029767
3.700000	0.0308456
3.650000	0.0319241
3.600000	0.0332183
3.550000	0.0340811
3.450000	0.035591
3.400000	0.0362381
3.350000	0.0371009
3.300000	0.0377481
3.250000	0.0386109
3.200000	0.0399051
3.150000	0.041415
3.100000	0.0420621
3.050000	0.0433563
3.000000	0.0440035
2.950000	0.0448663
2.900000	0.0459448
2.850000	0.0474547
2.800000	0.0489646
2.750000	0.050906
2.700000	0.0532787
2.650000	0.0547886
2.600000	0.0556514
2.550000	0.0569456
2.500000	0.0580242
2.450000	0.0597498
2.400000	0.0612597
2.350000	0.0623382
2.300000	0.0649267
2.250000	0.0664366
2.200000	0.0679465
2.150000	0.0692407
2.100000	0.0709664
2.050000	0.0731234
2.000000	0.0750647
1.950000	0.0765746
1.900000	0.0780846
1.850000	0.0798102
1.800000	0.0817515
1.750000	0.0841242
1.700000	0.086497
1.650000	0.0882226
1.600000	0.0895168
1.550000	0.090811
1.500000	0.0929681
1.450000	0.0957722
1.400000	0.0979292
1.350000	0.101381
1.300000	0.103106
1.250000	0.105047
1.200000	0.108499
1.150000	0.110224
1.100000	0.112381
1.050000	0.114107
1.000000	0.116695
0.950000	0.120147
0.900000	0.121872
0.850000	0.124029
0.800000	0.126186
0.750000	0.129638
0.700000	0.131579
0.650000	0.135246
0.600000	0.139991
0.550000	0.142364
0.500000	0.144953
0.450000	0.150129
0.400000	0.155522
0.350000	0.159405
0.300000	0.163072
0.250000	0.166523
0.200000	0.17019
0.150000	0.173425
0.100000	0.177308
0.050000	0.193701
0.000000	0.322908
-0.050000	0.702761
-0.100000	0.708154
-0.150000	0.71333
-0.200000	0.721096
-0.250000	0.72843
-0.300000	0.738568
-0.350000	0.749784
-0.400000	0.760354
-0.450000	0.769629
-0.500000	0.78063
-0.550000	0.790336
-0.600000	0.797239
-0.650000	0.804573
-0.700000	0.81428
-0.750000	0.822045
-0.800000	0.829379
-0.850000	0.839085
-0.900000	0.848576
-0.950000	0.856989
-1.000000	0.864538
-1.050000	0.872735
-1.100000	0.875971
-1.150000	0.881579
-1.200000	0.886324
-1.250000	0.890207
-1.300000	0.893658
-1.350000	0.898188
-1.400000	0.903365
-1.450000	0.908973
-1.500000	0.913934
-1.550000	0.918464
-1.600000	0.921053
-1.650000	0.924504
-1.700000	0.929034
-1.750000	0.933348
-1.800000	0.935289
-1.850000	0.938309
-1.900000	0.942407
-1.950000	0.945643
-2.000000	0.949525
-2.050000	0.951035
-2.100000	0.953192
-2.150000	0.954487
-2.200000	0.955781
-2.250000	0.958154
-2.300000	0.960311
-2.350000	0.962468
-2.400000	0.964409
-2.450000	0.96635
-2.500000	0.967645
-2.550000	0.96937
-2.600000	0.971527
-2.650000	0.973253
-2.700000	0.974116
-2.750000	0.975194
-2.800000	0.976273
-2.900000	0.978214
-2.950000	0.979724
-3.000000	0.980587
-3.050000	0.982312
-3.100000	0.984254
-3.150000	0.984685
-3.200000	0.985332
-3.250000	0.986195
-3.300000	0.986411
-3.350000	0.987058
-3.400000	0.987489
-3.450000	0.988136
-3.500000	0.989431
-3.550000	0.990509
-3.600000	0.991588
-3.650000	0.991803
-3.700000	0.992235
-3.800000	0.992882
-3.850000	0.993313
-3.900000	0.993745
-3.950000	0.99396
-4.000000	0.994176
-4.050000	0.994392
-4.100000	0.994607
-4.200000	0.995039
-4.250000	0.995902
-4.300000	0.996117
-4.350000	0.996549
-4.400000	0.99698
-4.450000	0.997412
-4.600000	0.997843
-4.750000	0.998274
-4.850000	0.99849
-4.900000	0.998706
-4.950000	0.999137
-5.000000	0.999353
-5.200000	0.999569
-5.450000	0.999784
-5.650000	1
&
20.300000	1.07388e-05
20.150000	2.14777e-05
19.100000	3.22165e-05
18.900000	4.29553e-05
18.250000	5.36942e-05
17.900000	6.4433e-05
17.850000	7.51718e-05
17.750000	8.59107e-05
17.550000	9.66495e-05
17.400000	0.000118127
16.700000	0.000139605
16.650000	0.000150344
16.500000	0.000161082
16.450000	0.000171821
16.350000	0.00018256
16.200000	0.000193299
16.150000	0.000214777
16.100000	0.000225515
16.000000	0.000236254
15.950000	0.000268471
15.900000	0.00027921
15.850000	0.000300687
15.800000	0.000322165
15.700000	0.000343643
15.650000	0.000354381
15.600000	0.00036512
15.350000	0.000397337
15.300000	0.000408076
15.250000	0.000418814
15.200000	0.000440292
15.150000	0.000451031
15.100000	0.000483247
15.000000	0.000515464
14.950000	0.000536942
14.900000	0.000579897
14.850000	0.000601375
14.800000	0.000622852
14.750000	0.000633591
14.700000	0.00064433
14.650000	0.000665808
14.600000	0.000698024
14.550000	0.000708763
14.500000	0.000730241
14.450000	0.000751718
14.400000	0.000762457
14.350000	0.000773196
14.300000	0.00082689
14.250000	0.000859107
14.200000	0.000880584
14.150000	0.000902062
14.050000	0.000934278
14.000000	0.000987973
13.950000	0.000998711
13.900000	0.00103093
13.850000	0.00107388
13.800000	0.00113832
13.700000	0.00115979
13.650000	0.00120275
13.600000	0.00123497
13.550000	0.00128866
13.500000	0.00131014
13.450000	0.00133162
13.400000	0.00135309
13.350000	0.00140679
13.300000	0.00144974
13.250000	0.00148196
13.200000	0.0014927
13.150000	0.00152491
13.100000	0.00154639
13.050000	0.00158935
13.000000	0.00162156
12.950000	0.00167526
12.900000	0.001686
12.850000	0.00171821
12.800000	0.00173969
12.750000	0.00176117
12.700000	0.00178265
12.650000	0.00184708
12.600000	0.00185782
12.550000	0.00190077
12.500000	0.00194373
12.450000	0.00202964
12.400000	0.00206186
12.350000	0.00210481
12.300000	0.00214777
12.250000	0.00216924
12.200000	0.00225515
12.150000	0.0023518
12.100000	0.00242698
12.050000	0.00245919
12.000000	0.00250215
11.950000	0.00256658
11.900000	0.00264175
11.850000	0.00269545
11.800000	0.00277062
11.750000	0.00281357
11.700000	0.00289948
11.650000	0.00296392
11.600000	0.00301761
11.550000	0.00308204
11.500000	0.00314648
11.450000	0.00324313
11.400000	0.00333978
11.350000	0.00343643
11.300000	0.00350086
11.250000	0.00358677
11.200000	0.00366194
11.150000	0.00374785
11.100000	0.00383376
11.050000	0.00391967
11.000000	0.00398411
10.950000	0.00404854
10.900000	0.00416667
10.850000	0.00424184
10.800000	0.00429553
10.750000	0.00439218
10.700000	0.00451031
10.650000	0.00455326
10.600000	0.00464991
10.550000	0.00478952
10.500000	0.00485395
10.450000	0.00496134
10.400000	0.00509021
10.350000	0.00518686
10.300000	0.00529424
10.250000	0.00536942
10.200000	0.00548754
10.150000	0.00560567
10.100000	0.00569158
10.050000	0.00575601
10.000000	0.00583119
9.950000	0.00596005
9.900000	0.00606744
9.850000	0.00618557
9.800000	0.00634665
9.750000	0.00645404
9.700000	0.00664734
9.650000	0.00680842
9.600000	0.00698024
9.550000	0.00710911
9.500000	0.00728093
9.450000	0.00746349
9.400000	0.00765679
9.350000	0.00778565
9.300000	0.00800043
9.250000	0.00816151
9.200000	0.00835481
9.150000	0.00850515
9.100000	0.00875215
9.050000	0.00893471
9.000000	0.00911727
8.950000	0.00931057
8.900000	0.00949313
8.850000	0.00963273
8.800000	0.0097616
8.750000	0.0100193
8.700000	0.0102234
8.650000	0.0104059
8.600000	0.0105563
8.550000	0.0107603
8.500000	0.011018
8.450000	0.0112221
8.400000	0.0114905
8.350000	0.0117698
8.300000	0.0121027
8.250000	0.0122852
8.200000	0.0125215
8.150000	0.0128436
8.100000	0.0131229
8.050000	0.0133484
8.000000	0.0135631
7.950000	0.0139068
7.900000	0.014186
7.850000	0.0144545
7.800000	0.0148411
7.750000	0.0151525
7.700000	0.0154854
7.650000	0.0157539
7.600000	0.0160653
7.550000	0.0163338
7.500000	0.0167418
7.450000	0.017107
7.400000	0.0174721
7.350000	0.018009
7.300000	0.0184815
7.250000	0.018954
7.200000	0.0193621
7.150000	0.0197165
7.100000	0.0200816
7.050000	0.0207689
7.000000	0.0212629
6.950000	0.0217784
6.900000	0.022369
6.850000	0.0230348
6.800000	0.0236791
6.750000	0.0242268
6.700000	0.024796
6.650000	0.0253329
6.600000	0.0259343
6.550000	0.0264927
6.500000	0.0270511
6.450000	0.0279317
6.400000	0.0287693
6.350000	0.0293707
6.300000	0.0301117
6.250000	0.0307668
6.200000	0.031744
6.150000	0.0325494
6.100000	0.0334837
6.050000	0.0342032
6.000000	0.0349656
5.950000	0.0358677
5.900000	0.0368127
5.850000	0.0378114
5.800000	0.0387564
5.750000	0.03968
5.700000	0.0406572
5.650000	0.0415808
5.600000	0.0425687
5.550000	0.043546
5.500000	0.0444265
5.450000	0.0454897
5.400000	0.0465314
5.350000	0.047369
5.300000	0.0484643
5.250000	0.0494523
5.200000	0.0503651
5.150000	0.0514068
5.100000	0.0524162
5.050000	0.0533613
5.000000	0.0544674
4.950000	0.0557238
4.900000	0.0566366
4.850000	0.0578071
4.800000	0.0587521
4.750000	0.0597509
4.700000	0.0608033
4.650000	0.0618449
4.600000	0.0631121
4.550000	0.0640464
4.500000	0.0654639
4.450000	0.0664626
4.400000	0.0676009
4.350000	0.0690185
4.300000	0.0704145
4.250000	0.0717461
4.200000	0.0729811
4.150000	0.0741194
4.100000	0.0754725
4.050000	0.0767182
4.000000	0.0778565
3.950000	0.0794029
3.900000	0.0811104
3.850000	0.0826353
3.800000	0.0840958
3.750000	0.0855777
3.700000	0.0870382
3.650000	0.0890142
3.600000	0.0907216
3.550000	0.0923647
3.500000	0.0940614
3.450000	0.095887
3.400000	0.0976267
3.350000	0.099506
3.300000	0.101375
3.250000	0.103222
3.200000	0.105284
3.150000	0.107378
3.100000	0.109493
3.050000	0.111534
3.000000	0.113499
2.950000	0.115743
2.900000	0.117826
2.850000	0.120178
2.800000	0.122455
2.750000	0.124742
2.700000	0.126954
2.650000	0.129113
2.600000	0.131433
2.550000	0.133462
2.500000	0.135782
2.450000	0.138177
2.400000	0.140754
2.350000	0.143331
2.300000	0.145726
2.250000	0.14826
2.200000	0.150924
2.150000	0.153565
2.100000	0.156282
2.050000	0.159107
2.000000	0.162296
1.950000	0.165077
1.900000	0.167934
1.850000	0.170994
1.800000	0.174044
1.750000	0.176707
1.700000	0.179704
1.650000	0.182861
1.600000	0.186201
1.550000	0.189336
1.500000	0.192816
1.450000	0.196499
1.400000	0.200677
1.350000	0.204532
1.300000	0.208516
1.250000	0.212156
1.200000	0.216033
1.150000	0.219759
1.100000	0.223765
1.050000	0.227567
1.000000	0.231637
0.950000	0.235556
0.900000	0.239841
0.850000	0.244308
0.800000	0.249034
0.750000	0.253318
0.700000	0.258258
0.650000	0.263026
0.600000	0.267633
0.550000	0.272766
0.500000	0.278146
0.450000	0.283537
0.400000	0.289079
0.350000	0.294663
0.300000	0.300548
0.250000	0.306486
0.200000	0.312296
0.150000	0.318524
0.100000	0.324774
0.050000	0.331347
0.000000	0.348131
-0.050000	0.381014
-0.100000	0.400569
-0.150000	0.41701
-0.200000	0.430198
-0.250000	0.441967
-0.300000	0.453845
-0.350000	0.465904
-0.400000	0.478243
-0.450000	0.490883
-0.500000	0.504113
-0.550000	0.517311
-0.600000	0.531282
-0.650000	0.545382
-0.700000	0.560137
-0.750000	0.575301
-0.800000	0.590249
-0.850000	0.605219
-0.900000	0.619716
-0.950000	0.633774
-1.000000	0.648228
-1.050000	0.66163
-1.100000	0.674903
-1.150000	0.687532
-1.200000	0.699581
-1.250000	0.711888
-1.300000	0.723625
-1.350000	0.734214
-1.400000	0.745404
-1.450000	0.755455
-1.500000	0.766226
-1.550000	0.776095
-1.600000	0.785363
-1.650000	0.794115
-1.700000	0.802459
-1.750000	0.81046
-1.800000	0.81846
-1.850000	0.826235
-1.900000	0.83314
-1.950000	0.840797
-2.000000	0.847283
-2.050000	0.853737
-2.100000	0.860213
-2.150000	0.866312
-2.200000	0.87268
-2.250000	0.878877
-2.300000	0.884622
-2.350000	0.889433
-2.400000	0.894341
-2.450000	0.899184
-2.500000	0.903426
-2.550000	0.908043
-2.600000	0.912822
-2.650000	0.916613
-2.700000	0.92079
-2.750000	0.92457
-2.800000	0.9282
-2.850000	0.931476
-2.900000	0.935223
-2.950000	0.938671
-3.000000	0.941731
-3.050000	0.94462
-3.100000	0.947401
-3.150000	0.949753
-3.200000	0.952277
-3.250000	0.954875
-3.300000	0.95741
-3.350000	0.95974
-3.400000	0.961759
-3.450000	0.964014
-3.500000	0.966216
-3.550000	0.968159
-3.600000	0.970006
-3.650000	0.971725
-3.700000	0.973239
-3.750000	0.974624
-3.800000	0.976235
-3.850000	0.977642
-3.900000	0.978834
-3.950000	0.980112
-4.000000	0.981314
-4.050000	0.982356
-4.100000	0.983312
-4.150000	0.984203
-4.200000	0.985331
-4.250000	0.986082
-4.300000	0.986952
-4.350000	0.98779
-4.400000	0.988531
-4.450000	0.989207
-4.500000	0.989701
-4.550000	0.990281
-4.600000	0.99084
-4.650000	0.99143
-4.700000	0.991967
-4.750000	0.992537
-4.800000	0.992945
-4.850000	0.993331
-4.900000	0.993804
-4.950000	0.994147
-5.000000	0.994588
-5.050000	0.994878
-5.100000	0.995221
-5.150000	0.995533
-5.200000	0.995801
-5.250000	0.996037
-5.300000	0.996306
-5.350000	0.996682
-5.400000	0.996939
-5.450000	0.997133
-5.500000	0.997358
-5.550000	0.997562
-5.600000	0.997713
-5.650000	0.997841
-5.700000	0.998088
-5.750000	0.998207
-5.800000	0.998303
-5.850000	0.998378
-5.900000	0.998497
-5.950000	0.998604
-6.000000	0.99869
-6.050000	0.998776
-6.100000	0.998894
-6.150000	0.998991
-6.200000	0.999109
-6.250000	0.999162
-6.300000	0.99927
-6.350000	0.999323
-6.400000	0.999366
-6.450000	0.999431
-6.500000	0.999506
-6.550000	0.99957
-6.600000	0.999592
-6.650000	0.999613
-6.700000	0.999635
-6.750000	0.999699
-6.800000	0.999721
-6.850000	0.999732
-6.900000	0.999742
-6.950000	0.999764
-7.000000	0.999785
-7.050000	0.999796
-7.100000	0.999807
-7.150000	0.999817
-7.200000	0.999828
-7.300000	0.99986
-7.500000	0.999893
-7.550000	0.999914
-7.650000	0.999925
-7.950000	0.999936
-8.000000	0.999946
-8.050000	0.999957
-8.250000	0.999968
-8.400000	0.999979
-8.900000	0.999989
-8.950000	1
&
51.050000	1.33225e-17
51.000000	1.39302e-17
50.950000	1.45655e-17
50.900000	1.52298e-17
50.850000	1.59244e-17
50.800000	1.66506e-17
50.750000	1.741e-17
50.700000	1.8204e-17
50.650000	1.90341e-17
50.600000	1.99022e-17
50.550000	2.08098e-17
50.500000	2.17588e-17
50.450000	2.2751e-17
50.400000	2.37885e-17
50.350000	2.48732e-17
50.300000	2.60075e-17
50.250000	2.71934e-17
50.200000	2.84334e-17
50.150000	2.97299e-17
50.100000	3.10855e-17
50.050000	3.25029e-17
50.000000	3.39849e-17
49.950000	3.55345e-17
49.900000	3.71547e-17
49.850000	3.88488e-17
49.800000	4.062e-17
49.750000	4.2472e-17
49.700000	4.44084e-17
49.650000	4.64331e-17
49.600000	4.85501e-17
49.550000	5.07635e-17
49.500000	5.30778e-17
49.450000	5.54976e-17
49.400000	5.80276e-17
49.350000	6.0673e-17
49.300000	6.34389e-17
49.250000	6.63309e-17
49.200000	6.93547e-17
49.150000	7.25162e-17
49.100000	7.58219e-17
49.050000	7.92781e-17
49.000000	8.28919e-17
48.950000	8.66703e-17
48.900000	9.06209e-17
48.850000	9.47516e-17
48.800000	9.90704e-17
48.750000	1.03586e-16
48.700000	1.08307e-16
48.650000	1.13244e-16
48.600000	1.18405e-16
48.550000	1.23802e-16
48.500000	1.29444e-16
48.450000	1.35344e-16
48.400000	1.41512e-16
48.350000	1.47962e-16
48.300000	1.54705e-16
48.250000	1.61755e-16
48.200000	1.69127e-16
48.150000	1.76834e-16
48.100000	1.84893e-16
48.050000	1.93318e-16
48.000000	2.02128e-16
47.950000	2.11339e-16
47.900000	2.20969e-16
47.850000	2.31038e-16
47.800000	2.41566e-16
47.750000	2.52573e-16
47.700000	2.64081e-16
47.650000	2.76114e-16
47.600000	2.88695e-16
47.550000	3.01849e-16
47.500000	3.15602e-16
47.450000	3.29981e-16
47.400000	3.45015e-16
47.350000	3.60734e-16
47.300000	3.77169e-16
47.250000	3.94353e-16
47.200000	4.12318e-16
47.150000	4.31103e-16
47.100000	4.50742e-16
47.050000	4.71276e-16
47.000000	4.92745e-16
46.950000	5.15192e-16
46.900000	5.3866e-16
46.850000	5.63198e-16
46.800000	5.88853e-16
46.750000	6.15676e-16
46.700000	6.4372e-16
46.650000	6.73041e-16
46.600000	7.03698e-16
46.550000	7.3575e-16
46.500000	7.69261e-16
46.450000	8.04298e-16
46.400000	8.40931e-16
46.350000	8.79231e-16
46.300000	9.19275e-16
46.250000	9.61142e-16
46.200000	1.00492e-15
46.150000	1.05068e-15
46.100000	1.09853e-15
46.050000	1.14856e-15
46.000000	1.20086e-15
45.950000	1.25555e-15
45.900000	1.31272e-15
45.850000	1.3725e-15
45.800000	1.435e-15
45.750000	1.50034e-15
45.700000	1.56866e-15
45.650000	1.64009e-15
45.600000	1.71477e-15
45.550000	1.79284e-15
45.500000	1.87447e-15
45.450000	1.95982e-15
45.400000	2.04905e-15
45.350000	2.14234e-15
45.300000	2.23988e-15
45.250000	2.34185e-15
45.200000	2.44847e-15
45.150000	2.55994e-15
45.100000	2.67648e-15
45.050000	2.79832e-15
45.000000	2.92571e-15
44.950000	3.05889e-15
44.900000	3.19814e-15
44.850000	3.34372e-15
44.800000	3.49592e-15
44.750000	3.65505e-15
44.700000	3.82142e-15
44.650000	3.99536e-15
44.600000	4.17722e-15
44.550000	4.36734e-15
44.500000	4.56612e-15
44.450000	4.77394e-15
44.400000	4.99121e-15
44.350000	5.21837e-15
44.300000	5.45586e-15
44.250000	5.70416e-15
44.200000	5.96375e-15
44.150000	6.23515e-15
44.100000	6.51889e-15
44.050000	6.81554e-15
44.000000	7.12569e-15
43.950000	7.44994e-15
43.900000	7.78894e-15
43.850000	8.14336e-15
43.800000	8.51389e-15
43.750000	8.90128e-15
43.700000	9.30629e-15
43.650000	9.72972e-15
43.600000	1.01724e-14
43.550000	1.06352e-14
43.500000	1.11191e-14
43.450000	1.16249e-14
43.400000	1.21538e-14
43.350000	1.27067e-14
43.300000	1.32848e-14
43.250000	1.38891e-14
43.200000	1.4521e-14
43.150000	1.51815e-14
43.100000	1.58721e-14
43.050000	1.65941e-14
43.000000	1.73489e-14
42.950000	1.8138e-14
42.900000	1.8963e-14
42.850000	1.98255e-14
42.800000	2.07272e-14
42.750000	2.16699e-14
42.700000	2.26555e-14
42.650000	2.36859e-14
42.600000	2.47631e-14
42.550000	2.58892e-14
42.500000	2.70666e-14
42.450000	2.82975e-14
42.400000	2.95843e-14
42.350000	3.09296e-14
42.300000	3.2336e-14
42.250000	3.38064e-14
42.200000	3.53436e-14
42.150000	3.69507e-14
42.100000	3.86307e-14
42.050000	4.03872e-14
42.000000	4.22235e-14
41.950000	4.41432e-14
41.900000	4.61501e-14
41.850000	4.82482e-14
41.800000	5.04417e-14
41.750000	5.27348e-14
41.700000	5.51322e-14
41.650000	5.76384e-14
41.600000	6.02586e-14
41.550000	6.29977e-14
41.500000	6.58613e-14
41.450000	6.8855e-14
41.400000	7.19848e-14
41.350000	7.52567e-14
41.300000	7.86772e-14
41.250000	8.22531e-14
41.200000	8.59914e-14
41.150000	8.98996e-14
41.100000	9.39852e-14
41.050000	9.82565e-14
41.000000	1.02722e-13
40.950000	1.0739e-13
40.900000	1.1227e-13
40.850000	1.17372e-13
40.800000	1.22705e-13
40.750000	1.28281e-13
40.700000	1.34109e-13
40.650000	1.40203e-13
40.600000	1.46573e-13
40.550000	1.53233e-13
40.500000	1.60194e-13
40.450000	1.67472e-13
40.400000	1.75081e-13
40.350000	1.83035e-13
40.300000	1.9135e-13
40.250000	2.00042e-13
40.200000	2.0913e-13
40.150000	2.18629e-13
40.100000	2.2856e-13
40.050000	2.38942e-13
40.000000	2.49795e-13
39.950000	2.61141e-13
39.900000	2.73002e-13
39.850000	2.85401e-13
39.800000	2.98363e-13
39.750000	3.11913e-13
39.700000	3.26078e-13
39.650000	3.40887e-13
39.600000	3.56367e-13
39.550000	3.7255e-13
39.500000	3.89467e-13
39.450000	4.07152e-13
39.400000	4.25639e-13
39.350000	4.44965e-13
39.300000	4.65169e-13
39.250000	4.86289e-13
39.200000	5.08367e-13
39.150000	5.31447e-13
39.100000	5.55574e-13
39.050000	5.80796e-13
39.000000	6.07162e-13
38.950000	6.34724e-13
38.900000	6.63536e-13
38.850000	6.93656e-13
38.800000	7.25142e-13
38.750000	7.58056e-13
38.700000	7.92462e-13
38.650000	8.2843e-13
38.600000	8.66029e-13
38.550000	9.05333e-13
38.500000	9.4642e-13
38.450000	9.8937e-13
38.400000	1.03427e-12
38.350000	1.0812e-12
38.300000	1.13026e-12
38.250000	1.18155e-12
38.200000	1.23516e-12
38.150000	1.29121e-12
38.100000	1.34979e-12
38.050000	1.41103e-12
38.000000	1.47505e-12
37.950000	1.54197e-12
37.900000	1.61192e-12
37.850000	1.68505e-12
37.800000	1.76149e-12
37.750000	1.84139e-12
37.700000	1.92492e-12
37.650000	2.01223e-12
37.600000	2.1035e-12
37.550000	2.19891e-12
37.500000	2.29864e-12
37.450000	2.40289e-12
37.400000	2.51186e-12
37.350000	2.62578e-12
37.300000	2.74485e-12
37.250000	2.86932e-12
37.200000	2.99943e-12
37.150000	3.13544e-12
37.100000	3.27761e-12
37.050000	3.42622e-12
37.000000	3.58156e-12
36.950000	3.74394e-12
36.900000	3.91368e-12
36.850000	4.09111e-12
36.800000	4.27657e-12
36.750000	4.47043e-12
36.700000	4.67308e-12
36.650000	4.8849e-12
36.600000	5.10632e-12
36.550000	5.33777e-12
36.500000	5.57969e-12
36.450000	5.83258e-12
36.400000	6.09691e-12
36.350000	6.37322e-12
36.300000	6.66204e-12
36.250000	6.96393e-12
36.200000	7.27949e-12
36.150000	7.60934e-12
36.100000	7.95413e-12
36.050000	8.31452e-12
36.000000	8.69123e-12
35.950000	9.08499e-12
35.900000	9.49657e-12
35.850000	9.92679e-12
35.800000	1.03765e-11
35.750000	1.08465e-11
35.700000	1.13378e-11
35.650000	1.18514e-11
35.600000	1.23882e-11
35.550000	1.29493e-11
35.500000	1.35357e-11
35.450000	1.41487e-11
35.400000	1.47895e-11
35.350000	1.54592e-11
35.300000	1.61593e-11
35.250000	1.6891e-11
35.200000	1.76558e-11
35.150000	1.84552e-11
35.100000	1.92907e-11
35.050000	2.01641e-11
35.000000	2.1077e-11
34.950000	2.20311e-11
34.900000	2.30284e-11
34.850000	2.40709e-11
34.800000	2.51604e-11
34.750000	2.62992e-11
34.700000	2.74896e-11
34.650000	2.87337e-11
34.600000	3.00341e-11
34.550000	3.13933e-11
34.500000	3.28139e-11
34.450000	3.42988e-11
34.400000	3.58508e-11
34.350000	3.74729e-11
34.300000	3.91684e-11
34.250000	4.09405e-11
34.200000	4.27927e-11
34.150000	4.47286e-11
34.100000	4.6752e-11
34.050000	4.88668e-11
34.000000	5.10772e-11
33.950000	5.33875e-11
33.900000	5.58021e-11
33.850000	5.83259e-11
33.800000	6.09637e-11
33.750000	6.37206e-11
33.700000	6.66021e-11
33.650000	6.96137e-11
33.600000	7.27614e-11
33.550000	7.60513e-11
33.500000	7.94897e-11
33.450000	8.30835e-11
33.400000	8.68395e-11
33.350000	9.07651e-11
33.300000	9.4868e-11
33.250000	9.91562e-11
33.200000	1.03638e-10
33.150000	1.08322e-10
33.100000	1.13218e-10
33.050000	1.18334e-10
33.000000	1.23682e-10
32.950000	1.29271e-10
32.900000	1.35112e-10
32.850000	1.41217e-10
32.800000	1.47597e-10
32.750000	1.54265e-10
32.700000	1.61234e-10
32.650000	1.68518e-10
32.600000	1.7613e-10
32.550000	1.84086e-10
32.500000	1.924e-10
32.450000	2.0109e-10
32.400000	2.10172e-10
32.350000	2.19663e-10
32.300000	2.29582e-10
32.250000	2.39949e-10
32.200000	2.50783e-10
32.150000	2.62106e-10
32.100000	2.7394e-10
32.050000	2.86307e-10
32.000000	2.99231e-10
31.950000	3.12739e-10
31.900000	3.26855e-10
31.850000	3.41607e-10
31.800000	3.57025e-10
31.750000	3.73137e-10
31.700000	3.89976e-10
31.650000	4.07573e-10
31.600000	4.25964e-10
31.550000	4.45183e-10
31.500000	4.65268e-10
31.450000	4.86258e-10
31.400000	5.08194e-10
31.350000	5.31118e-10
31.300000	5.55074e-10
31.250000	5.8011e-10
31.200000	6.06273e-10
31.150000	6.33614e-10
31.100000	6.62187e-10
31.050000	6.92047e-10
31.000000	7.2325e-10
30.950000	7.55859e-10
30.900000	7.89936e-10
30.850000	8.25547e-10
30.800000	8.62761e-10
30.750000	9.01649e-10
30.700000	9.42289e-10
30.650000	9.84757e-10
30.600000	1.02914e-09
30.550000	1.07551e-09
30.500000	1.12397e-09
30.450000	1.17462e-09
30.400000	1.22754e-09
30.350000	1.28284e-09
30.300000	1.34063e-09
30.250000	1.40102e-09
30.200000	1.46412e-09
30.150000	1.53007e-09
30.100000	1.59897e-09
30.050000	1.67098e-09
30.000000	1.74622e-09
29.950000	1.82485e-09
29.900000	1.90701e-09
29.850000	1.99286e-09
29.800000	2.08257e-09
29.750000	2.17632e-09
29.700000	2.27427e-09
29.650000	2.37663e-09
29.600000	2.48358e-09
29.550000	2.59535e-09
29.500000	2.71213e-09
29.450000	2.83415e-09
29.400000	2.96166e-09
29.350000	3.0949e-09
29.300000	3.23411e-09
29.250000	3.37958e-09
29.200000	3.53158e-09
29.150000	3.6904e-09
29.100000	3.85635e-09
29.050000	4.02976e-09
29.000000	4.21094e-09
28.950000	4.40025e-09
28.900000	4.59806e-09
28.850000	4.80475e-09
28.800000	5.02071e-09
28.750000	5.24635e-09
28.700000	5.48212e-09
28.650000	5.72846e-09
28.600000	5.98585e-09
28.550000	6.25479e-09
28.500000	6.53578e-09
28.450000	6.82937e-09
28.400000	7.13611e-09
28.350000	7.45661e-09
28.300000	7.79148e-09
28.250000	8.14135e-09
28.200000	8.5069e-09
28.150000	8.88883e-09
28.100000	9.28787e-09
28.050000	9.70478e-09
28.000000	1.01404e-08
27.950000	1.05955e-08
27.900000	1.10709e-08
27.850000	1.15677e-08
27.800000	1.20867e-08
27.750000	1.2629e-08
27.700000	1.31955e-08
27.650000	1.37874e-08
27.600000	1.44057e-08
27.550000	1.50518e-08
27.500000	1.57267e-08
27.450000	1.64318e-08
27.400000	1.71685e-08
27.350000	1.79381e-08
27.300000	1.87421e-08
27.250000	1.95821e-08
27.200000	2.04597e-08
27.150000	2.13765e-08
27.100000	2.23342e-08
27.050000	2.33348e-08
27.000000	2.438e-08
26.950000	2.5472e-08
26.900000	2.66128e-08
26.850000	2.78045e-08
26.800000	2.90495e-08
26.750000	3.035e-08
26.700000	3.17086e-08
26.650000	3.31279e-08
26.600000	3.46105e-08
26.550000	3.61594e-08
26.500000	3.77773e-08
26.450000	3.94674e-08
26.400000	4.1233e-08
26.350000	4.30773e-08
26.300000	4.50038e-08
26.250000	4.70163e-08
26.200000	4.91185e-08
26.150000	5.13145e-08
26.100000	5.36083e-08
26.050000	5.60044e-08
26.000000	5.85073e-08
25.950000	6.11216e-08
25.900000	6.38525e-08
25.850000	6.6705e-08
25.800000	6.96845e-08
25.750000	7.27968e-08
25.700000	7.60476e-08
25.650000	7.94431e-08
25.600000	8.29897e-08
25.550000	8.66942e-08
25.500000	9.05634e-08
25.450000	9.46049e-08
25.400000	9.88261e-08
25.350000	1.03235e-07
25.300000	1.0784e-07
25.250000	1.1265e-07
25.200000	1.17673e-07
25.150000	1.2292e-07
25.100000	1.284e-07
25.050000	1.34123e-07
25.000000	1.401e-07
24.950000	1.46343e-07
24.900000	1.52863e-07
24.850000	1.59673e-07
24.800000	1.66785e-07
24.750000	1.74212e-07
24.700000	1.81969e-07
24.650000	1.9007e-07
24.600000	1.98531e-07
24.550000	2.07366e-07
24.500000	2.16593e-07
24.450000	2.26229e-07
24.400000	2.36293e-07
24.350000	2.46802e-07
24.300000	2.57776e-07
24.250000	2.69237e-07
24.200000	2.81205e-07
24.150000	2.93702e-07
24.100000	3.06753e-07
24.050000	3.20382e-07
24.000000	3.34613e-07
23.950000	3.49473e-07
23.900000	3.64991e-07
23.850000	3.81195e-07
23.800000	3.98115e-07
23.750000	4.15782e-07
23.700000	4.3423e-07
23.650000	4.53493e-07
23.600000	4.73606e-07
23.550000	4.94608e-07
23.500000	5.16536e-07
23.450000	5.39431e-07
23.400000	5.63336e-07
23.350000	5.88296e-07
23.300000	6.14356e-07
23.250000	6.41564e-07
23.200000	6.69972e-07
23.150000	6.99631e-07
23.100000	7.30596e-07
23.050000	7.62924e-07
23.000000	7.96675e-07
22.950000	8.31911e-07
22.900000	8.68697e-07
22.850000	9.07101e-07
22.800000	9.47193e-07
22.750000	9.89047e-07
22.700000	1.03274e-06
22.650000	1.07835e-06
22.600000	1.12597e-06
22.550000	1.17567e-06
22.500000	1.22756e-06
22.450000	1.28172e-06
22.400000	1.33826e-06
22.350000	1.39727e-06
22.300000	1.45887e-06
22.250000	1.52317e-06
22.200000	1.59029e-06
22.150000	1.66034e-06
22.100000	1.73346e-06
22.050000	1.80978e-06
22.000000	1.88943e-06
21.950000	1.97257e-06
21.900000	2.05934e-06
21.850000	2.1499e-06
21.800000	2.24441e-06
21.750000	2.34304e-06
21.700000	2.44598e-06
21.650000	2.55341e-06
21.600000	2.66552e-06
21.550000	2.78252e-06
21.500000	2.90461e-06
21.450000	3.03202e-06
21.400000	3.16497e-06
21.350000	3.3037e-06
21.300000	3.44846e-06
21.250000	3.59951e-06
21.200000	3.75713e-06
21.150000	3.92158e-06
21.100000	4.09318e-06
21.050000	4.27221e-06
21.000000	4.459e-06
20.950000	4.65389e-06
20.900000	4.85721e-06
20.850000	5.06934e-06
20.800000	5.29063e-06
20.750000	5.5215e-06
20.700000	5.76234e-06
20.650000	6.01358e-06
20.600000	6.27566e-06
20.550000	6.54905e-06
20.500000	6.83422e-06
20.450000	7.13168e-06
20.400000	7.44194e-06
20.350000	7.76555e-06
20.300000	8.10307e-06
20.250000	8.45509e-06
20.200000	8.82223e-06
20.150000	9.20513e-06
20.100000	9.60444e-06
20.050000	1.00209e-05
20.000000	1.04551e-05
19.950000	1.09079e-05
19.900000	1.13801e-05
19.850000	1.18725e-05
19.800000	1.23859e-05
19.750000	1.29211e-05
19.700000	1.34792e-05
19.650000	1.4061e-05
19.600000	1.46676e-05
19.550000	1.53e-05
19.500000	1.59592e-05
19.450000	1.66464e-05
19.400000	1.73627e-05
19.350000	1.81094e-05
19.300000	1.88876e-05
19.250000	1.96988e-05
19.200000	2.05441e-05
19.150000	2.14251e-05
19.100000	2.23432e-05
19.050000	2.33e-05
19.000000	2.4297e-05
18.950000	2.53358e-05
18.900000	2.64181e-05
18.850000	2.75458e-05
18.800000	2.87207e-05
18.750000	2.99446e-05
18.700000	3.12196e-05
18.650000	3.25476e-05
18.600000	3.3931e-05
18.550000	3.53717e-05
18.500000	3.68722e-05
18.450000	3.84349e-05
18.400000	4.00621e-05
18.350000	4.17565e-05
18.300000	4.35207e-05
18.250000	4.53575e-05
18.200000	4.72696e-05
18.150000	4.92602e-05
18.100000	5.13321e-05
18.050000	5.34886e-05
18.000000	5.57329e-05
17.950000	5.80685e-05
17.900000	6.04987e-05
17.850000	6.30273e-05
17.800000	6.5658e-05
17.750000	6.83946e-05
17.700000	7.12411e-05
17.650000	7.42016e-05
17.600000	7.72804e-05
17.550000	8.04818e-05
17.500000	8.38104e-05
17.450000	8.72707e-05
17.400000	9.08675e-05
17.350000	9.46058e-05
17.300000	9.84906e-05
17.250000	0.000102527
17.200000	0.00010672
17.150000	0.000111076
17.100000	0.0001156
17.050000	0.000120297
17.000000	0.000125174
16.950000	0.000130237
16.900000	0.00013549
16.850000	0.000140941
16.800000	0.000146597
16.750000	0.000152462
16.700000	0.000158543
16.650000	0.000164848
16.600000	0.000171381
16.550000	0.000178151
16.500000	0.000185162
16.450000	0.000192422
16.400000	0.000199937
16.350000	0.000207712
16.300000	0.000215755
16.250000	0.000224069
16.200000	0.000232662
16.150000	0.000241537
16.100000	0.000250699
16.050000	0.000260152
16.000000	0.000269899
15.950000	0.000279943
15.900000	0.000290285
15.850000	0.000300924
15.800000	0.000311859
15.750000	0.000323087
15.700000	0.000334601
15.650000	0.000346395
15.600000	0.000358456
15.550000	0.000370769
15.500000	0.000383314
15.450000	0.000396063
15.400000	0.000408985
15.350000	0.000422033
15.300000	0.000435152
15.250000	0.000448267
15.200000	0.000461279
15.150000	0.000474051
15.100000	0.000486385
15.050000	0.000497976
15.000000	0.00050826
&
```
