## Supplementary material for "All-at-once RNA folding with 3D motif prediction framed by evolutionary information": RF00715_mir-383.cacofold.helixcov

```
# RMs = 3 L = 73

# RM_HELIX NESTED 16-28 46-57, nbp = 12 nbp_cov = 0
# pvals: 0.575342,0.575342,0.575342,0.575342,0.979947,0.575342,0.575342,0.575342,0.575342,0.575342,0.575342,0.575342
# aggregated NONE
NESTED  :::::::::::::::<<<<-<<<<<<<<_________________>>>>>>>>>>>>::::::::::::::::
        :::::::::::::::::::::::::::::::::::::::::::::::::::::::::::::::::::::::::

# RM_HELIX NESTED 5-13 60-68, nbp = 8 nbp_cov = 0
# pvals: 0.575342,0.575342,0.575342,0.575342,0.575342,0.575342,0.575342,0.575342
# aggregated NONE
NESTED  ::::<<-<<<<<<______________________________________________>>>>>>->>:::::
        :::::::::::::::::::::::::::::::::::::::::::::::::::::::::::::::::::::::::

# RM_HELIX NESTED 1-3 71-73, nbp = 3 nbp_cov = 0
# pvals: 0.837538,0.837538,0.837538
# aggregated NONE
NESTED  <<<___________________________________________________________________>>>
        :::::::::::::::::::::::::::::::::::::::::::::::::::::::::::::::::::::::::
```
