## Supplementary material for "All-at-once RNA folding with 3D motif prediction framed by evolutionary information": RF00715_mir-383.helixcov

```
# RMs = 2 L = 73

# RM_HELIX NESTED 16-32 40-57, nbp = 16 nbp_cov = 0
# pvals: 0.575342,0.575342,0.575342,0.575342,0.979947,0.575342,0.575342,0.575342,0.575342,0.575342,0.575342,0.575342,0.575342,0.812462,0.00222603,0.999696
# aggregated NONE
NESTED  :::::::::::::::<<<<-<<<<<<<<<<<<_______>>>>-->>>>>>>>>>>>::::::::::::::::
        :::::::::::::::::::::::::::::::::::::::::::::::::::::::::::::::::::::::::

# RM_HELIX NESTED 5-13 60-68, nbp = 8 nbp_cov = 0
# pvals: 0.575342,0.575342,0.575342,0.575342,0.575342,0.575342,0.575342,0.575342
# aggregated NONE
NESTED  ::::<<-<<<<<<______________________________________________>>>>>>->>:::::
        :::::::::::::::::::::::::::::::::::::::::::::::::::::::::::::::::::::::::
```
