## Supplementary material for "All-at-once RNA folding with 3D motif prediction framed by evolutionary information": RF00715_mir-383.surv

```
8.289031	0.0416667
-0.001996	0.875
-0.042639	0.916667
-1.099338	0.958333
-3.131453	1
&
12.678399	0.000384025
7.069762	0.000768049
6.013063	0.00115207
5.078290	0.0015361
4.875079	0.00192012
4.671867	0.00230415
4.062233	0.00268817
3.574525	0.0030722
3.452598	0.00345622
3.290029	0.00384025
2.964891	0.00422427
2.842964	0.00460829
2.314614	0.00499232
2.233330	0.00537634
2.111403	0.00768049
2.070761	0.00806452
1.989476	0.0111367
1.908191	0.0119048
1.867549	0.0134409
1.786265	0.0145929
1.583053	0.014977
1.217272	0.015361
1.095346	0.0165131
1.054703	0.0168971
1.014061	0.0172811
0.932776	0.0176651
0.648280	0.0180492
0.607638	0.0184332
0.445069	0.0188172
0.404427	0.0192012
0.363784	0.0195853
0.201215	0.0215054
0.160573	0.0218894
0.119931	0.0222734
0.079288	0.0230415
0.038646	0.0241935
-0.001996	0.661674
-0.042639	0.891321
-0.083281	0.917435
-0.123923	0.919739
-0.164565	0.926267
-0.205208	0.937404
-0.245850	0.950461
-0.286492	0.960061
-0.327135	0.965438
-0.367777	0.969662
-0.408419	0.976959
-0.449062	0.981567
-0.489704	0.982335
-0.570988	0.983871
-0.611631	0.984639
-0.652273	0.985023
-0.692915	0.985791
-0.774200	0.986943
-0.814842	0.987327
-0.855484	0.987711
-0.896127	0.988479
-1.058696	0.988863
-1.139980	0.989631
-1.221265	0.990015
-1.302550	0.990399
-1.424477	0.990783
-1.465119	0.991551
-1.668330	0.993088
-1.749615	0.993856
-1.830899	0.994624
-1.993469	0.995392
-2.074753	0.99616
-2.196680	0.997696
-2.237322	0.998464
-2.359249	0.998848
-3.131453	0.999232
-3.497233	1
&
15.360790	1.90259e-05
14.344733	3.80518e-05
14.060237	5.70776e-05
13.857025	7.61035e-05
13.775741	9.51294e-05
13.247391	0.000114155
13.084822	0.000152207
12.840968	0.000190259
12.800326	0.000209285
12.434545	0.000228311
12.231333	0.000266362
12.068764	0.000304414
11.987480	0.000342466
11.621699	0.000361492
11.540414	0.000380518
11.418488	0.000399543
11.296561	0.000418569
11.133992	0.000437595
11.012065	0.000456621
10.971422	0.000475647
10.849496	0.000494673
10.727569	0.000513699
10.686926	0.00055175
10.646284	0.000570776
10.605642	0.000589802
10.564999	0.000608828
10.483715	0.00064688
10.239861	0.000665906
10.117934	0.000684932
10.077292	0.000722983
10.036650	0.000780061
9.996007	0.000799087
9.955365	0.000818113
9.914723	0.00087519
9.792796	0.000932268
9.711511	0.000989346
9.670869	0.00100837
9.630227	0.00104642
9.548942	0.00108447
9.467658	0.0011035
9.386373	0.00112253
9.345731	0.00116058
9.305088	0.0011796
9.223804	0.00119863
9.183162	0.00121766
9.142519	0.00123668
9.101877	0.00129376
9.061235	0.00135084
8.979950	0.00140791
8.898666	0.00146499
8.858023	0.00152207
8.817381	0.00156012
8.776739	0.00163623
8.736096	0.0016933
8.654812	0.00171233
8.614169	0.00175038
8.573527	0.00180746
8.532885	0.00184551
8.492243	0.00190259
8.451600	0.00195967
8.410958	0.00207382
8.370316	0.00214992
8.329673	0.002207
8.289031	0.00222603
8.248389	0.00226408
8.207747	0.00228311
8.167104	0.00234018
8.126462	0.00239726
8.085820	0.00243531
8.045177	0.00247336
7.963893	0.00249239
7.923251	0.00254947
7.841966	0.00262557
7.801324	0.0026446
7.760681	0.00270167
7.720039	0.00275875
7.679397	0.00281583
7.638754	0.00285388
7.598112	0.00287291
7.557470	0.00289193
7.516828	0.00294901
7.476185	0.00300609
7.435543	0.00302511
7.394901	0.00306317
7.354258	0.0031583
7.313616	0.00317732
7.272974	0.00321537
7.232332	0.00327245
7.191689	0.00329148
7.151047	0.0033105
7.110405	0.00332953
7.069762	0.00338661
6.988478	0.00340563
6.866551	0.00342466
6.825909	0.00346271
6.785266	0.00348174
6.744624	0.00350076
6.703982	0.00355784
6.663340	0.00359589
6.622697	0.00363394
6.582055	0.00371005
6.541413	0.00380518
6.500770	0.0038242
6.460128	0.00388128
6.419486	0.0039003
6.378843	0.00391933
6.338201	0.00393836
6.297559	0.00395738
6.216274	0.00399543
6.175632	0.00409056
6.094347	0.00410959
6.053705	0.00414764
6.013063	0.00420472
5.931778	0.00422374
5.891136	0.00428082
5.850494	0.00429985
5.809851	0.00431887
5.769209	0.00435693
5.728567	0.004414
5.647282	0.00447108
5.606640	0.00452816
5.565998	0.00460426
5.525355	0.00464231
5.484713	0.00471842
5.444071	0.0048516
5.403428	0.00502283
5.362786	0.00515601
5.322144	0.00527017
5.281502	0.00534627
5.240859	0.00547945
5.200217	0.00566971
5.159575	0.00572679
5.118932	0.00582192
5.078290	0.00597412
5.037648	0.0060312
4.997006	0.00612633
4.956363	0.00624049
4.915721	0.00650685
4.875079	0.00660198
4.834436	0.00665906
4.793794	0.00667808
4.753152	0.00673516
4.712510	0.00679224
4.671867	0.00694444
4.631225	0.00700152
4.590583	0.0070586
4.549940	0.00730594
4.509298	0.00740107
4.468656	0.00751522
4.428013	0.00761035
4.387371	0.00766743
4.346729	0.00770548
4.306087	0.00776256
4.265444	0.00787671
4.224802	0.00797184
4.184160	0.00804795
4.143517	0.00806697
4.102875	0.00812405
4.062233	0.00814307
4.021591	0.00818113
3.980948	0.0082382
3.940306	0.00833333
3.859021	0.00842846
3.818379	0.00850457
3.777737	0.00852359
3.696452	0.00854262
3.655810	0.00858067
3.615168	0.00861872
3.574525	0.00873288
3.533883	0.00878995
3.493241	0.00884703
3.452598	0.00890411
3.411956	0.00899924
3.371314	0.00909437
3.330672	0.00917047
3.290029	0.00920852
3.249387	0.00924658
3.168102	0.00941781
3.127460	0.00943683
3.086818	0.00951294
3.046176	0.00962709
3.005533	0.00966514
2.964891	0.00974125
2.924249	0.00989346
2.883606	0.00996956
2.842964	0.0101027
2.802322	0.0102359
2.761680	0.010312
2.721037	0.0104072
2.680395	0.0104833
2.639753	0.0105594
2.599110	0.0105974
2.558468	0.0107306
2.517826	0.0107686
2.477183	0.0108447
2.436541	0.0109589
2.395899	0.0113394
2.355257	0.0116438
2.314614	0.0129756
2.273972	0.0152017
2.233330	0.015411
2.192687	0.0157725
2.152045	0.0162291
2.111403	0.0164384
2.070761	0.0166476
2.030118	0.0172755
1.989476	0.0175419
1.948834	0.0176941
1.908191	0.0179033
1.867549	0.0179795
1.826907	0.0183029
1.786265	0.0186644
1.745622	0.0188546
1.704980	0.0190449
1.664338	0.0191971
1.623695	0.0194064
1.583053	0.0195967
1.542411	0.0197489
1.501768	0.0199011
1.461126	0.0202245
1.420484	0.0203196
1.379842	0.0204528
1.339199	0.0205099
1.298557	0.020605
1.257915	0.0207953
1.217272	0.021328
1.176630	0.0216514
1.135988	0.0218988
1.095346	0.0221651
1.054703	0.0225457
1.014061	0.0228501
0.973419	0.0231355
0.932776	0.023535
0.892134	0.0238965
0.851492	0.0240677
0.810850	0.0242199
0.770207	0.0245434
0.729565	0.0248288
0.688923	0.0251142
0.648280	0.0252854
0.607638	0.0256279
0.566996	0.0259323
0.526353	0.0263128
0.485711	0.0266553
0.445069	0.0269787
0.404427	0.0274163
0.363784	0.0278158
0.323142	0.0280822
0.282500	0.0284817
0.241857	0.0290335
0.201215	0.0294711
0.160573	0.0304224
0.119931	0.0314117
0.079288	0.0325533
0.038646	0.0362062
-0.001996	0.575342
-0.042639	0.812462
-0.083281	0.837538
-0.123923	0.861282
-0.164565	0.88105
-0.205208	0.894235
-0.245850	0.907877
-0.286492	0.918018
-0.327135	0.926199
-0.367777	0.933238
-0.408419	0.938413
-0.449062	0.942827
-0.489704	0.94688
-0.530346	0.950742
-0.570988	0.953995
-0.611631	0.956545
-0.652273	0.959075
-0.692915	0.961549
-0.733558	0.963642
-0.774200	0.965639
-0.814842	0.968189
-0.855484	0.970472
-0.896127	0.972298
-0.936769	0.974315
-0.977411	0.975913
-1.018054	0.977416
-1.058696	0.978729
-1.099338	0.979947
-1.139980	0.981393
-1.180623	0.982306
-1.221265	0.983467
-1.261907	0.984494
-1.302550	0.985312
-1.343192	0.986358
-1.383834	0.987177
-1.424477	0.988071
-1.465119	0.988718
-1.505761	0.989479
-1.546403	0.990202
-1.587046	0.990753
-1.627688	0.991381
-1.668330	0.992009
-1.708973	0.992485
-1.749615	0.992903
-1.790257	0.99355
-1.830899	0.994064
-1.871542	0.994463
-1.912184	0.994787
-1.952826	0.995225
-1.993469	0.995738
-2.034111	0.995967
-2.074753	0.996252
-2.115395	0.996632
-2.156038	0.996842
-2.196680	0.997127
-2.237322	0.997374
-2.277965	0.997565
-2.318607	0.997736
-2.359249	0.997983
-2.399891	0.998135
-2.440534	0.99825
-2.481176	0.998307
-2.521818	0.99844
-2.562461	0.998611
-2.603103	0.998725
-2.643745	0.998839
-2.684388	0.998935
-2.725030	0.99903
-2.765672	0.999049
-2.806314	0.999201
-2.846957	0.999239
-2.887599	0.999277
-2.928241	0.999372
-2.968884	0.999429
-3.009526	0.999467
-3.050168	0.999581
-3.131453	0.999696
-3.172095	0.999734
-3.212737	0.999753
-3.294022	0.999791
-3.375306	0.999829
-3.415949	0.999848
-3.497233	0.999886
-3.659803	0.999924
-3.781729	0.999943
-3.822372	0.999962
-3.903656	0.999981
-3.984941	1
&
41.087360	7.3051e-17
41.046718	7.62348e-17
41.006076	7.95572e-17
40.965433	8.30244e-17
40.924791	8.66425e-17
40.884149	9.04181e-17
40.843507	9.43581e-17
40.802864	9.84697e-17
40.762222	1.0276e-16
40.721580	1.07238e-16
40.680937	1.1191e-16
40.640295	1.16785e-16
40.599653	1.21873e-16
40.559011	1.27183e-16
40.518368	1.32723e-16
40.477726	1.38505e-16
40.437084	1.44538e-16
40.396441	1.50833e-16
40.355799	1.57403e-16
40.315157	1.64259e-16
40.274515	1.71413e-16
40.233872	1.78878e-16
40.193230	1.86668e-16
40.152588	1.94797e-16
40.111945	2.0328e-16
40.071303	2.12131e-16
40.030661	2.21368e-16
39.990019	2.31007e-16
39.949376	2.41064e-16
39.908734	2.5156e-16
39.868092	2.62512e-16
39.827449	2.7394e-16
39.786807	2.85865e-16
39.746165	2.98309e-16
39.705522	3.11294e-16
39.664880	3.24844e-16
39.624238	3.38983e-16
39.583596	3.53737e-16
39.542953	3.69132e-16
39.502311	3.85197e-16
39.461669	4.0196e-16
39.421026	4.19452e-16
39.380384	4.37705e-16
39.339742	4.56751e-16
39.299100	4.76625e-16
39.258457	4.97363e-16
39.217815	5.19002e-16
39.177173	5.41582e-16
39.136530	5.65143e-16
39.095888	5.89728e-16
39.055246	6.15382e-16
39.014604	6.42151e-16
38.973961	6.70082e-16
38.933319	6.99228e-16
38.892677	7.2964e-16
38.852034	7.61373e-16
38.811392	7.94485e-16
38.770750	8.29036e-16
38.730107	8.65087e-16
38.689465	9.02705e-16
38.648823	9.41957e-16
38.608181	9.82914e-16
38.567538	1.02565e-15
38.526896	1.07024e-15
38.486254	1.11677e-15
38.445611	1.16532e-15
38.404969	1.21598e-15
38.364327	1.26884e-15
38.323685	1.32399e-15
38.283042	1.38154e-15
38.242400	1.44159e-15
38.201758	1.50424e-15
38.161115	1.56961e-15
38.120473	1.63783e-15
38.079831	1.709e-15
38.039189	1.78326e-15
37.998546	1.86075e-15
37.957904	1.9416e-15
37.917262	2.02596e-15
37.876619	2.11398e-15
37.835977	2.20582e-15
37.795335	2.30165e-15
37.754692	2.40163e-15
37.714050	2.50596e-15
37.673408	2.61481e-15
37.632766	2.72838e-15
37.592123	2.84688e-15
37.551481	2.97052e-15
37.510839	3.09953e-15
37.470196	3.23413e-15
37.429554	3.37457e-15
37.388912	3.5211e-15
37.348270	3.67399e-15
37.307627	3.83351e-15
37.266985	3.99994e-15
37.226343	4.1736e-15
37.185700	4.35479e-15
37.145058	4.54383e-15
37.104416	4.74107e-15
37.063774	4.94686e-15
37.023131	5.16157e-15
36.982489	5.38559e-15
36.941847	5.61933e-15
36.901204	5.8632e-15
36.860562	6.11763e-15
36.819920	6.3831e-15
36.779277	6.66007e-15
36.738635	6.94905e-15
36.697993	7.25055e-15
36.657351	7.56511e-15
36.616708	7.89331e-15
36.576066	8.23573e-15
36.535424	8.59298e-15
36.494781	8.96572e-15
36.454139	9.3546e-15
36.413497	9.76033e-15
36.372855	1.01836e-14
36.332212	1.06253e-14
36.291570	1.1086e-14
36.250928	1.15668e-14
36.210285	1.20683e-14
36.169643	1.25916e-14
36.129001	1.31375e-14
36.088359	1.37071e-14
36.047716	1.43013e-14
36.007074	1.49213e-14
35.966432	1.55681e-14
35.925789	1.62429e-14
35.885147	1.69469e-14
35.844505	1.76814e-14
35.803862	1.84477e-14
35.763220	1.92472e-14
35.722578	2.00812e-14
35.681936	2.09514e-14
35.641293	2.18592e-14
35.600651	2.28063e-14
35.560009	2.37944e-14
35.519366	2.48252e-14
35.478724	2.59007e-14
35.438082	2.70226e-14
35.397440	2.81931e-14
35.356797	2.94143e-14
35.316155	3.06882e-14
35.275513	3.20173e-14
35.234870	3.34038e-14
35.194228	3.48503e-14
35.153586	3.63594e-14
35.112944	3.79337e-14
35.072301	3.95761e-14
35.031659	4.12895e-14
34.991017	4.3077e-14
34.950374	4.49418e-14
34.909732	4.68872e-14
34.869090	4.89167e-14
34.828447	5.10339e-14
34.787805	5.32426e-14
34.747163	5.55468e-14
34.706521	5.79505e-14
34.665878	6.04582e-14
34.625236	6.30742e-14
34.584594	6.58032e-14
34.543951	6.86502e-14
34.503309	7.16201e-14
34.462667	7.47183e-14
34.422025	7.79504e-14
34.381382	8.13221e-14
34.340740	8.48395e-14
34.300098	8.85087e-14
34.259455	9.23364e-14
34.218813	9.63294e-14
34.178171	1.00495e-13
34.137529	1.0484e-13
34.096886	1.09373e-13
34.056244	1.14102e-13
34.015602	1.19034e-13
33.974959	1.2418e-13
33.934317	1.29548e-13
33.893675	1.35147e-13
33.853032	1.40988e-13
33.812390	1.47082e-13
33.771748	1.53438e-13
33.731106	1.60068e-13
33.690463	1.66985e-13
33.649821	1.742e-13
33.609179	1.81726e-13
33.568536	1.89577e-13
33.527894	1.97766e-13
33.487252	2.06309e-13
33.446610	2.1522e-13
33.405967	2.24516e-13
33.365325	2.34212e-13
33.324683	2.44327e-13
33.284040	2.54877e-13
33.243398	2.65883e-13
33.202756	2.77363e-13
33.162114	2.89337e-13
33.121471	3.01828e-13
33.080829	3.14858e-13
33.040187	3.28449e-13
32.999544	3.42625e-13
32.958902	3.57413e-13
32.918260	3.72838e-13
32.877617	3.88927e-13
32.836975	4.0571e-13
32.796333	4.23216e-13
32.755691	4.41475e-13
32.715048	4.60522e-13
32.674406	4.80388e-13
32.633764	5.0111e-13
32.593121	5.22725e-13
32.552479	5.4527e-13
32.511837	5.68786e-13
32.471195	5.93315e-13
32.430552	6.189e-13
32.389910	6.45586e-13
32.349268	6.7342e-13
32.308625	7.02453e-13
32.267983	7.32736e-13
32.227341	7.64321e-13
32.186699	7.97266e-13
32.146056	8.31628e-13
32.105414	8.67469e-13
32.064772	9.04852e-13
32.024129	9.43842e-13
31.983487	9.8451e-13
31.942845	1.02693e-12
31.902203	1.07117e-12
31.861560	1.11731e-12
31.820918	1.16544e-12
31.780276	1.21564e-12
31.739633	1.268e-12
31.698991	1.3226e-12
31.658349	1.37956e-12
31.617706	1.43896e-12
31.577064	1.50092e-12
31.536422	1.56553e-12
31.495780	1.63293e-12
31.455137	1.70322e-12
31.414495	1.77653e-12
31.373853	1.85299e-12
31.333210	1.93274e-12
31.292568	2.01591e-12
31.251926	2.10265e-12
31.211284	2.19312e-12
31.170641	2.28748e-12
31.129999	2.38588e-12
31.089357	2.48851e-12
31.048714	2.59555e-12
31.008072	2.70718e-12
30.967430	2.82361e-12
30.926788	2.94503e-12
30.886145	3.07166e-12
30.845503	3.20373e-12
30.804861	3.34147e-12
30.764218	3.48511e-12
30.723576	3.63492e-12
30.682934	3.79115e-12
30.642291	3.95409e-12
30.601649	4.12401e-12
30.561007	4.30122e-12
30.520365	4.48604e-12
30.479722	4.67877e-12
30.439080	4.87977e-12
30.398438	5.08939e-12
30.357795	5.30799e-12
30.317153	5.53597e-12
30.276511	5.77371e-12
30.235869	6.02164e-12
30.195226	6.2802e-12
30.154584	6.54984e-12
30.113942	6.83103e-12
30.073299	7.12426e-12
30.032657	7.43006e-12
29.992015	7.74895e-12
29.951373	8.0815e-12
29.910730	8.42829e-12
29.870088	8.78993e-12
29.829446	9.16706e-12
29.788803	9.56033e-12
29.748161	9.97043e-12
29.707519	1.03981e-11
29.666876	1.08441e-11
29.626234	1.13091e-11
29.585592	1.1794e-11
29.544950	1.22997e-11
29.504307	1.28271e-11
29.463665	1.33769e-11
29.423023	1.39503e-11
29.382380	1.45483e-11
29.341738	1.51718e-11
29.301096	1.58219e-11
29.260454	1.64999e-11
29.219811	1.72068e-11
29.179169	1.7944e-11
29.138527	1.87126e-11
29.097884	1.95141e-11
29.057242	2.03499e-11
29.016600	2.12214e-11
28.975958	2.21301e-11
28.935315	2.30776e-11
28.894673	2.40656e-11
28.854031	2.50957e-11
28.813388	2.61699e-11
28.772746	2.729e-11
28.732104	2.84578e-11
28.691461	2.96756e-11
28.650819	3.09453e-11
28.610177	3.22691e-11
28.569535	3.36495e-11
28.528892	3.50888e-11
28.488250	3.65895e-11
28.447608	3.81542e-11
28.406965	3.97857e-11
28.366323	4.14868e-11
28.325681	4.32603e-11
28.285039	4.51096e-11
28.244396	4.70376e-11
28.203754	4.90479e-11
28.163112	5.11438e-11
28.122469	5.33291e-11
28.081827	5.56075e-11
28.041185	5.7983e-11
28.000543	6.04597e-11
27.959900	6.30419e-11
27.919258	6.57341e-11
27.878616	6.8541e-11
27.837973	7.14674e-11
27.797331	7.45184e-11
27.756689	7.76993e-11
27.716046	8.10156e-11
27.675404	8.44731e-11
27.634762	8.80777e-11
27.594120	9.18357e-11
27.553477	9.57536e-11
27.512835	9.98382e-11
27.472193	1.04096e-10
27.431550	1.08536e-10
27.390908	1.13164e-10
27.350266	1.17989e-10
27.309624	1.23019e-10
27.268981	1.28263e-10
27.228339	1.3373e-10
27.187697	1.39429e-10
27.147054	1.45371e-10
27.106412	1.51564e-10
27.065770	1.58021e-10
27.025128	1.64753e-10
26.984485	1.7177e-10
26.943843	1.79085e-10
26.903201	1.8671e-10
26.862558	1.9466e-10
26.821916	2.02946e-10
26.781274	2.11585e-10
26.740631	2.2059e-10
26.699989	2.29977e-10
26.659347	2.39762e-10
26.618705	2.49962e-10
26.578062	2.60595e-10
26.537420	2.71679e-10
26.496778	2.83233e-10
26.456135	2.95276e-10
26.415493	3.0783e-10
26.374851	3.20916e-10
26.334209	3.34557e-10
26.293566	3.48775e-10
26.252924	3.63596e-10
26.212282	3.79045e-10
26.171639	3.95147e-10
26.130997	4.11932e-10
26.090355	4.29427e-10
26.049713	4.47662e-10
26.009070	4.6667e-10
25.968428	4.86481e-10
25.927786	5.07131e-10
25.887143	5.28654e-10
25.846501	5.51088e-10
25.805859	5.7447e-10
25.765216	5.98841e-10
25.724574	6.24243e-10
25.683932	6.50717e-10
25.643290	6.78311e-10
25.602647	7.07071e-10
25.562005	7.37046e-10
25.521363	7.68287e-10
25.480720	8.00847e-10
25.440078	8.34782e-10
25.399436	8.7015e-10
25.358794	9.07011e-10
25.318151	9.45428e-10
25.277509	9.85466e-10
25.236867	1.02719e-09
25.196224	1.07068e-09
25.155582	1.116e-09
25.114940	1.16323e-09
25.074298	1.21246e-09
25.033655	1.26376e-09
24.993013	1.31722e-09
24.952371	1.37293e-09
24.911728	1.43099e-09
24.871086	1.4915e-09
24.830444	1.55455e-09
24.789801	1.62026e-09
24.749159	1.68874e-09
24.708517	1.7601e-09
24.667875	1.83446e-09
24.627232	1.91195e-09
24.586590	1.9927e-09
24.545948	2.07685e-09
24.505305	2.16454e-09
24.464663	2.25591e-09
24.424021	2.35112e-09
24.383379	2.45034e-09
24.342736	2.55372e-09
24.302094	2.66145e-09
24.261452	2.7737e-09
24.220809	2.89067e-09
24.180167	3.01255e-09
24.139525	3.13954e-09
24.098883	3.27187e-09
24.058240	3.40974e-09
24.017598	3.55341e-09
23.976956	3.70309e-09
23.936313	3.85906e-09
23.895671	4.02156e-09
23.855029	4.19088e-09
23.814386	4.36729e-09
23.773744	4.55109e-09
23.733102	4.74259e-09
23.692460	4.94212e-09
23.651817	5.14999e-09
23.611175	5.36657e-09
23.570533	5.59222e-09
23.529890	5.8273e-09
23.489248	6.07223e-09
23.448606	6.32739e-09
23.407964	6.59323e-09
23.367321	6.87018e-09
23.326679	7.15871e-09
23.286037	7.45929e-09
23.245394	7.77243e-09
23.204752	8.09865e-09
23.164110	8.4385e-09
23.123468	8.79253e-09
23.082825	9.16134e-09
23.042183	9.54554e-09
23.001541	9.94577e-09
22.960898	1.03627e-08
22.920256	1.0797e-08
22.879614	1.12494e-08
22.838972	1.17207e-08
22.798329	1.22116e-08
22.757687	1.27229e-08
22.717045	1.32556e-08
22.676402	1.38104e-08
22.635760	1.43883e-08
22.595118	1.49903e-08
22.554475	1.56173e-08
22.513833	1.62704e-08
22.473191	1.69507e-08
22.432549	1.76592e-08
22.391906	1.83972e-08
22.351264	1.91658e-08
22.310622	1.99664e-08
22.269979	2.08002e-08
22.229337	2.16686e-08
22.188695	2.25731e-08
22.148053	2.35151e-08
22.107410	2.44961e-08
22.066768	2.55179e-08
22.026126	2.6582e-08
21.985483	2.76902e-08
21.944841	2.88443e-08
21.904199	3.00462e-08
21.863557	3.12979e-08
21.822914	3.26014e-08
21.782272	3.39588e-08
21.741630	3.53724e-08
21.700987	3.68445e-08
21.660345	3.83774e-08
21.619703	3.99737e-08
21.579060	4.16359e-08
21.538418	4.33668e-08
21.497776	4.51692e-08
21.457134	4.7046e-08
21.416491	4.90002e-08
21.375849	5.1035e-08
21.335207	5.31538e-08
21.294564	5.53599e-08
21.253922	5.76569e-08
21.213280	6.00486e-08
21.172638	6.25387e-08
21.131995	6.51314e-08
21.091353	6.78308e-08
21.050711	7.06412e-08
21.010068	7.35672e-08
20.969426	7.66135e-08
20.928784	7.97851e-08
20.888142	8.30869e-08
20.847499	8.65243e-08
20.806857	9.01029e-08
20.766215	9.38283e-08
20.725572	9.77065e-08
20.684930	1.01744e-07
20.644288	1.05947e-07
20.603645	1.10322e-07
20.563003	1.14876e-07
20.522361	1.19617e-07
20.481719	1.24551e-07
20.441076	1.29688e-07
20.400434	1.35035e-07
20.359792	1.406e-07
20.319149	1.46393e-07
20.278507	1.52422e-07
20.237865	1.58698e-07
20.197223	1.65229e-07
20.156580	1.72028e-07
20.115938	1.79103e-07
20.075296	1.86467e-07
20.034653	1.94131e-07
19.994011	2.02107e-07
19.953369	2.10408e-07
19.912727	2.19046e-07
19.872084	2.28036e-07
19.831442	2.37392e-07
19.790800	2.47128e-07
19.750157	2.57259e-07
19.709515	2.67801e-07
19.668873	2.78772e-07
19.628230	2.90187e-07
19.587588	3.02065e-07
19.546946	3.14425e-07
19.506304	3.27285e-07
19.465661	3.40666e-07
19.425019	3.54588e-07
19.384377	3.69074e-07
19.343734	3.84145e-07
19.303092	3.99825e-07
19.262450	4.16138e-07
19.221808	4.33109e-07
19.181165	4.50766e-07
19.140523	4.69134e-07
19.099881	4.88242e-07
19.059238	5.0812e-07
19.018596	5.28799e-07
18.977954	5.50309e-07
18.937312	5.72684e-07
18.896669	5.95959e-07
18.856027	6.20168e-07
18.815385	6.4535e-07
18.774742	6.71541e-07
18.734100	6.98783e-07
18.693458	7.27116e-07
18.652815	7.56584e-07
18.612173	7.87232e-07
18.571531	8.19105e-07
18.530889	8.52253e-07
18.490246	8.86724e-07
18.449604	9.22573e-07
18.408962	9.59851e-07
18.368319	9.98616e-07
18.327677	1.03893e-06
18.287035	1.08084e-06
18.246393	1.12442e-06
18.205750	1.16974e-06
18.165108	1.21686e-06
18.124466	1.26584e-06
18.083823	1.31678e-06
18.043181	1.36973e-06
18.002539	1.42478e-06
17.961897	1.48201e-06
17.921254	1.54151e-06
17.880612	1.60336e-06
17.839970	1.66765e-06
17.799327	1.73448e-06
17.758685	1.80395e-06
17.718043	1.87615e-06
17.677400	1.9512e-06
17.636758	2.02921e-06
17.596116	2.11028e-06
17.555474	2.19454e-06
17.514831	2.2821e-06
17.474189	2.3731e-06
17.433547	2.46767e-06
17.392904	2.56594e-06
17.352262	2.66806e-06
17.311620	2.77417e-06
17.270978	2.88442e-06
17.230335	2.99898e-06
17.189693	3.118e-06
17.149051	3.24166e-06
17.108408	3.37014e-06
17.067766	3.5036e-06
17.027124	3.64226e-06
16.986482	3.78629e-06
16.945839	3.9359e-06
16.905197	4.09131e-06
16.864555	4.25273e-06
16.823912	4.42039e-06
16.783270	4.59452e-06
16.742628	4.77537e-06
16.701985	4.96318e-06
16.661343	5.15822e-06
16.620701	5.36076e-06
16.580059	5.57108e-06
16.539416	5.78946e-06
16.498774	6.0162e-06
16.458132	6.25162e-06
16.417489	6.49604e-06
16.376847	6.74978e-06
16.336205	7.0132e-06
16.295563	7.28665e-06
16.254920	7.57049e-06
16.214278	7.86512e-06
16.173636	8.17091e-06
16.132993	8.48829e-06
16.092351	8.81768e-06
16.051709	9.1595e-06
16.011067	9.51422e-06
15.970424	9.88229e-06
15.929782	1.02642e-05
15.889140	1.06605e-05
15.848497	1.10716e-05
15.807855	1.14981e-05
15.767213	1.19406e-05
15.726570	1.23995e-05
15.685928	1.28756e-05
15.645286	1.33694e-05
15.604644	1.38815e-05
15.564001	1.44126e-05
15.523359	1.49633e-05
15.482717	1.55345e-05
15.442074	1.61266e-05
15.401432	1.67406e-05
15.360790	1.73771e-05
15.320148	1.8037e-05
15.279505	1.8721e-05
15.238863	1.943e-05
15.198221	2.01649e-05
15.157578	2.09265e-05
15.116936	2.17157e-05
15.076294	2.25336e-05
15.035652	2.3381e-05
14.995009	2.4259e-05
14.954367	2.51685e-05
14.913725	2.61107e-05
14.873082	2.70867e-05
14.832440	2.80976e-05
14.791798	2.91444e-05
14.751156	3.02285e-05
14.710513	3.1351e-05
14.669871	3.25133e-05
14.629229	3.37165e-05
14.588586	3.4962e-05
14.547944	3.62513e-05
14.507302	3.75856e-05
14.466659	3.89664e-05
14.426017	4.03952e-05
14.385375	4.18736e-05
14.344733	4.3403e-05
14.304090	4.49851e-05
14.263448	4.66214e-05
14.222806	4.83137e-05
14.182163	5.00636e-05
14.141521	5.1873e-05
14.100879	5.37436e-05
14.060237	5.56771e-05
14.019594	5.76756e-05
13.978952	5.97408e-05
13.938310	6.18748e-05
13.897667	6.40795e-05
13.857025	6.63569e-05
13.816383	6.87091e-05
13.775741	7.11383e-05
13.735098	7.36464e-05
13.694456	7.62357e-05
13.653814	7.89083e-05
13.613171	8.16666e-05
13.572529	8.45127e-05
13.531887	8.74489e-05
13.491244	9.04776e-05
13.450602	9.3601e-05
13.409960	9.68216e-05
13.369318	0.000100142
13.328675	0.000103564
13.288033	0.00010709
13.247391	0.000110722
13.206748	0.000114464
13.166106	0.000118317
13.125464	0.000122285
13.084822	0.000126368
13.044179	0.000130569
13.003537	0.000134892
12.962895	0.000139337
12.922252	0.000143908
12.881610	0.000148606
12.840968	0.000153434
12.800326	0.000158393
12.759683	0.000163486
12.719041	0.000168714
12.678399	0.000174079
12.637756	0.000179582
12.597114	0.000185226
12.556472	0.00019101
12.515829	0.000196937
12.475187	0.000203008
12.434545	0.000209222
12.393903	0.00021558
12.353260	0.000222082
12.312618	0.000228729
12.271976	0.000235519
12.231333	0.000242452
12.190691	0.000249526
12.150049	0.00025674
12.109407	0.000264091
12.068764	0.000271577
12.028122	0.000279195
11.987480	0.00028694
11.946837	0.000294808
11.906195	0.000302794
11.865553	0.000310892
11.824911	0.000319094
11.784268	0.000327394
11.743626	0.000335781
11.702984	0.000344246
11.662341	0.000352779
11.621699	0.000361366
11.581057	0.000369995
11.540414	0.000378649
11.499772	0.000387313
11.459130	0.000395966
11.418488	0.00040459
11.377845	0.000413162
11.337203	0.000421657
11.296561	0.000430047
11.255918	0.000438304
11.215276	0.000446394
11.174634	0.000454282
11.133992	0.000461929
11.093349	0.000469291
11.052707	0.000476322
11.012065	0.000482969
10.971422	0.000489175
10.930780	0.000494877
10.890138	0.000500003
10.849496	0.000504475
10.808853	0.000508203
10.768211	0.000511079
10.727569	0.000512976
&
```
