## Supplementary material for "All-at-once RNA folding with 3D motif prediction framed by evolutionary information": RF00716_mir-3.cacofold.helixcov

```
# RMs = 1 L = 79

# RM_HELIX NESTED 1-34 46-79, nbp = 34 nbp_cov = 0
# pvals: 0.704193,0.426,0.650702,0.539298,0.413246,0.739035,0.75186,0.413246,0.413246,0.397509,0.413246,0.337509,0.413246,0.413246,0.413246,0.446281,0.234719,0.413246,0.413246,0.413246,0.413246,0.413246,0.413246,0.413246,0.397509,0.711754,0.397509,0.413246,0.375474,0.893,0.121158,0.811316,0.90593,0.816877
# aggregated NONE
NESTED  <<<<<<<<<<<<<<<<<<<<<<<<<<<<<<<<<<________>>>>>>>>>>>>>>>>>>>>>>>>>>>>>>>>>>
        ::::::::::::::::::::::::::::::::::::::::::::::::::::::::::::::::::::::::::::
```
