## Supplementary material for "All-at-once RNA folding with 3D motif prediction framed by evolutionary information": RF00716_mir-3.cacofold.power

```
# Power analysis of CaCoFold structure 
#
# Powertype = SINGLE SUBSTITUTIONS
# covary  left_pos      right_pos    substitutions      power
#----------------------------------------------------------------
          1		79		6		0.16
          2		78		1		0.00
          3		77		14		0.45
          4		76		14		0.45
          5		75		0		0.00
          6		74		8		0.24
          7		73		20		0.59
          8		72		0		0.00
          9		71		5		0.11
          10		70		12		0.39
          11		69		9		0.28
          12		68		11		0.35
          13		67		0		0.00
          14		66		3		0.02
          15		65		9		0.28
          16		64		6		0.16
          17		63		10		0.32
          18		62		4		0.07
          19		61		1		0.00
          20		60		10		0.32
          21		59		0		0.00
          22		58		5		0.11
          23		57		0		0.00
          24		56		2		0.00
          25		55		3		0.02
          26		54		14		0.45
          27		53		5		0.11
          28		52		0		0.00
          29		51		22		0.63
          30		50		21		0.61
          31		49		17		0.52
          32		48		19		0.57
          33		47		12		0.39
          34		46		7		0.20
#
# BPAIRS 34
# avg substitutions per BP  7.9
# BPAIRS expected to covary 7.8 +/- 2.1
# BPAIRS observed to covary 0
#
```
