## Supplementary material for "All-at-once RNA folding with 3D motif prediction framed by evolutionary information": RF00716_mir-3.helixcov

```
# RMs = 2 L = 79

# RM_HELIX NESTED 17-24 56-63, nbp = 7 nbp_cov = 0
# pvals: 0.234719,0.413246,0.413246,0.413246,0.413246,0.413246,0.413246
# aggregated NONE
NESTED  ::::::::::::::::<<<-<<<<____________________________>>>>->>>::::::::::::::::
        ::::::::::::::::::::::::::::::::::::::::::::::::::::::::::::::::::::::::::::

# RM_HELIX NESTED 5-14 66-75, nbp = 10 nbp_cov = 0
# pvals: 0.413246,0.739035,0.75186,0.413246,0.413246,0.397509,0.413246,0.337509,0.413246,0.413246
# aggregated NONE
NESTED  ::::<<<<<<<<<<________________________________________________>>>>>>>>>>::::
        ::::::::::::::::::::::::::::::::::::::::::::::::::::::::::::::::::::::::::::
```
