## Supplementary material for "All-at-once RNA folding with 3D motif prediction framed by evolutionary information": RF00716_mir-3.power

```
# Power analysis of given structure 
#
# Powertype = SINGLE SUBSTITUTIONS
# covary  left_pos      right_pos    substitutions      power
#----------------------------------------------------------------
          5		75		0		0.00
          6		74		8		0.24
          7		73		20		0.59
          8		72		0		0.00
          9		71		5		0.11
          10		70		12		0.39
          11		69		9		0.28
          12		68		11		0.35
          13		67		0		0.00
          14		66		3		0.02
          17		63		10		0.32
          18		62		4		0.07
          19		61		1		0.00
          21		59		0		0.00
          22		58		5		0.11
          23		57		0		0.00
          24		56		2		0.00
#
# BPAIRS 17
# avg substitutions per BP  5.3
# BPAIRS expected to covary 2.5 +/- 1.3
# BPAIRS observed to covary 0
#
```
