## Supplementary material for "All-at-once RNA folding with 3D motif prediction framed by evolutionary information": RF00716_mir-3.surv

```
1.700000	0.0588235
0.500000	0.117647
0.000000	0.176471
-0.050000	0.882353
-2.000000	0.941176
-2.100000	1
&
11.150000	0.000352983
10.250000	0.000705965
9.250000	0.00105895
8.900000	0.00141193
8.800000	0.00176491
8.700000	0.0021179
8.550000	0.00247088
8.400000	0.00282386
8.250000	0.00317684
8.200000	0.00388281
8.100000	0.00423579
7.950000	0.00458878
7.850000	0.00494176
7.750000	0.00564772
7.600000	0.00600071
7.500000	0.00635369
7.400000	0.00670667
6.950000	0.00705965
6.850000	0.00776562
6.700000	0.0081186
6.350000	0.00847158
6.250000	0.00882457
6.200000	0.00953053
6.150000	0.00988352
6.100000	0.0105895
6.000000	0.0109425
5.950000	0.0116484
5.900000	0.0123544
5.800000	0.0127074
5.750000	0.0130604
5.650000	0.0134133
5.600000	0.0141193
5.500000	0.0155312
5.450000	0.0162372
5.400000	0.0172962
5.300000	0.0176491
5.250000	0.0183551
5.200000	0.019767
5.150000	0.02012
5.100000	0.021179
5.050000	0.0215319
5.000000	0.0218849
4.950000	0.0222379
4.900000	0.0229439
4.850000	0.0236498
4.800000	0.0243558
4.750000	0.0247088
4.700000	0.0261207
4.650000	0.0264737
4.600000	0.0271797
4.550000	0.0285916
4.500000	0.0292976
4.450000	0.0296505
4.400000	0.0314155
4.300000	0.0317684
4.250000	0.0321214
4.200000	0.0328274
4.150000	0.0335334
4.100000	0.0345923
4.050000	0.0349453
4.000000	0.0356513
3.950000	0.0360042
3.900000	0.0370632
3.850000	0.0377691
3.800000	0.0384751
3.750000	0.0388281
3.700000	0.0391811
3.600000	0.039887
3.550000	0.040593
3.500000	0.0423579
3.450000	0.0430639
3.400000	0.0437699
3.350000	0.0441228
3.300000	0.0444758
3.250000	0.0458878
3.200000	0.0472997
3.100000	0.0480056
3.050000	0.0497706
3.000000	0.0511825
2.950000	0.0529474
2.900000	0.0547123
2.850000	0.0568302
2.800000	0.0578892
2.750000	0.0585951
2.700000	0.0600071
2.650000	0.0624779
2.600000	0.0628309
2.550000	0.0656548
2.500000	0.0670667
2.450000	0.0681257
2.400000	0.0691846
2.350000	0.0698906
2.300000	0.0709495
2.250000	0.0727144
2.200000	0.0748323
2.150000	0.0762443
2.100000	0.0769502
2.050000	0.0790681
2.000000	0.0843629
1.950000	0.0850688
1.900000	0.0868337
1.850000	0.0896576
1.800000	0.0914225
1.750000	0.0928345
1.700000	0.0942464
1.650000	0.0949523
1.600000	0.0960113
1.550000	0.0970702
1.500000	0.0991881
1.450000	0.102365
1.400000	0.104483
1.350000	0.106601
1.300000	0.109072
1.250000	0.111543
1.200000	0.112601
1.150000	0.115072
1.100000	0.116837
1.050000	0.121779
1.000000	0.124603
0.950000	0.127074
0.900000	0.130957
0.850000	0.134133
0.800000	0.139075
0.750000	0.141193
0.700000	0.144723
0.650000	0.147194
0.600000	0.149312
0.550000	0.153194
0.500000	0.156724
0.450000	0.159901
0.400000	0.161666
0.350000	0.163431
0.300000	0.165196
0.250000	0.168373
0.200000	0.172962
0.150000	0.178609
0.100000	0.18461
0.050000	0.200141
0.000000	0.37628
-0.050000	0.728556
-0.100000	0.741264
-0.150000	0.746911
-0.200000	0.753971
-0.250000	0.760325
-0.300000	0.763855
-0.350000	0.769502
-0.400000	0.77162
-0.450000	0.776209
-0.500000	0.780445
-0.550000	0.785034
-0.600000	0.789975
-0.650000	0.795976
-0.700000	0.799859
-0.750000	0.803389
-0.800000	0.812213
-0.850000	0.816449
-0.900000	0.819626
-0.950000	0.828097
-1.000000	0.83198
-1.050000	0.836569
-1.100000	0.841511
-1.150000	0.847511
-1.200000	0.85563
-1.250000	0.863043
-1.300000	0.869043
-1.350000	0.874338
-1.400000	0.880339
-1.450000	0.883516
-1.500000	0.885987
-1.550000	0.890928
-1.600000	0.896576
-1.650000	0.901871
-1.700000	0.906107
-1.750000	0.910342
-1.800000	0.915637
-1.850000	0.918814
-1.900000	0.922344
-1.950000	0.924462
-2.000000	0.926227
-2.050000	0.928345
-2.100000	0.930815
-2.150000	0.934345
-2.200000	0.937522
-2.250000	0.941052
-2.300000	0.944229
-2.350000	0.946347
-2.400000	0.947759
-2.450000	0.949523
-2.500000	0.951641
-2.550000	0.954465
-2.600000	0.955877
-2.650000	0.958348
-2.700000	0.959407
-2.750000	0.960466
-2.800000	0.962584
-2.850000	0.964702
-2.900000	0.967173
-2.950000	0.969291
-3.000000	0.970702
-3.050000	0.972114
-3.100000	0.973526
-3.150000	0.975291
-3.200000	0.977056
-3.250000	0.977762
-3.350000	0.979174
-3.400000	0.980586
-3.450000	0.981292
-3.500000	0.983057
-3.550000	0.984116
-3.600000	0.985175
-3.700000	0.985881
-3.750000	0.986234
-3.800000	0.98694
-3.850000	0.987999
-3.950000	0.988705
-4.000000	0.989764
-4.100000	0.990116
-4.150000	0.990822
-4.200000	0.991528
-4.250000	0.992234
-4.300000	0.992587
-4.350000	0.993293
-4.450000	0.993646
-4.550000	0.994352
-4.600000	0.994705
-4.650000	0.995411
-4.700000	0.996117
-4.800000	0.99647
-4.850000	0.996823
-5.000000	0.997176
-5.100000	0.997529
-5.200000	0.997882
-5.250000	0.998235
-5.350000	0.998941
-5.550000	0.999294
-6.050000	0.999647
-6.300000	1
&
25.700000	1.75439e-05
23.050000	5.26316e-05
22.750000	7.01754e-05
22.700000	8.77193e-05
22.250000	0.000105263
21.750000	0.000122807
21.700000	0.000157895
21.300000	0.000175439
21.200000	0.000210526
21.150000	0.00022807
21.100000	0.000263158
21.000000	0.000280702
20.950000	0.000298246
20.600000	0.000315789
20.550000	0.000333333
20.350000	0.000350877
20.200000	0.000368421
20.100000	0.000385965
20.050000	0.000403509
19.750000	0.000438596
19.650000	0.00045614
19.500000	0.000473684
19.400000	0.000491228
19.350000	0.00054386
19.100000	0.000561404
19.050000	0.000596491
19.000000	0.000631579
18.700000	0.000666667
18.400000	0.000684211
18.350000	0.000701754
18.300000	0.000719298
18.250000	0.000736842
18.150000	0.00077193
18.000000	0.000807018
17.900000	0.000824561
17.800000	0.000842105
17.750000	0.000859649
17.700000	0.000894737
17.650000	0.000929825
17.550000	0.000947368
17.500000	0.000964912
17.450000	0.001
17.400000	0.00101754
17.350000	0.00105263
17.250000	0.00107018
17.200000	0.00108772
17.100000	0.00110526
17.000000	0.00112281
16.950000	0.00114035
16.850000	0.00121053
16.750000	0.00124561
16.700000	0.0012807
16.650000	0.00135088
16.600000	0.00142105
16.550000	0.00147368
16.500000	0.00152632
16.450000	0.00154386
16.400000	0.0015614
16.350000	0.00161404
16.250000	0.00164912
16.200000	0.00166667
16.150000	0.00168421
16.100000	0.00173684
16.050000	0.00175439
16.000000	0.00177193
15.950000	0.00180702
15.900000	0.00184211
15.850000	0.00187719
15.800000	0.00192982
15.750000	0.00194737
15.700000	0.002
15.650000	0.00207018
15.600000	0.00208772
15.550000	0.00215789
15.500000	0.00222807
15.450000	0.00226316
15.400000	0.00231579
15.350000	0.00238596
15.300000	0.00247368
15.250000	0.00249123
15.200000	0.00250877
15.150000	0.00252632
15.100000	0.00257895
15.050000	0.00259649
14.950000	0.00261404
14.900000	0.00268421
14.850000	0.00270175
14.800000	0.00280702
14.750000	0.00289474
14.700000	0.00298246
14.650000	0.003
14.600000	0.00301754
14.550000	0.00307018
14.500000	0.00314035
14.450000	0.00319298
14.400000	0.00324561
14.350000	0.00335088
14.300000	0.00342105
14.250000	0.00347368
14.200000	0.00350877
14.150000	0.0035614
14.100000	0.00361404
14.050000	0.00375439
14.000000	0.00382456
13.950000	0.00389474
13.900000	0.00408772
13.850000	0.00412281
13.800000	0.00419298
13.750000	0.0042807
13.700000	0.00429825
13.650000	0.00442105
13.600000	0.0045614
13.550000	0.00464912
13.500000	0.00478947
13.450000	0.00489474
13.400000	0.005
13.350000	0.00503509
13.300000	0.00512281
13.250000	0.00522807
13.200000	0.00533333
13.150000	0.00535088
13.100000	0.0054386
13.050000	0.00547368
13.000000	0.00554386
12.950000	0.00566667
12.900000	0.00580702
12.850000	0.00592982
12.800000	0.00598246
12.750000	0.00610526
12.700000	0.00619298
12.650000	0.0062807
12.600000	0.0064386
12.550000	0.00654386
12.500000	0.0067193
12.450000	0.00689474
12.400000	0.00703509
12.350000	0.00714035
12.300000	0.00724561
12.250000	0.00735088
12.200000	0.00745614
12.150000	0.00768421
12.100000	0.00782456
12.050000	0.00791228
12.000000	0.00801754
11.950000	0.00821053
11.900000	0.0082807
11.850000	0.00840351
11.800000	0.00854386
11.750000	0.00864912
11.700000	0.00880702
11.650000	0.00892982
11.600000	0.00910526
11.550000	0.00924561
11.500000	0.00945614
11.450000	0.00959649
11.400000	0.00975439
11.350000	0.00984211
11.300000	0.0100351
11.250000	0.0101404
11.200000	0.0102982
11.150000	0.0105088
11.100000	0.0105965
11.050000	0.0108596
11.000000	0.0110351
10.950000	0.0112281
10.900000	0.0114211
10.850000	0.0116667
10.800000	0.0118246
10.750000	0.012
10.700000	0.0122632
10.650000	0.0124386
10.600000	0.012614
10.550000	0.012807
10.500000	0.0130351
10.450000	0.0133333
10.400000	0.0135614
10.350000	0.013807
10.300000	0.0140702
10.250000	0.0144035
10.200000	0.014614
10.150000	0.0148947
10.100000	0.015193
10.050000	0.0154561
10.000000	0.0157544
9.950000	0.0160702
9.900000	0.0162807
9.850000	0.0166667
9.800000	0.0169649
9.750000	0.0172456
9.700000	0.0175965
9.650000	0.0179649
9.600000	0.0182807
9.550000	0.018614
9.500000	0.0188772
9.450000	0.0192456
9.400000	0.0194561
9.350000	0.0197544
9.300000	0.0201053
9.250000	0.0204737
9.200000	0.0207368
9.150000	0.0210351
9.100000	0.0214737
9.050000	0.0217719
9.000000	0.0221754
8.950000	0.0226491
8.900000	0.0230175
8.850000	0.0232807
8.800000	0.0235614
8.750000	0.0239474
8.700000	0.0244386
8.650000	0.024807
8.600000	0.0251754
8.550000	0.0256491
8.500000	0.0260175
8.450000	0.0265088
8.400000	0.0270877
8.350000	0.0277544
8.300000	0.0282456
8.250000	0.0285965
8.200000	0.0289825
8.150000	0.0294561
8.100000	0.0299298
8.050000	0.0304211
8.000000	0.0310175
7.950000	0.031614
7.900000	0.0322281
7.850000	0.0327544
7.800000	0.0332281
7.750000	0.0337368
7.700000	0.0342982
7.650000	0.035
7.600000	0.0354737
7.550000	0.0362807
7.500000	0.0369825
7.450000	0.0377193
7.400000	0.0382281
7.350000	0.038807
7.300000	0.0395088
7.250000	0.0401404
7.200000	0.0409649
7.150000	0.0415263
7.100000	0.0423333
7.050000	0.043
7.000000	0.0438421
6.950000	0.0445614
6.900000	0.045193
6.850000	0.0458596
6.800000	0.0465088
6.750000	0.0472105
6.700000	0.0479649
6.650000	0.0488421
6.600000	0.0497895
6.550000	0.0506316
6.500000	0.0514211
6.450000	0.0521404
6.400000	0.0531053
6.350000	0.0540526
6.300000	0.0550526
6.250000	0.0559825
6.200000	0.0570351
6.150000	0.0577895
6.100000	0.0588947
6.050000	0.0598421
6.000000	0.0608421
5.950000	0.0618596
5.900000	0.0627018
5.850000	0.0637719
5.800000	0.0650351
5.750000	0.0660877
5.700000	0.0671404
5.650000	0.0682632
5.600000	0.0693509
5.550000	0.0704211
5.500000	0.0717895
5.450000	0.0728947
5.400000	0.0739298
5.350000	0.0752632
5.300000	0.0762105
5.250000	0.0776667
5.200000	0.078807
5.150000	0.0803333
5.100000	0.081614
5.050000	0.0833684
5.000000	0.0847719
4.950000	0.0861053
4.900000	0.087386
4.850000	0.0888421
4.800000	0.0903333
4.750000	0.0919649
4.700000	0.0932807
4.650000	0.0946842
4.600000	0.0961579
4.550000	0.0975789
4.500000	0.0991754
4.450000	0.100702
4.400000	0.102211
4.350000	0.103825
4.300000	0.105439
4.250000	0.107035
4.200000	0.108439
4.150000	0.109965
4.100000	0.111825
4.050000	0.113825
4.000000	0.115579
3.950000	0.117193
3.900000	0.119088
3.850000	0.121158
3.800000	0.122754
3.750000	0.124719
3.700000	0.126649
3.650000	0.128561
3.600000	0.13093
3.550000	0.132825
3.500000	0.134982
3.450000	0.137158
3.400000	0.139158
3.350000	0.141158
3.300000	0.143614
3.250000	0.146298
3.200000	0.148491
3.150000	0.150965
3.100000	0.153228
3.050000	0.155509
3.000000	0.157719
2.950000	0.159807
2.900000	0.162211
2.850000	0.164684
2.800000	0.167193
2.750000	0.169877
2.700000	0.172737
2.650000	0.175667
2.600000	0.178509
2.550000	0.181667
2.500000	0.184351
2.450000	0.187386
2.400000	0.190228
2.350000	0.192895
2.300000	0.195982
2.250000	0.19886
2.200000	0.20193
2.150000	0.204789
2.100000	0.208228
2.050000	0.211316
2.000000	0.214211
1.950000	0.217684
1.900000	0.221193
1.850000	0.224281
1.800000	0.227877
1.750000	0.231228
1.700000	0.234719
1.650000	0.238404
1.600000	0.241702
1.550000	0.245316
1.500000	0.248947
1.450000	0.253105
1.400000	0.257035
1.350000	0.260579
1.300000	0.264404
1.250000	0.268088
1.200000	0.272579
1.150000	0.276807
1.100000	0.28093
1.050000	0.285632
1.000000	0.289754
0.950000	0.294246
0.900000	0.299263
0.850000	0.303754
0.800000	0.308386
0.750000	0.313035
0.700000	0.317947
0.650000	0.323035
0.600000	0.32793
0.550000	0.332947
0.500000	0.337509
0.450000	0.342421
0.400000	0.347456
0.350000	0.353088
0.300000	0.358965
0.250000	0.364614
0.200000	0.369842
0.150000	0.375474
0.100000	0.381491
0.050000	0.388035
0.000000	0.397509
-0.050000	0.413246
-0.100000	0.426
-0.150000	0.436263
-0.200000	0.446281
-0.250000	0.454789
-0.300000	0.462982
-0.350000	0.471404
-0.400000	0.479912
-0.450000	0.488
-0.500000	0.497193
-0.550000	0.505456
-0.600000	0.513596
-0.650000	0.522175
-0.700000	0.530789
-0.750000	0.539298
-0.800000	0.547982
-0.850000	0.556895
-0.900000	0.565439
-0.950000	0.574281
-1.000000	0.58314
-1.050000	0.591386
-1.100000	0.600404
-1.150000	0.609491
-1.200000	0.617649
-1.250000	0.625649
-1.300000	0.634386
-1.350000	0.642947
-1.400000	0.650702
-1.450000	0.658772
-1.500000	0.666912
-1.550000	0.674684
-1.600000	0.682509
-1.650000	0.689439
-1.700000	0.696895
-1.750000	0.704193
-1.800000	0.711754
-1.850000	0.718333
-1.900000	0.725456
-1.950000	0.73214
-2.000000	0.739035
-2.050000	0.745772
-2.100000	0.75186
-2.150000	0.758281
-2.200000	0.764596
-2.250000	0.77114
-2.300000	0.77693
-2.350000	0.783281
-2.400000	0.788825
-2.450000	0.794386
-2.500000	0.800018
-2.550000	0.805596
-2.600000	0.811316
-2.650000	0.816877
-2.700000	0.822281
-2.750000	0.828158
-2.800000	0.83393
-2.850000	0.838719
-2.900000	0.843509
-2.950000	0.847982
-3.000000	0.852561
-3.050000	0.857386
-3.100000	0.861684
-3.150000	0.865877
-3.200000	0.870386
-3.250000	0.874509
-3.300000	0.877965
-3.350000	0.881754
-3.400000	0.885421
-3.450000	0.889474
-3.500000	0.893
-3.550000	0.89614
-3.600000	0.899316
-3.650000	0.902825
-3.700000	0.90593
-3.750000	0.909193
-3.800000	0.912421
-3.850000	0.915368
-3.900000	0.91814
-3.950000	0.921175
-4.000000	0.924228
-4.050000	0.926719
-4.100000	0.929035
-4.150000	0.931421
-4.200000	0.933526
-4.250000	0.936123
-4.300000	0.938719
-4.350000	0.940649
-4.400000	0.942754
-4.450000	0.944579
-4.500000	0.946667
-4.550000	0.948491
-4.600000	0.950298
-4.650000	0.951719
-4.700000	0.954105
-4.750000	0.956018
-4.800000	0.957667
-4.850000	0.959316
-4.900000	0.960947
-4.950000	0.962561
-5.000000	0.963982
-5.050000	0.965456
-5.100000	0.966912
-5.150000	0.968175
-5.200000	0.969509
-5.250000	0.970614
-5.300000	0.971702
-5.350000	0.972895
-5.400000	0.973825
-5.450000	0.974719
-5.500000	0.975579
-5.550000	0.976404
-5.600000	0.977404
-5.650000	0.978456
-5.700000	0.979333
-5.750000	0.980158
-5.800000	0.980982
-5.850000	0.981632
-5.900000	0.982561
-5.950000	0.983561
-6.000000	0.984316
-6.050000	0.985105
-6.100000	0.985702
-6.150000	0.986456
-6.200000	0.987035
-6.250000	0.987596
-6.300000	0.988333
-6.350000	0.98893
-6.400000	0.989509
-6.450000	0.990105
-6.500000	0.990421
-6.550000	0.99086
-6.600000	0.991228
-6.650000	0.991667
-6.700000	0.992053
-6.750000	0.992509
-6.800000	0.992947
-6.850000	0.993351
-6.900000	0.993579
-6.950000	0.993947
-7.000000	0.994246
-7.050000	0.994456
-7.100000	0.994719
-7.150000	0.994965
-7.200000	0.99514
-7.250000	0.995368
-7.300000	0.995561
-7.350000	0.995719
-7.400000	0.996
-7.450000	0.996211
-7.500000	0.996368
-7.550000	0.996561
-7.600000	0.996719
-7.650000	0.996807
-7.700000	0.996965
-7.750000	0.997158
-7.800000	0.997421
-7.850000	0.997509
-7.900000	0.997719
-7.950000	0.997789
-8.000000	0.998035
-8.050000	0.998158
-8.100000	0.998281
-8.150000	0.998386
-8.200000	0.998509
-8.250000	0.998632
-8.300000	0.998702
-8.350000	0.998807
-8.400000	0.998877
-8.450000	0.999
-8.500000	0.999053
-8.550000	0.999088
-8.600000	0.999123
-8.650000	0.99914
-8.700000	0.999158
-8.750000	0.999211
-8.800000	0.999333
-8.900000	0.999351
-8.950000	0.999404
-9.000000	0.999456
-9.050000	0.999509
-9.150000	0.999561
-9.200000	0.999632
-9.250000	0.999667
-9.350000	0.999702
-9.550000	0.999737
-9.600000	0.999789
-9.650000	0.999825
-9.750000	0.999842
-9.900000	0.99986
-9.950000	1
&
61.850000	9.97012e-19
61.800000	1.03962e-18
61.750000	1.08405e-18
61.700000	1.13038e-18
61.650000	1.17868e-18
61.600000	1.22905e-18
61.550000	1.28158e-18
61.500000	1.33634e-18
61.450000	1.39344e-18
61.400000	1.45299e-18
61.350000	1.51507e-18
61.300000	1.57981e-18
61.250000	1.64731e-18
61.200000	1.7177e-18
61.150000	1.79109e-18
61.100000	1.86761e-18
61.050000	1.94741e-18
61.000000	2.03061e-18
60.950000	2.11736e-18
60.900000	2.20782e-18
60.850000	2.30214e-18
60.800000	2.40049e-18
60.750000	2.50304e-18
60.700000	2.60996e-18
60.650000	2.72146e-18
60.600000	2.83771e-18
60.550000	2.95893e-18
60.500000	3.08532e-18
60.450000	3.21711e-18
60.400000	3.35452e-18
60.350000	3.4978e-18
60.300000	3.6472e-18
60.250000	3.80297e-18
60.200000	3.9654e-18
60.150000	4.13476e-18
60.100000	4.31135e-18
60.050000	4.49548e-18
60.000000	4.68746e-18
59.950000	4.88764e-18
59.900000	5.09637e-18
59.850000	5.31401e-18
59.800000	5.54093e-18
59.750000	5.77754e-18
59.700000	6.02425e-18
59.650000	6.28149e-18
59.600000	6.5497e-18
59.550000	6.82937e-18
59.500000	7.12097e-18
59.450000	7.42501e-18
59.400000	7.74203e-18
59.350000	8.07257e-18
59.300000	8.41722e-18
59.250000	8.77658e-18
59.200000	9.15127e-18
59.150000	9.54196e-18
59.100000	9.94931e-18
59.050000	1.0374e-17
59.000000	1.08169e-17
58.950000	1.12786e-17
58.900000	1.17601e-17
58.850000	1.22621e-17
58.800000	1.27855e-17
58.750000	1.33312e-17
58.700000	1.39002e-17
58.650000	1.44935e-17
58.600000	1.51121e-17
58.550000	1.57571e-17
58.500000	1.64296e-17
58.450000	1.71308e-17
58.400000	1.78619e-17
58.350000	1.86242e-17
58.300000	1.9419e-17
58.250000	2.02477e-17
58.200000	2.11117e-17
58.150000	2.20126e-17
58.100000	2.29519e-17
58.050000	2.39313e-17
58.000000	2.49524e-17
57.950000	2.60171e-17
57.900000	2.71272e-17
57.850000	2.82846e-17
57.800000	2.94914e-17
57.750000	3.07497e-17
57.700000	3.20615e-17
57.650000	3.34294e-17
57.600000	3.48555e-17
57.550000	3.63425e-17
57.500000	3.78929e-17
57.450000	3.95093e-17
57.400000	4.11947e-17
57.350000	4.29519e-17
57.300000	4.47841e-17
57.250000	4.66943e-17
57.200000	4.8686e-17
57.150000	5.07626e-17
57.100000	5.29277e-17
57.050000	5.51851e-17
57.000000	5.75388e-17
56.950000	5.99927e-17
56.900000	6.25513e-17
56.850000	6.52189e-17
56.800000	6.80002e-17
56.750000	7.09e-17
56.700000	7.39234e-17
56.650000	7.70757e-17
56.600000	8.03623e-17
56.550000	8.3789e-17
56.500000	8.73617e-17
56.450000	9.10867e-17
56.400000	9.49704e-17
56.350000	9.90195e-17
56.300000	1.03241e-16
56.250000	1.07643e-16
56.200000	1.12232e-16
56.150000	1.17017e-16
56.100000	1.22005e-16
56.050000	1.27206e-16
56.000000	1.32629e-16
55.950000	1.38282e-16
55.900000	1.44177e-16
55.850000	1.50323e-16
55.800000	1.5673e-16
55.750000	1.6341e-16
55.700000	1.70375e-16
55.650000	1.77637e-16
55.600000	1.85208e-16
55.550000	1.93101e-16
55.500000	2.01331e-16
55.450000	2.09911e-16
55.400000	2.18856e-16
55.350000	2.28182e-16
55.300000	2.37906e-16
55.250000	2.48044e-16
55.200000	2.58613e-16
55.150000	2.69633e-16
55.100000	2.81121e-16
55.050000	2.93099e-16
55.000000	3.05587e-16
54.950000	3.18607e-16
54.900000	3.32181e-16
54.850000	3.46333e-16
54.800000	3.61087e-16
54.750000	3.7647e-16
54.700000	3.92508e-16
54.650000	4.09228e-16
54.600000	4.2666e-16
54.550000	4.44834e-16
54.500000	4.63782e-16
54.450000	4.83536e-16
54.400000	5.04131e-16
54.350000	5.25603e-16
54.300000	5.47988e-16
54.250000	5.71327e-16
54.200000	5.95658e-16
54.150000	6.21025e-16
54.100000	6.47472e-16
54.050000	6.75044e-16
54.000000	7.0379e-16
53.950000	7.33758e-16
53.900000	7.65002e-16
53.850000	7.97576e-16
53.800000	8.31535e-16
53.750000	8.6694e-16
53.700000	9.03851e-16
53.650000	9.42332e-16
53.600000	9.8245e-16
53.550000	1.02428e-15
53.500000	1.06788e-15
53.450000	1.11334e-15
53.400000	1.16073e-15
53.350000	1.21014e-15
53.300000	1.26165e-15
53.250000	1.31535e-15
53.200000	1.37134e-15
53.150000	1.42971e-15
53.100000	1.49056e-15
53.050000	1.55399e-15
53.000000	1.62013e-15
52.950000	1.68908e-15
52.900000	1.76096e-15
52.850000	1.8359e-15
52.800000	1.91402e-15
52.750000	1.99546e-15
52.700000	2.08037e-15
52.650000	2.16889e-15
52.600000	2.26117e-15
52.550000	2.35738e-15
52.500000	2.45768e-15
52.450000	2.56224e-15
52.400000	2.67124e-15
52.350000	2.78488e-15
52.300000	2.90335e-15
52.250000	3.02686e-15
52.200000	3.15561e-15
52.150000	3.28984e-15
52.100000	3.42977e-15
52.050000	3.57565e-15
52.000000	3.72773e-15
51.950000	3.88628e-15
51.900000	4.05156e-15
51.850000	4.22387e-15
51.800000	4.40349e-15
51.750000	4.59075e-15
51.700000	4.78597e-15
51.650000	4.98948e-15
51.600000	5.20164e-15
51.550000	5.42282e-15
51.500000	5.65339e-15
51.450000	5.89376e-15
51.400000	6.14433e-15
51.350000	6.40556e-15
51.300000	6.67788e-15
51.250000	6.96176e-15
51.200000	7.25771e-15
51.150000	7.56622e-15
51.100000	7.88785e-15
51.050000	8.22313e-15
51.000000	8.57265e-15
50.950000	8.93701e-15
50.900000	9.31685e-15
50.850000	9.71281e-15
50.800000	1.01256e-14
50.750000	1.05559e-14
50.700000	1.10045e-14
50.650000	1.14721e-14
50.600000	1.19596e-14
50.550000	1.24678e-14
50.500000	1.29975e-14
50.450000	1.35498e-14
50.400000	1.41255e-14
50.350000	1.47256e-14
50.300000	1.53512e-14
50.250000	1.60034e-14
50.200000	1.66832e-14
50.150000	1.73919e-14
50.100000	1.81307e-14
50.050000	1.89008e-14
50.000000	1.97036e-14
49.950000	2.05405e-14
49.900000	2.14129e-14
49.850000	2.23223e-14
49.800000	2.32703e-14
49.750000	2.42585e-14
49.700000	2.52887e-14
49.650000	2.63626e-14
49.600000	2.7482e-14
49.550000	2.86489e-14
49.500000	2.98653e-14
49.450000	3.11333e-14
49.400000	3.24552e-14
49.350000	3.3833e-14
49.300000	3.52694e-14
49.250000	3.67666e-14
49.200000	3.83273e-14
49.150000	3.99543e-14
49.100000	4.16502e-14
49.050000	4.34181e-14
49.000000	4.52609e-14
48.950000	4.71818e-14
48.900000	4.91842e-14
48.850000	5.12716e-14
48.800000	5.34474e-14
48.750000	5.57154e-14
48.700000	5.80797e-14
48.650000	6.05441e-14
48.600000	6.3113e-14
48.550000	6.57908e-14
48.500000	6.85821e-14
48.450000	7.14918e-14
48.400000	7.45247e-14
48.350000	7.76862e-14
48.300000	8.09817e-14
48.250000	8.44168e-14
48.200000	8.79975e-14
48.150000	9.17299e-14
48.100000	9.56205e-14
48.050000	9.9676e-14
48.000000	1.03903e-13
47.950000	1.0831e-13
47.900000	1.12903e-13
47.850000	1.1769e-13
47.800000	1.22681e-13
47.750000	1.27883e-13
47.700000	1.33305e-13
47.650000	1.38957e-13
47.600000	1.44848e-13
47.550000	1.50988e-13
47.500000	1.57389e-13
47.450000	1.64061e-13
47.400000	1.71015e-13
47.350000	1.78264e-13
47.300000	1.8582e-13
47.250000	1.93696e-13
47.200000	2.01905e-13
47.150000	2.10461e-13
47.100000	2.1938e-13
47.050000	2.28677e-13
47.000000	2.38367e-13
46.950000	2.48467e-13
46.900000	2.58995e-13
46.850000	2.69968e-13
46.800000	2.81406e-13
46.750000	2.93327e-13
46.700000	3.05754e-13
46.650000	3.18706e-13
46.600000	3.32206e-13
46.550000	3.46277e-13
46.500000	3.60944e-13
46.450000	3.76231e-13
46.400000	3.92165e-13
46.350000	4.08773e-13
46.300000	4.26083e-13
46.250000	4.44126e-13
46.200000	4.62932e-13
46.150000	4.82533e-13
46.100000	5.02964e-13
46.050000	5.24258e-13
46.000000	5.46453e-13
45.950000	5.69586e-13
45.900000	5.93698e-13
45.850000	6.18829e-13
45.800000	6.45023e-13
45.750000	6.72324e-13
45.700000	7.00779e-13
45.650000	7.30437e-13
45.600000	7.61349e-13
45.550000	7.93568e-13
45.500000	8.27148e-13
45.450000	8.62147e-13
45.400000	8.98626e-13
45.350000	9.36646e-13
45.300000	9.76273e-13
45.250000	1.01757e-12
45.200000	1.06062e-12
45.150000	1.10549e-12
45.100000	1.15225e-12
45.050000	1.20098e-12
45.000000	1.25178e-12
44.950000	1.30472e-12
44.900000	1.3599e-12
44.850000	1.4174e-12
44.800000	1.47734e-12
44.750000	1.53981e-12
44.700000	1.60491e-12
44.650000	1.67277e-12
44.600000	1.74349e-12
44.550000	1.81719e-12
44.500000	1.89401e-12
44.450000	1.97407e-12
44.400000	2.05751e-12
44.350000	2.14447e-12
44.300000	2.23511e-12
44.250000	2.32957e-12
44.200000	2.42801e-12
44.150000	2.53061e-12
44.100000	2.63754e-12
44.050000	2.74898e-12
44.000000	2.86513e-12
43.950000	2.98617e-12
43.900000	3.11233e-12
43.850000	3.2438e-12
43.800000	3.38082e-12
43.750000	3.52362e-12
43.700000	3.67244e-12
43.650000	3.82755e-12
43.600000	3.98919e-12
43.550000	4.15765e-12
43.500000	4.33321e-12
43.450000	4.51617e-12
43.400000	4.70686e-12
43.350000	4.90557e-12
43.300000	5.11267e-12
43.250000	5.3285e-12
43.200000	5.55343e-12
43.150000	5.78783e-12
43.100000	6.03212e-12
43.050000	6.2867e-12
43.000000	6.55201e-12
42.950000	6.82851e-12
42.900000	7.11665e-12
42.850000	7.41693e-12
42.800000	7.72987e-12
42.750000	8.05598e-12
42.700000	8.39584e-12
42.650000	8.75001e-12
42.600000	9.1191e-12
42.550000	9.50374e-12
42.500000	9.90457e-12
42.450000	1.03223e-11
42.400000	1.07576e-11
42.350000	1.12112e-11
42.300000	1.1684e-11
42.250000	1.21766e-11
42.200000	1.269e-11
42.150000	1.32249e-11
42.100000	1.37824e-11
42.050000	1.43634e-11
42.000000	1.49688e-11
41.950000	1.55997e-11
41.900000	1.62572e-11
41.850000	1.69423e-11
41.800000	1.76562e-11
41.750000	1.84002e-11
41.700000	1.91754e-11
41.650000	1.99833e-11
41.600000	2.08252e-11
41.550000	2.17024e-11
41.500000	2.26166e-11
41.450000	2.35692e-11
41.400000	2.45618e-11
41.350000	2.55962e-11
41.300000	2.66741e-11
41.250000	2.77973e-11
41.200000	2.89677e-11
41.150000	3.01873e-11
41.100000	3.14581e-11
41.050000	3.27824e-11
41.000000	3.41623e-11
40.950000	3.56002e-11
40.900000	3.70985e-11
40.850000	3.86598e-11
40.800000	4.02866e-11
40.750000	4.19818e-11
40.700000	4.37482e-11
40.650000	4.55888e-11
40.600000	4.75067e-11
40.550000	4.95051e-11
40.500000	5.15875e-11
40.450000	5.37572e-11
40.400000	5.60181e-11
40.350000	5.83739e-11
40.300000	6.08285e-11
40.250000	6.33862e-11
40.200000	6.60512e-11
40.150000	6.88281e-11
40.100000	7.17215e-11
40.050000	7.47363e-11
40.000000	7.78775e-11
39.950000	8.11506e-11
39.900000	8.45609e-11
39.850000	8.81143e-11
39.800000	9.18167e-11
39.750000	9.56744e-11
39.700000	9.96939e-11
39.650000	1.03882e-10
39.600000	1.08245e-10
39.550000	1.12792e-10
39.500000	1.17529e-10
39.450000	1.22465e-10
39.400000	1.27607e-10
39.350000	1.32965e-10
39.300000	1.38548e-10
39.250000	1.44364e-10
39.200000	1.50424e-10
39.150000	1.56738e-10
39.100000	1.63316e-10
39.050000	1.7017e-10
39.000000	1.77311e-10
38.950000	1.84751e-10
38.900000	1.92503e-10
38.850000	2.00579e-10
38.800000	2.08993e-10
38.750000	2.17759e-10
38.700000	2.26893e-10
38.650000	2.36408e-10
38.600000	2.46322e-10
38.550000	2.5665e-10
38.500000	2.67411e-10
38.450000	2.78622e-10
38.400000	2.90302e-10
38.350000	3.0247e-10
38.300000	3.15147e-10
38.250000	3.28355e-10
38.200000	3.42114e-10
38.150000	3.56449e-10
38.100000	3.71383e-10
38.050000	3.86941e-10
38.000000	4.0315e-10
37.950000	4.20036e-10
37.900000	4.37628e-10
37.850000	4.55954e-10
37.800000	4.75047e-10
37.750000	4.94936e-10
37.700000	5.15657e-10
37.650000	5.37243e-10
37.600000	5.59731e-10
37.550000	5.83157e-10
37.500000	6.07561e-10
37.450000	6.32985e-10
37.400000	6.59469e-10
37.350000	6.87059e-10
37.300000	7.158e-10
37.250000	7.45741e-10
37.200000	7.7693e-10
37.150000	8.09421e-10
37.100000	8.43267e-10
37.050000	8.78525e-10
37.000000	9.15253e-10
36.950000	9.53513e-10
36.900000	9.93368e-10
36.850000	1.03488e-09
36.800000	1.07813e-09
36.750000	1.12318e-09
36.700000	1.17011e-09
36.650000	1.21899e-09
36.600000	1.26991e-09
36.550000	1.32295e-09
36.500000	1.3782e-09
36.450000	1.43575e-09
36.400000	1.49569e-09
36.350000	1.55813e-09
36.300000	1.62318e-09
36.250000	1.69093e-09
36.200000	1.76149e-09
36.150000	1.835e-09
36.100000	1.91156e-09
36.050000	1.99131e-09
36.000000	2.07438e-09
35.950000	2.1609e-09
35.900000	2.25102e-09
35.850000	2.34489e-09
35.800000	2.44266e-09
35.750000	2.5445e-09
35.700000	2.65057e-09
35.650000	2.76104e-09
35.600000	2.87611e-09
35.550000	2.99596e-09
35.500000	3.12079e-09
35.450000	3.2508e-09
35.400000	3.38621e-09
35.350000	3.52724e-09
35.300000	3.67413e-09
35.250000	3.82712e-09
35.200000	3.98645e-09
35.150000	4.1524e-09
35.100000	4.32524e-09
35.050000	4.50525e-09
35.000000	4.69272e-09
34.950000	4.88797e-09
34.900000	5.09131e-09
34.850000	5.30309e-09
34.800000	5.52365e-09
34.750000	5.75335e-09
34.700000	5.99256e-09
34.650000	6.24169e-09
34.600000	6.50115e-09
34.550000	6.77135e-09
34.500000	7.05274e-09
34.450000	7.34578e-09
34.400000	7.65096e-09
34.350000	7.96877e-09
34.300000	8.29973e-09
34.250000	8.6444e-09
34.200000	9.00332e-09
34.150000	9.37709e-09
34.100000	9.76632e-09
34.050000	1.01716e-08
34.000000	1.05937e-08
33.950000	1.10333e-08
33.900000	1.1491e-08
33.850000	1.19676e-08
33.800000	1.24639e-08
33.750000	1.29807e-08
33.700000	1.35189e-08
33.650000	1.40793e-08
33.600000	1.46628e-08
33.550000	1.52705e-08
33.500000	1.59032e-08
33.450000	1.6562e-08
33.400000	1.7248e-08
33.350000	1.79623e-08
33.300000	1.8706e-08
33.250000	1.94804e-08
33.200000	2.02868e-08
33.150000	2.11264e-08
33.100000	2.20006e-08
33.050000	2.29108e-08
33.000000	2.38585e-08
32.950000	2.48453e-08
32.900000	2.58726e-08
32.850000	2.69423e-08
32.800000	2.8056e-08
32.750000	2.92156e-08
32.700000	3.04228e-08
32.650000	3.16798e-08
32.600000	3.29884e-08
32.550000	3.43508e-08
32.500000	3.57693e-08
32.450000	3.7246e-08
32.400000	3.87834e-08
32.350000	4.0384e-08
32.300000	4.20504e-08
32.250000	4.37852e-08
32.200000	4.55912e-08
32.150000	4.74713e-08
32.100000	4.94286e-08
32.050000	5.14662e-08
32.000000	5.35874e-08
31.950000	5.57956e-08
31.900000	5.80943e-08
31.850000	6.04872e-08
31.800000	6.29782e-08
31.750000	6.55713e-08
31.700000	6.82706e-08
31.650000	7.10804e-08
31.600000	7.40053e-08
31.550000	7.70499e-08
31.500000	8.02191e-08
31.450000	8.35179e-08
31.400000	8.69517e-08
31.350000	9.05258e-08
31.300000	9.42461e-08
31.250000	9.81185e-08
31.200000	1.02149e-07
31.150000	1.06344e-07
31.100000	1.10711e-07
31.050000	1.15255e-07
31.000000	1.19986e-07
30.950000	1.24909e-07
30.900000	1.30033e-07
30.850000	1.35366e-07
30.800000	1.40917e-07
30.750000	1.46693e-07
30.700000	1.52705e-07
30.650000	1.58962e-07
30.600000	1.65474e-07
30.550000	1.72251e-07
30.500000	1.79304e-07
30.450000	1.86643e-07
30.400000	1.94281e-07
30.350000	2.0223e-07
30.300000	2.10502e-07
30.250000	2.1911e-07
30.200000	2.28067e-07
30.150000	2.37389e-07
30.100000	2.47088e-07
30.050000	2.57182e-07
30.000000	2.67685e-07
29.950000	2.78614e-07
29.900000	2.89985e-07
29.850000	3.01818e-07
29.800000	3.14131e-07
29.750000	3.26941e-07
29.700000	3.40271e-07
29.650000	3.5414e-07
29.600000	3.6857e-07
29.550000	3.83584e-07
29.500000	3.99205e-07
29.450000	4.15457e-07
29.400000	4.32366e-07
29.350000	4.49958e-07
29.300000	4.68259e-07
29.250000	4.873e-07
29.200000	5.07108e-07
29.150000	5.27715e-07
29.100000	5.49153e-07
29.050000	5.71455e-07
29.000000	5.94655e-07
28.950000	6.18788e-07
28.900000	6.43893e-07
28.850000	6.70008e-07
28.800000	6.97173e-07
28.750000	7.2543e-07
28.700000	7.54822e-07
28.650000	7.85394e-07
28.600000	8.17193e-07
28.550000	8.50269e-07
28.500000	8.8467e-07
28.450000	9.20451e-07
28.400000	9.57666e-07
28.350000	9.9637e-07
28.300000	1.03662e-06
28.250000	1.07849e-06
28.200000	1.12203e-06
28.150000	1.16731e-06
28.100000	1.2144e-06
28.050000	1.26337e-06
28.000000	1.31429e-06
27.950000	1.36724e-06
27.900000	1.42231e-06
27.850000	1.47957e-06
27.800000	1.53911e-06
27.750000	1.60103e-06
27.700000	1.6654e-06
27.650000	1.73234e-06
27.600000	1.80193e-06
27.550000	1.8743e-06
27.500000	1.94953e-06
27.450000	2.02775e-06
27.400000	2.10907e-06
27.350000	2.19361e-06
27.300000	2.2815e-06
27.250000	2.37287e-06
27.200000	2.46786e-06
27.150000	2.5666e-06
27.100000	2.66924e-06
27.050000	2.77593e-06
27.000000	2.88684e-06
26.950000	3.00211e-06
26.900000	3.12193e-06
26.850000	3.24647e-06
26.800000	3.37591e-06
26.750000	3.51044e-06
26.700000	3.65026e-06
26.650000	3.79557e-06
26.600000	3.94658e-06
26.550000	4.10351e-06
26.500000	4.26659e-06
26.450000	4.43606e-06
26.400000	4.61215e-06
26.350000	4.79513e-06
26.300000	4.98526e-06
26.250000	5.18281e-06
26.200000	5.38807e-06
26.150000	5.60132e-06
26.100000	5.82288e-06
26.050000	6.05306e-06
26.000000	6.29218e-06
25.950000	6.54059e-06
25.900000	6.79864e-06
25.850000	7.06669e-06
25.800000	7.34512e-06
25.750000	7.63433e-06
25.700000	7.93472e-06
25.650000	8.2467e-06
25.600000	8.57073e-06
25.550000	8.90724e-06
25.500000	9.25671e-06
25.450000	9.61963e-06
25.400000	9.99649e-06
25.350000	1.03878e-05
25.300000	1.07941e-05
25.250000	1.1216e-05
25.200000	1.16541e-05
25.150000	1.21088e-05
25.100000	1.25809e-05
25.050000	1.30711e-05
25.000000	1.35799e-05
24.950000	1.4108e-05
24.900000	1.46562e-05
24.850000	1.52252e-05
24.800000	1.58157e-05
24.750000	1.64286e-05
24.700000	1.70646e-05
24.650000	1.77247e-05
24.600000	1.84096e-05
24.550000	1.91202e-05
24.500000	1.98576e-05
24.450000	2.06226e-05
24.400000	2.14163e-05
24.350000	2.22397e-05
24.300000	2.30938e-05
24.250000	2.39797e-05
24.200000	2.48986e-05
24.150000	2.58516e-05
24.100000	2.684e-05
24.050000	2.78649e-05
24.000000	2.89278e-05
23.950000	3.00298e-05
23.900000	3.11724e-05
23.850000	3.23569e-05
23.800000	3.35849e-05
23.750000	3.48579e-05
23.700000	3.61773e-05
23.650000	3.75447e-05
23.600000	3.89619e-05
23.550000	4.04305e-05
23.500000	4.19522e-05
23.450000	4.35289e-05
23.400000	4.51624e-05
23.350000	4.68545e-05
23.300000	4.86073e-05
23.250000	5.04227e-05
23.200000	5.23027e-05
23.150000	5.42497e-05
23.100000	5.62656e-05
23.050000	5.83527e-05
23.000000	6.05133e-05
22.950000	6.27498e-05
22.900000	6.50646e-05
22.850000	6.74601e-05
22.800000	6.99389e-05
22.750000	7.25036e-05
22.700000	7.51567e-05
22.650000	7.79011e-05
22.600000	8.07395e-05
22.550000	8.36747e-05
22.500000	8.67095e-05
22.450000	8.9847e-05
22.400000	9.30901e-05
22.350000	9.64419e-05
22.300000	9.99055e-05
22.250000	0.000103484
22.200000	0.00010718
22.150000	0.000110998
22.100000	0.000114941
22.050000	0.000119011
22.000000	0.000123213
21.950000	0.000127549
21.900000	0.000132024
21.850000	0.00013664
21.800000	0.0001414
21.750000	0.000146309
21.700000	0.00015137
21.650000	0.000156585
21.600000	0.000161959
21.550000	0.000167494
21.500000	0.000173194
21.450000	0.000179062
21.400000	0.000185102
21.350000	0.000191315
21.300000	0.000197705
21.250000	0.000204274
21.200000	0.000211025
21.150000	0.000217961
21.100000	0.000225082
21.050000	0.000232392
21.000000	0.000239891
20.950000	0.00024758
20.900000	0.00025546
20.850000	0.000263532
20.800000	0.000271795
20.750000	0.000280247
20.700000	0.000288889
20.650000	0.000297716
20.600000	0.000306727
20.550000	0.000315918
20.500000	0.000325282
20.450000	0.000334815
20.400000	0.000344508
20.350000	0.000354354
20.300000	0.00036434
20.250000	0.000374456
20.200000	0.000384687
20.150000	0.000395016
20.100000	0.000405424
20.050000	0.000415888
20.000000	0.000426384
19.950000	0.00043688
19.900000	0.000447343
19.850000	0.000457734
19.800000	0.000468007
19.750000	0.000478107
19.700000	0.000487972
19.650000	0.000497529
19.600000	0.000506688
19.550000	0.000515342
19.500000	0.000523357
19.450000	0.000530557
19.400000	0.000536705
19.350000	0.000541426
&
```
