## Supplementary material for "All-at-once RNA folding with 3D motif prediction framed by evolutionary information": RF00717_mir-315.cacofold.helixcov

```
# RMs = 1 L = 86

# RM_HELIX NESTED 1-34 53-86, nbp = 33 nbp_cov = 0
# pvals: 0.129102,0.922676,0.131354,0.525846,0.887421,0.952496,0.922676,0.0651893,0.404705,0.457114,0.698551,0.218818,0.397045,0.381913,0.381913,0.381913,0.397045,0.397045,0.397045,0.381913,0.381913,0.397045,0.397045,0.373064,0.381913,0.397045,0.397045,0.381913,0.620711,0.679116,0.397045,0.441193,0.698551
# aggregated NONE
NESTED  <<<<<<<<<<<<<<<<<<<<<<<<<<-<<<<<<<_________________>>>>>>>>>>>>>>>>>>>>>>>>>>>>>>>>>
        ::::::::::::::::::::::::::::::::::::::::::::::::::::::::::::::::::::::::::::::::::::
```
