## Supplementary material for "All-at-once RNA folding with 3D motif prediction framed by evolutionary information": RF00717_mir-315.helixcov

```
# RMs = 2 L = 86

# RM_HELIX NESTED 12-34 53-74, nbp = 21 nbp_cov = 0
# pvals: 0.218818,0.397045,0.381913,0.381913,0.381913,0.397045,0.397045,0.381913,0.381913,0.397045,0.397045,0.373064,0.381913,0.397045,0.397045,0.381913,0.620711,0.679116,0.397045,0.441193,0.698551
# aggregated NONE
NESTED  :::::::::::<<<<<<<-<<<<<<<-<<<<<<<_________________>>>>>>>>>>>>>>->>>>>>>:::::::::::
        ::::::::::::::::::::::::::::::::::::::::::::::::::::::::::::::::::::::::::::::::::::

# RM_HELIX NESTED 1-7 80-86, nbp = 7 nbp_cov = 0
# pvals: 0.129102,0.922676,0.131354,0.525846,0.887421,0.952496,0.922676
# aggregated NONE
NESTED  <<<<<<<______________________________________________________________________>>>>>>>
        ::::::::::::::::::::::::::::::::::::::::::::::::::::::::::::::::::::::::::::::::::::
```
