## Supplementary material for "All-at-once RNA folding with 3D motif prediction framed by evolutionary information": RF00717_mir-315.power

```
# Power analysis of given structure 
#
# Powertype = SINGLE SUBSTITUTIONS
# covary  left_pos      right_pos    substitutions      power
#----------------------------------------------------------------
          1		86		11		0.35
          2		85		19		0.57
          3		84		6		0.16
          4		83		7		0.20
          5		82		12		0.39
          6		81		14		0.45
          7		80		13		0.42
          12		74		8		0.24
          13		73		3		0.02
          14		72		5		0.11
          15		71		6		0.16
          16		70		5		0.11
          17		69		0		0.00
          18		68		0		0.00
          20		66		5		0.11
          21		65		4		0.07
          22		64		2		0.00
          23		63		6		0.16
          24		62		2		0.00
          25		61		4		0.07
          26		60		3		0.02
          28		59		0		0.00
          29		58		1		0.00
          30		57		4		0.07
          31		56		3		0.02
          32		55		0		0.00
          33		54		3		0.02
          34		53		7		0.20
#
# BPAIRS 28
# avg substitutions per BP  5.5
# BPAIRS expected to covary 3.9 +/- 1.6
# BPAIRS observed to covary 0
#
```
