## Supplementary material for "All-at-once RNA folding with 3D motif prediction framed by evolutionary information": RF00717_mir-315.surv

```
3.400000	0.0357143
3.350000	0.0714286
1.800000	0.107143
0.050000	0.142857
0.000000	0.392857
-0.050000	0.678571
-0.350000	0.714286
-0.800000	0.75
-1.250000	0.785714
-1.550000	0.821429
-1.650000	0.857143
-3.000000	0.892857
-3.450000	0.964286
-4.000000	1
&
12.550000	0.000289184
12.150000	0.000578369
11.750000	0.000867553
11.250000	0.00115674
10.850000	0.00173511
10.450000	0.00202429
10.350000	0.00231348
10.150000	0.00260266
9.800000	0.00289184
9.600000	0.00318103
9.500000	0.00347021
8.650000	0.0037594
8.600000	0.00404858
8.400000	0.00433777
8.300000	0.00462695
8.100000	0.00491614
7.950000	0.00520532
7.850000	0.00549451
7.750000	0.00578369
7.650000	0.00636206
7.600000	0.00665124
7.500000	0.00694043
7.450000	0.00722961
7.200000	0.0075188
7.150000	0.00809717
6.900000	0.00838635
6.850000	0.00867553
6.800000	0.00896472
6.700000	0.0092539
6.650000	0.00983227
6.500000	0.0101215
6.400000	0.0104106
6.300000	0.010989
6.200000	0.0112782
6.100000	0.0115674
6.050000	0.0121457
6.000000	0.0124349
5.950000	0.0127241
5.850000	0.0130133
5.800000	0.0135917
5.750000	0.0138809
5.700000	0.01417
5.650000	0.0144592
5.600000	0.0150376
5.550000	0.0161943
5.500000	0.0164835
5.450000	0.0167727
5.400000	0.0173511
5.350000	0.0182186
5.300000	0.0185078
5.250000	0.0190862
5.200000	0.0193754
5.150000	0.0199537
5.100000	0.0202429
5.050000	0.0208213
5.000000	0.0211105
4.950000	0.0216888
4.850000	0.0222672
4.750000	0.0228456
4.700000	0.0237131
4.650000	0.0240023
4.600000	0.0248699
4.550000	0.0254482
4.500000	0.0260266
4.450000	0.0263158
4.400000	0.0268942
4.350000	0.0292076
4.300000	0.029786
4.200000	0.0306536
4.150000	0.0318103
4.100000	0.0320995
4.050000	0.0332562
4.000000	0.0352805
3.950000	0.0361481
3.900000	0.0370156
3.850000	0.0381724
3.800000	0.0384615
3.750000	0.0393291
3.700000	0.0401966
3.650000	0.0416426
3.600000	0.0422209
3.550000	0.043956
3.500000	0.0451128
3.450000	0.0477154
3.400000	0.0482938
3.350000	0.0497397
3.300000	0.0514748
3.250000	0.0523424
3.200000	0.0561018
3.150000	0.0572585
3.100000	0.0589936
3.050000	0.0598612
3.000000	0.0613071
2.950000	0.0639098
2.900000	0.0653557
2.850000	0.06738
2.800000	0.0696935
2.750000	0.0711394
2.700000	0.0714286
2.650000	0.0725853
2.600000	0.0731637
2.550000	0.0743204
2.500000	0.0766339
2.450000	0.0775014
2.400000	0.0792366
2.350000	0.0821284
2.300000	0.0835743
2.250000	0.0855986
2.200000	0.0864662
2.150000	0.0884905
2.100000	0.0919607
2.050000	0.0936958
2.000000	0.0951417
1.950000	0.0991903
1.900000	0.101215
1.850000	0.103528
1.800000	0.106709
1.750000	0.10989
1.700000	0.112493
1.650000	0.115095
1.600000	0.117987
1.550000	0.119722
1.500000	0.122614
1.450000	0.124349
1.400000	0.12753
1.350000	0.131001
1.300000	0.133892
1.250000	0.136784
1.200000	0.140254
1.150000	0.143146
1.100000	0.146038
1.050000	0.147195
1.000000	0.150665
0.950000	0.155292
0.900000	0.158762
0.850000	0.161654
0.800000	0.165414
0.750000	0.169462
0.700000	0.171486
0.650000	0.174957
0.600000	0.17727
0.550000	0.180451
0.500000	0.182765
0.450000	0.186813
0.400000	0.19144
0.350000	0.1952
0.300000	0.197802
0.250000	0.201272
0.200000	0.206478
0.150000	0.211972
0.100000	0.215153
0.050000	0.233372
0.000000	0.326489
-0.050000	0.668595
-0.100000	0.673222
-0.150000	0.680162
-0.200000	0.685367
-0.250000	0.689705
-0.300000	0.697513
-0.350000	0.705032
-0.400000	0.710526
-0.450000	0.716888
-0.500000	0.72325
-0.550000	0.730769
-0.600000	0.739156
-0.650000	0.746674
-0.700000	0.756507
-0.750000	0.763447
-0.800000	0.772701
-0.850000	0.781377
-0.900000	0.786293
-0.950000	0.793233
-1.000000	0.801619
-1.050000	0.809427
-1.100000	0.814633
-1.150000	0.819838
-1.200000	0.829092
-1.250000	0.836032
-1.300000	0.843551
-1.350000	0.849335
-1.400000	0.856564
-1.450000	0.862059
-1.500000	0.870156
-1.550000	0.875651
-1.600000	0.88288
-1.650000	0.886061
-1.700000	0.892423
-1.750000	0.89734
-1.800000	0.903412
-1.850000	0.905437
-1.900000	0.910353
-1.950000	0.914401
-2.000000	0.918161
-2.050000	0.922499
-2.100000	0.926836
-2.150000	0.92915
-2.200000	0.93262
-2.250000	0.935801
-2.300000	0.938982
-2.350000	0.940717
-2.400000	0.945922
-2.450000	0.947368
-2.500000	0.949104
-2.550000	0.95026
-2.600000	0.951417
-2.650000	0.95373
-2.700000	0.956912
-2.750000	0.959225
-2.800000	0.961828
-2.850000	0.964719
-2.900000	0.966165
-2.950000	0.969636
-3.000000	0.970214
-3.050000	0.971949
-3.100000	0.973973
-3.150000	0.974263
-3.200000	0.975709
-3.250000	0.977154
-3.300000	0.9786
-3.350000	0.980914
-3.400000	0.981492
-3.450000	0.981781
-3.500000	0.983516
-3.550000	0.984095
-3.600000	0.984384
-3.650000	0.986698
-3.700000	0.987276
-3.750000	0.988433
-3.800000	0.988722
-3.850000	0.9893
-3.950000	0.990746
-4.000000	0.991035
-4.050000	0.991614
-4.100000	0.991903
-4.150000	0.99277
-4.250000	0.99306
-4.300000	0.993638
-4.350000	0.994505
-4.400000	0.995084
-4.450000	0.995951
-4.550000	0.996819
-4.600000	0.997108
-4.650000	0.997687
-4.950000	0.997976
-5.050000	0.998265
-5.100000	0.998554
-5.250000	0.998843
-5.850000	0.999132
-6.450000	0.999422
-6.550000	0.999711
-6.850000	1
&
29.550000	1.43431e-05
25.500000	2.86862e-05
24.400000	4.30293e-05
23.750000	5.73723e-05
23.500000	7.17154e-05
23.400000	8.60585e-05
23.000000	0.000114745
22.650000	0.000129088
22.350000	0.000157774
21.850000	0.000172117
21.800000	0.00018646
20.950000	0.000200803
20.800000	0.000229489
20.700000	0.000243832
20.550000	0.000258176
20.500000	0.000272519
20.350000	0.000286862
20.150000	0.000301205
20.050000	0.000315548
19.800000	0.000329891
19.700000	0.000358577
19.450000	0.000401606
19.300000	0.000444636
19.050000	0.000458979
18.950000	0.000487665
18.700000	0.000502008
18.600000	0.000516351
18.550000	0.000530694
18.500000	0.000545037
18.400000	0.000573723
18.300000	0.000588067
18.150000	0.00060241
18.100000	0.000616753
17.950000	0.000631096
17.900000	0.000659782
17.850000	0.000702811
17.800000	0.000717154
17.650000	0.000745841
17.550000	0.000774527
17.450000	0.000803213
17.300000	0.000817556
17.250000	0.000846242
17.100000	0.000860585
17.050000	0.000874928
16.950000	0.000889271
16.900000	0.000903614
16.750000	0.000932301
16.700000	0.000946644
16.600000	0.000960987
16.550000	0.00100402
16.500000	0.00101836
16.450000	0.00104705
16.400000	0.00106139
16.350000	0.00109007
16.300000	0.00111876
16.250000	0.0011331
16.150000	0.00116179
16.050000	0.00120482
16.000000	0.00123351
15.850000	0.00127653
15.800000	0.00131956
15.700000	0.00134825
15.650000	0.00136259
15.600000	0.00140562
15.550000	0.00143431
15.500000	0.00149168
15.450000	0.00150602
15.400000	0.00154905
15.350000	0.00157774
15.300000	0.00160643
15.250000	0.00163511
15.150000	0.00164945
15.100000	0.00167814
15.050000	0.00172117
14.950000	0.00182157
14.900000	0.00185026
14.850000	0.00187894
14.800000	0.00193632
14.750000	0.00199369
14.700000	0.00203672
14.650000	0.00205106
14.600000	0.0020654
14.550000	0.00213712
14.500000	0.00218015
14.450000	0.00222318
14.400000	0.00229489
14.350000	0.00232358
14.300000	0.00233792
14.250000	0.00238095
14.200000	0.0023953
14.150000	0.00242398
14.100000	0.00245267
14.050000	0.00253873
14.000000	0.00256741
13.950000	0.00262478
13.900000	0.00268216
13.850000	0.00271084
13.800000	0.00273953
13.750000	0.00278256
13.700000	0.00282559
13.650000	0.00286862
13.600000	0.00294033
13.550000	0.00304073
13.500000	0.00311245
13.450000	0.00318417
13.350000	0.00324154
13.300000	0.00328457
13.250000	0.00337063
13.200000	0.00344234
13.150000	0.00348537
13.100000	0.0036288
13.050000	0.00370052
13.000000	0.0038296
12.950000	0.00387263
12.900000	0.00394435
12.850000	0.00403041
12.800000	0.00407344
12.750000	0.0041595
12.700000	0.00421687
12.650000	0.00427424
12.600000	0.00433161
12.550000	0.00437464
12.500000	0.00441767
12.450000	0.00450373
12.400000	0.00457544
12.350000	0.00464716
12.300000	0.0047619
12.250000	0.00480493
12.200000	0.00484796
12.150000	0.00500574
12.100000	0.00513483
12.050000	0.0051922
12.000000	0.00526391
11.950000	0.00536431
11.900000	0.00545037
11.850000	0.00556512
11.800000	0.00572289
11.750000	0.00583764
11.700000	0.00589501
11.650000	0.00599541
11.600000	0.00611015
11.550000	0.00625359
11.500000	0.00641136
11.450000	0.00658348
11.400000	0.00672691
11.350000	0.006856
11.300000	0.00701377
11.250000	0.0070568
11.200000	0.0071572
11.150000	0.00734366
11.100000	0.00748709
11.050000	0.00767355
11.000000	0.00786001
10.950000	0.00811819
10.900000	0.00826162
10.850000	0.00836202
10.800000	0.00856282
10.750000	0.00874928
10.700000	0.00890706
10.650000	0.00903614
10.600000	0.00925129
10.550000	0.00953815
10.500000	0.00986804
10.450000	0.0100975
10.400000	0.0103127
10.350000	0.0104991
10.300000	0.0108147
10.250000	0.0110585
10.200000	0.0113167
10.150000	0.0115032
10.100000	0.0116609
10.050000	0.011833
10.000000	0.0120052
9.950000	0.012292
9.900000	0.0124785
9.850000	0.0125789
9.800000	0.012708
9.750000	0.0129518
9.700000	0.013296
9.650000	0.0135542
9.600000	0.0137837
9.550000	0.0141136
9.500000	0.0144865
9.450000	0.0147734
9.400000	0.0150746
9.350000	0.0153041
9.300000	0.0155622
9.250000	0.0157917
9.200000	0.0159925
9.150000	0.0162794
9.100000	0.0166093
9.050000	0.0169679
9.000000	0.0171113
8.950000	0.0173695
8.900000	0.0178141
8.850000	0.0182301
8.800000	0.0185886
8.750000	0.0189616
8.700000	0.0193919
8.650000	0.0198508
8.600000	0.0202094
8.550000	0.020568
8.500000	0.0208692
8.450000	0.0212851
8.400000	0.0216724
8.350000	0.022074
8.300000	0.0224613
8.250000	0.0229059
8.200000	0.0232501
8.150000	0.0237378
8.100000	0.0241681
8.050000	0.0245841
8.000000	0.025
7.950000	0.0255164
7.900000	0.0258749
7.850000	0.0264056
7.800000	0.0268789
7.750000	0.027424
7.700000	0.0279547
7.650000	0.0285571
7.600000	0.0291165
7.550000	0.0296328
7.500000	0.0302209
7.450000	0.0309524
7.400000	0.0316265
7.350000	0.0321429
7.300000	0.0327453
7.250000	0.0333333
7.200000	0.0341365
7.150000	0.0347963
7.100000	0.0353557
7.050000	0.0359438
7.000000	0.0367613
6.950000	0.0375359
6.900000	0.0380952
6.850000	0.038798
6.800000	0.0394865
6.750000	0.0401893
6.700000	0.0408778
6.650000	0.0418101
6.600000	0.042599
6.550000	0.0434022
6.500000	0.0442484
6.450000	0.0450803
6.400000	0.0459839
6.350000	0.0469162
6.300000	0.0479489
6.250000	0.0485513
6.200000	0.0494263
6.150000	0.0504446
6.100000	0.0514056
6.050000	0.0522232
6.000000	0.0531411
5.950000	0.0541738
5.900000	0.0554073
5.850000	0.0564687
5.800000	0.0576736
5.750000	0.0587206
5.700000	0.0599111
5.650000	0.0607573
5.600000	0.0618761
5.550000	0.0628227
5.500000	0.0639558
5.450000	0.0651893
5.400000	0.0664085
5.350000	0.0673838
5.300000	0.0683161
5.250000	0.0697217
5.200000	0.0708262
5.150000	0.0722031
5.100000	0.0734366
5.050000	0.0746845
5.000000	0.0757889
4.950000	0.0770367
4.900000	0.0782415
4.850000	0.0795754
4.800000	0.0809524
4.750000	0.0824727
4.700000	0.083864
4.650000	0.085241
4.600000	0.086704
4.550000	0.0882817
4.500000	0.0896156
4.450000	0.0910069
4.400000	0.0925129
4.350000	0.0940046
4.300000	0.0955536
4.250000	0.0970884
4.200000	0.0986374
4.150000	0.100301
4.100000	0.102022
4.050000	0.103858
4.000000	0.105608
3.950000	0.107387
3.900000	0.109165
3.850000	0.111044
3.800000	0.112737
3.750000	0.114673
3.700000	0.116437
3.650000	0.118087
3.600000	0.120152
3.550000	0.122088
3.500000	0.124297
3.450000	0.126779
3.400000	0.129102
3.350000	0.131354
3.300000	0.133606
3.250000	0.135657
3.200000	0.13755
3.150000	0.13963
3.100000	0.142154
3.050000	0.144707
3.000000	0.147103
2.950000	0.14957
2.900000	0.152295
2.850000	0.154991
2.800000	0.15796
2.750000	0.160772
2.700000	0.163454
2.650000	0.166021
2.600000	0.168919
2.550000	0.171816
2.500000	0.174814
2.450000	0.177682
2.400000	0.180737
2.350000	0.18352
2.300000	0.186317
2.250000	0.189357
2.200000	0.192527
2.150000	0.195482
2.100000	0.198379
2.050000	0.201549
2.000000	0.204834
1.950000	0.208018
1.900000	0.211647
1.850000	0.215218
1.800000	0.218818
1.750000	0.22216
1.700000	0.225775
1.650000	0.229317
1.600000	0.233032
1.550000	0.236403
1.500000	0.239989
1.450000	0.243703
1.400000	0.247418
1.350000	0.250975
1.300000	0.254934
1.250000	0.258448
1.200000	0.262249
1.150000	0.266523
1.100000	0.271228
1.050000	0.275402
1.000000	0.279375
0.950000	0.284122
0.900000	0.28831
0.850000	0.292828
0.800000	0.29716
0.750000	0.301606
0.700000	0.306454
0.650000	0.311374
0.600000	0.316021
0.550000	0.321056
0.500000	0.326234
0.450000	0.330622
0.400000	0.335413
0.350000	0.34006
0.300000	0.345281
0.250000	0.350545
0.200000	0.356168
0.150000	0.361876
0.100000	0.367441
0.050000	0.373064
0.000000	0.381913
-0.050000	0.397045
-0.100000	0.404705
-0.150000	0.41212
-0.200000	0.41899
-0.250000	0.425717
-0.300000	0.433247
-0.350000	0.441193
-0.400000	0.448939
-0.450000	0.457114
-0.500000	0.466093
-0.550000	0.476061
-0.600000	0.485557
-0.650000	0.496013
-0.700000	0.50611
-0.750000	0.515534
-0.800000	0.525846
-0.850000	0.536546
-0.900000	0.547433
-0.950000	0.557602
-1.000000	0.567972
-1.050000	0.57883
-1.100000	0.589788
-1.150000	0.600703
-1.200000	0.610886
-1.250000	0.620711
-1.300000	0.631383
-1.350000	0.641681
-1.400000	0.65119
-1.450000	0.660929
-1.500000	0.670052
-1.550000	0.679116
-1.600000	0.689243
-1.650000	0.698551
-1.700000	0.707358
-1.750000	0.716939
-1.800000	0.726363
-1.850000	0.73527
-1.900000	0.744019
-1.950000	0.753012
-2.000000	0.761173
-2.050000	0.769349
-2.100000	0.777625
-2.150000	0.785241
-2.200000	0.792628
-2.250000	0.800287
-2.300000	0.807172
-2.350000	0.814501
-2.400000	0.821328
-2.450000	0.82794
-2.500000	0.834682
-2.550000	0.840835
-2.600000	0.846744
-2.650000	0.852166
-2.700000	0.858133
-2.750000	0.863425
-2.800000	0.868632
-2.850000	0.873824
-2.900000	0.878055
-2.950000	0.882917
-3.000000	0.887421
-3.050000	0.892025
-3.100000	0.895955
-3.150000	0.900186
-3.200000	0.904532
-3.250000	0.908405
-3.300000	0.912378
-3.350000	0.915763
-3.400000	0.919177
-3.450000	0.922676
-3.500000	0.926104
-3.550000	0.929461
-3.600000	0.932573
-3.650000	0.935499
-3.700000	0.938009
-3.750000	0.940706
-3.800000	0.943273
-3.850000	0.945668
-3.900000	0.948207
-3.950000	0.950373
-4.000000	0.952496
-4.050000	0.954575
-4.100000	0.956426
-4.150000	0.958477
-4.200000	0.96027
-4.250000	0.962034
-4.300000	0.963569
-4.350000	0.96539
-4.400000	0.966925
-4.450000	0.968603
-4.500000	0.970023
-4.550000	0.971687
-4.600000	0.973035
-4.650000	0.974369
-4.700000	0.975502
-4.750000	0.976563
-4.800000	0.977754
-4.850000	0.978715
-4.900000	0.979934
-4.950000	0.980752
-5.000000	0.981756
-5.050000	0.982573
-5.100000	0.983448
-5.150000	0.984409
-5.200000	0.985126
-5.250000	0.985972
-5.300000	0.986589
-5.350000	0.987235
-5.400000	0.987851
-5.450000	0.988425
-5.500000	0.989056
-5.550000	0.989644
-5.600000	0.990075
-5.650000	0.990663
-5.700000	0.99105
-5.750000	0.991738
-5.800000	0.992154
-5.850000	0.992656
-5.900000	0.992929
-5.950000	0.993316
-6.000000	0.993617
-6.050000	0.993789
-6.100000	0.994191
-6.150000	0.994535
-6.200000	0.994808
-6.250000	0.995138
-6.300000	0.99541
-6.350000	0.995711
-6.400000	0.995955
-6.450000	0.996156
-6.500000	0.9964
-6.550000	0.996629
-6.600000	0.996888
-6.650000	0.997031
-6.700000	0.997117
-6.750000	0.997375
-6.800000	0.997504
-6.850000	0.997691
-6.900000	0.997863
-6.950000	0.998021
-7.000000	0.998092
-7.050000	0.998178
-7.100000	0.998279
-7.150000	0.998336
-7.200000	0.99848
-7.250000	0.998537
-7.300000	0.998609
-7.350000	0.998723
-7.400000	0.998795
-7.450000	0.998867
-7.500000	0.998953
-7.550000	0.998996
-7.600000	0.999068
-7.650000	0.999139
-7.700000	0.999168
-7.750000	0.999225
-7.800000	0.999269
-7.850000	0.999326
-7.900000	0.999355
-7.950000	0.999412
-8.000000	0.999469
-8.050000	0.999512
-8.100000	0.999527
-8.150000	0.999584
-8.200000	0.999641
-8.250000	0.999656
-8.300000	0.999684
-8.400000	0.999699
-8.500000	0.999713
-8.550000	0.999727
-8.600000	0.999756
-8.700000	0.999785
-8.750000	0.999814
-8.850000	0.999828
-8.900000	0.999842
-9.000000	0.999885
-9.100000	0.9999
-9.500000	0.999914
-9.550000	0.999928
-9.950000	1
&
69.550000	1.47551e-15
69.500000	1.51632e-15
69.450000	1.55826e-15
69.400000	1.60137e-15
69.350000	1.64566e-15
69.300000	1.69118e-15
69.250000	1.73795e-15
69.200000	1.78602e-15
69.150000	1.83542e-15
69.100000	1.88618e-15
69.050000	1.93835e-15
69.000000	1.99196e-15
68.950000	2.04705e-15
68.900000	2.10366e-15
68.850000	2.16184e-15
68.800000	2.22162e-15
68.750000	2.28306e-15
68.700000	2.3462e-15
68.650000	2.41108e-15
68.600000	2.47775e-15
68.550000	2.54627e-15
68.500000	2.61668e-15
68.450000	2.68904e-15
68.400000	2.76339e-15
68.350000	2.8398e-15
68.300000	2.91832e-15
68.250000	2.99902e-15
68.200000	3.08194e-15
68.150000	3.16715e-15
68.100000	3.25472e-15
68.050000	3.34471e-15
68.000000	3.43718e-15
67.950000	3.53221e-15
67.900000	3.62986e-15
67.850000	3.73022e-15
67.800000	3.83334e-15
67.750000	3.93932e-15
67.700000	4.04822e-15
67.650000	4.16013e-15
67.600000	4.27514e-15
67.550000	4.39332e-15
67.500000	4.51477e-15
67.450000	4.63957e-15
67.400000	4.76782e-15
67.350000	4.89961e-15
67.300000	5.03504e-15
67.250000	5.17421e-15
67.200000	5.31723e-15
67.150000	5.4642e-15
67.100000	5.61523e-15
67.050000	5.77043e-15
67.000000	5.92992e-15
66.950000	6.09381e-15
66.900000	6.26223e-15
66.850000	6.4353e-15
66.800000	6.61315e-15
66.750000	6.79591e-15
66.700000	6.98373e-15
66.650000	7.17672e-15
66.600000	7.37505e-15
66.550000	7.57886e-15
66.500000	7.78829e-15
66.450000	8.00351e-15
66.400000	8.22467e-15
66.350000	8.45194e-15
66.300000	8.68548e-15
66.250000	8.92548e-15
66.200000	9.1721e-15
66.150000	9.42553e-15
66.100000	9.68596e-15
66.050000	9.95358e-15
66.000000	1.02286e-14
65.950000	1.05112e-14
65.900000	1.08016e-14
65.850000	1.11e-14
65.800000	1.14067e-14
65.750000	1.17218e-14
65.700000	1.20456e-14
65.650000	1.23784e-14
65.600000	1.27204e-14
65.550000	1.30718e-14
65.500000	1.34329e-14
65.450000	1.38039e-14
65.400000	1.41852e-14
65.350000	1.45771e-14
65.300000	1.49797e-14
65.250000	1.53935e-14
65.200000	1.58187e-14
65.150000	1.62556e-14
65.100000	1.67046e-14
65.050000	1.7166e-14
65.000000	1.76401e-14
64.950000	1.81273e-14
64.900000	1.86279e-14
64.850000	1.91424e-14
64.800000	1.9671e-14
64.750000	2.02143e-14
64.700000	2.07725e-14
64.650000	2.13462e-14
64.600000	2.19356e-14
64.550000	2.25414e-14
64.500000	2.31638e-14
64.450000	2.38035e-14
64.400000	2.44608e-14
64.350000	2.51362e-14
64.300000	2.58302e-14
64.250000	2.65435e-14
64.200000	2.72763e-14
64.150000	2.80295e-14
64.100000	2.88033e-14
64.050000	2.95986e-14
64.000000	3.04158e-14
63.950000	3.12555e-14
63.900000	3.21184e-14
63.850000	3.30051e-14
63.800000	3.39163e-14
63.750000	3.48526e-14
63.700000	3.58147e-14
63.650000	3.68033e-14
63.600000	3.78193e-14
63.550000	3.88633e-14
63.500000	3.9936e-14
63.450000	4.10384e-14
63.400000	4.21711e-14
63.350000	4.33351e-14
63.300000	4.45312e-14
63.250000	4.57603e-14
63.200000	4.70233e-14
63.150000	4.83212e-14
63.100000	4.96548e-14
63.050000	5.10252e-14
63.000000	5.24334e-14
62.950000	5.38804e-14
62.900000	5.53673e-14
62.850000	5.68953e-14
62.800000	5.84653e-14
62.750000	6.00787e-14
62.700000	6.17366e-14
62.650000	6.34401e-14
62.600000	6.51907e-14
62.550000	6.69895e-14
62.500000	6.88379e-14
62.450000	7.07372e-14
62.400000	7.2689e-14
62.350000	7.46945e-14
62.300000	7.67553e-14
62.250000	7.8873e-14
62.200000	8.1049e-14
62.150000	8.3285e-14
62.100000	8.55827e-14
62.050000	8.79437e-14
62.000000	9.03698e-14
61.950000	9.28627e-14
61.900000	9.54244e-14
61.850000	9.80567e-14
61.800000	1.00762e-13
61.750000	1.03541e-13
61.700000	1.06397e-13
61.650000	1.09332e-13
61.600000	1.12347e-13
61.550000	1.15446e-13
61.500000	1.1863e-13
61.450000	1.21902e-13
61.400000	1.25264e-13
61.350000	1.28719e-13
61.300000	1.32268e-13
61.250000	1.35916e-13
61.200000	1.39664e-13
61.150000	1.43516e-13
61.100000	1.47473e-13
61.050000	1.5154e-13
61.000000	1.55719e-13
60.950000	1.60013e-13
60.900000	1.64425e-13
60.850000	1.68958e-13
60.800000	1.73617e-13
60.750000	1.78404e-13
60.700000	1.83323e-13
60.650000	1.88377e-13
60.600000	1.93571e-13
60.550000	1.98907e-13
60.500000	2.04391e-13
60.450000	2.10026e-13
60.400000	2.15816e-13
60.350000	2.21765e-13
60.300000	2.27878e-13
60.250000	2.3416e-13
60.200000	2.40614e-13
60.150000	2.47247e-13
60.100000	2.54062e-13
60.050000	2.61065e-13
60.000000	2.6826e-13
59.950000	2.75654e-13
59.900000	2.83251e-13
59.850000	2.91058e-13
59.800000	2.99079e-13
59.750000	3.07322e-13
59.700000	3.15791e-13
59.650000	3.24494e-13
59.600000	3.33436e-13
59.550000	3.42625e-13
59.500000	3.52066e-13
59.450000	3.61767e-13
59.400000	3.71736e-13
59.350000	3.81979e-13
59.300000	3.92504e-13
59.250000	4.03318e-13
59.200000	4.14431e-13
59.150000	4.25849e-13
59.100000	4.37581e-13
59.050000	4.49637e-13
59.000000	4.62024e-13
58.950000	4.74752e-13
58.900000	4.87831e-13
58.850000	5.0127e-13
58.800000	5.15078e-13
58.750000	5.29266e-13
58.700000	5.43845e-13
58.650000	5.58826e-13
58.600000	5.74218e-13
58.550000	5.90034e-13
58.500000	6.06285e-13
58.450000	6.22984e-13
58.400000	6.40142e-13
58.350000	6.57772e-13
58.300000	6.75887e-13
58.250000	6.945e-13
58.200000	7.13626e-13
58.150000	7.33278e-13
58.100000	7.53471e-13
58.050000	7.74219e-13
58.000000	7.95538e-13
57.950000	8.17443e-13
57.900000	8.39951e-13
57.850000	8.63078e-13
57.800000	8.86841e-13
57.750000	9.11258e-13
57.700000	9.36347e-13
57.650000	9.62126e-13
57.600000	9.88613e-13
57.550000	1.01583e-12
57.500000	1.04379e-12
57.450000	1.07253e-12
57.400000	1.10205e-12
57.350000	1.13239e-12
57.300000	1.16356e-12
57.250000	1.19559e-12
57.200000	1.22849e-12
57.150000	1.26231e-12
57.100000	1.29705e-12
57.050000	1.33275e-12
57.000000	1.36943e-12
56.950000	1.40712e-12
56.900000	1.44584e-12
56.850000	1.48563e-12
56.800000	1.52651e-12
56.750000	1.56852e-12
56.700000	1.61168e-12
56.650000	1.65603e-12
56.600000	1.70159e-12
56.550000	1.74841e-12
56.500000	1.79652e-12
56.450000	1.84595e-12
56.400000	1.89674e-12
56.350000	1.94892e-12
56.300000	2.00254e-12
56.250000	2.05763e-12
56.200000	2.11423e-12
56.150000	2.17239e-12
56.100000	2.23215e-12
56.050000	2.29355e-12
56.000000	2.35664e-12
55.950000	2.42146e-12
55.900000	2.48807e-12
55.850000	2.5565e-12
55.800000	2.62681e-12
55.750000	2.69906e-12
55.700000	2.77329e-12
55.650000	2.84956e-12
55.600000	2.92792e-12
55.550000	3.00844e-12
55.500000	3.09117e-12
55.450000	3.17617e-12
55.400000	3.26351e-12
55.350000	3.35324e-12
55.300000	3.44544e-12
55.250000	3.54017e-12
55.200000	3.63751e-12
55.150000	3.73752e-12
55.100000	3.84027e-12
55.050000	3.94585e-12
55.000000	4.05432e-12
54.950000	4.16578e-12
54.900000	4.28029e-12
54.850000	4.39795e-12
54.800000	4.51884e-12
54.750000	4.64305e-12
54.700000	4.77067e-12
54.650000	4.90179e-12
54.600000	5.03651e-12
54.550000	5.17494e-12
54.500000	5.31716e-12
54.450000	5.46328e-12
54.400000	5.61342e-12
54.350000	5.76768e-12
54.300000	5.92617e-12
54.250000	6.08902e-12
54.200000	6.25633e-12
54.150000	6.42823e-12
54.100000	6.60486e-12
54.050000	6.78633e-12
54.000000	6.97278e-12
53.950000	7.16434e-12
53.900000	7.36117e-12
53.850000	7.56339e-12
53.800000	7.77116e-12
53.750000	7.98464e-12
53.700000	8.20397e-12
53.650000	8.42932e-12
53.600000	8.66085e-12
53.550000	8.89874e-12
53.500000	9.14315e-12
53.450000	9.39426e-12
53.400000	9.65227e-12
53.350000	9.91735e-12
53.300000	1.01897e-11
53.250000	1.04695e-11
53.200000	1.0757e-11
53.150000	1.10524e-11
53.100000	1.13559e-11
53.050000	1.16677e-11
53.000000	1.19881e-11
52.950000	1.23172e-11
52.900000	1.26554e-11
52.850000	1.30028e-11
52.800000	1.33598e-11
52.750000	1.37265e-11
52.700000	1.41033e-11
52.650000	1.44905e-11
52.600000	1.48882e-11
52.550000	1.52969e-11
52.500000	1.57168e-11
52.450000	1.61481e-11
52.400000	1.65913e-11
52.350000	1.70467e-11
52.300000	1.75145e-11
52.250000	1.79952e-11
52.200000	1.8489e-11
52.150000	1.89964e-11
52.100000	1.95176e-11
52.050000	2.00532e-11
52.000000	2.06034e-11
51.950000	2.11687e-11
51.900000	2.17495e-11
51.850000	2.23462e-11
51.800000	2.29593e-11
51.750000	2.35891e-11
51.700000	2.42362e-11
51.650000	2.4901e-11
51.600000	2.55841e-11
51.550000	2.62859e-11
51.500000	2.70068e-11
51.450000	2.77476e-11
51.400000	2.85086e-11
51.350000	2.92905e-11
51.300000	3.00937e-11
51.250000	3.0919e-11
51.200000	3.17669e-11
51.150000	3.2638e-11
51.100000	3.3533e-11
51.050000	3.44524e-11
51.000000	3.53971e-11
50.950000	3.63676e-11
50.900000	3.73647e-11
50.850000	3.8389e-11
50.800000	3.94414e-11
50.750000	4.05227e-11
50.700000	4.16335e-11
50.650000	4.27747e-11
50.600000	4.39472e-11
50.550000	4.51518e-11
50.500000	4.63893e-11
50.450000	4.76607e-11
50.400000	4.89669e-11
50.350000	5.03089e-11
50.300000	5.16876e-11
50.250000	5.3104e-11
50.200000	5.45591e-11
50.150000	5.60541e-11
50.100000	5.759e-11
50.050000	5.91679e-11
50.000000	6.0789e-11
49.950000	6.24544e-11
49.900000	6.41654e-11
49.850000	6.59232e-11
49.800000	6.7729e-11
49.750000	6.95843e-11
49.700000	7.14903e-11
49.650000	7.34484e-11
49.600000	7.54601e-11
49.550000	7.75268e-11
49.500000	7.965e-11
49.450000	8.18313e-11
49.400000	8.40722e-11
49.350000	8.63745e-11
49.300000	8.87396e-11
49.250000	9.11694e-11
49.200000	9.36657e-11
49.150000	9.62301e-11
49.100000	9.88647e-11
49.050000	1.01571e-10
49.000000	1.04352e-10
48.950000	1.07208e-10
48.900000	1.10143e-10
48.850000	1.13158e-10
48.800000	1.16255e-10
48.750000	1.19437e-10
48.700000	1.22706e-10
48.650000	1.26064e-10
48.600000	1.29514e-10
48.550000	1.33058e-10
48.500000	1.36699e-10
48.450000	1.4044e-10
48.400000	1.44283e-10
48.350000	1.4823e-10
48.300000	1.52286e-10
48.250000	1.56452e-10
48.200000	1.60732e-10
48.150000	1.65129e-10
48.100000	1.69646e-10
48.050000	1.74286e-10
48.000000	1.79053e-10
47.950000	1.83951e-10
47.900000	1.88982e-10
47.850000	1.9415e-10
47.800000	1.9946e-10
47.750000	2.04914e-10
47.700000	2.10517e-10
47.650000	2.16274e-10
47.600000	2.22187e-10
47.550000	2.28262e-10
47.500000	2.34503e-10
47.450000	2.40914e-10
47.400000	2.47499e-10
47.350000	2.54265e-10
47.300000	2.61215e-10
47.250000	2.68355e-10
47.200000	2.7569e-10
47.150000	2.83225e-10
47.100000	2.90965e-10
47.050000	2.98917e-10
47.000000	3.07085e-10
46.950000	3.15477e-10
46.900000	3.24097e-10
46.850000	3.32952e-10
46.800000	3.42049e-10
46.750000	3.51394e-10
46.700000	3.60994e-10
46.650000	3.70856e-10
46.600000	3.80986e-10
46.550000	3.91393e-10
46.500000	4.02083e-10
46.450000	4.13065e-10
46.400000	4.24346e-10
46.350000	4.35935e-10
46.300000	4.4784e-10
46.250000	4.60069e-10
46.200000	4.72632e-10
46.150000	4.85536e-10
46.100000	4.98793e-10
46.050000	5.12411e-10
46.000000	5.264e-10
45.950000	5.4077e-10
45.900000	5.55532e-10
45.850000	5.70695e-10
45.800000	5.86272e-10
45.750000	6.02273e-10
45.700000	6.18711e-10
45.650000	6.35595e-10
45.600000	6.5294e-10
45.550000	6.70757e-10
45.500000	6.8906e-10
45.450000	7.0786e-10
45.400000	7.27173e-10
45.350000	7.47011e-10
45.300000	7.6739e-10
45.250000	7.88324e-10
45.200000	8.09827e-10
45.150000	8.31916e-10
45.100000	8.54606e-10
45.050000	8.77913e-10
45.000000	9.01855e-10
44.950000	9.26449e-10
44.900000	9.51712e-10
44.850000	9.77662e-10
44.800000	1.00432e-09
44.750000	1.0317e-09
44.700000	1.05983e-09
44.650000	1.08872e-09
44.600000	1.1184e-09
44.550000	1.14888e-09
44.500000	1.1802e-09
44.450000	1.21236e-09
44.400000	1.2454e-09
44.350000	1.27934e-09
44.300000	1.3142e-09
44.250000	1.35001e-09
44.200000	1.3868e-09
44.150000	1.42458e-09
44.100000	1.46339e-09
44.050000	1.50326e-09
44.000000	1.54421e-09
43.950000	1.58627e-09
43.900000	1.62948e-09
43.850000	1.67386e-09
43.800000	1.71944e-09
43.750000	1.76627e-09
43.700000	1.81436e-09
43.650000	1.86377e-09
43.600000	1.91451e-09
43.550000	1.96664e-09
43.500000	2.02018e-09
43.450000	2.07517e-09
43.400000	2.13166e-09
43.350000	2.18968e-09
43.300000	2.24928e-09
43.250000	2.31049e-09
43.200000	2.37337e-09
43.150000	2.43796e-09
43.100000	2.5043e-09
43.050000	2.57244e-09
43.000000	2.64243e-09
42.950000	2.71431e-09
42.900000	2.78815e-09
42.850000	2.864e-09
42.800000	2.9419e-09
42.750000	3.02191e-09
42.700000	3.1041e-09
42.650000	3.18852e-09
42.600000	3.27522e-09
42.550000	3.36428e-09
42.500000	3.45575e-09
42.450000	3.54971e-09
42.400000	3.64621e-09
42.350000	3.74533e-09
42.300000	3.84714e-09
42.250000	3.95171e-09
42.200000	4.05911e-09
42.150000	4.16942e-09
42.100000	4.28273e-09
42.050000	4.3991e-09
42.000000	4.51863e-09
41.950000	4.6414e-09
41.900000	4.7675e-09
41.850000	4.89701e-09
41.800000	5.03003e-09
41.750000	5.16666e-09
41.700000	5.30698e-09
41.650000	5.45111e-09
41.600000	5.59914e-09
41.550000	5.75118e-09
41.500000	5.90734e-09
41.450000	6.06773e-09
41.400000	6.23246e-09
41.350000	6.40164e-09
41.300000	6.57541e-09
41.250000	6.75389e-09
41.200000	6.93719e-09
41.150000	7.12545e-09
41.100000	7.31881e-09
41.050000	7.51741e-09
41.000000	7.72137e-09
40.950000	7.93086e-09
40.900000	8.14601e-09
40.850000	8.36698e-09
40.800000	8.59393e-09
40.750000	8.82701e-09
40.700000	9.0664e-09
40.650000	9.31227e-09
40.600000	9.56478e-09
40.550000	9.82411e-09
40.500000	1.00905e-08
40.450000	1.0364e-08
40.400000	1.0645e-08
40.350000	1.09335e-08
40.300000	1.12298e-08
40.250000	1.15342e-08
40.200000	1.18467e-08
40.150000	1.21677e-08
40.100000	1.24974e-08
40.050000	1.2836e-08
40.000000	1.31837e-08
39.950000	1.35408e-08
39.900000	1.39076e-08
39.850000	1.42843e-08
39.800000	1.46711e-08
39.750000	1.50684e-08
39.700000	1.54764e-08
39.650000	1.58954e-08
39.600000	1.63257e-08
39.550000	1.67677e-08
39.500000	1.72215e-08
39.450000	1.76876e-08
39.400000	1.81663e-08
39.350000	1.86579e-08
39.300000	1.91628e-08
39.250000	1.96812e-08
39.200000	2.02137e-08
39.150000	2.07605e-08
39.100000	2.1322e-08
39.050000	2.18987e-08
39.000000	2.24909e-08
38.950000	2.30991e-08
38.900000	2.37237e-08
38.850000	2.43651e-08
38.800000	2.50238e-08
38.750000	2.57002e-08
38.700000	2.63949e-08
38.650000	2.71083e-08
38.600000	2.78409e-08
38.550000	2.85932e-08
38.500000	2.93657e-08
38.450000	3.01591e-08
38.400000	3.09738e-08
38.350000	3.18105e-08
38.300000	3.26697e-08
38.250000	3.3552e-08
38.200000	3.4458e-08
38.150000	3.53884e-08
38.100000	3.63438e-08
38.050000	3.7325e-08
38.000000	3.83325e-08
37.950000	3.93671e-08
37.900000	4.04296e-08
37.850000	4.15206e-08
37.800000	4.26409e-08
37.750000	4.37914e-08
37.700000	4.49728e-08
37.650000	4.61859e-08
37.600000	4.74316e-08
37.550000	4.87108e-08
37.500000	5.00244e-08
37.450000	5.13732e-08
37.400000	5.27583e-08
37.350000	5.41805e-08
37.300000	5.5641e-08
37.250000	5.71406e-08
37.200000	5.86805e-08
37.150000	6.02617e-08
37.100000	6.18854e-08
37.050000	6.35527e-08
37.000000	6.52646e-08
36.950000	6.70225e-08
36.900000	6.88276e-08
36.850000	7.0681e-08
36.800000	7.25842e-08
36.750000	7.45384e-08
36.700000	7.6545e-08
36.650000	7.86054e-08
36.600000	8.07209e-08
36.550000	8.28932e-08
36.500000	8.51237e-08
36.450000	8.74139e-08
36.400000	8.97655e-08
36.350000	9.21801e-08
36.300000	9.46593e-08
36.250000	9.7205e-08
36.200000	9.98187e-08
36.150000	1.02502e-07
36.100000	1.05258e-07
36.050000	1.08087e-07
36.000000	1.10992e-07
35.950000	1.13975e-07
35.900000	1.17038e-07
35.850000	1.20182e-07
35.800000	1.2341e-07
35.750000	1.26725e-07
35.700000	1.30129e-07
35.650000	1.33623e-07
35.600000	1.37211e-07
35.550000	1.40894e-07
35.500000	1.44676e-07
35.450000	1.4856e-07
35.400000	1.52546e-07
35.350000	1.5664e-07
35.300000	1.60842e-07
35.250000	1.65157e-07
35.200000	1.69587e-07
35.150000	1.74135e-07
35.100000	1.78804e-07
35.050000	1.83598e-07
35.000000	1.8852e-07
34.950000	1.93574e-07
34.900000	1.98762e-07
34.850000	2.04088e-07
34.800000	2.09556e-07
34.750000	2.1517e-07
34.700000	2.20934e-07
34.650000	2.26851e-07
34.600000	2.32925e-07
34.550000	2.39162e-07
34.500000	2.45565e-07
34.450000	2.52138e-07
34.400000	2.58886e-07
34.350000	2.65813e-07
34.300000	2.72925e-07
34.250000	2.80227e-07
34.200000	2.87722e-07
34.150000	2.95417e-07
34.100000	3.03316e-07
34.050000	3.11426e-07
34.000000	3.19751e-07
33.950000	3.28297e-07
33.900000	3.3707e-07
33.850000	3.46076e-07
33.800000	3.55322e-07
33.750000	3.64813e-07
33.700000	3.74556e-07
33.650000	3.84558e-07
33.600000	3.94825e-07
33.550000	4.05365e-07
33.500000	4.16184e-07
33.450000	4.2729e-07
33.400000	4.38691e-07
33.350000	4.50394e-07
33.300000	4.62407e-07
33.250000	4.74739e-07
33.200000	4.87397e-07
33.150000	5.00391e-07
33.100000	5.13729e-07
33.050000	5.2742e-07
33.000000	5.41473e-07
32.950000	5.55899e-07
32.900000	5.70706e-07
32.850000	5.85905e-07
32.800000	6.01506e-07
32.750000	6.1752e-07
32.700000	6.33957e-07
32.650000	6.50829e-07
32.600000	6.68146e-07
32.550000	6.85921e-07
32.500000	7.04166e-07
32.450000	7.22892e-07
32.400000	7.42113e-07
32.350000	7.61841e-07
32.300000	7.8209e-07
32.250000	8.02874e-07
32.200000	8.24205e-07
32.150000	8.46099e-07
32.100000	8.68571e-07
32.050000	8.91634e-07
32.000000	9.15306e-07
31.950000	9.39601e-07
31.900000	9.64536e-07
31.850000	9.90128e-07
31.800000	1.01639e-06
31.750000	1.04335e-06
31.700000	1.07102e-06
31.650000	1.09941e-06
31.600000	1.12855e-06
31.550000	1.15846e-06
31.500000	1.18915e-06
31.450000	1.22065e-06
31.400000	1.25298e-06
31.350000	1.28615e-06
31.300000	1.3202e-06
31.250000	1.35514e-06
31.200000	1.391e-06
31.150000	1.4278e-06
31.100000	1.46556e-06
31.050000	1.50431e-06
31.000000	1.54408e-06
30.950000	1.58489e-06
30.900000	1.62678e-06
30.850000	1.66975e-06
30.800000	1.71386e-06
30.750000	1.75911e-06
30.700000	1.80555e-06
30.650000	1.85321e-06
30.600000	1.90211e-06
30.550000	1.95229e-06
30.500000	2.00378e-06
30.450000	2.05662e-06
30.400000	2.11084e-06
30.350000	2.16647e-06
30.300000	2.22355e-06
30.250000	2.28213e-06
30.200000	2.34223e-06
30.150000	2.4039e-06
30.100000	2.46717e-06
30.050000	2.5321e-06
30.000000	2.59871e-06
29.950000	2.66706e-06
29.900000	2.73719e-06
29.850000	2.80914e-06
29.800000	2.88297e-06
29.750000	2.95871e-06
29.700000	3.03642e-06
29.650000	3.11616e-06
29.600000	3.19796e-06
29.550000	3.28188e-06
29.500000	3.36799e-06
29.450000	3.45633e-06
29.400000	3.54695e-06
29.350000	3.63993e-06
29.300000	3.73532e-06
29.250000	3.83318e-06
29.200000	3.93357e-06
29.150000	4.03656e-06
29.100000	4.14221e-06
29.050000	4.25059e-06
29.000000	4.36178e-06
28.950000	4.47584e-06
28.900000	4.59285e-06
28.850000	4.71287e-06
28.800000	4.83599e-06
28.750000	4.96229e-06
28.700000	5.09185e-06
28.650000	5.22474e-06
28.600000	5.36106e-06
28.550000	5.50088e-06
28.500000	5.6443e-06
28.450000	5.79142e-06
28.400000	5.94231e-06
28.350000	6.09708e-06
28.300000	6.25583e-06
28.250000	6.41865e-06
28.200000	6.58566e-06
28.150000	6.75694e-06
28.100000	6.93261e-06
28.050000	7.11279e-06
28.000000	7.29758e-06
27.950000	7.4871e-06
27.900000	7.68147e-06
27.850000	7.8808e-06
27.800000	8.08523e-06
27.750000	8.29488e-06
27.700000	8.50989e-06
27.650000	8.73038e-06
27.600000	8.95648e-06
27.550000	9.18836e-06
27.500000	9.42613e-06
27.450000	9.66996e-06
27.400000	9.91999e-06
27.350000	1.01764e-05
27.300000	1.04393e-05
27.250000	1.07089e-05
27.200000	1.09853e-05
27.150000	1.12687e-05
27.100000	1.15593e-05
27.050000	1.18573e-05
27.000000	1.21628e-05
26.950000	1.2476e-05
26.900000	1.27972e-05
26.850000	1.31265e-05
26.800000	1.3464e-05
26.750000	1.38101e-05
26.700000	1.41649e-05
26.650000	1.45287e-05
26.600000	1.49016e-05
26.550000	1.52839e-05
26.500000	1.56758e-05
26.450000	1.60776e-05
26.400000	1.64894e-05
26.350000	1.69115e-05
26.300000	1.73443e-05
26.250000	1.77878e-05
26.200000	1.82425e-05
26.150000	1.87085e-05
26.100000	1.91862e-05
26.050000	1.96758e-05
26.000000	2.01775e-05
25.950000	2.06918e-05
25.900000	2.12189e-05
25.850000	2.17591e-05
25.800000	2.23127e-05
25.750000	2.28801e-05
25.700000	2.34615e-05
25.650000	2.40574e-05
25.600000	2.4668e-05
25.550000	2.52936e-05
25.500000	2.59348e-05
25.450000	2.65917e-05
25.400000	2.72649e-05
25.350000	2.79546e-05
25.300000	2.86613e-05
25.250000	2.93854e-05
25.200000	3.01273e-05
25.150000	3.08873e-05
25.100000	3.16659e-05
25.050000	3.24637e-05
25.000000	3.32809e-05
24.950000	3.4118e-05
24.900000	3.49756e-05
24.850000	3.5854e-05
24.800000	3.67538e-05
24.750000	3.76754e-05
24.700000	3.86195e-05
24.650000	3.95863e-05
24.600000	4.05766e-05
24.550000	4.15908e-05
24.500000	4.26295e-05
24.450000	4.36932e-05
24.400000	4.47825e-05
24.350000	4.58979e-05
24.300000	4.70401e-05
24.250000	4.82097e-05
24.200000	4.94072e-05
24.150000	5.06334e-05
24.100000	5.18887e-05
24.050000	5.31739e-05
24.000000	5.44897e-05
23.950000	5.58367e-05
23.900000	5.72156e-05
23.850000	5.8627e-05
23.800000	6.00718e-05
23.750000	6.15506e-05
23.700000	6.30641e-05
23.650000	6.46132e-05
23.600000	6.61985e-05
23.550000	6.78209e-05
23.500000	6.9481e-05
23.450000	7.11799e-05
23.400000	7.29181e-05
23.350000	7.46966e-05
23.300000	7.65163e-05
23.250000	7.83778e-05
23.200000	8.02823e-05
23.150000	8.22304e-05
23.100000	8.42231e-05
23.050000	8.62613e-05
23.000000	8.8346e-05
22.950000	9.04779e-05
22.900000	9.26582e-05
22.850000	9.48877e-05
22.800000	9.71675e-05
22.750000	9.94984e-05
22.700000	0.000101881
22.650000	0.000104318
22.600000	0.000106808
22.550000	0.000109354
22.500000	0.000111956
22.450000	0.000114615
22.400000	0.000117332
22.350000	0.000120109
22.300000	0.000122947
22.250000	0.000125845
22.200000	0.000128807
22.150000	0.000131832
22.100000	0.000134922
22.050000	0.000138078
22.000000	0.0001413
21.950000	0.000144591
21.900000	0.000147951
21.850000	0.000151381
21.800000	0.000154882
21.750000	0.000158455
21.700000	0.000162102
21.650000	0.000165824
21.600000	0.000169621
21.550000	0.000173494
21.500000	0.000177446
21.450000	0.000181475
21.400000	0.000185584
21.350000	0.000189774
21.300000	0.000194045
21.250000	0.000198399
21.200000	0.000202835
21.150000	0.000207356
21.100000	0.000211961
21.050000	0.000216651
21.000000	0.000221428
20.950000	0.000226291
20.900000	0.000231242
20.850000	0.00023628
20.800000	0.000241406
20.750000	0.00024662
20.700000	0.000251923
20.650000	0.000257315
20.600000	0.000262794
20.550000	0.000268363
20.500000	0.000274019
20.450000	0.000279762
20.400000	0.000285592
20.350000	0.000291509
20.300000	0.00029751
20.250000	0.000303595
20.200000	0.000309762
20.150000	0.00031601
20.100000	0.000322335
20.050000	0.000328737
20.000000	0.000335212
19.950000	0.000341757
19.900000	0.000348368
19.850000	0.000355042
19.800000	0.000361774
19.750000	0.000368559
19.700000	0.000375391
19.650000	0.000382263
19.600000	0.000389168
19.550000	0.000396099
19.500000	0.000403045
19.450000	0.000409996
19.400000	0.000416942
19.350000	0.000423868
19.300000	0.000430759
19.250000	0.000437598
19.200000	0.000444367
19.150000	0.000451041
19.100000	0.000457596
19.050000	0.000464
19.000000	0.000470217
18.950000	0.000476203
18.900000	0.000481904
18.850000	0.000487249
18.800000	0.000492146
18.750000	0.000496457
18.700000	0.000499954
&
```
