## Supplementary material for "All-at-once RNA folding with 3D motif prediction framed by evolutionary information": RF00718_mir-431.cacofold.helixcov

```
# RMs = 3 L = 86

# RM_HELIX NESTED 35-37 46-48, nbp = 3 nbp_cov = 0
# pvals: 0.999748,0.999748,0.999748
# aggregated NONE
NESTED  ::::::::::::::::::::::::::::::::::<<<________>>>::::::::::::::::::::::::::::::::::::::
        ::::::::::::::::::::::::::::::::::::::::::::::::::::::::::::::::::::::::::::::::::::::

# RM_HELIX NESTED 30-34 53-57, nbp = 5 nbp_cov = 0
# pvals: 0.999748,0.999748,0.999748,0.999748,0.999748
# aggregated NONE
NESTED  :::::::::::::::::::::::::::::<<<<<__________________>>>>>:::::::::::::::::::::::::::::
        ::::::::::::::::::::::::::::::::::::::::::::::::::::::::::::::::::::::::::::::::::::::

# RM_HELIX NESTED 1-26 61-86, nbp = 24 nbp_cov = 0
# pvals: 0.999748,0.999748,0.999748,0.999748,0.999748,0.999748,0.999748,0.999748,0.999748,0.999748,0.999748,0.999748,0.999748,0.999748,0.999748,0.999748,0.999748,0.999748,0.999748,0.999748,0.999748,0.999748,0.999748,0.999748
# aggregated NONE
NESTED  <<<<-<<<<<<<<<<<<<<<<<<-<<__________________________________>>->>>>>>>>>>>>>>>>>>->>>>
        ::::::::::::::::::::::::::::::::::::::::::::::::::::::::::::::::::::::::::::::::::::::
```
