## Supplementary material for "All-at-once RNA folding with 3D motif prediction framed by evolutionary information": RF00718_mir-431.helixcov

```
# RMs = 2 L = 86

# RM_HELIX NESTED 35-37 46-48, nbp = 3 nbp_cov = 0
# pvals: 0.999748,0.999748,0.999748
# aggregated NONE
NESTED  ::::::::::::::::::::::::::::::::::<<<________>>>::::::::::::::::::::::::::::::::::::::
        ::::::::::::::::::::::::::::::::::::::::::::::::::::::::::::::::::::::::::::::::::::::

# RM_HELIX NESTED 1-34 53-86, nbp = 29 nbp_cov = 0
# pvals: 0.999748,0.999748,0.999748,0.999748,0.999748,0.999748,0.999748,0.999748,0.999748,0.999748,0.999748,0.999748,0.999748,0.999748,0.999748,0.999748,0.999748,0.999748,0.999748,0.999748,0.999748,0.999748,0.999748,0.999748,0.999748,0.999748,0.999748,0.999748,0.999748
# aggregated NONE
NESTED  <<<<-<<<<<<<-<<<<<<<<<<-<<-<-<<<<<__________________>>>>>->->>->>>>>>>>>>->>>>>>>->>>>
        ::::::::::::::::::::::::::::::::::::::::::::::::::::::::::::::::::::::::::::::::::::::
```
