## Supplementary material for "All-at-once RNA folding with 3D motif prediction framed by evolutionary information": RF00718_mir-431.surv

```
0.000000	0.03125
-0.001584	1
&
1.595889	0.000276014
1.591254	0.000552029
-0.001584	0.999724
-0.068751	1
&
3.082538	1.36799e-06
3.078543	8.20793e-06
1.917498	2.18878e-05
1.591254	0.000525308
-0.001584	0.999748
-0.068751	1
&
16.200265	1.01598e-10
16.195467	1.02018e-10
16.190670	1.0244e-10
16.185872	1.02863e-10
16.181074	1.03288e-10
16.176277	1.03715e-10
16.171479	1.04144e-10
16.166681	1.04574e-10
16.161883	1.05006e-10
16.157086	1.0544e-10
16.152288	1.05876e-10
16.147490	1.06313e-10
16.142693	1.06753e-10
16.137895	1.07194e-10
16.133097	1.07637e-10
16.128300	1.08081e-10
16.123502	1.08528e-10
16.118704	1.08976e-10
16.113906	1.09427e-10
16.109109	1.09879e-10
16.104311	1.10333e-10
16.099513	1.10789e-10
16.094716	1.11247e-10
16.089918	1.11706e-10
16.085120	1.12168e-10
16.080322	1.12632e-10
16.075525	1.13097e-10
16.070727	1.13564e-10
16.065929	1.14034e-10
16.061132	1.14505e-10
16.056334	1.14978e-10
16.051536	1.15453e-10
16.046739	1.1593e-10
16.041941	1.16409e-10
16.037143	1.1689e-10
16.032345	1.17373e-10
16.027548	1.17858e-10
16.022750	1.18345e-10
16.017952	1.18834e-10
16.013155	1.19325e-10
16.008357	1.19818e-10
16.003559	1.20314e-10
15.998761	1.20811e-10
15.993964	1.2131e-10
15.989166	1.21811e-10
15.984368	1.22315e-10
15.979571	1.2282e-10
15.974773	1.23327e-10
15.969975	1.23837e-10
15.965178	1.24349e-10
15.960380	1.24863e-10
15.955582	1.25379e-10
15.950784	1.25897e-10
15.945987	1.26417e-10
15.941189	1.26939e-10
15.936391	1.27464e-10
15.931594	1.27991e-10
15.926796	1.28519e-10
15.921998	1.29051e-10
15.917201	1.29584e-10
15.912403	1.30119e-10
15.907605	1.30657e-10
15.902807	1.31197e-10
15.898010	1.31739e-10
15.893212	1.32283e-10
15.888414	1.3283e-10
15.883617	1.33379e-10
15.878819	1.3393e-10
15.874021	1.34483e-10
15.869223	1.35039e-10
15.864426	1.35597e-10
15.859628	1.36157e-10
15.854830	1.3672e-10
15.850033	1.37285e-10
15.845235	1.37852e-10
15.840437	1.38422e-10
15.835640	1.38994e-10
15.830842	1.39568e-10
15.826044	1.40145e-10
15.821246	1.40724e-10
15.816449	1.41306e-10
15.811651	1.4189e-10
15.806853	1.42476e-10
15.802056	1.43065e-10
15.797258	1.43656e-10
15.792460	1.44249e-10
15.787662	1.44846e-10
15.782865	1.45444e-10
15.778067	1.46045e-10
15.773269	1.46649e-10
15.768472	1.47255e-10
15.763674	1.47863e-10
15.758876	1.48474e-10
15.754079	1.49088e-10
15.749281	1.49704e-10
15.744483	1.50322e-10
15.739685	1.50943e-10
15.734888	1.51567e-10
15.730090	1.52193e-10
15.725292	1.52822e-10
15.720495	1.53454e-10
15.715697	1.54088e-10
15.710899	1.54725e-10
15.706102	1.55364e-10
15.701304	1.56006e-10
15.696506	1.56651e-10
15.691708	1.57298e-10
15.686911	1.57948e-10
15.682113	1.58601e-10
15.677315	1.59256e-10
15.672518	1.59914e-10
15.667720	1.60575e-10
15.662922	1.61238e-10
15.658124	1.61905e-10
15.653327	1.62574e-10
15.648529	1.63246e-10
15.643731	1.6392e-10
15.638934	1.64597e-10
15.634136	1.65278e-10
15.629338	1.65961e-10
15.624541	1.66646e-10
15.619743	1.67335e-10
15.614945	1.68026e-10
15.610147	1.68721e-10
15.605350	1.69418e-10
15.600552	1.70118e-10
15.595754	1.70821e-10
15.590957	1.71527e-10
15.586159	1.72236e-10
15.581361	1.72947e-10
15.576563	1.73662e-10
15.571766	1.7438e-10
15.566968	1.751e-10
15.562170	1.75824e-10
15.557373	1.7655e-10
15.552575	1.7728e-10
15.547777	1.78012e-10
15.542980	1.78748e-10
15.538182	1.79487e-10
15.533384	1.80228e-10
15.528586	1.80973e-10
15.523789	1.81721e-10
15.518991	1.82472e-10
15.514193	1.83226e-10
15.509396	1.83983e-10
15.504598	1.84743e-10
15.499800	1.85507e-10
15.495003	1.86273e-10
15.490205	1.87043e-10
15.485407	1.87816e-10
15.480609	1.88592e-10
15.475812	1.89371e-10
15.471014	1.90154e-10
15.466216	1.90939e-10
15.461419	1.91728e-10
15.456621	1.92521e-10
15.451823	1.93316e-10
15.447025	1.94115e-10
15.442228	1.94917e-10
15.437430	1.95723e-10
15.432632	1.96531e-10
15.427835	1.97344e-10
15.423037	1.98159e-10
15.418239	1.98978e-10
15.413442	1.998e-10
15.408644	2.00626e-10
15.403846	2.01455e-10
15.399048	2.02287e-10
15.394251	2.03123e-10
15.389453	2.03962e-10
15.384655	2.04805e-10
15.379858	2.05652e-10
15.375060	2.06501e-10
15.370262	2.07355e-10
15.365464	2.08212e-10
15.360667	2.09072e-10
15.355869	2.09936e-10
15.351071	2.10803e-10
15.346274	2.11674e-10
15.341476	2.12549e-10
15.336678	2.13427e-10
15.331881	2.14309e-10
15.327083	2.15195e-10
15.322285	2.16084e-10
15.317487	2.16977e-10
15.312690	2.17874e-10
15.307892	2.18774e-10
15.303094	2.19678e-10
15.298297	2.20586e-10
15.293499	2.21497e-10
15.288701	2.22413e-10
15.283904	2.23332e-10
15.279106	2.24254e-10
15.274308	2.25181e-10
15.269510	2.26112e-10
15.264713	2.27046e-10
15.259915	2.27984e-10
15.255117	2.28926e-10
15.250320	2.29872e-10
15.245522	2.30822e-10
15.240724	2.31776e-10
15.235926	2.32734e-10
15.231129	2.33695e-10
15.226331	2.34661e-10
15.221533	2.35631e-10
15.216736	2.36604e-10
15.211938	2.37582e-10
15.207140	2.38564e-10
15.202343	2.3955e-10
15.197545	2.4054e-10
15.192747	2.41533e-10
15.187949	2.42532e-10
15.183152	2.43534e-10
15.178354	2.4454e-10
15.173556	2.45551e-10
15.168759	2.46565e-10
15.163961	2.47584e-10
15.159163	2.48607e-10
15.154365	2.49634e-10
15.149568	2.50666e-10
15.144770	2.51702e-10
15.139972	2.52742e-10
15.135175	2.53786e-10
15.130377	2.54835e-10
15.125579	2.55888e-10
15.120782	2.56945e-10
15.115984	2.58007e-10
15.111186	2.59073e-10
15.106388	2.60144e-10
15.101591	2.61219e-10
15.096793	2.62298e-10
15.091995	2.63382e-10
15.087198	2.64471e-10
15.082400	2.65563e-10
15.077602	2.66661e-10
15.072804	2.67763e-10
15.068007	2.68869e-10
15.063209	2.6998e-10
15.058411	2.71096e-10
15.053614	2.72216e-10
15.048816	2.73341e-10
15.044018	2.7447e-10
15.039221	2.75605e-10
15.034423	2.76743e-10
15.029625	2.77887e-10
15.024827	2.79035e-10
15.020030	2.80188e-10
15.015232	2.81346e-10
15.010434	2.82509e-10
15.005637	2.83676e-10
15.000839	2.84848e-10
14.996041	2.86025e-10
14.991244	2.87207e-10
14.986446	2.88394e-10
14.981648	2.89586e-10
14.976850	2.90782e-10
14.972053	2.91984e-10
14.967255	2.9319e-10
14.962457	2.94402e-10
14.957660	2.95619e-10
14.952862	2.9684e-10
14.948064	2.98067e-10
14.943266	2.99298e-10
14.938469	3.00535e-10
14.933671	3.01777e-10
14.928873	3.03024e-10
14.924076	3.04276e-10
14.919278	3.05534e-10
14.914480	3.06796e-10
14.909683	3.08064e-10
14.904885	3.09337e-10
14.900087	3.10615e-10
14.895289	3.11899e-10
14.890492	3.13187e-10
14.885694	3.14482e-10
14.880896	3.15781e-10
14.876099	3.17086e-10
14.871301	3.18396e-10
14.866503	3.19712e-10
14.861705	3.21033e-10
14.856908	3.2236e-10
14.852110	3.23692e-10
14.847312	3.25029e-10
14.842515	3.26372e-10
14.837717	3.27721e-10
14.832919	3.29075e-10
14.828122	3.30435e-10
14.823324	3.318e-10
14.818526	3.33172e-10
14.813728	3.34548e-10
14.808931	3.35931e-10
14.804133	3.37319e-10
14.799335	3.38713e-10
14.794538	3.40112e-10
14.789740	3.41518e-10
14.784942	3.42929e-10
14.780145	3.44346e-10
14.775347	3.45769e-10
14.770549	3.47198e-10
14.765751	3.48633e-10
14.760954	3.50073e-10
14.756156	3.5152e-10
14.751358	3.52972e-10
14.746561	3.54431e-10
14.741763	3.55895e-10
14.736965	3.57366e-10
14.732167	3.58843e-10
14.727370	3.60326e-10
14.722572	3.61815e-10
14.717774	3.6331e-10
14.712977	3.64811e-10
14.708179	3.66318e-10
14.703381	3.67832e-10
14.698584	3.69352e-10
14.693786	3.70878e-10
14.688988	3.72411e-10
14.684190	3.7395e-10
14.679393	3.75495e-10
14.674595	3.77047e-10
14.669797	3.78605e-10
14.665000	3.80169e-10
14.660202	3.8174e-10
14.655404	3.83318e-10
14.650606	3.84902e-10
14.645809	3.86492e-10
14.641011	3.88089e-10
14.636213	3.89693e-10
14.631416	3.91303e-10
14.626618	3.9292e-10
14.621820	3.94544e-10
14.617023	3.96174e-10
14.612225	3.97811e-10
14.607427	3.99455e-10
14.602629	4.01106e-10
14.597832	4.02763e-10
14.593034	4.04427e-10
14.588236	4.06098e-10
14.583439	4.07777e-10
14.578641	4.09462e-10
14.573843	4.11154e-10
14.569046	4.12853e-10
14.564248	4.14559e-10
14.559450	4.16272e-10
14.554652	4.17992e-10
14.549855	4.19719e-10
14.545057	4.21453e-10
14.540259	4.23195e-10
14.535462	4.24944e-10
14.530664	4.267e-10
14.525866	4.28463e-10
14.521068	4.30233e-10
14.516271	4.32011e-10
14.511473	4.33796e-10
14.506675	4.35589e-10
14.501878	4.37389e-10
14.497080	4.39196e-10
14.492282	4.41011e-10
14.487485	4.42833e-10
14.482687	4.44663e-10
14.477889	4.46501e-10
14.473091	4.48346e-10
14.468294	4.50198e-10
14.463496	4.52059e-10
14.458698	4.53927e-10
14.453901	4.55803e-10
14.449103	4.57686e-10
14.444305	4.59577e-10
14.439507	4.61476e-10
14.434710	4.63383e-10
14.429912	4.65298e-10
14.425114	4.67221e-10
14.420317	4.69151e-10
14.415519	4.7109e-10
14.410721	4.73037e-10
14.405924	4.74991e-10
14.401126	4.76954e-10
14.396328	4.78925e-10
14.391530	4.80904e-10
14.386733	4.82891e-10
14.381935	4.84887e-10
14.377137	4.8689e-10
14.372340	4.88902e-10
14.367542	4.90923e-10
14.362744	4.92951e-10
14.357947	4.94988e-10
14.353149	4.97034e-10
14.348351	4.99087e-10
14.343553	5.0115e-10
14.338756	5.03221e-10
14.333958	5.053e-10
14.329160	5.07388e-10
14.324363	5.09485e-10
14.319565	5.1159e-10
14.314767	5.13704e-10
14.309969	5.15827e-10
14.305172	5.17958e-10
14.300374	5.20099e-10
14.295576	5.22248e-10
14.290779	5.24406e-10
14.285981	5.26573e-10
14.281183	5.28749e-10
14.276386	5.30934e-10
14.271588	5.33128e-10
14.266790	5.35331e-10
14.261992	5.37543e-10
14.257195	5.39764e-10
14.252397	5.41994e-10
14.247599	5.44234e-10
14.242802	5.46483e-10
14.238004	5.48741e-10
14.233206	5.51009e-10
14.228408	5.53285e-10
14.223611	5.55572e-10
14.218813	5.57868e-10
14.214015	5.60173e-10
14.209218	5.62488e-10
14.204420	5.64812e-10
14.199622	5.67146e-10
14.194825	5.69489e-10
14.190027	5.71843e-10
14.185229	5.74206e-10
14.180431	5.76578e-10
14.175634	5.78961e-10
14.170836	5.81353e-10
14.166038	5.83756e-10
14.161241	5.86168e-10
14.156443	5.8859e-10
14.151645	5.91022e-10
14.146847	5.93464e-10
14.142050	5.95917e-10
14.137252	5.98379e-10
14.132454	6.00852e-10
14.127657	6.03335e-10
14.122859	6.05828e-10
14.118061	6.08331e-10
14.113264	6.10845e-10
14.108466	6.13369e-10
14.103668	6.15904e-10
14.098870	6.18449e-10
14.094073	6.21004e-10
14.089275	6.2357e-10
14.084477	6.26147e-10
14.079680	6.28735e-10
14.074882	6.31333e-10
14.070084	6.33941e-10
14.065287	6.36561e-10
14.060489	6.39191e-10
14.055691	6.41833e-10
14.050893	6.44485e-10
14.046096	6.47148e-10
14.041298	6.49822e-10
14.036500	6.52507e-10
14.031703	6.55204e-10
14.026905	6.57911e-10
14.022107	6.6063e-10
14.017309	6.6336e-10
14.012512	6.66101e-10
14.007714	6.68853e-10
14.002916	6.71617e-10
13.998119	6.74392e-10
13.993321	6.77179e-10
13.988523	6.79977e-10
13.983726	6.82787e-10
13.978928	6.85609e-10
13.974130	6.88442e-10
13.969332	6.91287e-10
13.964535	6.94143e-10
13.959737	6.97012e-10
13.954939	6.99892e-10
13.950142	7.02784e-10
13.945344	7.05688e-10
13.940546	7.08604e-10
13.935748	7.11532e-10
13.930951	7.14472e-10
13.926153	7.17425e-10
13.921355	7.20389e-10
13.916558	7.23366e-10
13.911760	7.26355e-10
13.906962	7.29357e-10
13.902165	7.3237e-10
13.897367	7.35397e-10
13.892569	7.38436e-10
13.887771	7.41487e-10
13.882974	7.44551e-10
13.878176	7.47628e-10
13.873378	7.50717e-10
13.868581	7.53819e-10
13.863783	7.56934e-10
13.858985	7.60062e-10
13.854188	7.63203e-10
13.849390	7.66356e-10
13.844592	7.69523e-10
13.839794	7.72703e-10
13.834997	7.75896e-10
13.830199	7.79102e-10
13.825401	7.82322e-10
13.820604	7.85554e-10
13.815806	7.888e-10
13.811008	7.9206e-10
13.806210	7.95333e-10
13.801413	7.98619e-10
13.796615	8.01919e-10
13.791817	8.05233e-10
13.787020	8.08561e-10
13.782222	8.11902e-10
13.777424	8.15257e-10
13.772627	8.18625e-10
13.767829	8.22008e-10
13.763031	8.25405e-10
13.758233	8.28816e-10
13.753436	8.32241e-10
13.748638	8.3568e-10
13.743840	8.39133e-10
13.739043	8.426e-10
13.734245	8.46082e-10
13.729447	8.49578e-10
13.724649	8.53089e-10
13.719852	8.56614e-10
13.715054	8.60154e-10
13.710256	8.63708e-10
13.705459	8.67277e-10
13.700661	8.70861e-10
13.695863	8.7446e-10
13.691066	8.78073e-10
13.686268	8.81701e-10
13.681470	8.85345e-10
13.676672	8.89003e-10
13.671875	8.92677e-10
13.667077	8.96366e-10
13.662279	9.0007e-10
13.657482	9.03789e-10
13.652684	9.07523e-10
13.647886	9.11274e-10
13.643089	9.15039e-10
13.638291	9.1882e-10
13.633493	9.22617e-10
13.628695	9.2643e-10
13.623898	9.30258e-10
13.619100	9.34102e-10
13.614302	9.37962e-10
13.609505	9.41838e-10
13.604707	9.45729e-10
13.599909	9.49637e-10
13.595111	9.53562e-10
13.590314	9.57502e-10
13.585516	9.61459e-10
13.580718	9.65431e-10
13.575921	9.69421e-10
13.571123	9.73427e-10
13.566325	9.77449e-10
13.561528	9.81488e-10
13.556730	9.85544e-10
13.551932	9.89616e-10
13.547134	9.93706e-10
13.542337	9.97812e-10
13.537539	1.00194e-09
13.532741	1.00608e-09
13.527944	1.01023e-09
13.523146	1.01441e-09
13.518348	1.0186e-09
13.513550	1.02281e-09
13.508753	1.02703e-09
13.503955	1.03128e-09
13.499157	1.03554e-09
13.494360	1.03982e-09
13.489562	1.04412e-09
13.484764	1.04843e-09
13.479967	1.05276e-09
13.475169	1.05711e-09
13.470371	1.06148e-09
13.465573	1.06587e-09
13.460776	1.07027e-09
13.455978	1.07469e-09
13.451180	1.07914e-09
13.446383	1.08359e-09
13.441585	1.08807e-09
13.436787	1.09257e-09
13.431990	1.09708e-09
13.427192	1.10162e-09
13.422394	1.10617e-09
13.417596	1.11074e-09
13.412799	1.11533e-09
13.408001	1.11994e-09
13.403203	1.12457e-09
13.398406	1.12921e-09
13.393608	1.13388e-09
13.388810	1.13856e-09
13.384012	1.14327e-09
13.379215	1.14799e-09
13.374417	1.15274e-09
13.369619	1.1575e-09
13.364822	1.16228e-09
13.360024	1.16709e-09
13.355226	1.17191e-09
13.350429	1.17675e-09
13.345631	1.18161e-09
13.340833	1.1865e-09
13.336035	1.1914e-09
13.331238	1.19632e-09
13.326440	1.20127e-09
13.321642	1.20623e-09
13.316845	1.21121e-09
13.312047	1.21622e-09
13.307249	1.22125e-09
13.302451	1.22629e-09
13.297654	1.23136e-09
13.292856	1.23645e-09
13.288058	1.24156e-09
13.283261	1.24669e-09
13.278463	1.25184e-09
13.273665	1.25701e-09
13.268868	1.26221e-09
13.264070	1.26742e-09
13.259272	1.27266e-09
13.254474	1.27792e-09
13.249677	1.2832e-09
13.244879	1.2885e-09
13.240081	1.29383e-09
13.235284	1.29917e-09
13.230486	1.30454e-09
13.225688	1.30993e-09
13.220891	1.31534e-09
13.216093	1.32078e-09
13.211295	1.32624e-09
13.206497	1.33172e-09
13.201700	1.33722e-09
13.196902	1.34275e-09
13.192104	1.34829e-09
13.187307	1.35387e-09
13.182509	1.35946e-09
13.177711	1.36508e-09
13.172913	1.37072e-09
13.168116	1.37638e-09
13.163318	1.38207e-09
13.158520	1.38778e-09
13.153723	1.39352e-09
13.148925	1.39927e-09
13.144127	1.40506e-09
13.139330	1.41086e-09
13.134532	1.41669e-09
13.129734	1.42255e-09
13.124936	1.42842e-09
13.120139	1.43433e-09
13.115341	1.44025e-09
13.110543	1.44621e-09
13.105746	1.45218e-09
13.100948	1.45818e-09
13.096150	1.46421e-09
13.091352	1.47026e-09
13.086555	1.47633e-09
13.081757	1.48243e-09
13.076959	1.48856e-09
13.072162	1.49471e-09
13.067364	1.50089e-09
13.062566	1.50709e-09
13.057769	1.51332e-09
13.052971	1.51957e-09
13.048173	1.52585e-09
13.043375	1.53216e-09
13.038578	1.53849e-09
13.033780	1.54484e-09
13.028982	1.55123e-09
13.024185	1.55764e-09
13.019387	1.56407e-09
13.014589	1.57054e-09
13.009791	1.57703e-09
13.004994	1.58354e-09
13.000196	1.59009e-09
12.995398	1.59666e-09
12.990601	1.60326e-09
12.985803	1.60988e-09
12.981005	1.61653e-09
12.976208	1.62321e-09
12.971410	1.62992e-09
12.966612	1.63666e-09
12.961814	1.64342e-09
12.957017	1.65021e-09
12.952219	1.65703e-09
12.947421	1.66388e-09
12.942624	1.67075e-09
12.937826	1.67766e-09
12.933028	1.68459e-09
12.928231	1.69155e-09
12.923433	1.69854e-09
12.918635	1.70556e-09
12.913837	1.71261e-09
12.909040	1.71968e-09
12.904242	1.72679e-09
12.899444	1.73392e-09
12.894647	1.74109e-09
12.889849	1.74828e-09
12.885051	1.75551e-09
12.880253	1.76276e-09
12.875456	1.77005e-09
12.870658	1.77736e-09
12.865860	1.7847e-09
12.861063	1.79208e-09
12.856265	1.79948e-09
12.851467	1.80692e-09
12.846670	1.81439e-09
12.841872	1.82188e-09
12.837074	1.82941e-09
12.832276	1.83697e-09
12.827479	1.84456e-09
12.822681	1.85219e-09
12.817883	1.85984e-09
12.813086	1.86752e-09
12.808288	1.87524e-09
12.803490	1.88299e-09
12.798692	1.89077e-09
12.793895	1.89858e-09
12.789097	1.90643e-09
12.784299	1.91431e-09
12.779502	1.92222e-09
12.774704	1.93016e-09
12.769906	1.93814e-09
12.765109	1.94615e-09
12.760311	1.95419e-09
12.755513	1.96226e-09
12.750715	1.97037e-09
12.745918	1.97851e-09
12.741120	1.98669e-09
12.736322	1.9949e-09
12.731525	2.00314e-09
12.726727	2.01142e-09
12.721929	2.01973e-09
12.717132	2.02808e-09
12.712334	2.03646e-09
12.707536	2.04487e-09
12.702738	2.05332e-09
12.697941	2.06181e-09
12.693143	2.07033e-09
12.688345	2.07888e-09
12.683548	2.08747e-09
12.678750	2.0961e-09
12.673952	2.10476e-09
12.669154	2.11346e-09
12.664357	2.12219e-09
12.659559	2.13096e-09
12.654761	2.13977e-09
12.649964	2.14861e-09
12.645166	2.15749e-09
12.640368	2.1664e-09
12.635571	2.17535e-09
12.630773	2.18434e-09
12.625975	2.19337e-09
12.621177	2.20243e-09
12.616380	2.21153e-09
12.611582	2.22067e-09
12.606784	2.22985e-09
12.601987	2.23906e-09
12.597189	2.24831e-09
12.592391	2.2576e-09
12.587593	2.26693e-09
12.582796	2.2763e-09
12.577998	2.28571e-09
12.573200	2.29515e-09
12.568403	2.30464e-09
12.563605	2.31416e-09
12.558807	2.32372e-09
12.554010	2.33332e-09
12.549212	2.34297e-09
12.544414	2.35265e-09
12.539616	2.36237e-09
12.534819	2.37213e-09
12.530021	2.38193e-09
12.525223	2.39178e-09
12.520426	2.40166e-09
12.515628	2.41158e-09
12.510830	2.42155e-09
12.506033	2.43156e-09
12.501235	2.4416e-09
12.496437	2.45169e-09
12.491639	2.46182e-09
12.486842	2.472e-09
12.482044	2.48221e-09
12.477246	2.49247e-09
12.472449	2.50277e-09
12.467651	2.51311e-09
12.462853	2.52349e-09
12.458055	2.53392e-09
12.453258	2.54439e-09
12.448460	2.55491e-09
12.443662	2.56546e-09
12.438865	2.57607e-09
12.434067	2.58671e-09
12.429269	2.5974e-09
12.424472	2.60813e-09
12.419674	2.61891e-09
12.414876	2.62973e-09
12.410078	2.6406e-09
12.405281	2.65151e-09
12.400483	2.66247e-09
12.395685	2.67347e-09
12.390888	2.68452e-09
12.386090	2.69561e-09
12.381292	2.70675e-09
12.376494	2.71793e-09
12.371697	2.72916e-09
12.366899	2.74044e-09
12.362101	2.75176e-09
12.357304	2.76314e-09
12.352506	2.77455e-09
12.347708	2.78602e-09
12.342911	2.79753e-09
12.338113	2.80909e-09
12.333315	2.8207e-09
12.328517	2.83235e-09
12.323720	2.84406e-09
12.318922	2.85581e-09
12.314124	2.86761e-09
12.309327	2.87946e-09
12.304529	2.89136e-09
12.299731	2.90331e-09
12.294934	2.91531e-09
12.290136	2.92735e-09
12.285338	2.93945e-09
12.280540	2.95159e-09
12.275743	2.96379e-09
12.270945	2.97604e-09
12.266147	2.98834e-09
12.261350	3.00068e-09
12.256552	3.01308e-09
12.251754	3.02553e-09
12.246956	3.03804e-09
12.242159	3.05059e-09
12.237361	3.0632e-09
12.232563	3.07585e-09
12.227766	3.08856e-09
12.222968	3.10133e-09
12.218170	3.11414e-09
12.213373	3.12701e-09
12.208575	3.13993e-09
12.203777	3.15291e-09
12.198979	3.16594e-09
12.194182	3.17902e-09
12.189384	3.19215e-09
12.184586	3.20535e-09
12.179789	3.21859e-09
12.174991	3.23189e-09
12.170193	3.24525e-09
12.165395	3.25866e-09
12.160598	3.27212e-09
12.155800	3.28564e-09
12.151002	3.29922e-09
12.146205	3.31285e-09
12.141407	3.32654e-09
12.136609	3.34029e-09
12.131812	3.35409e-09
12.127014	3.36795e-09
12.122216	3.38187e-09
12.117418	3.39584e-09
12.112621	3.40987e-09
12.107823	3.42396e-09
12.103025	3.43811e-09
12.098228	3.45232e-09
12.093430	3.46659e-09
12.088632	3.48091e-09
12.083835	3.4953e-09
12.079037	3.50974e-09
12.074239	3.52424e-09
12.069441	3.5388e-09
12.064644	3.55343e-09
12.059846	3.56811e-09
12.055048	3.58286e-09
12.050251	3.59766e-09
12.045453	3.61253e-09
12.040655	3.62745e-09
12.035857	3.64244e-09
12.031060	3.6575e-09
12.026262	3.67261e-09
12.021464	3.68779e-09
12.016667	3.70302e-09
12.011869	3.71833e-09
12.007071	3.73369e-09
12.002274	3.74912e-09
11.997476	3.76461e-09
11.992678	3.78017e-09
11.987880	3.79579e-09
11.983083	3.81147e-09
11.978285	3.82722e-09
11.973487	3.84304e-09
11.968690	3.85892e-09
11.963892	3.87486e-09
11.959094	3.89088e-09
11.954296	3.90695e-09
11.949499	3.9231e-09
11.944701	3.93931e-09
11.939903	3.95559e-09
11.935106	3.97193e-09
11.930308	3.98835e-09
11.925510	4.00483e-09
11.920713	4.02138e-09
11.915915	4.03799e-09
11.911117	4.05468e-09
11.906319	4.07143e-09
11.901522	4.08826e-09
11.896724	4.10515e-09
11.891926	4.12211e-09
11.887129	4.13915e-09
11.882331	4.15625e-09
11.877533	4.17343e-09
11.872735	4.19067e-09
11.867938	4.20799e-09
11.863140	4.22538e-09
11.858342	4.24284e-09
11.853545	4.26037e-09
11.848747	4.27797e-09
11.843949	4.29565e-09
11.839152	4.3134e-09
11.834354	4.33123e-09
11.829556	4.34912e-09
11.824758	4.3671e-09
11.819961	4.38514e-09
11.815163	4.40326e-09
11.810365	4.42146e-09
11.805568	4.43973e-09
11.800770	4.45807e-09
11.795972	4.4765e-09
11.791175	4.49499e-09
11.786377	4.51357e-09
11.781579	4.53222e-09
11.776781	4.55095e-09
11.771984	4.56975e-09
11.767186	4.58864e-09
11.762388	4.6076e-09
11.757591	4.62664e-09
11.752793	4.64575e-09
11.747995	4.66495e-09
11.743197	4.68423e-09
11.738400	4.70359e-09
11.733602	4.72302e-09
11.728804	4.74254e-09
11.724007	4.76214e-09
11.719209	4.78181e-09
11.714411	4.80157e-09
11.709614	4.82141e-09
11.704816	4.84134e-09
11.700018	4.86134e-09
11.695220	4.88143e-09
11.690423	4.9016e-09
11.685625	4.92186e-09
11.680827	4.94219e-09
11.676030	4.96262e-09
11.671232	4.98312e-09
11.666434	5.00372e-09
11.661636	5.02439e-09
11.656839	5.04515e-09
11.652041	5.066e-09
11.647243	5.08694e-09
11.642446	5.10796e-09
11.637648	5.12906e-09
11.632850	5.15026e-09
11.628053	5.17154e-09
11.623255	5.19291e-09
11.618457	5.21437e-09
11.613659	5.23591e-09
11.608862	5.25755e-09
11.604064	5.27928e-09
11.599266	5.30109e-09
11.594469	5.323e-09
11.589671	5.34499e-09
11.584873	5.36708e-09
11.580076	5.38926e-09
11.575278	5.41153e-09
11.570480	5.43389e-09
11.565682	5.45634e-09
11.560885	5.47889e-09
11.556087	5.50153e-09
11.551289	5.52426e-09
11.546492	5.54709e-09
11.541694	5.57001e-09
11.536896	5.59303e-09
11.532098	5.61614e-09
11.527301	5.63935e-09
11.522503	5.66265e-09
11.517705	5.68605e-09
11.512908	5.70955e-09
11.508110	5.73314e-09
11.503312	5.75683e-09
11.498515	5.78062e-09
11.493717	5.8045e-09
11.488919	5.82849e-09
11.484121	5.85257e-09
11.479324	5.87676e-09
11.474526	5.90104e-09
11.469728	5.92543e-09
11.464931	5.94991e-09
11.460133	5.9745e-09
11.455335	5.99919e-09
11.450537	6.02398e-09
11.445740	6.04887e-09
11.440942	6.07386e-09
11.436144	6.09896e-09
11.431347	6.12417e-09
11.426549	6.14947e-09
11.421751	6.17488e-09
11.416954	6.2004e-09
11.412156	6.22602e-09
11.407358	6.25175e-09
11.402560	6.27758e-09
11.397763	6.30352e-09
11.392965	6.32957e-09
11.388167	6.35572e-09
11.383370	6.38199e-09
11.378572	6.40836e-09
11.373774	6.43484e-09
11.368977	6.46143e-09
11.364179	6.48813e-09
11.359381	6.51494e-09
11.354583	6.54186e-09
11.349786	6.56889e-09
11.344988	6.59604e-09
11.340190	6.6233e-09
11.335393	6.65066e-09
11.330595	6.67815e-09
11.325797	6.70574e-09
11.320999	6.73345e-09
11.316202	6.76128e-09
11.311404	6.78921e-09
11.306606	6.81727e-09
11.301809	6.84544e-09
11.297011	6.87373e-09
11.292213	6.90213e-09
11.287416	6.93065e-09
11.282618	6.95929e-09
11.277820	6.98805e-09
11.273022	7.01692e-09
11.268225	7.04592e-09
11.263427	7.07504e-09
11.258629	7.10427e-09
11.253832	7.13363e-09
11.249034	7.16311e-09
11.244236	7.1927e-09
11.239438	7.22243e-09
11.234641	7.25227e-09
11.229843	7.28224e-09
11.225045	7.31233e-09
11.220248	7.34255e-09
11.215450	7.37289e-09
11.210652	7.40335e-09
11.205855	7.43395e-09
11.201057	7.46467e-09
11.196259	7.49551e-09
11.191461	7.52648e-09
11.186664	7.55759e-09
11.181866	7.58882e-09
11.177068	7.62017e-09
11.172271	7.65166e-09
11.167473	7.68328e-09
11.162675	7.71503e-09
11.157878	7.74691e-09
11.153080	7.77892e-09
11.148282	7.81107e-09
11.143484	7.84334e-09
11.138687	7.87575e-09
11.133889	7.9083e-09
11.129091	7.94098e-09
11.124294	7.97379e-09
11.119496	8.00674e-09
11.114698	8.03983e-09
11.109900	8.07305e-09
11.105103	8.10641e-09
11.100305	8.13991e-09
11.095507	8.17354e-09
11.090710	8.20732e-09
11.085912	8.24123e-09
11.081114	8.27529e-09
11.076317	8.30948e-09
11.071519	8.34382e-09
11.066721	8.3783e-09
11.061923	8.41292e-09
11.057126	8.44768e-09
11.052328	8.48259e-09
11.047530	8.51764e-09
11.042733	8.55284e-09
11.037935	8.58818e-09
11.033137	8.62367e-09
11.028339	8.6593e-09
11.023542	8.69509e-09
11.018744	8.73102e-09
11.013946	8.76709e-09
11.009149	8.80332e-09
11.004351	8.8397e-09
10.999553	8.87623e-09
10.994756	8.91291e-09
10.989958	8.94974e-09
10.985160	8.98672e-09
10.980362	9.02385e-09
10.975565	9.06114e-09
10.970767	9.09858e-09
10.965969	9.13618e-09
10.961172	9.17393e-09
10.956374	9.21184e-09
10.951576	9.24991e-09
10.946778	9.28813e-09
10.941981	9.32651e-09
10.937183	9.36505e-09
10.932385	9.40375e-09
10.927588	9.44261e-09
10.922790	9.48163e-09
10.917992	9.52081e-09
10.913195	9.56015e-09
10.908397	9.59965e-09
10.903599	9.63932e-09
10.898801	9.67915e-09
10.894004	9.71915e-09
10.889206	9.75931e-09
10.884408	9.79964e-09
10.879611	9.84013e-09
10.874813	9.8808e-09
10.870015	9.92163e-09
10.865218	9.96262e-09
10.860420	1.00038e-08
10.855622	1.00451e-08
10.850824	1.00866e-08
10.846027	1.01283e-08
10.841229	1.01702e-08
10.836431	1.02122e-08
10.831634	1.02544e-08
10.826836	1.02968e-08
10.822038	1.03393e-08
10.817240	1.0382e-08
10.812443	1.04249e-08
10.807645	1.0468e-08
10.802847	1.05113e-08
10.798050	1.05547e-08
10.793252	1.05983e-08
10.788454	1.06421e-08
10.783657	1.06861e-08
10.778859	1.07303e-08
10.774061	1.07746e-08
10.769263	1.08191e-08
10.764466	1.08638e-08
10.759668	1.09087e-08
10.754870	1.09538e-08
10.750073	1.09991e-08
10.745275	1.10445e-08
10.740477	1.10901e-08
10.735679	1.1136e-08
10.730882	1.1182e-08
10.726084	1.12282e-08
10.721286	1.12746e-08
10.716489	1.13212e-08
10.711691	1.1368e-08
10.706893	1.14149e-08
10.702096	1.14621e-08
10.697298	1.15095e-08
10.692500	1.1557e-08
10.687702	1.16048e-08
10.682905	1.16527e-08
10.678107	1.17009e-08
10.673309	1.17492e-08
10.668512	1.17978e-08
10.663714	1.18465e-08
10.658916	1.18955e-08
10.654119	1.19447e-08
10.649321	1.1994e-08
10.644523	1.20436e-08
10.639725	1.20933e-08
10.634928	1.21433e-08
10.630130	1.21935e-08
10.625332	1.22439e-08
10.620535	1.22945e-08
10.615737	1.23453e-08
10.610939	1.23963e-08
10.606141	1.24475e-08
10.601344	1.24989e-08
10.596546	1.25506e-08
10.591748	1.26025e-08
10.586951	1.26545e-08
10.582153	1.27068e-08
10.577355	1.27593e-08
10.572558	1.28121e-08
10.567760	1.2865e-08
10.562962	1.29182e-08
10.558164	1.29715e-08
10.553367	1.30251e-08
10.548569	1.3079e-08
10.543771	1.3133e-08
10.538974	1.31873e-08
10.534176	1.32418e-08
10.529378	1.32965e-08
10.524580	1.33514e-08
10.519783	1.34066e-08
10.514985	1.3462e-08
10.510187	1.35176e-08
10.505390	1.35735e-08
10.500592	1.36296e-08
10.495794	1.36859e-08
10.490997	1.37425e-08
10.486199	1.37992e-08
10.481401	1.38563e-08
10.476603	1.39135e-08
10.471806	1.3971e-08
10.467008	1.40287e-08
10.462210	1.40867e-08
10.457413	1.41449e-08
10.452615	1.42034e-08
10.447817	1.42621e-08
10.443020	1.4321e-08
10.438222	1.43802e-08
10.433424	1.44396e-08
10.428626	1.44993e-08
10.423829	1.45592e-08
10.419031	1.46193e-08
10.414233	1.46798e-08
10.409436	1.47404e-08
10.404638	1.48013e-08
10.399840	1.48625e-08
10.395042	1.49239e-08
10.390245	1.49856e-08
10.385447	1.50475e-08
10.380649	1.51097e-08
10.375852	1.51721e-08
10.371054	1.52348e-08
10.366256	1.52978e-08
10.361459	1.5361e-08
10.356661	1.54244e-08
10.351863	1.54882e-08
10.347065	1.55522e-08
10.342268	1.56165e-08
10.337470	1.5681e-08
10.332672	1.57458e-08
10.327875	1.58108e-08
10.323077	1.58762e-08
10.318279	1.59418e-08
10.313481	1.60077e-08
10.308684	1.60738e-08
10.303886	1.61402e-08
10.299088	1.62069e-08
10.294291	1.62739e-08
10.289493	1.63411e-08
10.284695	1.64087e-08
10.279898	1.64765e-08
10.275100	1.65446e-08
10.270302	1.66129e-08
10.265504	1.66816e-08
10.260707	1.67505e-08
10.255909	1.68197e-08
10.251111	1.68892e-08
10.246314	1.6959e-08
10.241516	1.70291e-08
10.236718	1.70995e-08
10.231921	1.71701e-08
10.227123	1.72411e-08
10.222325	1.73123e-08
10.217527	1.73838e-08
10.212730	1.74557e-08
10.207932	1.75278e-08
10.203134	1.76002e-08
10.198337	1.7673e-08
10.193539	1.7746e-08
10.188741	1.78193e-08
10.183943	1.7893e-08
10.179146	1.79669e-08
10.174348	1.80411e-08
10.169550	1.81157e-08
10.164753	1.81906e-08
10.159955	1.82657e-08
10.155157	1.83412e-08
10.150360	1.8417e-08
10.145562	1.84931e-08
10.140764	1.85695e-08
10.135966	1.86462e-08
10.131169	1.87233e-08
10.126371	1.88007e-08
10.121573	1.88783e-08
10.116776	1.89564e-08
10.111978	1.90347e-08
10.107180	1.91133e-08
10.102382	1.91923e-08
10.097585	1.92716e-08
10.092787	1.93513e-08
10.087989	1.94312e-08
10.083192	1.95115e-08
10.078394	1.95922e-08
10.073596	1.96731e-08
10.068799	1.97544e-08
10.064001	1.9836e-08
10.059203	1.9918e-08
10.054405	2.00003e-08
10.049608	2.0083e-08
10.044810	2.01659e-08
10.040012	2.02493e-08
10.035215	2.03329e-08
10.030417	2.0417e-08
10.025619	2.05013e-08
10.020822	2.0586e-08
10.016024	2.06711e-08
10.011226	2.07565e-08
10.006428	2.08423e-08
10.001631	2.09284e-08
9.996833	2.10149e-08
9.992035	2.11017e-08
9.987238	2.11889e-08
9.982440	2.12765e-08
9.977642	2.13644e-08
9.972844	2.14527e-08
9.968047	2.15414e-08
9.963249	2.16304e-08
9.958451	2.17197e-08
9.953654	2.18095e-08
9.948856	2.18996e-08
9.944058	2.19901e-08
9.939261	2.2081e-08
9.934463	2.21722e-08
9.929665	2.22638e-08
9.924867	2.23558e-08
9.920070	2.24482e-08
9.915272	2.2541e-08
9.910474	2.26341e-08
9.905677	2.27277e-08
9.900879	2.28216e-08
9.896081	2.29159e-08
9.891283	2.30106e-08
9.886486	2.31057e-08
9.881688	2.32011e-08
9.876890	2.3297e-08
9.872093	2.33933e-08
9.867295	2.34899e-08
9.862497	2.3587e-08
9.857700	2.36845e-08
9.852902	2.37823e-08
9.848104	2.38806e-08
9.843306	2.39793e-08
9.838509	2.40784e-08
9.833711	2.41779e-08
9.828913	2.42778e-08
9.824116	2.43781e-08
9.819318	2.44789e-08
9.814520	2.458e-08
9.809722	2.46816e-08
9.804925	2.47836e-08
9.800127	2.4886e-08
9.795329	2.49888e-08
9.790532	2.50921e-08
9.785734	2.51958e-08
9.780936	2.52999e-08
9.776139	2.54044e-08
9.771341	2.55094e-08
9.766543	2.56148e-08
9.761745	2.57206e-08
9.756948	2.58269e-08
9.752150	2.59337e-08
9.747352	2.60408e-08
9.742555	2.61484e-08
9.737757	2.62565e-08
9.732959	2.6365e-08
9.728162	2.64739e-08
9.723364	2.65833e-08
9.718566	2.66932e-08
9.713768	2.68035e-08
9.708971	2.69142e-08
9.704173	2.70254e-08
9.699375	2.71371e-08
9.694578	2.72493e-08
9.689780	2.73619e-08
9.684982	2.74749e-08
9.680184	2.75884e-08
9.675387	2.77025e-08
9.670589	2.78169e-08
9.665791	2.79319e-08
9.660994	2.80473e-08
9.656196	2.81632e-08
9.651398	2.82796e-08
9.646601	2.83964e-08
9.641803	2.85138e-08
9.637005	2.86316e-08
9.632207	2.87499e-08
9.627410	2.88687e-08
9.622612	2.8988e-08
9.617814	2.91078e-08
9.613017	2.92281e-08
9.608219	2.93488e-08
9.603421	2.94701e-08
9.598623	2.95919e-08
9.593826	2.97142e-08
9.589028	2.9837e-08
9.584230	2.99602e-08
9.579433	3.0084e-08
9.574635	3.02084e-08
9.569837	3.03332e-08
9.565040	3.04585e-08
9.560242	3.05844e-08
9.555444	3.07108e-08
9.550646	3.08377e-08
9.545849	3.09651e-08
9.541051	3.10931e-08
9.536253	3.12215e-08
9.531456	3.13506e-08
9.526658	3.14801e-08
9.521860	3.16102e-08
9.517063	3.17408e-08
9.512265	3.1872e-08
9.507467	3.20037e-08
9.502669	3.21359e-08
9.497872	3.22687e-08
9.493074	3.24021e-08
9.488276	3.25359e-08
9.483479	3.26704e-08
9.478681	3.28054e-08
9.473883	3.2941e-08
9.469085	3.30771e-08
9.464288	3.32138e-08
9.459490	3.3351e-08
9.454692	3.34888e-08
9.449895	3.36272e-08
9.445097	3.37662e-08
9.440299	3.39057e-08
9.435502	3.40458e-08
9.430704	3.41865e-08
9.425906	3.43277e-08
9.421108	3.44696e-08
9.416311	3.4612e-08
9.411513	3.47551e-08
9.406715	3.48987e-08
9.401918	3.50429e-08
9.397120	3.51877e-08
9.392322	3.53331e-08
9.387524	3.54791e-08
9.382727	3.56257e-08
9.377929	3.57729e-08
9.373131	3.59207e-08
9.368334	3.60692e-08
9.363536	3.62182e-08
9.358738	3.63679e-08
9.353941	3.65182e-08
9.349143	3.66691e-08
9.344345	3.68206e-08
9.339547	3.69727e-08
9.334750	3.71255e-08
9.329952	3.72789e-08
9.325154	3.7433e-08
9.320357	3.75876e-08
9.315559	3.7743e-08
9.310761	3.78989e-08
9.305964	3.80555e-08
9.301166	3.82128e-08
9.296368	3.83707e-08
9.291570	3.85293e-08
9.286773	3.86885e-08
9.281975	3.88483e-08
9.277177	3.90089e-08
9.272380	3.91701e-08
9.267582	3.93319e-08
9.262784	3.94944e-08
9.257986	3.96576e-08
9.253189	3.98215e-08
9.248391	3.99861e-08
9.243593	4.01513e-08
9.238796	4.03172e-08
9.233998	4.04838e-08
9.229200	4.06511e-08
9.224403	4.08191e-08
9.219605	4.09878e-08
9.214807	4.11571e-08
9.210009	4.13272e-08
9.205212	4.1498e-08
9.200414	4.16695e-08
9.195616	4.18416e-08
9.190819	4.20145e-08
9.186021	4.21882e-08
9.181223	4.23625e-08
9.176425	4.25375e-08
9.171628	4.27133e-08
9.166830	4.28898e-08
9.162032	4.3067e-08
9.157235	4.3245e-08
9.152437	4.34237e-08
9.147639	4.36031e-08
9.142842	4.37833e-08
9.138044	4.39642e-08
9.133246	4.41459e-08
9.128448	4.43283e-08
9.123651	4.45115e-08
9.118853	4.46954e-08
9.114055	4.48801e-08
9.109258	4.50656e-08
9.104460	4.52518e-08
9.099662	4.54388e-08
9.094865	4.56266e-08
9.090067	4.58151e-08
9.085269	4.60044e-08
9.080471	4.61945e-08
9.075674	4.63854e-08
9.070876	4.65771e-08
9.066078	4.67695e-08
9.061281	4.69628e-08
9.056483	4.71569e-08
9.051685	4.73517e-08
9.046887	4.75474e-08
9.042090	4.77439e-08
9.037292	4.79412e-08
9.032494	4.81393e-08
9.027697	4.83382e-08
9.022899	4.85379e-08
9.018101	4.87385e-08
9.013304	4.89399e-08
9.008506	4.91421e-08
9.003708	4.93452e-08
8.998910	4.95491e-08
8.994113	4.97539e-08
8.989315	4.99594e-08
8.984517	5.01659e-08
8.979720	5.03732e-08
8.974922	5.05813e-08
8.970124	5.07904e-08
8.965326	5.10002e-08
8.960529	5.1211e-08
8.955731	5.14226e-08
8.950933	5.16351e-08
8.946136	5.18484e-08
8.941338	5.20627e-08
8.936540	5.22778e-08
8.931743	5.24939e-08
8.926945	5.27108e-08
8.922147	5.29286e-08
8.917349	5.31473e-08
8.912552	5.33669e-08
8.907754	5.35874e-08
8.902956	5.38089e-08
8.898159	5.40312e-08
8.893361	5.42545e-08
8.888563	5.44787e-08
8.883765	5.47038e-08
8.878968	5.49299e-08
8.874170	5.51568e-08
8.869372	5.53848e-08
8.864575	5.56136e-08
8.859777	5.58434e-08
8.854979	5.60742e-08
8.850182	5.63059e-08
8.845384	5.65386e-08
8.840586	5.67722e-08
8.835788	5.70068e-08
8.830991	5.72424e-08
8.826193	5.74789e-08
8.821395	5.77164e-08
8.816598	5.79549e-08
8.811800	5.81944e-08
8.807002	5.84349e-08
8.802205	5.86763e-08
8.797407	5.89188e-08
8.792609	5.91623e-08
8.787811	5.94067e-08
8.783014	5.96522e-08
8.778216	5.98987e-08
8.773418	6.01462e-08
8.768621	6.03948e-08
8.763823	6.06443e-08
8.759025	6.08949e-08
8.754227	6.11466e-08
8.749430	6.13992e-08
8.744632	6.16529e-08
8.739834	6.19077e-08
8.735037	6.21635e-08
8.730239	6.24204e-08
8.725441	6.26783e-08
8.720644	6.29373e-08
8.715846	6.31974e-08
8.711048	6.34585e-08
8.706250	6.37208e-08
8.701453	6.39841e-08
8.696655	6.42485e-08
8.691857	6.4514e-08
8.687060	6.47806e-08
8.682262	6.50482e-08
8.677464	6.5317e-08
8.672666	6.55869e-08
8.667869	6.5858e-08
8.663071	6.61301e-08
8.658273	6.64034e-08
8.653476	6.66778e-08
8.648678	6.69533e-08
8.643880	6.72299e-08
8.639083	6.75078e-08
8.634285	6.77867e-08
8.629487	6.80668e-08
8.624689	6.83481e-08
8.619892	6.86305e-08
8.615094	6.89141e-08
8.610296	6.91989e-08
8.605499	6.94848e-08
8.600701	6.9772e-08
8.595903	7.00603e-08
8.591106	7.03498e-08
8.586308	7.06405e-08
8.581510	7.09324e-08
8.576712	7.12255e-08
8.571915	7.15198e-08
8.567117	7.18153e-08
8.562319	7.21121e-08
8.557522	7.24101e-08
8.552724	7.27093e-08
8.547926	7.30098e-08
8.543128	7.33114e-08
8.538331	7.36144e-08
8.533533	7.39186e-08
8.528735	7.4224e-08
8.523938	7.45307e-08
8.519140	7.48387e-08
8.514342	7.5148e-08
8.509545	7.54585e-08
8.504747	7.57703e-08
8.499949	7.60834e-08
8.495151	7.63978e-08
8.490354	7.67135e-08
8.485556	7.70305e-08
8.480758	7.73488e-08
8.475961	7.76684e-08
8.471163	7.79894e-08
8.466365	7.83116e-08
8.461567	7.86352e-08
8.456770	7.89602e-08
8.451972	7.92865e-08
8.447174	7.96141e-08
8.442377	7.99431e-08
8.437579	8.02734e-08
8.432781	8.06051e-08
8.427984	8.09382e-08
8.423186	8.12726e-08
8.418388	8.16085e-08
8.413590	8.19457e-08
8.408793	8.22843e-08
8.403995	8.26243e-08
8.399197	8.29658e-08
8.394400	8.33086e-08
8.389602	8.36529e-08
8.384804	8.39985e-08
8.380007	8.43456e-08
8.375209	8.46942e-08
8.370411	8.50441e-08
8.365613	8.53956e-08
8.360816	8.57484e-08
8.356018	8.61028e-08
8.351220	8.64586e-08
8.346423	8.68158e-08
8.341625	8.71746e-08
8.336827	8.75348e-08
8.332029	8.78965e-08
8.327232	8.82597e-08
8.322434	8.86244e-08
8.317636	8.89906e-08
8.312839	8.93584e-08
8.308041	8.97276e-08
8.303243	9.00984e-08
8.298446	9.04707e-08
8.293648	9.08445e-08
8.288850	9.12199e-08
8.284052	9.15969e-08
8.279255	9.19754e-08
8.274457	9.23554e-08
8.269659	9.27371e-08
8.264862	9.31203e-08
8.260064	9.35051e-08
8.255266	9.38915e-08
8.250468	9.42794e-08
8.245671	9.4669e-08
8.240873	9.50602e-08
8.236075	9.5453e-08
8.231278	9.58475e-08
8.226480	9.62435e-08
8.221682	9.66412e-08
8.216885	9.70406e-08
8.212087	9.74416e-08
8.207289	9.78442e-08
8.202491	9.82485e-08
8.197694	9.86545e-08
8.192896	9.90622e-08
8.188098	9.94715e-08
8.183301	9.98826e-08
8.178503	1.00295e-07
8.173705	1.0071e-07
8.168908	1.01126e-07
8.164110	1.01544e-07
8.159312	1.01963e-07
8.154514	1.02385e-07
8.149717	1.02808e-07
8.144919	1.03233e-07
8.140121	1.03659e-07
8.135324	1.04088e-07
8.130526	1.04518e-07
8.125728	1.0495e-07
8.120930	1.05383e-07
8.116133	1.05819e-07
8.111335	1.06256e-07
8.106537	1.06695e-07
8.101740	1.07136e-07
8.096942	1.07579e-07
8.092144	1.08023e-07
8.087347	1.0847e-07
8.082549	1.08918e-07
8.077751	1.09368e-07
8.072953	1.0982e-07
8.068156	1.10274e-07
8.063358	1.10729e-07
8.058560	1.11187e-07
8.053763	1.11646e-07
8.048965	1.12108e-07
8.044167	1.12571e-07
8.039369	1.13036e-07
8.034572	1.13503e-07
8.029774	1.13972e-07
8.024976	1.14443e-07
8.020179	1.14916e-07
8.015381	1.15391e-07
8.010583	1.15868e-07
8.005786	1.16346e-07
8.000988	1.16827e-07
7.996190	1.1731e-07
7.991392	1.17795e-07
7.986595	1.18281e-07
7.981797	1.1877e-07
7.976999	1.19261e-07
7.972202	1.19754e-07
7.967404	1.20249e-07
7.962606	1.20746e-07
7.957809	1.21245e-07
7.953011	1.21746e-07
7.948213	1.22249e-07
7.943415	1.22754e-07
7.938618	1.23261e-07
7.933820	1.2377e-07
7.929022	1.24282e-07
7.924225	1.24795e-07
7.919427	1.25311e-07
7.914629	1.25829e-07
7.909831	1.26349e-07
7.905034	1.26871e-07
7.900236	1.27395e-07
7.895438	1.27922e-07
7.890641	1.2845e-07
7.885843	1.28981e-07
7.881045	1.29514e-07
7.876248	1.30049e-07
7.871450	1.30587e-07
7.866652	1.31126e-07
7.861854	1.31668e-07
7.857057	1.32212e-07
7.852259	1.32758e-07
7.847461	1.33307e-07
7.842664	1.33858e-07
7.837866	1.34411e-07
7.833068	1.34966e-07
7.828270	1.35524e-07
7.823473	1.36084e-07
7.818675	1.36646e-07
7.813877	1.37211e-07
7.809080	1.37778e-07
7.804282	1.38347e-07
7.799484	1.38919e-07
7.794687	1.39493e-07
7.789889	1.4007e-07
7.785091	1.40648e-07
7.780293	1.4123e-07
7.775496	1.41813e-07
7.770698	1.42399e-07
7.765900	1.42988e-07
7.761103	1.43578e-07
7.756305	1.44172e-07
7.751507	1.44768e-07
7.746709	1.45366e-07
7.741912	1.45966e-07
7.737114	1.4657e-07
7.732316	1.47175e-07
7.727519	1.47783e-07
7.722721	1.48394e-07
7.717923	1.49007e-07
7.713126	1.49623e-07
7.708328	1.50241e-07
7.703530	1.50862e-07
7.698732	1.51486e-07
7.693935	1.52111e-07
7.689137	1.5274e-07
7.684339	1.53371e-07
7.679542	1.54005e-07
7.674744	1.54641e-07
7.669946	1.5528e-07
7.665149	1.55922e-07
7.660351	1.56566e-07
7.655553	1.57213e-07
7.650755	1.57863e-07
7.645958	1.58515e-07
7.641160	1.5917e-07
7.636362	1.59828e-07
7.631565	1.60488e-07
7.626767	1.61152e-07
7.621969	1.61818e-07
7.617171	1.62486e-07
7.612374	1.63158e-07
7.607576	1.63832e-07
7.602778	1.64509e-07
7.597981	1.65189e-07
7.593183	1.65871e-07
7.588385	1.66557e-07
7.583588	1.67245e-07
7.578790	1.67936e-07
7.573992	1.6863e-07
7.569194	1.69327e-07
7.564397	1.70026e-07
7.559599	1.70729e-07
7.554801	1.71435e-07
7.550004	1.72143e-07
7.545206	1.72854e-07
7.540408	1.73569e-07
7.535610	1.74286e-07
7.530813	1.75006e-07
7.526015	1.75729e-07
7.521217	1.76455e-07
7.516420	1.77184e-07
7.511622	1.77917e-07
7.506824	1.78652e-07
7.502027	1.7939e-07
7.497229	1.80131e-07
7.492431	1.80876e-07
7.487633	1.81623e-07
7.482836	1.82374e-07
7.478038	1.83127e-07
7.473240	1.83884e-07
7.468443	1.84644e-07
7.463645	1.85407e-07
7.458847	1.86173e-07
7.454050	1.86942e-07
7.449252	1.87715e-07
7.444454	1.8849e-07
7.439656	1.89269e-07
7.434859	1.90051e-07
7.430061	1.90837e-07
7.425263	1.91625e-07
7.420466	1.92417e-07
7.415668	1.93212e-07
7.410870	1.94011e-07
7.406072	1.94812e-07
7.401275	1.95617e-07
7.396477	1.96426e-07
7.391679	1.97237e-07
7.386882	1.98052e-07
7.382084	1.98871e-07
7.377286	1.99692e-07
7.372489	2.00518e-07
7.367691	2.01346e-07
7.362893	2.02178e-07
7.358095	2.03014e-07
7.353298	2.03853e-07
7.348500	2.04695e-07
7.343702	2.05541e-07
7.338905	2.0639e-07
7.334107	2.07243e-07
7.329309	2.08099e-07
7.324511	2.08959e-07
7.319714	2.09823e-07
7.314916	2.1069e-07
7.310118	2.1156e-07
7.305321	2.12435e-07
7.300523	2.13312e-07
7.295725	2.14194e-07
7.290928	2.15079e-07
7.286130	2.15968e-07
7.281332	2.1686e-07
7.276534	2.17756e-07
7.271737	2.18656e-07
7.266939	2.1956e-07
7.262141	2.20467e-07
7.257344	2.21378e-07
7.252546	2.22293e-07
7.247748	2.23211e-07
7.242951	2.24134e-07
7.238153	2.2506e-07
7.233355	2.2599e-07
7.228557	2.26924e-07
7.223760	2.27861e-07
7.218962	2.28803e-07
7.214164	2.29748e-07
7.209367	2.30698e-07
7.204569	2.31651e-07
7.199771	2.32608e-07
7.194973	2.33569e-07
7.190176	2.34535e-07
7.185378	2.35504e-07
7.180580	2.36477e-07
7.175783	2.37454e-07
7.170985	2.38435e-07
7.166187	2.39421e-07
7.161390	2.4041e-07
7.156592	2.41403e-07
7.151794	2.42401e-07
7.146996	2.43403e-07
7.142199	2.44408e-07
7.137401	2.45418e-07
7.132603	2.46432e-07
7.127806	2.47451e-07
7.123008	2.48473e-07
7.118210	2.495e-07
7.113412	2.50531e-07
7.108615	2.51566e-07
7.103817	2.52606e-07
7.099019	2.5365e-07
7.094222	2.54698e-07
7.089424	2.5575e-07
7.084626	2.56807e-07
7.079829	2.57868e-07
7.075031	2.58934e-07
7.070233	2.60004e-07
7.065435	2.61078e-07
7.060638	2.62157e-07
7.055840	2.6324e-07
7.051042	2.64328e-07
7.046245	2.6542e-07
7.041447	2.66517e-07
7.036649	2.67618e-07
7.031852	2.68724e-07
7.027054	2.69835e-07
7.022256	2.7095e-07
7.017458	2.72069e-07
7.012661	2.73194e-07
7.007863	2.74322e-07
7.003065	2.75456e-07
6.998268	2.76594e-07
6.993470	2.77737e-07
6.988672	2.78885e-07
6.983874	2.80037e-07
6.979077	2.81195e-07
6.974279	2.82356e-07
6.969481	2.83523e-07
6.964684	2.84695e-07
6.959886	2.85871e-07
6.955088	2.87053e-07
6.950291	2.88239e-07
6.945493	2.8943e-07
6.940695	2.90626e-07
6.935897	2.91827e-07
6.931100	2.93033e-07
6.926302	2.94243e-07
6.921504	2.95459e-07
6.916707	2.9668e-07
6.911909	2.97906e-07
6.907111	2.99137e-07
6.902313	3.00373e-07
6.897516	3.01615e-07
6.892718	3.02861e-07
6.887920	3.04112e-07
6.883123	3.05369e-07
6.878325	3.06631e-07
6.873527	3.07898e-07
6.868730	3.0917e-07
6.863932	3.10448e-07
6.859134	3.11731e-07
6.854336	3.13019e-07
6.849539	3.14312e-07
6.844741	3.15611e-07
6.839943	3.16915e-07
6.835146	3.18225e-07
6.830348	3.1954e-07
6.825550	3.2086e-07
6.820753	3.22186e-07
6.815955	3.23517e-07
6.811157	3.24854e-07
6.806359	3.26197e-07
6.801562	3.27545e-07
6.796764	3.28898e-07
6.791966	3.30257e-07
6.787169	3.31622e-07
6.782371	3.32992e-07
6.777573	3.34368e-07
6.772775	3.3575e-07
6.767978	3.37137e-07
6.763180	3.3853e-07
6.758382	3.39929e-07
6.753585	3.41334e-07
6.748787	3.42744e-07
6.743989	3.44161e-07
6.739192	3.45583e-07
6.734394	3.47011e-07
6.729596	3.48445e-07
6.724798	3.49885e-07
6.720001	3.5133e-07
6.715203	3.52782e-07
6.710405	3.5424e-07
6.705608	3.55704e-07
6.700810	3.57174e-07
6.696012	3.5865e-07
6.691214	3.60132e-07
6.686417	3.6162e-07
6.681619	3.63114e-07
6.676821	3.64614e-07
6.672024	3.66121e-07
6.667226	3.67634e-07
6.662428	3.69153e-07
6.657631	3.70679e-07
6.652833	3.7221e-07
6.648035	3.73748e-07
6.643237	3.75293e-07
6.638440	3.76844e-07
6.633642	3.78401e-07
6.628844	3.79964e-07
6.624047	3.81535e-07
6.619249	3.83111e-07
6.614451	3.84694e-07
6.609653	3.86284e-07
6.604856	3.8788e-07
6.600058	3.89483e-07
6.595260	3.91092e-07
6.590463	3.92708e-07
6.585665	3.94331e-07
6.580867	3.95961e-07
6.576070	3.97597e-07
6.571272	3.9924e-07
6.566474	4.00889e-07
6.561676	4.02546e-07
6.556879	4.04209e-07
6.552081	4.0588e-07
6.547283	4.07557e-07
6.542486	4.09241e-07
6.537688	4.10932e-07
6.532890	4.1263e-07
6.528093	4.14335e-07
6.523295	4.16047e-07
6.518497	4.17767e-07
6.513699	4.19493e-07
6.508902	4.21226e-07
6.504104	4.22967e-07
6.499306	4.24715e-07
6.494509	4.2647e-07
6.489711	4.28232e-07
6.484913	4.30002e-07
6.480115	4.31778e-07
6.475318	4.33563e-07
6.470520	4.35354e-07
6.465722	4.37153e-07
6.460925	4.3896e-07
6.456127	4.40774e-07
6.451329	4.42595e-07
6.446532	4.44424e-07
6.441734	4.4626e-07
6.436936	4.48104e-07
6.432138	4.49956e-07
6.427341	4.51815e-07
6.422543	4.53682e-07
6.417745	4.55557e-07
6.412948	4.57439e-07
6.408150	4.5933e-07
6.403352	4.61228e-07
6.398554	4.63134e-07
6.393757	4.65047e-07
6.388959	4.66969e-07
6.384161	4.68899e-07
6.379364	4.70836e-07
6.374566	4.72782e-07
6.369768	4.74736e-07
6.364971	4.76697e-07
6.360173	4.78667e-07
6.355375	4.80645e-07
6.350577	4.82631e-07
6.345780	4.84626e-07
6.340982	4.86628e-07
6.336184	4.88639e-07
6.331387	4.90658e-07
6.326589	4.92686e-07
6.321791	4.94722e-07
6.316994	4.96766e-07
6.312196	4.98819e-07
6.307398	5.0088e-07
6.302600	5.0295e-07
6.297803	5.05028e-07
6.293005	5.07115e-07
6.288207	5.0921e-07
6.283410	5.11314e-07
6.278612	5.13427e-07
6.273814	5.15549e-07
6.269016	5.17679e-07
6.264219	5.19818e-07
6.259421	5.21966e-07
6.254623	5.24123e-07
6.249826	5.26289e-07
6.245028	5.28464e-07
6.240230	5.30648e-07
6.235433	5.3284e-07
6.230635	5.35042e-07
6.225837	5.37253e-07
6.221039	5.39473e-07
6.216242	5.41702e-07
6.211444	5.43941e-07
6.206646	5.46189e-07
6.201849	5.48445e-07
6.197051	5.50712e-07
6.192253	5.52987e-07
6.187455	5.55273e-07
6.182658	5.57567e-07
6.177860	5.59871e-07
6.173062	5.62185e-07
6.168265	5.64508e-07
6.163467	5.6684e-07
6.158669	5.69183e-07
6.153872	5.71535e-07
6.149074	5.73896e-07
6.144276	5.76268e-07
6.139478	5.78649e-07
6.134681	5.8104e-07
6.129883	5.83441e-07
6.125085	5.85852e-07
6.120288	5.88273e-07
6.115490	5.90704e-07
6.110692	5.93145e-07
6.105895	5.95596e-07
6.101097	5.98057e-07
6.096299	6.00528e-07
6.091501	6.0301e-07
6.086704	6.05501e-07
6.081906	6.08004e-07
6.077108	6.10516e-07
6.072311	6.13039e-07
6.067513	6.15572e-07
6.062715	6.18116e-07
6.057917	6.2067e-07
6.053120	6.23235e-07
6.048322	6.2581e-07
6.043524	6.28396e-07
6.038727	6.30993e-07
6.033929	6.336e-07
6.029131	6.36218e-07
6.024334	6.38847e-07
6.019536	6.41487e-07
6.014738	6.44138e-07
6.009940	6.46799e-07
6.005143	6.49472e-07
6.000345	6.52156e-07
5.995547	6.54851e-07
5.990750	6.57557e-07
5.985952	6.60274e-07
5.981154	6.63002e-07
5.976356	6.65742e-07
5.971559	6.68493e-07
5.966761	6.71255e-07
5.961963	6.74029e-07
5.957166	6.76814e-07
5.952368	6.79611e-07
5.947570	6.8242e-07
5.942773	6.85239e-07
5.937975	6.88071e-07
5.933177	6.90914e-07
5.928379	6.93769e-07
5.923582	6.96636e-07
5.918784	6.99515e-07
5.913986	7.02405e-07
5.909189	7.05308e-07
5.904391	7.08222e-07
5.899593	7.11149e-07
5.894796	7.14087e-07
5.889998	7.17038e-07
5.885200	7.20001e-07
5.880402	7.22976e-07
5.875605	7.25964e-07
5.870807	7.28964e-07
5.866009	7.31976e-07
5.861212	7.35001e-07
5.856414	7.38038e-07
5.851616	7.41088e-07
5.846818	7.4415e-07
5.842021	7.47225e-07
5.837223	7.50313e-07
5.832425	7.53413e-07
5.827628	7.56526e-07
5.822830	7.59652e-07
5.818032	7.62792e-07
5.813235	7.65944e-07
5.808437	7.69109e-07
5.803639	7.72287e-07
5.798841	7.75478e-07
5.794044	7.78682e-07
5.789246	7.819e-07
5.784448	7.85131e-07
5.779651	7.88375e-07
5.774853	7.91633e-07
5.770055	7.94904e-07
5.765257	7.98189e-07
5.760460	8.01487e-07
5.755662	8.04799e-07
5.750864	8.08125e-07
5.746067	8.11464e-07
5.741269	8.14818e-07
5.736471	8.18185e-07
5.731674	8.21565e-07
5.726876	8.2496e-07
5.722078	8.28369e-07
5.717280	8.31792e-07
5.712483	8.35229e-07
5.707685	8.38681e-07
5.702887	8.42146e-07
5.698090	8.45626e-07
5.693292	8.49121e-07
5.688494	8.52629e-07
5.683696	8.56153e-07
5.678899	8.5969e-07
5.674101	8.63243e-07
5.669303	8.6681e-07
5.664506	8.70392e-07
5.659708	8.73989e-07
5.654910	8.776e-07
5.650113	8.81226e-07
5.645315	8.84868e-07
5.640517	8.88524e-07
5.635719	8.92196e-07
5.630922	8.95883e-07
5.626124	8.99585e-07
5.621326	9.03302e-07
5.616529	9.07035e-07
5.611731	9.10783e-07
5.606933	9.14546e-07
5.602136	9.18325e-07
5.597338	9.2212e-07
5.592540	9.25931e-07
5.587742	9.29757e-07
5.582945	9.33599e-07
5.578147	9.37456e-07
5.573349	9.4133e-07
5.568552	9.4522e-07
5.563754	9.49126e-07
5.558956	9.53048e-07
5.554158	9.56986e-07
5.549361	9.60941e-07
5.544563	9.64911e-07
5.539765	9.68899e-07
5.534968	9.72902e-07
5.530170	9.76923e-07
5.525372	9.8096e-07
5.520575	9.85013e-07
5.515777	9.89083e-07
5.510979	9.9317e-07
5.506181	9.97274e-07
5.501384	1.0014e-06
5.496586	1.00553e-06
5.491788	1.00969e-06
5.486991	1.01386e-06
5.482193	1.01805e-06
5.477395	1.02226e-06
5.472597	1.02648e-06
5.467800	1.03072e-06
5.463002	1.03498e-06
5.458204	1.03926e-06
5.453407	1.04355e-06
5.448609	1.04787e-06
5.443811	1.0522e-06
5.439014	1.05654e-06
5.434216	1.06091e-06
5.429418	1.06529e-06
5.424620	1.0697e-06
5.419823	1.07412e-06
5.415025	1.07855e-06
5.410227	1.08301e-06
5.405430	1.08749e-06
5.400632	1.09198e-06
5.395834	1.09649e-06
5.391037	1.10102e-06
5.386239	1.10557e-06
5.381441	1.11014e-06
5.376643	1.11473e-06
5.371846	1.11933e-06
5.367048	1.12396e-06
5.362250	1.1286e-06
5.357453	1.13327e-06
5.352655	1.13795e-06
5.347857	1.14265e-06
5.343059	1.14738e-06
5.338262	1.15212e-06
5.333464	1.15688e-06
5.328666	1.16166e-06
5.323869	1.16646e-06
5.319071	1.17128e-06
5.314273	1.17612e-06
5.309476	1.18098e-06
5.304678	1.18586e-06
5.299880	1.19076e-06
5.295082	1.19568e-06
5.290285	1.20062e-06
5.285487	1.20558e-06
5.280689	1.21056e-06
5.275892	1.21556e-06
5.271094	1.22059e-06
5.266296	1.22563e-06
5.261498	1.2307e-06
5.256701	1.23578e-06
5.251903	1.24089e-06
5.247105	1.24602e-06
5.242308	1.25116e-06
5.237510	1.25633e-06
5.232712	1.26153e-06
5.227915	1.26674e-06
5.223117	1.27197e-06
5.218319	1.27723e-06
5.213521	1.28251e-06
5.208724	1.28781e-06
5.203926	1.29313e-06
5.199128	1.29847e-06
5.194331	1.30384e-06
5.189533	1.30923e-06
5.184735	1.31464e-06
5.179938	1.32007e-06
5.175140	1.32552e-06
5.170342	1.331e-06
5.165544	1.3365e-06
5.160747	1.34202e-06
5.155949	1.34757e-06
5.151151	1.35314e-06
5.146354	1.35873e-06
5.141556	1.36434e-06
5.136758	1.36998e-06
5.131960	1.37564e-06
5.127163	1.38133e-06
5.122365	1.38703e-06
5.117567	1.39277e-06
5.112770	1.39852e-06
5.107972	1.4043e-06
5.103174	1.4101e-06
5.098377	1.41593e-06
5.093579	1.42178e-06
5.088781	1.42766e-06
5.083983	1.43355e-06
5.079186	1.43948e-06
5.074388	1.44543e-06
5.069590	1.4514e-06
5.064793	1.4574e-06
5.059995	1.46342e-06
5.055197	1.46947e-06
5.050399	1.47554e-06
5.045602	1.48164e-06
5.040804	1.48776e-06
5.036006	1.49391e-06
5.031209	1.50008e-06
5.026411	1.50628e-06
5.021613	1.5125e-06
5.016816	1.51875e-06
5.012018	1.52503e-06
5.007220	1.53133e-06
5.002422	1.53766e-06
4.997625	1.54401e-06
4.992827	1.55039e-06
4.988029	1.5568e-06
4.983232	1.56323e-06
4.978434	1.56969e-06
4.973636	1.57618e-06
4.968839	1.58269e-06
4.964041	1.58923e-06
4.959243	1.5958e-06
4.954445	1.60239e-06
4.949648	1.60901e-06
4.944850	1.61566e-06
4.940052	1.62234e-06
4.935255	1.62904e-06
4.930457	1.63577e-06
4.925659	1.64253e-06
4.920861	1.64932e-06
4.916064	1.65614e-06
4.911266	1.66298e-06
4.906468	1.66985e-06
4.901671	1.67675e-06
4.896873	1.68368e-06
4.892075	1.69064e-06
4.887278	1.69762e-06
4.882480	1.70464e-06
4.877682	1.71168e-06
4.872884	1.71876e-06
4.868087	1.72586e-06
4.863289	1.73299e-06
4.858491	1.74015e-06
4.853694	1.74734e-06
4.848896	1.75456e-06
4.844098	1.76181e-06
4.839300	1.76909e-06
4.834503	1.7764e-06
4.829705	1.78374e-06
4.824907	1.79111e-06
4.820110	1.79852e-06
4.815312	1.80595e-06
4.810514	1.81341e-06
4.805717	1.8209e-06
4.800919	1.82843e-06
4.796121	1.83598e-06
4.791323	1.84357e-06
4.786526	1.85119e-06
4.781728	1.85884e-06
4.776930	1.86652e-06
4.772133	1.87423e-06
4.767335	1.88198e-06
4.762537	1.88975e-06
4.757740	1.89756e-06
4.752942	1.9054e-06
4.748144	1.91328e-06
4.743346	1.92118e-06
4.738549	1.92912e-06
4.733751	1.93709e-06
4.728953	1.9451e-06
4.724156	1.95313e-06
4.719358	1.96121e-06
4.714560	1.96931e-06
4.709762	1.97745e-06
4.704965	1.98562e-06
4.700167	1.99382e-06
4.695369	2.00206e-06
4.690572	2.01034e-06
4.685774	2.01864e-06
4.680976	2.02698e-06
4.676179	2.03536e-06
4.671381	2.04377e-06
4.666583	2.05222e-06
4.661785	2.0607e-06
4.656988	2.06921e-06
4.652190	2.07776e-06
4.647392	2.08635e-06
4.642595	2.09497e-06
4.637797	2.10363e-06
4.632999	2.11232e-06
4.628201	2.12105e-06
4.623404	2.12981e-06
4.618606	2.13861e-06
4.613808	2.14745e-06
4.609011	2.15632e-06
4.604213	2.16523e-06
4.599415	2.17418e-06
4.594618	2.18317e-06
4.589820	2.19219e-06
4.585022	2.20125e-06
4.580224	2.21034e-06
4.575427	2.21948e-06
4.570629	2.22865e-06
4.565831	2.23786e-06
4.561034	2.2471e-06
4.556236	2.25639e-06
4.551438	2.26571e-06
4.546640	2.27507e-06
4.541843	2.28448e-06
4.537045	2.29392e-06
4.532247	2.3034e-06
4.527450	2.31291e-06
4.522652	2.32247e-06
4.517854	2.33207e-06
4.513057	2.3417e-06
4.508259	2.35138e-06
4.503461	2.3611e-06
4.498663	2.37085e-06
4.493866	2.38065e-06
4.489068	2.39049e-06
4.484270	2.40037e-06
4.479473	2.41028e-06
4.474675	2.42024e-06
4.469877	2.43025e-06
4.465080	2.44029e-06
4.460282	2.45037e-06
4.455484	2.4605e-06
4.450686	2.47066e-06
4.445889	2.48087e-06
4.441091	2.49113e-06
4.436293	2.50142e-06
4.431496	2.51176e-06
4.426698	2.52214e-06
4.421900	2.53256e-06
4.417102	2.54302e-06
4.412305	2.55353e-06
4.407507	2.56408e-06
4.402709	2.57468e-06
4.397912	2.58532e-06
4.393114	2.596e-06
4.388316	2.60673e-06
4.383519	2.6175e-06
4.378721	2.62831e-06
4.373923	2.63918e-06
4.369125	2.65008e-06
4.364328	2.66103e-06
4.359530	2.67203e-06
4.354732	2.68307e-06
4.349935	2.69416e-06
4.345137	2.70529e-06
4.340339	2.71647e-06
4.335541	2.72769e-06
4.330744	2.73896e-06
4.325946	2.75028e-06
4.321148	2.76165e-06
4.316351	2.77306e-06
4.311553	2.78452e-06
4.306755	2.79602e-06
4.301958	2.80758e-06
4.297160	2.81918e-06
4.292362	2.83083e-06
4.287564	2.84253e-06
4.282767	2.85427e-06
4.277969	2.86607e-06
4.273171	2.87791e-06
4.268374	2.8898e-06
4.263576	2.90174e-06
4.258778	2.91373e-06
4.253981	2.92578e-06
4.249183	2.93786e-06
4.244385	2.95e-06
4.239587	2.96219e-06
4.234790	2.97444e-06
4.229992	2.98673e-06
4.225194	2.99907e-06
4.220397	3.01146e-06
4.215599	3.02391e-06
4.210801	3.0364e-06
4.206003	3.04895e-06
4.201206	3.06155e-06
4.196408	3.0742e-06
4.191610	3.0869e-06
4.186813	3.09966e-06
4.182015	3.11247e-06
4.177217	3.12533e-06
4.172420	3.13824e-06
4.167622	3.15121e-06
4.162824	3.16423e-06
4.158026	3.17731e-06
4.153229	3.19044e-06
4.148431	3.20362e-06
4.143633	3.21686e-06
4.138836	3.23015e-06
4.134038	3.2435e-06
4.129240	3.2569e-06
4.124442	3.27036e-06
4.119645	3.28387e-06
4.114847	3.29744e-06
4.110049	3.31107e-06
4.105252	3.32475e-06
4.100454	3.33849e-06
4.095656	3.35228e-06
4.090859	3.36614e-06
4.086061	3.38005e-06
4.081263	3.39401e-06
4.076465	3.40804e-06
4.071668	3.42212e-06
4.066870	3.43626e-06
4.062072	3.45046e-06
4.057275	3.46472e-06
4.052477	3.47904e-06
4.047679	3.49341e-06
4.042882	3.50785e-06
4.038084	3.52234e-06
4.033286	3.5369e-06
4.028488	3.55151e-06
4.023691	3.56619e-06
4.018893	3.58093e-06
4.014095	3.59572e-06
4.009298	3.61058e-06
4.004500	3.6255e-06
3.999702	3.64048e-06
3.994904	3.65553e-06
3.990107	3.67063e-06
3.985309	3.6858e-06
3.980511	3.70103e-06
3.975714	3.71632e-06
3.970916	3.73168e-06
3.966118	3.7471e-06
3.961321	3.76258e-06
3.956523	3.77813e-06
3.951725	3.79374e-06
3.946927	3.80942e-06
3.942130	3.82516e-06
3.937332	3.84097e-06
3.932534	3.85684e-06
3.927737	3.87278e-06
3.922939	3.88878e-06
3.918141	3.90485e-06
3.913343	3.92099e-06
3.908546	3.93719e-06
3.903748	3.95346e-06
3.898950	3.96979e-06
3.894153	3.9862e-06
3.889355	4.00267e-06
3.884557	4.01921e-06
3.879760	4.03582e-06
3.874962	4.05249e-06
3.870164	4.06924e-06
3.865366	4.08606e-06
3.860569	4.10294e-06
3.855771	4.11989e-06
3.850973	4.13692e-06
3.846176	4.15401e-06
3.841378	4.17118e-06
3.836580	4.18841e-06
3.831783	4.20572e-06
3.826985	4.2231e-06
3.822187	4.24055e-06
3.817389	4.25807e-06
3.812592	4.27567e-06
3.807794	4.29334e-06
3.802996	4.31108e-06
3.798199	4.32889e-06
3.793401	4.34678e-06
3.788603	4.36474e-06
3.783805	4.38278e-06
3.779008	4.40089e-06
3.774210	4.41908e-06
3.769412	4.43734e-06
3.764615	4.45567e-06
3.759817	4.47408e-06
3.755019	4.49257e-06
3.750222	4.51114e-06
3.745424	4.52978e-06
3.740626	4.5485e-06
3.735828	4.56729e-06
3.731031	4.58616e-06
3.726233	4.60512e-06
3.721435	4.62414e-06
3.716638	4.64325e-06
3.711840	4.66244e-06
3.707042	4.68171e-06
3.702244	4.70105e-06
3.697447	4.72048e-06
3.692649	4.73998e-06
3.687851	4.75957e-06
3.683054	4.77924e-06
3.678256	4.79899e-06
3.673458	4.81882e-06
3.668661	4.83873e-06
3.663863	4.85872e-06
3.659065	4.8788e-06
3.654267	4.89896e-06
3.649470	4.91921e-06
3.644672	4.93953e-06
3.639874	4.95994e-06
3.635077	4.98044e-06
3.630279	5.00102e-06
3.625481	5.02169e-06
3.620683	5.04244e-06
3.615886	5.06327e-06
3.611088	5.0842e-06
3.606290	5.1052e-06
3.601493	5.1263e-06
3.596695	5.14748e-06
3.591897	5.16875e-06
3.587100	5.19011e-06
3.582302	5.21156e-06
3.577504	5.23309e-06
3.572706	5.25472e-06
3.567909	5.27643e-06
3.563111	5.29824e-06
3.558313	5.32013e-06
3.553516	5.34211e-06
3.548718	5.36419e-06
3.543920	5.38635e-06
3.539123	5.40861e-06
3.534325	5.43096e-06
3.529527	5.4534e-06
3.524729	5.47594e-06
3.519932	5.49857e-06
3.515134	5.52129e-06
3.510336	5.5441e-06
3.505539	5.56701e-06
3.500741	5.59002e-06
3.495943	5.61311e-06
3.491145	5.63631e-06
3.486348	5.6596e-06
3.481550	5.68299e-06
3.476752	5.70647e-06
3.471955	5.73005e-06
3.467157	5.75373e-06
3.462359	5.7775e-06
3.457562	5.80138e-06
3.452764	5.82535e-06
3.447966	5.84942e-06
3.443168	5.87359e-06
3.438371	5.89786e-06
3.433573	5.92224e-06
3.428775	5.94671e-06
3.423978	5.97128e-06
3.419180	5.99596e-06
3.414382	6.02073e-06
3.409584	6.04561e-06
3.404787	6.07059e-06
3.399989	6.09568e-06
3.395191	6.12087e-06
3.390394	6.14616e-06
3.385596	6.17156e-06
3.380798	6.19706e-06
3.376001	6.22267e-06
3.371203	6.24838e-06
3.366405	6.2742e-06
3.361607	6.30013e-06
3.356810	6.32616e-06
3.352012	6.3523e-06
3.347214	6.37855e-06
3.342417	6.40491e-06
3.337619	6.43137e-06
3.332821	6.45795e-06
3.328024	6.48464e-06
3.323226	6.51143e-06
3.318428	6.53834e-06
3.313630	6.56536e-06
3.308833	6.59249e-06
3.304035	6.61973e-06
3.299237	6.64708e-06
3.294440	6.67455e-06
3.289642	6.70213e-06
3.284844	6.72982e-06
3.280046	6.75763e-06
3.275249	6.78556e-06
3.270451	6.8136e-06
3.265653	6.84175e-06
3.260856	6.87002e-06
3.256058	6.89841e-06
3.251260	6.92692e-06
3.246463	6.95554e-06
3.241665	6.98428e-06
3.236867	7.01314e-06
3.232069	7.04212e-06
3.227272	7.07122e-06
3.222474	7.10044e-06
3.217676	7.12978e-06
3.212879	7.15925e-06
3.208081	7.18883e-06
3.203283	7.21854e-06
3.198485	7.24836e-06
3.193688	7.27832e-06
3.188890	7.30839e-06
3.184092	7.33859e-06
3.179295	7.36892e-06
3.174497	7.39937e-06
3.169699	7.42994e-06
3.164902	7.46065e-06
3.160104	7.49147e-06
3.155306	7.52243e-06
3.150508	7.55352e-06
3.145711	7.58473e-06
3.140913	7.61607e-06
3.136115	7.64754e-06
3.131318	7.67914e-06
3.126520	7.71087e-06
3.121722	7.74274e-06
3.116925	7.77473e-06
3.112127	7.80686e-06
3.107329	7.83912e-06
3.102531	7.87151e-06
3.097734	7.90404e-06
3.092936	7.9367e-06
3.088138	7.9695e-06
3.083341	8.00243e-06
3.078543	8.0355e-06
3.073745	8.0687e-06
3.068947	8.10204e-06
3.064150	8.13552e-06
3.059352	8.16914e-06
3.054554	8.2029e-06
3.049757	8.23679e-06
3.044959	8.27083e-06
3.040161	8.30501e-06
3.035364	8.33932e-06
3.030566	8.37378e-06
3.025768	8.40839e-06
3.020970	8.44313e-06
3.016173	8.47802e-06
3.011375	8.51305e-06
3.006577	8.54823e-06
3.001780	8.58355e-06
2.996982	8.61902e-06
2.992184	8.65464e-06
2.987386	8.6904e-06
2.982589	8.72631e-06
2.977791	8.76237e-06
2.972993	8.79858e-06
2.968196	8.83494e-06
2.963398	8.87145e-06
2.958600	8.9081e-06
2.953803	8.94491e-06
2.949005	8.98188e-06
2.944207	9.01899e-06
2.939409	9.05626e-06
2.934612	9.09368e-06
2.929814	9.13126e-06
2.925016	9.16899e-06
2.920219	9.20688e-06
2.915421	9.24493e-06
2.910623	9.28313e-06
2.905826	9.32149e-06
2.901028	9.36001e-06
2.896230	9.39868e-06
2.891432	9.43752e-06
2.886635	9.47652e-06
2.881837	9.51568e-06
2.877039	9.555e-06
2.872242	9.59448e-06
2.867444	9.63413e-06
2.862646	9.67394e-06
2.857848	9.71392e-06
2.853051	9.75406e-06
2.848253	9.79436e-06
2.843455	9.83483e-06
2.838658	9.87547e-06
2.833860	9.91628e-06
2.829062	9.95726e-06
2.824265	9.9984e-06
2.819467	1.00397e-05
2.814669	1.00812e-05
2.809871	1.01229e-05
2.805074	1.01647e-05
2.800276	1.02067e-05
2.795478	1.02489e-05
2.790681	1.02912e-05
2.785883	1.03337e-05
2.781085	1.03764e-05
2.776287	1.04193e-05
2.771490	1.04624e-05
2.766692	1.05056e-05
2.761894	1.0549e-05
2.757097	1.05926e-05
2.752299	1.06364e-05
2.747501	1.06803e-05
2.742704	1.07245e-05
2.737906	1.07688e-05
2.733108	1.08133e-05
2.728310	1.0858e-05
2.723513	1.09028e-05
2.718715	1.09479e-05
2.713917	1.09931e-05
2.709120	1.10386e-05
2.704322	1.10842e-05
2.699524	1.113e-05
2.694727	1.1176e-05
2.689929	1.12221e-05
2.685131	1.12685e-05
2.680333	1.13151e-05
2.675536	1.13618e-05
2.670738	1.14088e-05
2.665940	1.14559e-05
2.661143	1.15033e-05
2.656345	1.15508e-05
2.651547	1.15985e-05
2.646749	1.16465e-05
2.641952	1.16946e-05
2.637154	1.17429e-05
2.632356	1.17914e-05
2.627559	1.18402e-05
2.622761	1.18891e-05
2.617963	1.19382e-05
2.613166	1.19876e-05
2.608368	1.20371e-05
2.603570	1.20868e-05
2.598772	1.21368e-05
2.593975	1.21869e-05
2.589177	1.22373e-05
2.584379	1.22878e-05
2.579582	1.23386e-05
2.574784	1.23896e-05
2.569986	1.24408e-05
2.565188	1.24922e-05
2.560391	1.25438e-05
2.555593	1.25957e-05
2.550795	1.26477e-05
2.545998	1.27e-05
2.541200	1.27525e-05
2.536402	1.28052e-05
2.531605	1.28581e-05
2.526807	1.29112e-05
2.522009	1.29646e-05
2.517211	1.30181e-05
2.512414	1.30719e-05
2.507616	1.31259e-05
2.502818	1.31802e-05
2.498021	1.32346e-05
2.493223	1.32893e-05
2.488425	1.33442e-05
2.483627	1.33994e-05
2.478830	1.34548e-05
2.474032	1.35104e-05
2.469234	1.35662e-05
2.464437	1.36222e-05
2.459639	1.36785e-05
2.454841	1.37351e-05
2.450044	1.37918e-05
2.445246	1.38488e-05
2.440448	1.3906e-05
2.435650	1.39635e-05
2.430853	1.40212e-05
2.426055	1.40791e-05
2.421257	1.41373e-05
2.416460	1.41957e-05
2.411662	1.42544e-05
2.406864	1.43133e-05
2.402067	1.43724e-05
2.397269	1.44318e-05
2.392471	1.44915e-05
2.387673	1.45513e-05
2.382876	1.46115e-05
2.378078	1.46718e-05
2.373280	1.47325e-05
2.368483	1.47934e-05
2.363685	1.48545e-05
2.358887	1.49159e-05
2.354089	1.49775e-05
2.349292	1.50394e-05
2.344494	1.51015e-05
2.339696	1.51639e-05
2.334899	1.52266e-05
2.330101	1.52895e-05
2.325303	1.53527e-05
2.320506	1.54161e-05
2.315708	1.54798e-05
2.310910	1.55438e-05
2.306112	1.5608e-05
2.301315	1.56725e-05
2.296517	1.57373e-05
2.291719	1.58023e-05
2.286922	1.58676e-05
2.282124	1.59332e-05
2.277326	1.5999e-05
2.272528	1.60651e-05
2.267731	1.61315e-05
2.262933	1.61982e-05
2.258135	1.62651e-05
2.253338	1.63323e-05
2.248540	1.63998e-05
2.243742	1.64676e-05
2.238945	1.65356e-05
2.234147	1.6604e-05
2.229349	1.66726e-05
2.224551	1.67415e-05
2.219754	1.68107e-05
2.214956	1.68801e-05
2.210158	1.69499e-05
2.205361	1.70199e-05
2.200563	1.70902e-05
2.195765	1.71609e-05
2.190968	1.72318e-05
2.186170	1.7303e-05
2.181372	1.73745e-05
2.176574	1.74463e-05
2.171777	1.75184e-05
2.166979	1.75908e-05
2.162181	1.76635e-05
2.157384	1.77364e-05
2.152586	1.78097e-05
2.147788	1.78833e-05
2.142990	1.79572e-05
2.138193	1.80314e-05
2.133395	1.81059e-05
2.128597	1.81808e-05
2.123800	1.82559e-05
2.119002	1.83313e-05
2.114204	1.84071e-05
2.109407	1.84831e-05
2.104609	1.85595e-05
2.099811	1.86362e-05
2.095013	1.87132e-05
2.090216	1.87905e-05
2.085418	1.88682e-05
2.080620	1.89461e-05
2.075823	1.90244e-05
2.071025	1.91031e-05
2.066227	1.9182e-05
2.061429	1.92613e-05
2.056632	1.93408e-05
2.051834	1.94208e-05
2.047036	1.9501e-05
2.042239	1.95816e-05
2.037441	1.96625e-05
2.032643	1.97438e-05
2.027846	1.98254e-05
2.023048	1.99073e-05
2.018250	1.99895e-05
2.013452	2.00721e-05
2.008655	2.01551e-05
2.003857	2.02384e-05
1.999059	2.0322e-05
1.994262	2.0406e-05
1.989464	2.04903e-05
1.984666	2.0575e-05
1.979869	2.066e-05
1.975071	2.07454e-05
1.970273	2.08311e-05
1.965475	2.09172e-05
1.960678	2.10036e-05
1.955880	2.10904e-05
1.951082	2.11775e-05
1.946285	2.1265e-05
1.941487	2.13529e-05
1.936689	2.14412e-05
1.931891	2.15297e-05
1.927094	2.16187e-05
1.922296	2.1708e-05
1.917498	2.17978e-05
&
```
