## Supplementary material for "All-at-once RNA folding with 3D motif prediction framed by evolutionary information": RF00719_mir-326.cacofold.helixcov

```
# RMs = 2 L = 95

# RM_HELIX NESTED 39-44 57-62, nbp = 6 nbp_cov = 0
# pvals: 0.900817,0.900817,0.900817,0.900817,0.900817,0.900817
# aggregated NONE
NESTED  ::::::::::::::::::::::::::::::::::::::<<<<<<____________>>>>>>:::::::::::::::::::::::::::::::::
        :::::::::::::::::::::::::::::::::::::::::::::::::::::::::::::::::::::::::::::::::::::::::::::::

# RM_HELIX NESTED 4-31 66-92, nbp = 26 nbp_cov = 0
# pvals: 0.92991,0.900817,0.900817,0.900817,0.900817,0.900817,0.900817,0.900817,0.900817,0.013785,0.900817,0.900817,0.900817,0.900817,0.900817,0.900817,0.900817,0.900817,0.900817,0.900817,0.900817,0.900817,0.900817,0.900817,0.900817,0.900817
# aggregated NONE
NESTED  :::<<<<<<<<-<<<<<<<<<<<<-<<<<<<__________________________________>>>>>>->>>>>>>>>>>>>>>>>>>>:::
        :::::::::::::::::::::::::::::::::::::::::::::::::::::::::::::::::::::::::::::::::::::::::::::::
```
