## Supplementary material for "All-at-once RNA folding with 3D motif prediction framed by evolutionary information": RF00719_mir-326.power

```
# Power analysis of given structure 
#
# Powertype = SINGLE SUBSTITUTIONS
# covary  left_pos      right_pos    substitutions      power
#----------------------------------------------------------------
          4		92		2		0.00
          5		91		0		0.00
          6		90		0		0.00
          7		89		2		0.00
          8		88		0		0.00
          9		87		0		0.00
          10		86		0		0.00
          11		85		0		0.00
          15		82		0		0.00
          16		81		0		0.00
          17		80		2		0.00
          18		79		0		0.00
          19		78		0		0.00
          20		77		0		0.00
          21		76		0		0.00
          22		75		3		0.02
          23		74		0		0.00
          24		73		0		0.00
          26		71		0		0.00
          27		70		0		0.00
          28		69		0		0.00
          29		68		0		0.00
          30		67		0		0.00
          31		66		0		0.00
          32		65		0		0.00
          39		62		0		0.00
          40		61		0		0.00
          41		60		0		0.00
          42		59		0		0.00
          43		58		0		0.00
          44		57		1		0.00
#
# BPAIRS 31
# avg substitutions per BP  0.3
# BPAIRS expected to covary 0.0 +/- 0.1
# BPAIRS observed to covary 0
#
```
