## Supplementary material for "All-at-once RNA folding with 3D motif prediction framed by evolutionary information": RF00719_mir-326.surv

```
0.000300	0.0322581
-0.012199	0.967742
-0.044418	1
&
6.914824	0.00022553
6.785949	0.00045106
6.302668	0.00067659
3.145234	0.00090212
2.533079	0.00112765
2.500860	0.00135318
2.371985	0.00157871
2.275329	0.00180424
2.243110	0.00202977
2.210892	0.0022553
2.178673	0.00248083
2.017579	0.00270636
1.985361	0.00293189
1.566518	0.00315742
1.179893	0.00338295
1.018799	0.00360848
0.954362	0.00383401
0.889925	0.0045106
0.825487	0.00473613
0.793268	0.00496166
0.728831	0.00518719
0.632175	0.00563825
0.567737	0.00631484
0.535519	0.00699143
0.471081	0.00744249
0.406644	0.00766802
0.374425	0.00879567
0.342206	0.00969779
0.309988	0.00992332
0.277769	0.0105999
0.245550	0.0108254
0.181113	0.0117276
0.148894	0.0124041
0.116675	0.0142084
0.084457	0.0146594
0.052238	0.014885
0.020019	0.0257104
-0.012199	0.967298
-0.044418	0.979477
-0.076637	0.981507
-0.108856	0.98286
-0.141074	0.983311
-0.173293	0.984438
-0.205512	0.986243
-0.237730	0.987596
-0.269949	0.9894
-0.302168	0.989851
-0.334386	0.990528
-0.366605	0.990753
-0.398824	0.99143
-0.431043	0.991655
-0.463261	0.992558
-0.527699	0.992783
-0.559917	0.993009
-0.592136	0.993234
-0.656574	0.99346
-0.688792	0.993685
-0.785448	0.993911
-0.817667	0.994362
-0.849886	0.994587
-0.914323	0.995038
-1.075417	0.995489
-1.107636	0.995715
-1.139854	0.996166
-1.204292	0.996617
-1.333167	0.996843
-1.365385	0.997294
-1.462041	0.997519
-1.623135	0.99797
-1.655354	0.998196
-1.687572	0.998421
-1.719791	0.998647
-1.752010	0.998872
-1.848666	0.999098
-1.977541	0.999323
-2.106416	0.999549
-2.203072	0.999774
-2.299728	1
&
11.425443	1.11982e-05
11.135475	2.23964e-05
10.877725	3.35946e-05
10.781069	4.47928e-05
10.297788	5.5991e-05
10.201132	6.71892e-05
10.168914	7.83875e-05
10.040039	8.95857e-05
9.685633	0.000100784
9.653414	0.00012318
9.621195	0.000134378
9.588977	0.000145577
9.492321	0.000156775
9.460102	0.000179171
9.299008	0.00019037
9.266790	0.000201568
9.234571	0.000212766
9.202352	0.000223964
9.170133	0.000235162
9.137915	0.000246361
9.041259	0.000279955
9.009040	0.000302352
8.847946	0.000324748
8.783509	0.000335946
8.751290	0.000347144
8.719072	0.000380739
8.332447	0.000403135
8.300228	0.00043673
8.139135	0.000447928
8.042479	0.000459127
7.978041	0.000481523
7.913604	0.000492721
7.881385	0.000515118
7.849166	0.00055991
7.816948	0.000571109
7.784729	0.000582307
7.752510	0.000649496
7.688073	0.000671892
7.655854	0.000716685
7.623635	0.000739082
7.591417	0.000783875
7.559198	0.00087346
7.526979	0.000951848
7.494760	0.000963046
7.462542	0.00104143
7.430323	0.00105263
7.398104	0.00110862
7.365886	0.00114222
7.333667	0.00119821
7.301448	0.0012542
7.269229	0.0012654
7.237011	0.00129899
7.204792	0.00131019
7.172573	0.00133259
7.140355	0.00135498
7.108136	0.00139978
7.075917	0.00143337
7.043698	0.00144457
7.011480	0.00146697
6.979261	0.00151176
6.947042	0.00153415
6.914824	0.00155655
6.882605	0.00160134
6.850386	0.00162374
6.818168	0.00164614
6.753730	0.00167973
6.721511	0.00170213
6.624855	0.00172452
6.560418	0.00173572
6.495980	0.00174692
6.463762	0.00176932
6.431543	0.00178052
6.367106	0.00180291
6.238231	0.00183651
6.206012	0.0018477
6.141575	0.0018701
6.012700	0.0018813
5.916044	0.0018925
5.851606	0.00193729
5.819387	0.00200448
5.787169	0.00202688
5.754950	0.00203807
5.722731	0.00204927
5.690513	0.00208287
5.658294	0.00209406
5.626075	0.00210526
5.561638	0.00212766
5.464982	0.00216125
5.432763	0.00217245
5.400544	0.00219485
5.336107	0.00220605
5.271669	0.00222844
5.207232	0.00223964
5.142795	0.00226204
5.110576	0.00228443
5.078357	0.00234043
5.046138	0.00239642
5.013920	0.00241881
4.981701	0.00244121
4.917264	0.002486
4.885045	0.0025084
4.820607	0.0025196
4.788389	0.00254199
4.723951	0.00257559
4.691733	0.00262038
4.627295	0.00266517
4.595076	0.00267637
4.562858	0.00272116
4.530639	0.00275476
4.433983	0.00276596
4.401764	0.00279955
4.369545	0.00282195
4.337327	0.00284434
4.305108	0.00287794
4.272889	0.00292273
4.240671	0.00294513
4.176233	0.00298992
4.144014	0.00301232
4.111796	0.00305711
4.079577	0.00309071
4.015140	0.0031131
3.982921	0.0031355
3.918483	0.00316909
3.886265	0.00321389
3.821827	0.00324748
3.789609	0.00328108
3.757390	0.00330347
3.725171	0.00332587
3.692952	0.00337066
3.596296	0.00341545
3.564078	0.00346025
3.531859	0.00349384
3.499640	0.00357223
3.467421	0.00358343
3.435203	0.00361702
3.402984	0.00365062
3.370765	0.00371781
3.338547	0.0037626
3.306328	0.00381859
3.274109	0.00389698
3.241891	0.00393057
3.209672	0.00395297
3.177453	0.00400896
3.145234	0.00405375
3.113016	0.00408735
3.080797	0.00413214
3.048578	0.00417693
3.016360	0.00419933
2.984141	0.00426652
2.951922	0.00432251
2.919703	0.0043449
2.887485	0.0044009
2.855266	0.00447928
2.823047	0.00454647
2.790829	0.00455767
2.758610	0.00461366
2.694172	0.00463606
2.661954	0.00474804
2.629735	0.00481523
2.597516	0.00496081
2.565298	0.0049832
2.533079	0.00503919
2.500860	0.00507279
2.468641	0.00508399
2.436423	0.00512878
2.404204	0.00520717
2.371985	0.00522956
2.339767	0.00524076
2.307548	0.00530795
2.275329	0.00534155
2.243110	0.00537514
2.210892	0.00541993
2.178673	0.00548712
2.146454	0.00554311
2.114236	0.0056215
2.082017	0.00571109
2.049798	0.00572228
2.017579	0.00575588
1.985361	0.00578947
1.953142	0.00585666
1.920923	0.00593505
1.888705	0.00604703
1.856486	0.00611422
1.824267	0.00613662
1.792048	0.00620381
1.759830	0.0062486
1.727611	0.00632699
1.695392	0.00639418
1.663174	0.00647256
1.630955	0.00651736
1.598736	0.00684211
1.566518	0.00706607
1.534299	0.00725644
1.502080	0.00741321
1.469861	0.00793953
1.437643	0.00852184
1.405424	0.00908175
1.373205	0.00944009
1.340987	0.00966405
1.308768	0.00969765
1.276549	0.00984323
1.244330	0.010056
1.212112	0.0101232
1.179893	0.0102016
1.147674	0.0103807
1.115456	0.0104479
1.083237	0.0106047
1.051018	0.0106943
1.018799	0.0108063
0.986581	0.0109966
0.954362	0.0111198
0.922143	0.0112206
0.889925	0.0112878
0.857706	0.0113438
0.825487	0.0115006
0.793268	0.0116013
0.761050	0.0118029
0.728831	0.0119373
0.696612	0.0120045
0.664394	0.0121277
0.632175	0.0122396
0.599956	0.0123292
0.567737	0.0125532
0.535519	0.0126876
0.503300	0.0128779
0.471081	0.0130011
0.438863	0.0132587
0.406644	0.0134378
0.374425	0.013785
0.342206	0.0143673
0.309988	0.0151848
0.277769	0.0156215
0.245550	0.0162038
0.213332	0.0168757
0.181113	0.0173124
0.148894	0.0178723
0.116675	0.0183203
0.084457	0.0189922
0.052238	0.0219149
0.020019	0.033449
-0.012199	0.900817
-0.044418	0.92991
-0.076637	0.941053
-0.108856	0.951019
-0.141074	0.962878
-0.173293	0.967469
-0.205512	0.969664
-0.237730	0.970974
-0.269949	0.972475
-0.302168	0.973617
-0.334386	0.975039
-0.366605	0.976271
-0.398824	0.977436
-0.431043	0.978309
-0.463261	0.979093
-0.495480	0.979978
-0.527699	0.980851
-0.559917	0.981657
-0.592136	0.982396
-0.624355	0.98308
-0.656574	0.983662
-0.688792	0.984244
-0.721011	0.985174
-0.753230	0.985722
-0.785448	0.986338
-0.817667	0.986764
-0.849886	0.987279
-0.882105	0.987648
-0.914323	0.988052
-0.946542	0.988343
-0.978761	0.988791
-1.010979	0.989003
-1.043198	0.989339
-1.075417	0.989798
-1.107636	0.990034
-1.139854	0.990235
-1.172073	0.990448
-1.204292	0.990739
-1.236510	0.99103
-1.268729	0.991333
-1.300948	0.991691
-1.333167	0.991937
-1.365385	0.992128
-1.397604	0.992542
-1.429823	0.992968
-1.462041	0.993348
-1.494260	0.993561
-1.526479	0.993774
-1.558698	0.994065
-1.590916	0.994311
-1.623135	0.994479
-1.655354	0.994602
-1.687572	0.994927
-1.719791	0.995151
-1.752010	0.995442
-1.784229	0.995845
-1.816447	0.996215
-1.848666	0.996573
-1.880885	0.996932
-1.913103	0.997178
-1.945322	0.997312
-1.977541	0.99738
-2.009759	0.997559
-2.041978	0.997704
-2.074197	0.997839
-2.106416	0.998007
-2.138634	0.998085
-2.170853	0.998163
-2.203072	0.998231
-2.235290	0.998343
-2.267509	0.99841
-2.299728	0.998443
-2.331947	0.998522
-2.364165	0.998667
-2.396384	0.998768
-2.428603	0.999015
-2.460821	0.999115
-2.493040	0.999171
-2.525259	0.999216
-2.557478	0.999295
-2.589696	0.999328
-2.621915	0.999395
-2.654134	0.999429
-2.686352	0.999451
-2.718571	0.999485
-2.750790	0.999518
-2.783009	0.999552
-2.815227	0.999574
-2.847446	0.999586
-2.879665	0.999675
-2.911883	0.99972
-2.976321	0.999765
-3.008540	0.999787
-3.201852	0.999832
-3.234071	0.999843
-3.266289	0.999866
-3.330727	0.999888
-3.362945	0.99991
-3.459602	0.999922
-3.588476	0.999944
-3.620695	0.999966
-3.717351	0.999989
-4.103976	1
&
33.140855	1.2441e-17
33.108636	1.29841e-17
33.076418	1.35509e-17
33.044199	1.41424e-17
33.011980	1.47597e-17
32.979761	1.5404e-17
32.947543	1.60763e-17
32.915324	1.6778e-17
32.883105	1.75102e-17
32.850887	1.82744e-17
32.818668	1.9072e-17
32.786449	1.99043e-17
32.754230	2.07729e-17
32.722012	2.16794e-17
32.689793	2.26254e-17
32.657574	2.36127e-17
32.625356	2.4643e-17
32.593137	2.57182e-17
32.560918	2.68403e-17
32.528699	2.80114e-17
32.496481	2.92335e-17
32.464262	3.05088e-17
32.432043	3.18398e-17
32.399825	3.32288e-17
32.367606	3.46783e-17
32.335387	3.6191e-17
32.303168	3.77697e-17
32.270950	3.94172e-17
32.238731	4.11364e-17
32.206512	4.29306e-17
32.174294	4.4803e-17
32.142075	4.6757e-17
32.109856	4.87962e-17
32.077637	5.09242e-17
32.045419	5.3145e-17
32.013200	5.54625e-17
31.980981	5.7881e-17
31.948763	6.04049e-17
31.916544	6.30387e-17
31.884325	6.57873e-17
31.852107	6.86556e-17
31.819888	7.16489e-17
31.787669	7.47726e-17
31.755450	7.80324e-17
31.723232	8.14342e-17
31.691013	8.49841e-17
31.658794	8.86887e-17
31.626576	9.25547e-17
31.594357	9.6589e-17
31.562138	1.00799e-16
31.529919	1.05192e-16
31.497701	1.09777e-16
31.465482	1.14561e-16
31.433263	1.19554e-16
31.401045	1.24764e-16
31.368826	1.30201e-16
31.336607	1.35875e-16
31.304388	1.41796e-16
31.272170	1.47974e-16
31.239951	1.54422e-16
31.207732	1.6115e-16
31.175514	1.68171e-16
31.143295	1.75498e-16
31.111076	1.83144e-16
31.078857	1.91122e-16
31.046639	1.99448e-16
31.014420	2.08136e-16
30.982201	2.17203e-16
30.949983	2.26664e-16
30.917764	2.36536e-16
30.885545	2.46839e-16
30.853326	2.5759e-16
30.821108	2.68808e-16
30.788889	2.80515e-16
30.756670	2.92731e-16
30.724452	3.05478e-16
30.692233	3.18781e-16
30.660014	3.32662e-16
30.627795	3.47146e-16
30.595577	3.62261e-16
30.563358	3.78034e-16
30.531139	3.94493e-16
30.498921	4.11667e-16
30.466702	4.29589e-16
30.434483	4.4829e-16
30.402264	4.67805e-16
30.370046	4.88168e-16
30.337827	5.09417e-16
30.305608	5.3159e-16
30.273390	5.54727e-16
30.241171	5.7887e-16
30.208952	6.04063e-16
30.176734	6.30352e-16
30.144515	6.57784e-16
30.112296	6.86408e-16
30.080077	7.16276e-16
30.047859	7.47444e-16
30.015640	7.79966e-16
29.983421	8.13902e-16
29.951203	8.49313e-16
29.918984	8.86263e-16
29.886765	9.24819e-16
29.854546	9.65051e-16
29.822328	1.00703e-15
29.790109	1.05084e-15
29.757890	1.09655e-15
29.725672	1.14424e-15
29.693453	1.19401e-15
29.661234	1.24594e-15
29.629015	1.30013e-15
29.596797	1.35667e-15
29.564578	1.41566e-15
29.532359	1.47722e-15
29.500141	1.54146e-15
29.467922	1.60848e-15
29.435703	1.67842e-15
29.403484	1.7514e-15
29.371266	1.82754e-15
29.339047	1.90699e-15
29.306828	1.98989e-15
29.274610	2.0764e-15
29.242391	2.16666e-15
29.210172	2.26083e-15
29.177953	2.3591e-15
29.145735	2.46164e-15
29.113516	2.56863e-15
29.081297	2.68026e-15
29.049079	2.79674e-15
29.016860	2.91827e-15
28.984641	3.04509e-15
28.952422	3.1774e-15
28.920204	3.31547e-15
28.887985	3.45952e-15
28.855766	3.60983e-15
28.823548	3.76665e-15
28.791329	3.93029e-15
28.759110	4.10103e-15
28.726891	4.27918e-15
28.694673	4.46505e-15
28.662454	4.659e-15
28.630235	4.86135e-15
28.598017	5.07249e-15
28.565798	5.29279e-15
28.533579	5.52265e-15
28.501360	5.76247e-15
28.469142	6.01271e-15
28.436923	6.27379e-15
28.404704	6.5462e-15
28.372486	6.83043e-15
28.340267	7.12698e-15
28.308048	7.43639e-15
28.275830	7.75923e-15
28.243611	8.09606e-15
28.211392	8.4475e-15
28.179173	8.81417e-15
28.146955	9.19675e-15
28.114736	9.59591e-15
28.082517	1.00124e-14
28.050299	1.04469e-14
28.018080	1.09003e-14
27.985861	1.13733e-14
27.953642	1.18668e-14
27.921424	1.23817e-14
27.889205	1.29189e-14
27.856986	1.34794e-14
27.824768	1.40642e-14
27.792549	1.46743e-14
27.760330	1.53109e-14
27.728111	1.59751e-14
27.695893	1.6668e-14
27.663674	1.7391e-14
27.631455	1.81452e-14
27.599237	1.89322e-14
27.567018	1.97532e-14
27.534799	2.06098e-14
27.502580	2.15035e-14
27.470362	2.2436e-14
27.438143	2.34088e-14
27.405924	2.44237e-14
27.373706	2.54826e-14
27.341487	2.65873e-14
27.309268	2.77399e-14
27.277049	2.89423e-14
27.244831	3.01969e-14
27.212612	3.15057e-14
27.180393	3.28712e-14
27.148175	3.42958e-14
27.115956	3.57821e-14
27.083737	3.73327e-14
27.051518	3.89505e-14
27.019300	4.06382e-14
26.987081	4.2399e-14
26.954862	4.4236e-14
26.922644	4.61525e-14
26.890425	4.81519e-14
26.858206	5.02378e-14
26.825987	5.24139e-14
26.793769	5.46842e-14
26.761550	5.70527e-14
26.729331	5.95237e-14
26.697113	6.21015e-14
26.664894	6.47908e-14
26.632675	6.75965e-14
26.600457	7.05235e-14
26.568238	7.3577e-14
26.536019	7.67626e-14
26.503800	8.0086e-14
26.471582	8.3553e-14
26.439363	8.717e-14
26.407144	9.09433e-14
26.374926	9.48797e-14
26.342707	9.89863e-14
26.310488	1.0327e-13
26.278269	1.0774e-13
26.246051	1.12402e-13
26.213832	1.17266e-13
26.181613	1.2234e-13
26.149395	1.27633e-13
26.117176	1.33155e-13
26.084957	1.38916e-13
26.052738	1.44926e-13
26.020520	1.51195e-13
25.988301	1.57735e-13
25.956082	1.64557e-13
25.923864	1.71674e-13
25.891645	1.79099e-13
25.859426	1.86844e-13
25.827207	1.94923e-13
25.794989	2.03352e-13
25.762770	2.12144e-13
25.730551	2.21316e-13
25.698333	2.30884e-13
25.666114	2.40865e-13
25.633895	2.51277e-13
25.601676	2.62139e-13
25.569458	2.73469e-13
25.537239	2.85288e-13
25.505020	2.97617e-13
25.472802	3.10479e-13
25.440583	3.23895e-13
25.408364	3.3789e-13
25.376145	3.52489e-13
25.343927	3.67718e-13
25.311708	3.83604e-13
25.279489	4.00175e-13
25.247271	4.17461e-13
25.215052	4.35492e-13
25.182833	4.54301e-13
25.150614	4.73921e-13
25.118396	4.94387e-13
25.086177	5.15736e-13
25.053958	5.38005e-13
25.021740	5.61234e-13
24.989521	5.85465e-13
24.957302	6.1074e-13
24.925083	6.37105e-13
24.892865	6.64606e-13
24.860646	6.93292e-13
24.828427	7.23214e-13
24.796209	7.54426e-13
24.763990	7.86982e-13
24.731771	8.20942e-13
24.699553	8.56364e-13
24.667334	8.93312e-13
24.635115	9.31852e-13
24.602896	9.72052e-13
24.570678	1.01398e-12
24.538459	1.05772e-12
24.506240	1.10334e-12
24.474022	1.15093e-12
24.441803	1.20056e-12
24.409584	1.25233e-12
24.377365	1.30633e-12
24.345147	1.36266e-12
24.312928	1.4214e-12
24.280709	1.48268e-12
24.248491	1.5466e-12
24.216272	1.61326e-12
24.184053	1.68279e-12
24.151834	1.75532e-12
24.119616	1.83097e-12
24.087397	1.90987e-12
24.055178	1.99216e-12
24.022960	2.07799e-12
23.990741	2.16752e-12
23.958522	2.2609e-12
23.926303	2.35829e-12
23.894085	2.45987e-12
23.861866	2.56581e-12
23.829647	2.67632e-12
23.797429	2.79157e-12
23.765210	2.91178e-12
23.732991	3.03715e-12
23.700772	3.16791e-12
23.668554	3.3043e-12
23.636335	3.44654e-12
23.604116	3.59489e-12
23.571898	3.74962e-12
23.539679	3.911e-12
23.507460	4.07931e-12
23.475241	4.25485e-12
23.443023	4.43793e-12
23.410804	4.62887e-12
23.378585	4.82801e-12
23.346367	5.0357e-12
23.314148	5.25231e-12
23.281929	5.47822e-12
23.249710	5.71383e-12
23.217492	5.95955e-12
23.185273	6.21582e-12
23.153054	6.48309e-12
23.120836	6.76182e-12
23.088617	7.05252e-12
23.056398	7.35569e-12
23.024180	7.67187e-12
22.991961	8.00161e-12
22.959742	8.34549e-12
22.927523	8.70413e-12
22.895305	9.07814e-12
22.863086	9.4682e-12
22.830867	9.87498e-12
22.798649	1.02992e-11
22.766430	1.07416e-11
22.734211	1.1203e-11
22.701992	1.16841e-11
22.669774	1.21859e-11
22.637555	1.27092e-11
22.605336	1.32549e-11
22.573118	1.38239e-11
22.540899	1.44174e-11
22.508680	1.50363e-11
22.476461	1.56817e-11
22.444243	1.63547e-11
22.412024	1.70566e-11
22.379805	1.77885e-11
22.347587	1.85518e-11
22.315368	1.93477e-11
22.283149	2.01777e-11
22.250930	2.10432e-11
22.218712	2.19458e-11
22.186493	2.2887e-11
22.154274	2.38685e-11
22.122056	2.4892e-11
22.089837	2.59593e-11
22.057618	2.70722e-11
22.025399	2.82328e-11
21.993181	2.94429e-11
21.960962	3.07049e-11
21.928743	3.20208e-11
21.896525	3.33929e-11
21.864306	3.48238e-11
21.832087	3.63158e-11
21.799868	3.78715e-11
21.767650	3.94938e-11
21.735431	4.11854e-11
21.703212	4.29493e-11
21.670994	4.47885e-11
21.638775	4.67063e-11
21.606556	4.87061e-11
21.574337	5.07912e-11
21.542119	5.29654e-11
21.509900	5.52325e-11
21.477681	5.75963e-11
21.445463	6.00611e-11
21.413244	6.26311e-11
21.381025	6.53107e-11
21.348806	6.81048e-11
21.316588	7.10181e-11
21.284369	7.40556e-11
21.252150	7.72228e-11
21.219932	8.05251e-11
21.187713	8.39683e-11
21.155494	8.75583e-11
21.123276	9.13014e-11
21.091057	9.52041e-11
21.058838	9.92732e-11
21.026619	1.03516e-10
20.994401	1.07939e-10
20.962182	1.12551e-10
20.929963	1.17359e-10
20.897745	1.22373e-10
20.865526	1.276e-10
20.833307	1.33049e-10
20.801088	1.38731e-10
20.768870	1.44655e-10
20.736651	1.5083e-10
20.704432	1.57269e-10
20.672214	1.63982e-10
20.639995	1.70981e-10
20.607776	1.78278e-10
20.575557	1.85885e-10
20.543339	1.93816e-10
20.511120	2.02084e-10
20.478901	2.10704e-10
20.446683	2.1969e-10
20.414464	2.29059e-10
20.382245	2.38826e-10
20.350026	2.49009e-10
20.317808	2.59624e-10
20.285589	2.7069e-10
20.253370	2.82227e-10
20.221152	2.94254e-10
20.188933	3.06792e-10
20.156714	3.19863e-10
20.124495	3.33489e-10
20.092277	3.47694e-10
20.060058	3.62501e-10
20.027839	3.77938e-10
19.995621	3.9403e-10
19.963402	4.10805e-10
19.931183	4.28292e-10
19.898964	4.46521e-10
19.866746	4.65523e-10
19.834527	4.85332e-10
19.802308	5.05981e-10
19.770090	5.27505e-10
19.737871	5.49942e-10
19.705652	5.73331e-10
19.673433	5.97711e-10
19.641215	6.23124e-10
19.608996	6.49615e-10
19.576777	6.77228e-10
19.544559	7.0601e-10
19.512340	7.36012e-10
19.480121	7.67285e-10
19.447903	7.99882e-10
19.415684	8.33859e-10
19.383465	8.69275e-10
19.351246	9.06189e-10
19.319028	9.44666e-10
19.286809	9.84771e-10
19.254590	1.02657e-09
19.222372	1.07014e-09
19.190153	1.11555e-09
19.157934	1.16289e-09
19.125715	1.21222e-09
19.093497	1.26364e-09
19.061278	1.31723e-09
19.029059	1.37309e-09
18.996841	1.43131e-09
18.964622	1.49199e-09
18.932403	1.55523e-09
18.900184	1.62114e-09
18.867966	1.68983e-09
18.835747	1.76143e-09
18.803528	1.83604e-09
18.771310	1.9138e-09
18.739091	1.99485e-09
18.706872	2.07931e-09
18.674653	2.16734e-09
18.642435	2.25908e-09
18.610216	2.35469e-09
18.577997	2.45433e-09
18.545779	2.55816e-09
18.513560	2.66638e-09
18.481341	2.77915e-09
18.449122	2.89667e-09
18.416904	3.01914e-09
18.384685	3.14677e-09
18.352466	3.27978e-09
18.320248	3.41838e-09
18.288029	3.56282e-09
18.255810	3.71333e-09
18.223591	3.87017e-09
18.191373	4.03361e-09
18.159154	4.20393e-09
18.126935	4.3814e-09
18.094717	4.56634e-09
18.062498	4.75905e-09
18.030279	4.95985e-09
17.998060	5.16909e-09
17.965842	5.38712e-09
17.933623	5.61431e-09
17.901404	5.85103e-09
17.869186	6.0977e-09
17.836967	6.35471e-09
17.804748	6.6225e-09
17.772529	6.90154e-09
17.740311	7.19227e-09
17.708092	7.49519e-09
17.675873	7.81082e-09
17.643655	8.13967e-09
17.611436	8.4823e-09
17.579217	8.83929e-09
17.546999	9.21123e-09
17.514780	9.59874e-09
17.482561	1.00025e-08
17.450342	1.04231e-08
17.418124	1.08614e-08
17.385905	1.13179e-08
17.353686	1.17936e-08
17.321468	1.22892e-08
17.289249	1.28055e-08
17.257030	1.33433e-08
17.224811	1.39037e-08
17.192593	1.44874e-08
17.160374	1.50956e-08
17.128155	1.57291e-08
17.095937	1.63891e-08
17.063718	1.70766e-08
17.031499	1.77928e-08
16.999280	1.85389e-08
16.967062	1.93161e-08
16.934843	2.01257e-08
16.902624	2.09691e-08
16.870406	2.18476e-08
16.838187	2.27627e-08
16.805968	2.37159e-08
16.773749	2.47089e-08
16.741531	2.57431e-08
16.709312	2.68204e-08
16.677093	2.79426e-08
16.644875	2.91114e-08
16.612656	3.03288e-08
16.580437	3.15968e-08
16.548218	3.29176e-08
16.516000	3.42932e-08
16.483781	3.57259e-08
16.451562	3.72182e-08
16.419344	3.87724e-08
16.387125	4.03911e-08
16.354906	4.20769e-08
16.322687	4.38327e-08
16.290469	4.56613e-08
16.258250	4.75657e-08
16.226031	4.95491e-08
16.193813	5.16146e-08
16.161594	5.37656e-08
16.129375	5.60057e-08
16.097156	5.83386e-08
16.064938	6.07679e-08
16.032719	6.32978e-08
16.000500	6.59322e-08
15.968282	6.86756e-08
15.936063	7.15323e-08
15.903844	7.45071e-08
15.871626	7.76047e-08
15.839407	8.08302e-08
15.807188	8.41888e-08
15.774969	8.7686e-08
15.742751	9.13274e-08
15.710532	9.5119e-08
15.678313	9.90668e-08
15.646095	1.03177e-07
15.613876	1.07457e-07
15.581657	1.11913e-07
15.549438	1.16552e-07
15.517220	1.21383e-07
15.485001	1.26411e-07
15.452782	1.31647e-07
15.420564	1.37098e-07
15.388345	1.42773e-07
15.356126	1.4868e-07
15.323907	1.54831e-07
15.291689	1.61233e-07
15.259470	1.67899e-07
15.227251	1.74837e-07
15.195033	1.8206e-07
15.162814	1.89579e-07
15.130595	1.97406e-07
15.098376	2.05553e-07
15.066158	2.14033e-07
15.033939	2.22861e-07
15.001720	2.32049e-07
14.969502	2.41613e-07
14.937283	2.51568e-07
14.905064	2.61929e-07
14.872845	2.72713e-07
14.840627	2.83937e-07
14.808408	2.95618e-07
14.776189	3.07776e-07
14.743971	3.20429e-07
14.711752	3.33598e-07
14.679533	3.47302e-07
14.647314	3.61564e-07
14.615096	3.76406e-07
14.582877	3.91852e-07
14.550658	4.07925e-07
14.518440	4.24651e-07
14.486221	4.42055e-07
14.454002	4.60166e-07
14.421783	4.79011e-07
14.389565	4.9862e-07
14.357346	5.19023e-07
14.325127	5.40253e-07
14.292909	5.62341e-07
14.260690	5.85323e-07
14.228471	6.09234e-07
14.196252	6.34112e-07
14.164034	6.59993e-07
14.131815	6.8692e-07
14.099596	7.14932e-07
14.067378	7.44074e-07
14.035159	7.7439e-07
14.002940	8.05926e-07
13.970722	8.38732e-07
13.938503	8.72858e-07
13.906284	9.08355e-07
13.874065	9.45279e-07
13.841847	9.83685e-07
13.809628	1.02363e-06
13.777409	1.06518e-06
13.745191	1.10839e-06
13.712972	1.15334e-06
13.680753	1.20008e-06
13.648534	1.2487e-06
13.616316	1.29925e-06
13.584097	1.35183e-06
13.551878	1.40651e-06
13.519660	1.46336e-06
13.487441	1.52249e-06
13.455222	1.58397e-06
13.423003	1.64789e-06
13.390785	1.71436e-06
13.358566	1.78347e-06
13.326347	1.85533e-06
13.294129	1.93004e-06
13.261910	2.00771e-06
13.229691	2.08846e-06
13.197472	2.17241e-06
13.165254	2.25969e-06
13.133035	2.35041e-06
13.100816	2.44472e-06
13.068598	2.54275e-06
13.036379	2.64465e-06
13.004160	2.75057e-06
12.971941	2.86065e-06
12.939723	2.97507e-06
12.907504	3.09399e-06
12.875285	3.21758e-06
12.843067	3.34601e-06
12.810848	3.47949e-06
12.778629	3.61819e-06
12.746410	3.76233e-06
12.714192	3.9121e-06
12.681973	4.06772e-06
12.649754	4.22941e-06
12.617536	4.39741e-06
12.585317	4.57195e-06
12.553098	4.75328e-06
12.520879	4.94167e-06
12.488661	5.13736e-06
12.456442	5.34065e-06
12.424223	5.55182e-06
12.392005	5.77116e-06
12.359786	5.99899e-06
12.327567	6.23561e-06
12.295349	6.48136e-06
12.263130	6.73658e-06
12.230911	7.00163e-06
12.198692	7.27687e-06
12.166474	7.56267e-06
12.134255	7.85944e-06
12.102036	8.16757e-06
12.069818	8.48749e-06
12.037599	8.81963e-06
12.005380	9.16445e-06
11.973161	9.52241e-06
11.940943	9.89399e-06
11.908724	1.02797e-05
11.876505	1.068e-05
11.844287	1.10955e-05
11.812068	1.15268e-05
11.779849	1.19743e-05
11.747630	1.24387e-05
11.715412	1.29206e-05
11.683193	1.34206e-05
11.650974	1.39395e-05
11.618756	1.44777e-05
11.586537	1.50361e-05
11.554318	1.56154e-05
11.522099	1.62163e-05
11.489881	1.68396e-05
11.457662	1.7486e-05
11.425443	1.81564e-05
11.393225	1.88517e-05
11.361006	1.95726e-05
11.328787	2.03202e-05
11.296568	2.10953e-05
11.264350	2.18988e-05
11.232131	2.27319e-05
11.199912	2.35954e-05
11.167694	2.44905e-05
11.135475	2.54182e-05
11.103256	2.63796e-05
11.071037	2.7376e-05
11.038819	2.84083e-05
11.006600	2.9478e-05
10.974381	3.05862e-05
10.942163	3.17342e-05
10.909944	3.29234e-05
10.877725	3.41551e-05
10.845506	3.54307e-05
10.813288	3.67517e-05
10.781069	3.81195e-05
10.748850	3.95357e-05
10.716632	4.10018e-05
10.684413	4.25195e-05
10.652194	4.40903e-05
10.619975	4.5716e-05
10.587757	4.73983e-05
10.555538	4.9139e-05
10.523319	5.09399e-05
10.491101	5.28029e-05
10.458882	5.47298e-05
10.426663	5.67226e-05
10.394445	5.87834e-05
10.362226	6.09141e-05
10.330007	6.31169e-05
10.297788	6.53938e-05
10.265570	6.77471e-05
10.233351	7.01789e-05
10.201132	7.26915e-05
10.168914	7.52871e-05
10.136695	7.79682e-05
10.104476	8.07371e-05
10.072257	8.35961e-05
10.040039	8.65478e-05
10.007820	8.95946e-05
9.975601	9.27389e-05
9.943383	9.59834e-05
9.911164	9.93305e-05
9.878945	0.000102783
9.846726	0.000106343
9.814508	0.000110014
9.782289	0.000113797
9.750070	0.000117696
9.717852	0.000121714
9.685633	0.000125852
9.653414	0.000130114
9.621195	0.000134502
9.588977	0.000139018
9.556758	0.000143665
9.524539	0.000148445
9.492321	0.000153362
9.460102	0.000158416
9.427883	0.000163611
9.395664	0.000168948
9.363446	0.000174429
9.331227	0.000180057
9.299008	0.000185832
9.266790	0.000191757
9.234571	0.000197833
9.202352	0.000204061
9.170133	0.000210442
9.137915	0.000216977
9.105696	0.000223665
9.073477	0.000230507
9.041259	0.000237503
9.009040	0.000244652
8.976821	0.000251953
8.944602	0.000259403
8.912384	0.000267002
8.880165	0.000274746
8.847946	0.000282632
8.815728	0.000290656
8.783509	0.000298813
8.751290	0.000307098
8.719072	0.000315504
8.686853	0.000324023
8.654634	0.000332648
8.622415	0.000341368
8.590197	0.000350172
8.557978	0.000359049
8.525759	0.000367983
8.493541	0.000376961
8.461322	0.000385963
8.429103	0.000394972
8.396884	0.000403964
8.364666	0.000412918
8.332447	0.000421804
8.300228	0.000430595
8.268010	0.000439258
8.235791	0.000447755
8.203572	0.000456046
8.171353	0.000464087
8.139135	0.000471826
8.106916	0.000479207
8.074697	0.000486167
8.042479	0.000492635
8.010260	0.000498527
7.978041	0.00050375
7.945822	0.00050819
7.913604	0.000511709
7.881385	0.000514124
&
```
