## Supplementary material for "All-at-once RNA folding with 3D motif prediction framed by evolutionary information": RF00720_mir-317.cacofold.helixcov

```
# RMs = 1 L = 94

# RM_HELIX NESTED 1-37 55-92, nbp = 36 nbp_cov = 0
# pvals: 0.140732,0.28546,0.984222,0.96094,0.122405,0.956475,0.795968,0.324988,0.236664,0.548036,0.0257597,0.5714,0.387856,0.387856,0.387856,0.512494,0.387856,0.387856,0.387856,0.387856,0.387856,0.387856,0.387856,0.387856,0.0217742,0.387856,0.387856,0.363932,0.387856,0.363932,0.387856,0.387856,0.387856,0.387856,0.606814,0.653413
# aggregated NONE
NESTED  <<<<<<<<<<<<<<<<<<<<<<<<<<<<<<<<<<<<_________________>>>>>>>>>>>>-->>>>>>>>>>>>>>>>>>>>>>>>::
        :::::::::::::::::::::::::::::::::::::::::::::::::::::::::::::::::::::::::::::::::::::::::::::
```
