## Supplementary material for "All-at-once RNA folding with 3D motif prediction framed by evolutionary information": RF00720_mir-317.cacofold.power

```
# Power analysis of CaCoFold structure 
#
# Powertype = SINGLE SUBSTITUTIONS
# covary  left_pos      right_pos    substitutions      power
#----------------------------------------------------------------
          1		92		16		0.50
          2		91		14		0.45
          3		90		17		0.52
          4		89		17		0.52
          5		88		14		0.45
          6		87		12		0.39
          7		86		12		0.39
          8		85		8		0.24
          9		84		14		0.45
          10		83		11		0.35
          11		82		9		0.28
          12		81		9		0.28
          13		80		6		0.16
          14		79		4		0.07
          15		78		0		0.00
          16		77		2		0.00
          17		76		6		0.16
          18		75		2		0.00
          19		74		5		0.11
          20		73		1		0.00
          21		72		1		0.00
          22		71		2		0.00
          23		70		0		0.00
          24		69		5		0.11
          25		66		2		0.00
          26		65		0		0.00
          27		64		0		0.00
          28		63		5		0.11
          29		62		0		0.00
          30		61		6		0.16
          31		60		0		0.00
          32		59		1		0.00
          33		58		1		0.00
          34		57		0		0.00
          36		56		8		0.24
          37		55		14		0.45
#
# BPAIRS 36
# avg substitutions per BP  6.2
# BPAIRS expected to covary 6.4 +/- 2.0
# BPAIRS observed to covary 0
#
```
