## Supplementary material for "All-at-once RNA folding with 3D motif prediction framed by evolutionary information": RF00720_mir-317.helixcov

```
# RMs = 2 L = 94

# RM_HELIX NESTED 15-32 59-79, nbp = 14 nbp_cov = 0
# pvals: 0.387856,0.512494,0.387856,0.387856,0.387856,0.387856,0.387856,0.387856,0.0217742,0.387856,0.387856,0.387856,0.387856,0.387856
# aggregated NONE
NESTED  ::::::::::::::<<<-<<-<<<<<<-<-<<_________________________>>->->>>-->>>->>->>->:::::::::::::::
        :::::::::::::::::::::::::::::::::::::::::::::::::::::::::::::::::::::::::::::::::::::::::::::

# RM_HELIX NESTED 8-12 81-85, nbp = 5 nbp_cov = 0
# pvals: 0.324988,0.236664,0.548036,0.0257597,0.5714
# aggregated NONE
NESTED  :::::::<<<<<___________________________________________________________________>>>>>:::::::::
        :::::::::::::::::::::::::::::::::::::::::::::::::::::::::::::::::::::::::::::::::::::::::::::
```
