## Supplementary material for "All-at-once RNA folding with 3D motif prediction framed by evolutionary information": RF00720_mir-317.surv

```
7.750000	0.0526316
7.350000	0.105263
1.300000	0.157895
0.300000	0.210526
-0.050000	0.842105
-0.650000	0.894737
-0.800000	0.947368
-0.900000	1
&
11.700000	0.000234797
10.950000	0.000469594
10.500000	0.000704391
10.100000	0.000939188
9.500000	0.00117398
9.450000	0.00140878
9.200000	0.00164358
9.000000	0.00187838
8.950000	0.00234797
8.900000	0.00258277
8.500000	0.00281756
8.450000	0.00305236
8.400000	0.00328716
8.300000	0.00352195
8.200000	0.00375675
8.100000	0.00399155
8.050000	0.00422634
7.900000	0.00446114
7.850000	0.00469594
7.800000	0.00493073
7.700000	0.00563513
7.600000	0.00610472
7.500000	0.00633952
7.450000	0.00680911
7.400000	0.0072787
7.350000	0.0075135
7.300000	0.00798309
7.200000	0.00821789
7.150000	0.00892228
7.000000	0.00939188
6.900000	0.00986147
6.850000	0.0100963
6.700000	0.0103311
6.600000	0.0105659
6.500000	0.0108007
6.450000	0.0110355
6.400000	0.011505
6.250000	0.0117398
6.150000	0.0119746
6.100000	0.012679
5.950000	0.0131486
5.850000	0.0136182
5.800000	0.0140878
5.700000	0.0143226
5.650000	0.0145574
5.550000	0.015027
5.500000	0.0157314
5.450000	0.0164358
5.350000	0.0166706
5.300000	0.017375
5.250000	0.0183142
5.200000	0.018549
5.100000	0.0192533
5.050000	0.0197229
5.000000	0.0199577
4.950000	0.0206621
4.900000	0.0208969
4.850000	0.0211317
4.800000	0.0220709
4.750000	0.0225405
4.700000	0.0227753
4.650000	0.0234797
4.600000	0.0246537
4.550000	0.0253581
4.500000	0.0258277
4.450000	0.0270016
4.400000	0.0274712
4.350000	0.0284104
4.300000	0.030054
4.250000	0.0302888
4.200000	0.0307584
4.150000	0.0316976
4.100000	0.0326368
4.050000	0.0333412
4.000000	0.0338108
3.950000	0.0345151
3.900000	0.0349847
3.850000	0.0363935
3.800000	0.0375675
3.750000	0.0394459
3.700000	0.0403851
3.650000	0.0420286
3.600000	0.0424982
3.550000	0.0429678
3.500000	0.0436722
3.450000	0.0448462
3.400000	0.0457854
3.350000	0.0464898
3.300000	0.0481334
3.250000	0.0495421
3.200000	0.0497769
3.150000	0.0504813
3.100000	0.0514205
3.050000	0.0518901
3.000000	0.0537685
2.950000	0.0554121
2.900000	0.0558817
2.850000	0.0579948
2.800000	0.0594036
2.750000	0.0603428
2.700000	0.0608124
2.650000	0.0615168
2.600000	0.0622212
2.550000	0.06363
2.500000	0.0664475
2.450000	0.0676215
2.400000	0.0699695
2.350000	0.0706739
2.300000	0.0711435
2.250000	0.072787
2.200000	0.0734914
2.150000	0.075135
2.100000	0.0772482
2.050000	0.0793614
2.000000	0.0814745
1.950000	0.0838225
1.900000	0.0859357
1.850000	0.0882836
1.800000	0.090162
1.750000	0.0929796
1.700000	0.0946232
1.650000	0.0960319
1.600000	0.0981451
1.550000	0.100963
1.500000	0.102137
1.450000	0.103076
1.400000	0.106128
1.350000	0.108007
1.300000	0.109885
1.250000	0.113876
1.200000	0.116694
1.150000	0.119277
1.100000	0.122564
1.050000	0.124442
1.000000	0.127495
0.950000	0.131017
0.900000	0.133834
0.850000	0.136652
0.800000	0.139235
0.750000	0.141583
0.700000	0.145339
0.650000	0.148157
0.600000	0.153557
0.550000	0.157079
0.500000	0.161305
0.450000	0.165297
0.400000	0.168349
0.350000	0.171637
0.300000	0.176098
0.250000	0.178915
0.200000	0.183142
0.150000	0.18549
0.100000	0.189716
0.050000	0.193473
0.000000	0.318619
-0.050000	0.701338
-0.100000	0.70486
-0.150000	0.71073
-0.200000	0.715191
-0.250000	0.720592
-0.300000	0.729279
-0.350000	0.736323
-0.400000	0.742428
-0.450000	0.749941
-0.500000	0.75769
-0.550000	0.764029
-0.600000	0.770369
-0.650000	0.776943
-0.700000	0.78563
-0.750000	0.79244
-0.800000	0.799953
-0.850000	0.805823
-0.900000	0.811693
-0.950000	0.819676
-1.000000	0.828363
-1.050000	0.833294
-1.100000	0.841512
-1.150000	0.846912
-1.200000	0.851374
-1.250000	0.858183
-1.300000	0.864992
-1.350000	0.871097
-1.400000	0.875558
-1.450000	0.880958
-1.500000	0.885419
-1.550000	0.888471
-1.600000	0.892463
-1.650000	0.896689
-1.700000	0.90162
-1.750000	0.905142
-1.800000	0.909368
-1.850000	0.911716
-1.900000	0.914769
-1.950000	0.918525
-2.000000	0.922987
-2.050000	0.927917
-2.100000	0.9305
-2.150000	0.933552
-2.200000	0.937779
-2.250000	0.939422
-2.300000	0.941066
-2.350000	0.943884
-2.400000	0.947171
-2.450000	0.950927
-2.500000	0.952571
-2.550000	0.954449
-2.600000	0.957502
-2.650000	0.960319
-2.700000	0.962902
-2.750000	0.965485
-2.800000	0.966659
-2.850000	0.968302
-2.900000	0.969242
-2.950000	0.97112
-3.000000	0.973703
-3.050000	0.974642
-3.100000	0.976755
-3.150000	0.977929
-3.200000	0.978868
-3.250000	0.980747
-3.300000	0.981686
-3.350000	0.983329
-3.400000	0.984738
-3.450000	0.985912
-3.500000	0.986851
-3.550000	0.987791
-3.600000	0.988025
-3.650000	0.989434
-3.700000	0.989669
-3.750000	0.990373
-3.800000	0.990608
-3.850000	0.992017
-3.900000	0.992252
-3.950000	0.993191
-4.000000	0.99366
-4.050000	0.993895
-4.100000	0.9946
-4.150000	0.995304
-4.300000	0.995774
-4.450000	0.996008
-4.500000	0.996243
-4.550000	0.996478
-4.650000	0.996713
-4.700000	0.996948
-4.750000	0.997182
-4.800000	0.997652
-4.900000	0.997887
-5.000000	0.998122
-5.300000	0.998356
-5.350000	0.998591
-5.400000	0.998826
-5.450000	0.999061
-5.550000	0.999296
-5.600000	0.99953
-5.650000	0.999765
-5.750000	1
&
23.750000	1.16877e-05
23.550000	2.33754e-05
21.200000	3.50631e-05
21.050000	4.67508e-05
20.600000	5.84385e-05
20.300000	7.01262e-05
20.150000	8.18139e-05
19.850000	9.35016e-05
19.700000	0.000116877
19.600000	0.000128565
19.500000	0.000140252
19.450000	0.00015194
19.250000	0.000163628
19.200000	0.000175316
19.150000	0.000187003
18.900000	0.000198691
18.800000	0.000210379
18.700000	0.000222066
18.650000	0.000233754
18.600000	0.000245442
18.500000	0.000257129
18.350000	0.000280505
18.300000	0.000292193
18.250000	0.00030388
18.200000	0.000327256
18.100000	0.000338943
18.000000	0.000350631
17.950000	0.000362319
17.900000	0.000374007
17.800000	0.000397382
17.750000	0.00040907
17.700000	0.000420757
17.650000	0.000432445
17.600000	0.00045582
17.550000	0.000467508
17.500000	0.000490884
17.450000	0.000514259
17.250000	0.000525947
17.200000	0.000537634
17.150000	0.000549322
17.050000	0.00056101
17.000000	0.000584385
16.950000	0.000607761
16.850000	0.000619448
16.800000	0.000631136
16.750000	0.000642824
16.650000	0.000666199
16.550000	0.000689575
16.500000	0.000701262
16.450000	0.00071295
16.400000	0.000748013
16.300000	0.000759701
16.250000	0.000771388
16.200000	0.000794764
16.150000	0.000818139
16.100000	0.000841515
16.050000	0.000876578
16.000000	0.000888266
15.950000	0.000911641
15.850000	0.000958392
15.800000	0.000981767
15.750000	0.000993455
15.700000	0.00100514
15.650000	0.00101683
15.600000	0.00102852
15.550000	0.00105189
15.500000	0.00106358
15.450000	0.00112202
15.400000	0.0011454
15.350000	0.00115708
15.300000	0.00118046
15.250000	0.00120383
15.200000	0.00122721
15.150000	0.00125058
15.100000	0.00127396
15.050000	0.00134409
15.000000	0.00140252
14.950000	0.00141421
14.850000	0.00144928
14.800000	0.00149603
14.750000	0.0015194
14.700000	0.00154278
14.650000	0.00160122
14.600000	0.0016129
14.500000	0.00164797
14.450000	0.00167134
14.400000	0.0017064
14.350000	0.00174147
14.300000	0.00175316
14.250000	0.00177653
14.200000	0.00178822
14.150000	0.00179991
14.100000	0.00183497
14.050000	0.00194016
13.950000	0.0019986
13.900000	0.00204535
13.850000	0.00206872
13.800000	0.0020921
13.750000	0.00211547
13.700000	0.00219729
13.650000	0.00222066
13.600000	0.00226741
13.550000	0.00232585
13.500000	0.0023726
13.450000	0.00240767
13.400000	0.00241935
13.350000	0.00247779
13.300000	0.00255961
13.250000	0.00258298
13.200000	0.00261805
13.150000	0.00262973
13.100000	0.00271155
13.050000	0.00276999
13.000000	0.0028518
12.950000	0.00291024
12.900000	0.0029453
12.850000	0.00296868
12.800000	0.00301543
12.750000	0.00305049
12.700000	0.00310893
12.650000	0.00314399
12.600000	0.00322581
12.550000	0.00331931
12.500000	0.00338943
12.450000	0.00348294
12.400000	0.00355306
12.350000	0.00362319
12.300000	0.00365825
12.250000	0.00375175
12.200000	0.00382188
12.150000	0.00392707
12.100000	0.00399719
12.050000	0.00402057
12.000000	0.00413745
11.950000	0.00425432
11.900000	0.00433614
11.850000	0.00441795
11.800000	0.00444133
11.750000	0.00452314
11.700000	0.00465171
11.650000	0.00472183
11.600000	0.00482702
11.550000	0.00488546
11.500000	0.00502571
11.450000	0.00514259
11.400000	0.00528284
11.350000	0.00538803
11.300000	0.0055166
11.250000	0.0056101
11.200000	0.00578541
11.150000	0.00591398
11.100000	0.00603086
11.050000	0.00617111
11.000000	0.00634642
10.950000	0.00653343
10.900000	0.0066503
10.850000	0.00676718
10.800000	0.00693081
10.750000	0.00709444
10.700000	0.00724638
10.650000	0.00742169
10.600000	0.00753857
10.550000	0.00769051
10.500000	0.00784245
10.450000	0.0079827
10.400000	0.00819308
10.350000	0.00833333
10.300000	0.00848527
10.250000	0.00868396
10.200000	0.0088359
10.150000	0.00892941
10.100000	0.00899953
10.050000	0.0091281
10.000000	0.00929173
9.950000	0.0095021
9.900000	0.00970079
9.850000	0.00993455
9.800000	0.0100748
9.750000	0.0103436
9.700000	0.0105891
9.650000	0.0107994
9.600000	0.0109748
9.550000	0.0111968
9.500000	0.0114306
9.450000	0.0116526
9.400000	0.0119565
9.350000	0.0121435
9.300000	0.0123188
9.250000	0.0126344
9.200000	0.0128565
9.150000	0.0131487
9.100000	0.013324
9.050000	0.0135344
9.000000	0.0138149
8.950000	0.0140486
8.900000	0.0143058
8.850000	0.0146096
8.800000	0.0149018
8.750000	0.0151239
8.700000	0.0154161
8.650000	0.0158252
8.600000	0.0160355
8.550000	0.0162459
8.500000	0.0165849
8.450000	0.0168537
8.400000	0.0171459
8.350000	0.0173679
8.300000	0.0177653
8.250000	0.0181159
8.200000	0.0184666
8.150000	0.0188172
8.100000	0.0192146
8.050000	0.0194717
8.000000	0.0198691
7.950000	0.0201379
7.900000	0.0206288
7.850000	0.0210262
7.800000	0.0214469
7.750000	0.0217742
7.700000	0.0223118
7.650000	0.0227326
7.600000	0.0232468
7.550000	0.0237962
7.500000	0.0242286
7.450000	0.0248364
7.400000	0.0252922
7.350000	0.0257597
7.300000	0.0262623
7.250000	0.0269051
7.200000	0.0275245
7.150000	0.0282024
7.100000	0.0287518
7.050000	0.0293478
7.000000	0.0299088
6.950000	0.0305049
6.900000	0.0312295
6.850000	0.0317789
6.800000	0.0325503
6.750000	0.0332632
6.700000	0.0339177
6.650000	0.0347709
6.600000	0.0354722
6.550000	0.0363137
6.500000	0.0370383
6.450000	0.03795
6.400000	0.0387681
6.350000	0.0397148
6.300000	0.0406849
6.250000	0.0416199
6.200000	0.0425316
6.150000	0.0433263
6.100000	0.0441795
6.050000	0.0449626
6.000000	0.0459444
5.950000	0.0469729
5.900000	0.0478378
5.850000	0.0488897
5.800000	0.0497546
5.750000	0.0507597
5.700000	0.0515311
5.650000	0.0524194
5.600000	0.0535297
5.550000	0.05464
5.500000	0.0556335
5.450000	0.0567087
5.400000	0.0577373
5.350000	0.058871
5.300000	0.0598527
5.250000	0.0608111
5.200000	0.0619448
5.150000	0.06295
5.100000	0.0639317
5.050000	0.0649836
5.000000	0.0664329
4.950000	0.06759
4.900000	0.0687471
4.850000	0.0698691
4.800000	0.0710963
4.750000	0.0723118
4.700000	0.073539
4.650000	0.0747779
4.600000	0.0759116
4.550000	0.077022
4.500000	0.0782024
4.450000	0.0796985
4.400000	0.0813347
4.350000	0.0827256
4.300000	0.0843385
4.250000	0.0858345
4.200000	0.0875292
4.150000	0.089072
4.100000	0.09072
4.050000	0.0922861
4.000000	0.0938756
3.950000	0.0955236
3.900000	0.0973703
3.850000	0.0990767
3.800000	0.101157
3.750000	0.102945
3.700000	0.104769
3.650000	0.106744
3.600000	0.108485
3.550000	0.110776
3.500000	0.112833
3.450000	0.114949
3.400000	0.116889
3.350000	0.118513
3.300000	0.120383
3.250000	0.122405
3.200000	0.124521
3.150000	0.126777
3.100000	0.129196
3.050000	0.131393
3.000000	0.133719
2.950000	0.135893
2.900000	0.138406
2.850000	0.140732
2.800000	0.143303
2.750000	0.145933
2.700000	0.148492
2.650000	0.151251
2.600000	0.154079
2.550000	0.156767
2.500000	0.159607
2.450000	0.162342
2.400000	0.16503
2.350000	0.167707
2.300000	0.170629
2.250000	0.173387
2.200000	0.17604
2.150000	0.179056
2.100000	0.182153
2.050000	0.18518
2.000000	0.187962
1.950000	0.190977
1.900000	0.194331
1.850000	0.197966
1.800000	0.201145
1.750000	0.204628
1.700000	0.208135
1.650000	0.211641
1.600000	0.215323
1.550000	0.218432
1.500000	0.221821
1.450000	0.225432
1.400000	0.229243
1.350000	0.232901
1.300000	0.236664
1.250000	0.240662
1.200000	0.244612
1.150000	0.248142
1.100000	0.252104
1.050000	0.256054
1.000000	0.259642
0.950000	0.263873
0.900000	0.268104
0.850000	0.272218
0.800000	0.276765
0.750000	0.281428
0.700000	0.28546
0.650000	0.289984
0.600000	0.294694
0.550000	0.299369
0.500000	0.304196
0.450000	0.309035
0.400000	0.314493
0.350000	0.319869
0.300000	0.324988
0.250000	0.330365
0.200000	0.335998
0.150000	0.341421
0.100000	0.347347
0.050000	0.353366
0.000000	0.363932
-0.050000	0.387856
-0.100000	0.401216
-0.150000	0.411957
-0.200000	0.421833
-0.250000	0.430587
-0.300000	0.440112
-0.350000	0.449556
-0.400000	0.459116
-0.450000	0.469086
-0.500000	0.47936
-0.550000	0.490194
-0.600000	0.500468
-0.650000	0.512494
-0.700000	0.524381
-0.750000	0.536524
-0.800000	0.548036
-0.850000	0.560028
-0.900000	0.5714
-0.950000	0.583637
-1.000000	0.595009
-1.050000	0.606814
-1.100000	0.619191
-1.150000	0.63075
-1.200000	0.642309
-1.250000	0.653413
-1.300000	0.665288
-1.350000	0.676122
-1.400000	0.68615
-1.450000	0.696587
-1.500000	0.706381
-1.550000	0.716293
-1.600000	0.72576
-1.650000	0.735601
-1.700000	0.745196
-1.750000	0.753904
-1.800000	0.762424
-1.850000	0.771248
-1.900000	0.779488
-1.950000	0.787389
-2.000000	0.795968
-2.050000	0.803845
-2.100000	0.811875
-2.150000	0.819554
-2.200000	0.826134
-2.250000	0.832515
-2.300000	0.839493
-2.350000	0.846342
-2.400000	0.852466
-2.450000	0.858474
-2.500000	0.864341
-2.550000	0.869916
-2.600000	0.875491
-2.650000	0.880797
-2.700000	0.886267
-2.750000	0.890954
-2.800000	0.895313
-2.850000	0.899977
-2.900000	0.904266
-2.950000	0.908614
-3.000000	0.912529
-3.050000	0.91641
-3.100000	0.919998
-3.150000	0.923656
-3.200000	0.927221
-3.250000	0.930131
-3.300000	0.933509
-3.350000	0.936477
-3.400000	0.939411
-3.450000	0.942134
-3.500000	0.944682
-3.550000	0.947195
-3.600000	0.949649
-3.650000	0.951999
-3.700000	0.954324
-3.750000	0.956475
-3.800000	0.958894
-3.850000	0.96094
-3.900000	0.96288
-3.950000	0.964715
-4.000000	0.966585
-4.050000	0.968385
-4.100000	0.969998
-4.150000	0.971634
-4.200000	0.973072
-4.250000	0.974486
-4.300000	0.975818
-4.350000	0.977115
-4.400000	0.978354
-4.450000	0.979465
-4.500000	0.98061
-4.550000	0.98172
-4.600000	0.982539
-4.650000	0.983485
-4.700000	0.984222
-4.750000	0.984876
-4.800000	0.985519
-4.850000	0.986337
-4.900000	0.987155
-4.950000	0.987985
-5.000000	0.988651
-5.050000	0.989329
-5.100000	0.99003
-5.150000	0.99058
-5.200000	0.991094
-5.250000	0.991643
-5.300000	0.992239
-5.350000	0.992695
-5.400000	0.993058
-5.450000	0.993572
-5.500000	0.993864
-5.550000	0.994191
-5.600000	0.994577
-5.650000	0.994822
-5.700000	0.99515
-5.750000	0.995383
-5.800000	0.995582
-5.850000	0.995886
-5.900000	0.996131
-5.950000	0.996237
-6.000000	0.996459
-6.050000	0.996692
-6.100000	0.996786
-6.150000	0.996926
-6.200000	0.997137
-6.250000	0.997288
-6.300000	0.997429
-6.350000	0.997546
-6.400000	0.997662
-6.450000	0.997803
-6.500000	0.997861
-6.550000	0.99799
-6.600000	0.998142
-6.650000	0.998247
-6.700000	0.998387
-6.750000	0.998527
-6.800000	0.998574
-6.850000	0.998738
-6.900000	0.998831
-6.950000	0.998983
-7.000000	0.999065
-7.050000	0.999088
-7.100000	0.999158
-7.150000	0.999217
-7.200000	0.99931
-7.250000	0.999357
-7.300000	0.999392
-7.350000	0.999474
-7.400000	0.999532
-7.450000	0.999568
-7.500000	0.999603
-7.550000	0.999638
-7.600000	0.999684
-7.650000	0.999719
-7.700000	0.999755
-7.800000	0.999766
-7.850000	0.999778
-7.950000	0.99979
-8.000000	0.999801
-8.100000	0.999825
-8.150000	0.999836
-8.200000	0.999848
-8.250000	0.999883
-8.350000	0.999918
-8.450000	0.99993
-8.500000	0.999942
-8.700000	0.999953
-8.900000	0.999965
-9.150000	0.999977
-9.300000	1
&
57.950000	4.31691e-17
57.900000	4.48281e-17
57.850000	4.65509e-17
57.800000	4.83399e-17
57.750000	5.01976e-17
57.700000	5.21267e-17
57.650000	5.41299e-17
57.600000	5.62101e-17
57.550000	5.83702e-17
57.500000	6.06133e-17
57.450000	6.29426e-17
57.400000	6.53614e-17
57.350000	6.78731e-17
57.300000	7.04814e-17
57.250000	7.31898e-17
57.200000	7.60023e-17
57.150000	7.89229e-17
57.100000	8.19557e-17
57.050000	8.5105e-17
57.000000	8.83753e-17
56.950000	9.17712e-17
56.900000	9.52977e-17
56.850000	9.89596e-17
56.800000	1.02762e-16
56.750000	1.06711e-16
56.700000	1.10811e-16
56.650000	1.15069e-16
56.600000	1.19491e-16
56.550000	1.24082e-16
56.500000	1.2885e-16
56.450000	1.33801e-16
56.400000	1.38942e-16
56.350000	1.4428e-16
56.300000	1.49824e-16
56.250000	1.55581e-16
56.200000	1.61558e-16
56.150000	1.67766e-16
56.100000	1.74212e-16
56.050000	1.80905e-16
56.000000	1.87856e-16
55.950000	1.95074e-16
55.900000	2.02568e-16
55.850000	2.10351e-16
55.800000	2.18433e-16
55.750000	2.26825e-16
55.700000	2.3554e-16
55.650000	2.44589e-16
55.600000	2.53986e-16
55.550000	2.63744e-16
55.500000	2.73877e-16
55.450000	2.84399e-16
55.400000	2.95325e-16
55.350000	3.06671e-16
55.300000	3.18452e-16
55.250000	3.30687e-16
55.200000	3.43391e-16
55.150000	3.56583e-16
55.100000	3.70281e-16
55.050000	3.84506e-16
55.000000	3.99277e-16
54.950000	4.14616e-16
54.900000	4.30544e-16
54.850000	4.47083e-16
54.800000	4.64258e-16
54.750000	4.82092e-16
54.700000	5.00611e-16
54.650000	5.19842e-16
54.600000	5.39811e-16
54.550000	5.60547e-16
54.500000	5.8208e-16
54.450000	6.04439e-16
54.400000	6.27657e-16
54.350000	6.51767e-16
54.300000	6.76803e-16
54.250000	7.028e-16
54.200000	7.29796e-16
54.150000	7.57828e-16
54.100000	7.86937e-16
54.050000	8.17164e-16
54.000000	8.48551e-16
53.950000	8.81144e-16
53.900000	9.14989e-16
53.850000	9.50133e-16
53.800000	9.86627e-16
53.750000	1.02452e-15
53.700000	1.06387e-15
53.650000	1.10473e-15
53.600000	1.14716e-15
53.550000	1.19122e-15
53.500000	1.23698e-15
53.450000	1.28449e-15
53.400000	1.33382e-15
53.350000	1.38505e-15
53.300000	1.43824e-15
53.250000	1.49348e-15
53.200000	1.55084e-15
53.150000	1.6104e-15
53.100000	1.67224e-15
53.050000	1.73646e-15
53.000000	1.80315e-15
52.950000	1.8724e-15
52.900000	1.94431e-15
52.850000	2.01898e-15
52.800000	2.09651e-15
52.750000	2.17702e-15
52.700000	2.26063e-15
52.650000	2.34744e-15
52.600000	2.43759e-15
52.550000	2.53119e-15
52.500000	2.62839e-15
52.450000	2.72933e-15
52.400000	2.83414e-15
52.350000	2.94297e-15
52.300000	3.05598e-15
52.250000	3.17333e-15
52.200000	3.29518e-15
52.150000	3.42171e-15
52.100000	3.5531e-15
52.050000	3.68953e-15
52.000000	3.8312e-15
51.950000	3.97831e-15
51.900000	4.13107e-15
51.850000	4.28969e-15
51.800000	4.4544e-15
51.750000	4.62544e-15
51.700000	4.80303e-15
51.650000	4.98745e-15
51.600000	5.17895e-15
51.550000	5.37779e-15
51.500000	5.58427e-15
51.450000	5.79868e-15
51.400000	6.02131e-15
51.350000	6.25249e-15
51.300000	6.49255e-15
51.250000	6.74181e-15
51.200000	7.00065e-15
51.150000	7.26942e-15
51.100000	7.54851e-15
51.050000	7.83831e-15
51.000000	8.13923e-15
50.950000	8.45171e-15
50.900000	8.77617e-15
50.850000	9.1131e-15
50.800000	9.46295e-15
50.750000	9.82623e-15
50.700000	1.02034e-14
50.650000	1.05951e-14
50.600000	1.10019e-14
50.550000	1.14242e-14
50.500000	1.18628e-14
50.450000	1.23182e-14
50.400000	1.2791e-14
50.350000	1.3282e-14
50.300000	1.37919e-14
50.250000	1.43213e-14
50.200000	1.4871e-14
50.150000	1.54418e-14
50.100000	1.60346e-14
50.050000	1.66501e-14
50.000000	1.72892e-14
49.950000	1.79528e-14
49.900000	1.86419e-14
49.850000	1.93574e-14
49.800000	2.01004e-14
49.750000	2.08719e-14
49.700000	2.1673e-14
49.650000	2.25049e-14
49.600000	2.33686e-14
49.550000	2.42655e-14
49.500000	2.51969e-14
49.450000	2.61639e-14
49.400000	2.71681e-14
49.350000	2.82108e-14
49.300000	2.92935e-14
49.250000	3.04177e-14
49.200000	3.15851e-14
49.150000	3.27973e-14
49.100000	3.4056e-14
49.050000	3.53629e-14
49.000000	3.67201e-14
48.950000	3.81292e-14
48.900000	3.95925e-14
48.850000	4.11119e-14
48.800000	4.26896e-14
48.750000	4.43278e-14
48.700000	4.60288e-14
48.650000	4.77951e-14
48.600000	4.96292e-14
48.550000	5.15336e-14
48.500000	5.35111e-14
48.450000	5.55645e-14
48.400000	5.76966e-14
48.350000	5.99105e-14
48.300000	6.22093e-14
48.250000	6.45964e-14
48.200000	6.70749e-14
48.150000	6.96486e-14
48.100000	7.2321e-14
48.050000	7.50959e-14
48.000000	7.79772e-14
47.950000	8.09691e-14
47.900000	8.40757e-14
47.850000	8.73015e-14
47.800000	9.0651e-14
47.750000	9.4129e-14
47.700000	9.77403e-14
47.650000	1.0149e-13
47.600000	1.05384e-13
47.550000	1.09427e-13
47.500000	1.13625e-13
47.450000	1.17984e-13
47.400000	1.22511e-13
47.350000	1.2721e-13
47.300000	1.32091e-13
47.250000	1.37158e-13
47.200000	1.4242e-13
47.150000	1.47883e-13
47.100000	1.53556e-13
47.050000	1.59446e-13
47.000000	1.65563e-13
46.950000	1.71914e-13
46.900000	1.78508e-13
46.850000	1.85356e-13
46.800000	1.92466e-13
46.750000	1.99848e-13
46.700000	2.07514e-13
46.650000	2.15474e-13
46.600000	2.23738e-13
46.550000	2.3232e-13
46.500000	2.41231e-13
46.450000	2.50484e-13
46.400000	2.60091e-13
46.350000	2.70066e-13
46.300000	2.80425e-13
46.250000	2.9118e-13
46.200000	3.02347e-13
46.150000	3.13943e-13
46.100000	3.25984e-13
46.050000	3.38486e-13
46.000000	3.51467e-13
45.950000	3.64946e-13
45.900000	3.78942e-13
45.850000	3.93474e-13
45.800000	4.08563e-13
45.750000	4.24231e-13
45.700000	4.405e-13
45.650000	4.57392e-13
45.600000	4.74932e-13
45.550000	4.93144e-13
45.500000	5.12054e-13
45.450000	5.31689e-13
45.400000	5.52077e-13
45.350000	5.73247e-13
45.300000	5.95227e-13
45.250000	6.18051e-13
45.200000	6.41749e-13
45.150000	6.66356e-13
45.100000	6.91905e-13
45.050000	7.18434e-13
45.000000	7.4598e-13
44.950000	7.74582e-13
44.900000	8.04279e-13
44.850000	8.35115e-13
44.800000	8.67133e-13
44.750000	9.00378e-13
44.700000	9.34897e-13
44.650000	9.70739e-13
44.600000	1.00795e-12
44.550000	1.0466e-12
44.500000	1.08672e-12
44.450000	1.12838e-12
44.400000	1.17164e-12
44.350000	1.21655e-12
44.300000	1.26319e-12
44.250000	1.31161e-12
44.200000	1.36189e-12
44.150000	1.41409e-12
44.100000	1.4683e-12
44.050000	1.52458e-12
44.000000	1.58302e-12
43.950000	1.6437e-12
43.900000	1.7067e-12
43.850000	1.77211e-12
43.800000	1.84004e-12
43.750000	1.91056e-12
43.700000	1.98379e-12
43.650000	2.05982e-12
43.600000	2.13877e-12
43.550000	2.22074e-12
43.500000	2.30585e-12
43.450000	2.39422e-12
43.400000	2.48598e-12
43.350000	2.58125e-12
43.300000	2.68017e-12
43.250000	2.78289e-12
43.200000	2.88953e-12
43.150000	3.00026e-12
43.100000	3.11524e-12
43.050000	3.23461e-12
43.000000	3.35856e-12
42.950000	3.48726e-12
42.900000	3.62089e-12
42.850000	3.75963e-12
42.800000	3.90369e-12
42.750000	4.05327e-12
42.700000	4.20858e-12
42.650000	4.36983e-12
42.600000	4.53726e-12
42.550000	4.71111e-12
42.500000	4.89161e-12
42.450000	5.07902e-12
42.400000	5.27361e-12
42.350000	5.47565e-12
42.300000	5.68543e-12
42.250000	5.90325e-12
42.200000	6.1294e-12
42.150000	6.36422e-12
42.100000	6.60803e-12
42.050000	6.86117e-12
42.000000	7.124e-12
41.950000	7.3969e-12
41.900000	7.68025e-12
41.850000	7.97445e-12
41.800000	8.27992e-12
41.750000	8.59707e-12
41.700000	8.92638e-12
41.650000	9.26829e-12
41.600000	9.62329e-12
41.550000	9.99188e-12
41.500000	1.03746e-11
41.450000	1.07719e-11
41.400000	1.11845e-11
41.350000	1.16129e-11
41.300000	1.20576e-11
41.250000	1.25194e-11
41.200000	1.29989e-11
41.150000	1.34967e-11
41.100000	1.40135e-11
41.050000	1.45502e-11
41.000000	1.51074e-11
40.950000	1.56859e-11
40.900000	1.62866e-11
40.850000	1.69102e-11
40.800000	1.75578e-11
40.750000	1.82301e-11
40.700000	1.89281e-11
40.650000	1.96529e-11
40.600000	2.04054e-11
40.550000	2.11867e-11
40.500000	2.19979e-11
40.450000	2.28401e-11
40.400000	2.37146e-11
40.350000	2.46225e-11
40.300000	2.55651e-11
40.250000	2.65439e-11
40.200000	2.75601e-11
40.150000	2.86152e-11
40.100000	2.97106e-11
40.050000	3.0848e-11
40.000000	3.20288e-11
39.950000	3.32549e-11
39.900000	3.45279e-11
39.850000	3.58495e-11
39.800000	3.72218e-11
39.750000	3.86465e-11
39.700000	4.01258e-11
39.650000	4.16616e-11
39.600000	4.32562e-11
39.550000	4.49117e-11
39.500000	4.66307e-11
39.450000	4.84153e-11
39.400000	5.02682e-11
39.350000	5.21921e-11
39.300000	5.41894e-11
39.250000	5.62632e-11
39.200000	5.84163e-11
39.150000	6.06518e-11
39.100000	6.29727e-11
39.050000	6.53825e-11
39.000000	6.78843e-11
38.950000	7.04819e-11
38.900000	7.31788e-11
38.850000	7.59788e-11
38.800000	7.88859e-11
38.750000	8.19042e-11
38.700000	8.50378e-11
38.650000	8.82914e-11
38.600000	9.16693e-11
38.550000	9.51763e-11
38.500000	9.88175e-11
38.450000	1.02598e-10
38.400000	1.06523e-10
38.350000	1.10598e-10
38.300000	1.14829e-10
38.250000	1.19221e-10
38.200000	1.23781e-10
38.150000	1.28516e-10
38.100000	1.33432e-10
38.050000	1.38536e-10
38.000000	1.43834e-10
37.950000	1.49336e-10
37.900000	1.55047e-10
37.850000	1.60977e-10
37.800000	1.67134e-10
37.750000	1.73526e-10
37.700000	1.80162e-10
37.650000	1.87052e-10
37.600000	1.94205e-10
37.550000	2.01631e-10
37.500000	2.09342e-10
37.450000	2.17346e-10
37.400000	2.25657e-10
37.350000	2.34286e-10
37.300000	2.43244e-10
37.250000	2.52544e-10
37.200000	2.622e-10
37.150000	2.72225e-10
37.100000	2.82632e-10
37.050000	2.93438e-10
37.000000	3.04656e-10
36.950000	3.16302e-10
36.900000	3.28394e-10
36.850000	3.40948e-10
36.800000	3.53981e-10
36.750000	3.67512e-10
36.700000	3.8156e-10
36.650000	3.96144e-10
36.600000	4.11285e-10
36.550000	4.27005e-10
36.500000	4.43325e-10
36.450000	4.60269e-10
36.400000	4.7786e-10
36.350000	4.96122e-10
36.300000	5.15082e-10
36.250000	5.34766e-10
36.200000	5.55201e-10
36.150000	5.76417e-10
36.100000	5.98443e-10
36.050000	6.2131e-10
36.000000	6.4505e-10
35.950000	6.69697e-10
35.900000	6.95285e-10
35.850000	7.21849e-10
35.800000	7.49428e-10
35.750000	7.78059e-10
35.700000	8.07783e-10
35.650000	8.38643e-10
35.600000	8.7068e-10
35.550000	9.0394e-10
35.500000	9.38469e-10
35.450000	9.74317e-10
35.400000	1.01153e-09
35.350000	1.05017e-09
35.300000	1.09028e-09
35.250000	1.13192e-09
35.200000	1.17515e-09
35.150000	1.22003e-09
35.100000	1.26662e-09
35.050000	1.31499e-09
35.000000	1.36521e-09
34.950000	1.41734e-09
34.900000	1.47146e-09
34.850000	1.52765e-09
34.800000	1.58598e-09
34.750000	1.64653e-09
34.700000	1.7094e-09
34.650000	1.77466e-09
34.600000	1.84241e-09
34.550000	1.91275e-09
34.500000	1.98577e-09
34.450000	2.06158e-09
34.400000	2.14027e-09
34.350000	2.22197e-09
34.300000	2.30678e-09
34.250000	2.39483e-09
34.200000	2.48623e-09
34.150000	2.58113e-09
34.100000	2.67963e-09
34.050000	2.7819e-09
34.000000	2.88806e-09
33.950000	2.99827e-09
33.900000	3.11269e-09
33.850000	3.23146e-09
33.800000	3.35477e-09
33.750000	3.48277e-09
33.700000	3.61565e-09
33.650000	3.7536e-09
33.600000	3.89681e-09
33.550000	4.04547e-09
33.500000	4.1998e-09
33.450000	4.36001e-09
33.400000	4.52633e-09
33.350000	4.69899e-09
33.300000	4.87822e-09
33.250000	5.06429e-09
33.200000	5.25744e-09
33.150000	5.45795e-09
33.100000	5.66611e-09
33.050000	5.88219e-09
33.000000	6.1065e-09
32.950000	6.33936e-09
32.900000	6.58109e-09
32.850000	6.83203e-09
32.800000	7.09253e-09
32.750000	7.36294e-09
32.700000	7.64366e-09
32.650000	7.93506e-09
32.600000	8.23757e-09
32.550000	8.55159e-09
32.500000	8.87757e-09
32.450000	9.21597e-09
32.400000	9.56724e-09
32.350000	9.93189e-09
32.300000	1.03104e-08
32.250000	1.07034e-08
32.200000	1.11113e-08
32.150000	1.15347e-08
32.100000	1.19742e-08
32.050000	1.24305e-08
32.000000	1.29042e-08
31.950000	1.33958e-08
31.900000	1.39062e-08
31.850000	1.4436e-08
31.800000	1.4986e-08
31.750000	1.55568e-08
31.700000	1.61495e-08
31.650000	1.67646e-08
31.600000	1.74032e-08
31.550000	1.8066e-08
31.500000	1.87541e-08
31.450000	1.94683e-08
31.400000	2.02097e-08
31.350000	2.09793e-08
31.300000	2.17781e-08
31.250000	2.26074e-08
31.200000	2.34681e-08
31.150000	2.43617e-08
31.100000	2.52891e-08
31.050000	2.62519e-08
31.000000	2.72512e-08
30.950000	2.82885e-08
30.900000	2.93653e-08
30.850000	3.0483e-08
30.800000	3.16432e-08
30.750000	3.28474e-08
30.700000	3.40974e-08
30.650000	3.5395e-08
30.600000	3.67418e-08
30.550000	3.81398e-08
30.500000	3.9591e-08
30.450000	4.10972e-08
30.400000	4.26607e-08
30.350000	4.42836e-08
30.300000	4.59681e-08
30.250000	4.77166e-08
30.200000	4.95315e-08
30.150000	5.14153e-08
30.100000	5.33707e-08
30.050000	5.54003e-08
30.000000	5.7507e-08
29.950000	5.96936e-08
29.900000	6.19633e-08
29.850000	6.43191e-08
29.800000	6.67644e-08
29.750000	6.93024e-08
29.700000	7.19368e-08
29.650000	7.46712e-08
29.600000	7.75093e-08
29.550000	8.04551e-08
29.500000	8.35127e-08
29.450000	8.66863e-08
29.400000	8.99803e-08
29.350000	9.33992e-08
29.300000	9.69478e-08
29.250000	1.00631e-07
29.200000	1.04454e-07
29.150000	1.08422e-07
29.100000	1.1254e-07
29.050000	1.16814e-07
29.000000	1.21251e-07
28.950000	1.25856e-07
28.900000	1.30635e-07
28.850000	1.35595e-07
28.800000	1.40744e-07
28.750000	1.46087e-07
28.700000	1.51633e-07
28.650000	1.57389e-07
28.600000	1.63363e-07
28.550000	1.69564e-07
28.500000	1.75999e-07
28.450000	1.82678e-07
28.400000	1.8961e-07
28.350000	1.96805e-07
28.300000	2.04272e-07
28.250000	2.12022e-07
28.200000	2.20065e-07
28.150000	2.28412e-07
28.100000	2.37076e-07
28.050000	2.46067e-07
28.000000	2.55399e-07
27.950000	2.65084e-07
27.900000	2.75135e-07
27.850000	2.85567e-07
27.800000	2.96393e-07
27.750000	3.07629e-07
27.700000	3.19289e-07
27.650000	3.31391e-07
27.600000	3.4395e-07
27.550000	3.56984e-07
27.500000	3.70511e-07
27.450000	3.84549e-07
27.400000	3.99118e-07
27.350000	4.14237e-07
27.300000	4.29928e-07
27.250000	4.46212e-07
27.200000	4.63111e-07
27.150000	4.80648e-07
27.100000	4.98848e-07
27.050000	5.17735e-07
27.000000	5.37335e-07
26.950000	5.57675e-07
26.900000	5.78783e-07
26.850000	6.00688e-07
26.800000	6.2342e-07
26.750000	6.4701e-07
26.700000	6.7149e-07
26.650000	6.96893e-07
26.600000	7.23255e-07
26.550000	7.50611e-07
26.500000	7.78999e-07
26.450000	8.08458e-07
26.400000	8.39027e-07
26.350000	8.70749e-07
26.300000	9.03666e-07
26.250000	9.37824e-07
26.200000	9.73269e-07
26.150000	1.01005e-06
26.100000	1.04822e-06
26.050000	1.08782e-06
26.000000	1.12892e-06
25.950000	1.17156e-06
25.900000	1.21581e-06
25.850000	1.26172e-06
25.800000	1.30937e-06
25.750000	1.3588e-06
25.700000	1.4101e-06
25.650000	1.46332e-06
25.600000	1.51855e-06
25.550000	1.57586e-06
25.500000	1.63532e-06
25.450000	1.69701e-06
25.400000	1.76103e-06
25.350000	1.82745e-06
25.300000	1.89636e-06
25.250000	1.96787e-06
25.200000	2.04206e-06
25.150000	2.11904e-06
25.100000	2.19891e-06
25.050000	2.28178e-06
25.000000	2.36775e-06
24.950000	2.45696e-06
24.900000	2.54951e-06
24.850000	2.64553e-06
24.800000	2.74516e-06
24.750000	2.84852e-06
24.700000	2.95575e-06
24.650000	3.06701e-06
24.600000	3.18243e-06
24.550000	3.30218e-06
24.500000	3.42642e-06
24.450000	3.5553e-06
24.400000	3.68902e-06
24.350000	3.82774e-06
24.300000	3.97165e-06
24.250000	4.12094e-06
24.200000	4.27582e-06
24.150000	4.43649e-06
24.100000	4.60317e-06
24.050000	4.77609e-06
24.000000	4.95546e-06
23.950000	5.14153e-06
23.900000	5.33456e-06
23.850000	5.53479e-06
23.800000	5.7425e-06
23.750000	5.95796e-06
23.700000	6.18145e-06
23.650000	6.41329e-06
23.600000	6.65377e-06
23.550000	6.90322e-06
23.500000	7.16196e-06
23.450000	7.43034e-06
23.400000	7.70872e-06
23.350000	7.99747e-06
23.300000	8.29696e-06
23.250000	8.60759e-06
23.200000	8.92979e-06
23.150000	9.26396e-06
23.100000	9.61055e-06
23.050000	9.97003e-06
23.000000	1.03429e-05
22.950000	1.07295e-05
22.900000	1.11306e-05
22.850000	1.15465e-05
22.800000	1.19778e-05
22.750000	1.24251e-05
22.700000	1.28891e-05
22.650000	1.33702e-05
22.600000	1.38691e-05
22.550000	1.43865e-05
22.500000	1.4923e-05
22.450000	1.54794e-05
22.400000	1.60563e-05
22.350000	1.66546e-05
22.300000	1.7275e-05
22.250000	1.79182e-05
22.200000	1.85853e-05
22.150000	1.92769e-05
22.100000	1.9994e-05
22.050000	2.07375e-05
22.000000	2.15084e-05
21.950000	2.23078e-05
21.900000	2.31365e-05
21.850000	2.39956e-05
21.800000	2.48864e-05
21.750000	2.58099e-05
21.700000	2.67672e-05
21.650000	2.77597e-05
21.600000	2.87886e-05
21.550000	2.98551e-05
21.500000	3.09608e-05
21.450000	3.21068e-05
21.400000	3.32948e-05
21.350000	3.45262e-05
21.300000	3.58025e-05
21.250000	3.71254e-05
21.200000	3.84965e-05
21.150000	3.99176e-05
21.100000	4.13904e-05
21.050000	4.29167e-05
21.000000	4.44985e-05
20.950000	4.61378e-05
20.900000	4.78365e-05
20.850000	4.95967e-05
20.800000	5.14207e-05
20.750000	5.33107e-05
20.700000	5.52689e-05
20.650000	5.72978e-05
20.600000	5.93999e-05
20.550000	6.15777e-05
20.500000	6.38338e-05
20.450000	6.6171e-05
20.400000	6.8592e-05
20.350000	7.10998e-05
20.300000	7.36974e-05
20.250000	7.63879e-05
20.200000	7.91743e-05
20.150000	8.20601e-05
20.100000	8.50485e-05
20.050000	8.81432e-05
20.000000	9.13476e-05
19.950000	9.46654e-05
19.900000	9.81006e-05
19.850000	0.000101657
19.800000	0.000105339
19.750000	0.00010915
19.700000	0.000113094
19.650000	0.000117177
19.600000	0.000121402
19.550000	0.000125774
19.500000	0.000130298
19.450000	0.000134979
19.400000	0.000139822
19.350000	0.000144831
19.300000	0.000150013
19.250000	0.000155372
19.200000	0.000160913
19.150000	0.000166643
19.100000	0.000172567
19.050000	0.000178691
19.000000	0.00018502
18.950000	0.00019156
18.900000	0.000198318
18.850000	0.000205299
18.800000	0.00021251
18.750000	0.000219956
18.700000	0.000227644
18.650000	0.000235579
18.600000	0.000243767
18.550000	0.000252215
18.500000	0.000260928
18.450000	0.000269911
18.400000	0.00027917
18.350000	0.000288709
18.300000	0.000298533
18.250000	0.000308645
18.200000	0.000319048
18.150000	0.000329745
18.100000	0.000340735
18.050000	0.00035202
18.000000	0.000363595
17.950000	0.000375456
17.900000	0.000387596
17.850000	0.000400003
17.800000	0.000412659
17.750000	0.000425541
17.700000	0.000438614
17.650000	0.00045183
17.600000	0.000465117
17.550000	0.000478366
17.500000	0.000491392
17.450000	0.000503828
&
```
