## Supplementary material for "All-at-once RNA folding with 3D motif prediction framed by evolutionary information": RF00721_MIR475.cacofold.helixcov

```
# RMs = 4 L = 132

# RM_HELIX NESTED 55-56 65-66, nbp = 2 nbp_cov = 0
# pvals: 0.749181,0.749181
# aggregated NONE
NESTED  ::::::::::::::::::::::::::::::::::::::::::::::::::::::<<________>>::::::::::::::::::::::::::::::::::::::::::::::::::::::::::::::::
        ::::::::::::::::::::::::::::::::::::::::::::::::::::::::::::::::::::::::::::::::::::::::::::::::::::::::::::::::::::::::::::::::::

# RM_HELIX NESTED 48-49 73-74, nbp = 2 nbp_cov = 0
# pvals: 0.636061,0.919941
# aggregated NONE
NESTED  :::::::::::::::::::::::::::::::::::::::::::::::<<_______________________>>::::::::::::::::::::::::::::::::::::::::::::::::::::::::
        ::::::::::::::::::::::::::::::::::::::::::::::::::::::::::::::::::::::::::::::::::::::::::::::::::::::::::::::::::::::::::::::::::

# RM_HELIX NESTED 35-44 81-90, nbp = 10 nbp_cov = 0
# pvals: 0.686074,0.636061,0.113097,0.061814,0.636061,0.91123,0.775307,0.636061,0.636061,0.636061
# aggregated NONE
NESTED  ::::::::::::::::::::::::::::::::::<<<<<<<<<<____________________________________>>>>>>>>>>::::::::::::::::::::::::::::::::::::::::
        ::::::::::::::::::::::::::::::::::::::::::::::::::::::::::::::::::::::::::::::::::::::::::::::::::::::::::::::::::::::::::::::::::

# RM_HELIX NESTED 1-30 101-132, nbp = 30 nbp_cov = 0
# pvals: 0.0120632,0.877369,0.979619,0.890543,0.636061,0.636061,0.636061,0.636061,0.636061,0.96859,0.636061,0.636061,0.636061,0.636061,0.636061,0.636061,0.636061,0.636061,0.0507537,0.722483,0.989411,0.927565,0.636061,0.636061,0.636061,0.636061,0.636061,0.636061,0.636061,0.934181
# aggregated NONE
NESTED  <<<<<<<<<<<<<<<<<<<<<<<<<<<<<<______________________________________________________________________>>>>>>>>>>>>>>>>>>>>>>>>>>>>>>
        ::::::::::::::::::::::::::::::::::::::::::::::::::::::::::::::::::::::::::::::::::::::::::::::::::::::::::::::::::::::::::::::::::
```
