## Supplementary material for "All-at-once RNA folding with 3D motif prediction framed by evolutionary information": RF00721_MIR475.helixcov

```
# RMs = 3 L = 132

# RM_HELIX NESTED 48-51 82-85, nbp = 4 nbp_cov = 0
# pvals: 0.636061,0.988665,0.113097,0.823332
# aggregated NONE
NESTED  :::::::::::::::::::::::::::::::::::::::::::::::<<<<______________________________>>>>:::::::::::::::::::::::::::::::::::::::::::::
        ::::::::::::::::::::::::::::::::::::::::::::::::::::::::::::::::::::::::::::::::::::::::::::::::::::::::::::::::::::::::::::::::::

# RM_HELIX NESTED 44-45 88-89, nbp = 2 nbp_cov = 0
# pvals: 0.636061,0.113097
# aggregated NONE
NESTED  :::::::::::::::::::::::::::::::::::::::::::<<__________________________________________>>:::::::::::::::::::::::::::::::::::::::::
        ::::::::::::::::::::::::::::::::::::::::::::::::::::::::::::::::::::::::::::::::::::::::::::::::::::::::::::::::::::::::::::::::::

# RM_HELIX NESTED 3-40 92-130, nbp = 35 nbp_cov = 0
# pvals: 0.979619,0.890543,0.636061,0.636061,0.636061,0.636061,0.636061,0.96859,0.636061,0.636061,0.636061,0.636061,0.636061,0.636061,0.636061,0.636061,0.722483,0.989411,0.927565,0.636061,0.636061,0.636061,0.636061,0.636061,0.636061,0.636061,0.934181,0.636061,0.901831,0.686074,0.939984,0.954708,0.749181,0.636061,0.843351
# aggregated NONE
NESTED  ::<<<<<<<<<<<<<<<<-<<<<<<<<<<<<-<<<<-<<<___________________________________________________>>>->>>>>>>>>>>>>>>>->>>>>>>>>>>>>>>>::
        ::::::::::::::::::::::::::::::::::::::::::::::::::::::::::::::::::::::::::::::::::::::::::::::::::::::::::::::::::::::::::::::::::
```
