## Supplementary material for "All-at-once RNA folding with 3D motif prediction framed by evolutionary information": RF00721_MIR475.power

```
# Power analysis of given structure 
#
# Powertype = SINGLE SUBSTITUTIONS
# covary  left_pos      right_pos    substitutions      power
#----------------------------------------------------------------
          3		130		1		0.00
          4		129		2		0.00
          5		128		2		0.00
          6		127		1		0.00
          7		126		1		0.00
          8		125		2		0.00
          9		124		1		0.00
          10		123		2		0.00
          11		122		0		0.00
          12		121		1		0.00
          13		120		1		0.00
          14		119		0		0.00
          15		118		0		0.00
          16		117		0		0.00
          17		114		0		0.00
          18		113		1		0.00
          20		111		2		0.00
          21		110		3		0.02
          22		109		2		0.00
          23		108		0		0.00
          24		107		0		0.00
          25		106		0		0.00
          26		105		0		0.00
          27		104		0		0.00
          28		103		0		0.00
          29		102		1		0.00
          30		101		2		0.00
          31		100		0		0.00
          33		99		2		0.00
          34		98		2		0.00
          35		97		2		0.00
          36		96		3		0.02
          38		94		2		0.00
          39		93		1		0.00
          40		92		2		0.00
          44		89		0		0.00
          45		88		1		0.00
          48		85		1		0.00
          49		84		3		0.02
          50		83		1		0.00
          51		82		0		0.00
#
# BPAIRS 41
# avg substitutions per BP  1.1
# BPAIRS expected to covary 0.0 +/- 0.2
# BPAIRS observed to covary 0
#
```
