## Supplementary material for "All-at-once RNA folding with 3D motif prediction framed by evolutionary information": RF00721_MIR475.surv

```
0.040273	0.0243902
0.029120	0.0487805
-0.006319	0.634146
-0.024038	0.658537
-0.059477	0.682927
-0.077196	0.707317
-0.130354	0.731707
-0.148073	0.756098
-0.201231	0.780488
-0.218950	0.804878
-0.272108	0.829268
-0.289828	0.853659
-0.307547	0.878049
-0.360705	0.902439
-0.431582	0.926829
-0.520178	0.95122
-0.661933	0.97561
-0.679652	1
&
3.891926	0.000119847
3.502101	0.000239693
3.413505	0.00035954
3.395785	0.00071908
3.378066	0.000958773
3.360347	0.00131831
3.307189	0.00167785
3.271750	0.00203739
3.254031	0.00215724
3.218592	0.00275647
3.200873	0.00287632
3.165435	0.00299616
3.023680	0.00311601
2.403505	0.00323586
2.368066	0.0033557
2.244031	0.00347555
2.137716	0.0035954
1.960523	0.00371524
1.907365	0.00443432
1.889645	0.00467402
1.871926	0.00479386
1.854207	0.00491371
1.836488	0.00527325
1.818768	0.0053931
1.801049	0.00599233
1.783330	0.00611218
1.765610	0.00623202
1.747891	0.00635187
1.730172	0.00731064
1.712453	0.00743049
1.694733	0.00755034
1.677014	0.00790988
1.659295	0.00850911
1.641575	0.00898849
1.623856	0.00982742
1.606137	0.00994727
1.570698	0.0100671
1.552979	0.010187
1.535260	0.0104267
1.517540	0.010906
1.499821	0.0110259
1.482102	0.0112656
1.464382	0.0121045
1.446663	0.0125839
1.428944	0.0129434
1.411225	0.0130633
1.393505	0.0137824
1.375786	0.0141419
1.358067	0.0143816
1.340347	0.0146213
1.322628	0.0151007
1.304909	0.016419
1.287189	0.0171381
1.251751	0.0182167
1.216312	0.0188159
1.180874	0.0194151
1.163154	0.0209732
1.145435	0.0228907
1.127716	0.0240892
1.109997	0.0258869
1.092277	0.0260067
1.074558	0.0270853
1.056839	0.027325
1.039119	0.0279243
1.021400	0.0285235
1.003681	0.0287632
0.985962	0.0305609
0.968242	0.0308006
0.950523	0.0313998
0.932804	0.0329578
0.915084	0.0330777
0.897365	0.0334372
0.861926	0.0340364
0.844207	0.0342761
0.826488	0.0345158
0.808769	0.0357143
0.791049	0.0361937
0.773330	0.0363135
0.755611	0.037512
0.737891	0.0377517
0.720172	0.0387105
0.702453	0.0396692
0.684734	0.0397891
0.667014	0.040628
0.649295	0.0409875
0.631576	0.0411074
0.613856	0.0418265
0.596137	0.0429051
0.578418	0.0433845
0.560698	0.0445829
0.542979	0.0451822
0.525260	0.04686
0.507541	0.0469799
0.489821	0.0482982
0.472102	0.0486577
0.454383	0.0496165
0.436663	0.0509348
0.418944	0.0524928
0.401225	0.0527325
0.383506	0.0538111
0.365786	0.0541707
0.348067	0.0562081
0.330348	0.057047
0.312628	0.0584851
0.294909	0.0602828
0.277190	0.0612416
0.259470	0.0625599
0.241751	0.0643576
0.224032	0.0659156
0.206313	0.0673538
0.188593	0.0686721
0.170874	0.0702301
0.153155	0.0714286
0.135435	0.0727469
0.117716	0.0752637
0.099997	0.0774209
0.082278	0.0804171
0.064558	0.0832934
0.046839	0.0901246
0.029120	0.126918
0.011400	0.135427
-0.006319	0.615292
-0.024038	0.694751
-0.041757	0.705537
-0.059477	0.721596
-0.077196	0.74233
-0.094915	0.762105
-0.112635	0.780201
-0.130354	0.802852
-0.148073	0.826942
-0.165793	0.845638
-0.183512	0.856783
-0.201231	0.869128
-0.218950	0.880872
-0.236670	0.893337
-0.254389	0.902325
-0.272108	0.910834
-0.289828	0.920302
-0.307547	0.930249
-0.325266	0.938998
-0.342985	0.946429
-0.360705	0.951942
-0.378424	0.955177
-0.396143	0.960331
-0.413863	0.964645
-0.431582	0.9686
-0.449301	0.972915
-0.467021	0.975431
-0.484740	0.978787
-0.502459	0.981064
-0.520178	0.982502
-0.537898	0.98406
-0.555617	0.985379
-0.573336	0.985858
-0.591056	0.987656
-0.608775	0.988615
-0.626494	0.989813
-0.644213	0.990173
-0.661933	0.991131
-0.679652	0.99245
-0.697371	0.992929
-0.715091	0.993169
-0.732810	0.993648
-0.750529	0.994607
-0.768248	0.995805
-0.785968	0.996524
-0.803687	0.997244
-0.821406	0.997363
-0.839126	0.997603
-0.856845	0.997723
-0.874564	0.998682
-0.910003	0.998802
-0.927722	0.998921
-0.945441	0.999281
-1.034038	0.999521
-1.228950	0.99964
-1.477020	0.99988
-1.530178	1
&
6.975082	5.96303e-07
6.851047	1.19261e-06
6.195434	2.38521e-06
6.177714	2.98151e-06
6.159995	4.77042e-06
6.142276	6.55933e-06
6.089118	7.75194e-06
6.053679	8.34824e-06
6.035960	8.94454e-06
6.018241	1.01371e-05
6.000521	1.07335e-05
5.965083	1.13298e-05
5.911925	1.19261e-05
5.894206	1.43113e-05
5.876486	1.55039e-05
5.858767	1.61002e-05
5.823328	1.72928e-05
5.805609	1.84854e-05
5.787890	1.90817e-05
5.752451	2.02743e-05
5.734732	2.14669e-05
5.699293	2.20632e-05
5.663855	2.26595e-05
5.628416	2.38521e-05
5.592978	2.50447e-05
5.486662	2.5641e-05
5.451223	2.62373e-05
5.380346	2.68336e-05
5.291750	2.74299e-05
5.238592	2.80262e-05
5.149995	2.92188e-05
5.132276	2.98151e-05
5.114557	3.10078e-05
5.096837	3.22004e-05
5.079118	3.3393e-05
5.061399	3.39893e-05
5.043680	3.51819e-05
5.025960	3.57782e-05
5.008241	3.69708e-05
4.990522	3.75671e-05
4.972802	3.87597e-05
4.955083	3.9356e-05
4.937364	4.05486e-05
4.919644	4.11449e-05
4.901925	4.17412e-05
4.884206	4.35301e-05
4.866487	4.59153e-05
4.848767	4.83005e-05
4.831048	5.06857e-05
4.813329	5.18784e-05
4.795609	5.24747e-05
4.777890	5.36673e-05
4.760171	5.48599e-05
4.742452	5.54562e-05
4.724732	5.72451e-05
4.707013	5.78414e-05
4.689294	6.02266e-05
4.671574	6.32081e-05
4.653855	6.44007e-05
4.636136	6.61896e-05
4.618417	6.67859e-05
4.600697	6.85748e-05
4.582978	6.91711e-05
4.565259	6.97674e-05
4.547539	7.096e-05
4.512101	7.15564e-05
4.494381	7.2749e-05
4.476662	7.33453e-05
4.458943	7.39416e-05
4.441224	7.45379e-05
4.423504	7.63268e-05
4.370346	7.81157e-05
4.352627	7.8712e-05
4.334908	7.93083e-05
4.299469	8.16935e-05
4.246311	8.64639e-05
4.210873	8.70602e-05
4.193153	9.12343e-05
4.175434	9.54085e-05
4.157715	9.95826e-05
4.139996	0.000104353
4.122276	0.000105546
4.104557	0.000107931
4.086838	0.00011449
4.069118	0.000118068
4.051399	0.000124031
4.033680	0.000131187
4.015961	0.000138939
3.998241	0.000145498
3.980522	0.000152057
3.962803	0.000159809
3.945083	0.000169946
3.927364	0.000180083
3.909645	0.000190817
3.891926	0.000199165
3.874206	0.000207513
3.856487	0.000215265
3.838768	0.000224806
3.821048	0.000231962
3.803329	0.000238521
3.785610	0.000244484
3.767890	0.00025641
3.750171	0.000261777
3.732452	0.000267144
3.714733	0.000273703
3.697013	0.00027907
3.679294	0.000287418
3.661575	0.000292785
3.643855	0.000295766
3.626136	0.000304114
3.608417	0.000315444
3.590698	0.000325581
3.572978	0.00033393
3.555259	0.000342874
3.537540	0.000354204
3.519820	0.000367323
3.502101	0.000382826
3.484382	0.000401312
3.466662	0.000428145
3.448943	0.000450209
3.431224	0.000480024
3.413505	0.000514013
3.395785	0.000550984
3.378066	0.000603459
3.360347	0.000657126
3.342627	0.000710793
3.324908	0.000778772
3.307189	0.000833631
3.289470	0.00089684
3.271750	0.000981515
3.254031	0.00105188
3.236312	0.00110614
3.218592	0.00116935
3.200873	0.00123375
3.183154	0.00128444
3.165435	0.00130888
3.147715	0.00136136
3.129996	0.00139893
3.112277	0.00142695
3.094557	0.00145021
3.076838	0.00146691
3.059119	0.00151163
3.041399	0.00154621
3.023680	0.00157066
3.005961	0.00160227
2.988242	0.0016297
2.970522	0.0016607
2.952803	0.00169231
2.935084	0.00172928
2.917364	0.00177937
2.899645	0.00182171
2.881926	0.00186225
2.864207	0.00191354
2.846487	0.00196541
2.828768	0.0020155
2.811049	0.00207275
2.793329	0.00211986
2.775610	0.00217114
2.757891	0.0022254
2.740171	0.00228026
2.722452	0.00233572
2.704733	0.00239296
2.687014	0.00244782
2.669294	0.00250507
2.651575	0.00255814
2.633856	0.00259213
2.616136	0.00262671
2.598417	0.00267024
2.580698	0.0027102
2.562979	0.00274359
2.545259	0.00279249
2.527540	0.00283482
2.509821	0.00286643
2.492101	0.00290042
2.474382	0.00293023
2.456663	0.00296541
2.438944	0.00299761
2.421224	0.00303459
2.403505	0.00305844
2.385786	0.00309123
2.368066	0.00312701
2.350347	0.00316219
2.332628	0.00318784
2.314908	0.00322361
2.297189	0.0032582
2.279470	0.00327668
2.261751	0.00332499
2.244031	0.00336315
2.226312	0.00339177
2.208593	0.00343411
2.190873	0.00347227
2.173154	0.00351282
2.155435	0.00355337
2.137716	0.00358378
2.119996	0.00361061
2.102277	0.00364699
2.084558	0.00367263
2.066838	0.00370125
2.049119	0.00373286
2.031400	0.00376863
2.013680	0.0037901
1.995961	0.00382826
1.978242	0.00387895
1.960523	0.00393679
1.942803	0.0040328
1.925084	0.00415265
1.907365	0.00428921
1.889645	0.00447168
1.871926	0.00468098
1.854207	0.00492367
1.836488	0.00514669
1.818768	0.0054031
1.801049	0.00565057
1.783330	0.00584377
1.765610	0.00607513
1.747891	0.00636792
1.730172	0.00672689
1.712453	0.00703101
1.694733	0.00737806
1.677014	0.00769648
1.659295	0.00804055
1.641575	0.00837627
1.623856	0.0087901
1.606137	0.00920095
1.588417	0.00967084
1.570698	0.0101282
1.552979	0.0105999
1.535260	0.0110626
1.517540	0.0115838
1.499821	0.0120632
1.482102	0.0125575
1.464382	0.0130483
1.446663	0.0135629
1.428944	0.0140584
1.411225	0.0145629
1.393505	0.014975
1.375786	0.0153673
1.358067	0.0158068
1.340347	0.0162355
1.322628	0.016929
1.304909	0.0177329
1.287189	0.0185432
1.269470	0.0193262
1.251751	0.0199296
1.234032	0.0204001
1.216312	0.0209434
1.198593	0.0214341
1.180874	0.0220662
1.163154	0.0229475
1.145435	0.0240125
1.127716	0.0252391
1.109997	0.0266691
1.092277	0.0279684
1.074558	0.0291908
1.056839	0.0302821
1.039119	0.0312093
1.021400	0.0318813
1.003681	0.0324597
0.985962	0.0329332
0.968242	0.0333691
0.950523	0.0337692
0.932804	0.0341014
0.915084	0.0344114
0.897365	0.0347156
0.879646	0.0350513
0.861926	0.0353709
0.844207	0.0356798
0.826488	0.0360161
0.808769	0.0363942
0.791049	0.0368217
0.773330	0.0372504
0.755611	0.037675
0.737891	0.0381813
0.720172	0.0386506
0.702453	0.0391825
0.684734	0.0397102
0.667014	0.0401878
0.649295	0.040678
0.631576	0.0412027
0.613856	0.0417239
0.596137	0.0422457
0.578418	0.0427889
0.560698	0.043316
0.542979	0.0438921
0.525260	0.044446
0.507541	0.0449881
0.489821	0.0455104
0.472102	0.0460525
0.454383	0.046653
0.436663	0.047254
0.418944	0.0478879
0.401225	0.0485051
0.383506	0.0491688
0.365786	0.0499153
0.348067	0.0507537
0.330348	0.0516655
0.312628	0.0526565
0.294909	0.0537287
0.277190	0.0548968
0.259470	0.0562564
0.241751	0.057542
0.224032	0.0589278
0.206313	0.0603524
0.188593	0.061814
0.170874	0.0633327
0.153155	0.0649839
0.135435	0.0667651
0.117716	0.0687841
0.099997	0.0708962
0.082278	0.0730745
0.064558	0.0754669
0.046839	0.0785408
0.029120	0.113097
0.011400	0.123138
-0.006319	0.636061
-0.024038	0.686074
-0.041757	0.70017
-0.059477	0.722483
-0.077196	0.749181
-0.094915	0.775307
-0.112635	0.800005
-0.130354	0.823332
-0.148073	0.843351
-0.165793	0.861741
-0.183512	0.877369
-0.201231	0.890543
-0.218950	0.901831
-0.236670	0.91123
-0.254389	0.919941
-0.272108	0.927565
-0.289828	0.934181
-0.307547	0.939984
-0.325266	0.945271
-0.342985	0.950193
-0.360705	0.954708
-0.378424	0.958566
-0.396143	0.962311
-0.413863	0.96558
-0.431582	0.96859
-0.449301	0.971211
-0.467021	0.973696
-0.484740	0.975887
-0.502459	0.977844
-0.520178	0.979619
-0.537898	0.981228
-0.555617	0.982669
-0.573336	0.983966
-0.591056	0.985073
-0.608775	0.986083
-0.626494	0.986987
-0.644213	0.98787
-0.661933	0.988665
-0.679652	0.989411
-0.697371	0.990115
-0.715091	0.990721
-0.732810	0.991336
-0.750529	0.991886
-0.768248	0.992399
-0.785968	0.992914
-0.803687	0.993371
-0.821406	0.993799
-0.839126	0.994221
-0.856845	0.994567
-0.874564	0.99491
-0.892284	0.995209
-0.910003	0.995525
-0.927722	0.995827
-0.945441	0.996154
-0.963161	0.996431
-0.980880	0.996713
-0.998599	0.996982
-1.016319	0.997213
-1.034038	0.997491
-1.051757	0.997695
-1.069476	0.997952
-1.087196	0.998144
-1.104915	0.998382
-1.122634	0.998555
-1.140354	0.998707
-1.158073	0.998844
-1.175792	0.998977
-1.193512	0.999092
-1.211231	0.999213
-1.228950	0.999326
-1.246669	0.999411
-1.264389	0.999485
-1.282108	0.999555
-1.299827	0.999624
-1.317547	0.99968
-1.335266	0.999721
-1.352985	0.999761
-1.370704	0.999796
-1.388424	0.999823
-1.406143	0.999842
-1.423862	0.999868
-1.441582	0.999887
-1.459301	0.999903
-1.477020	0.99991
-1.494739	0.999921
-1.512459	0.999933
-1.530178	0.999948
-1.547897	0.999956
-1.565617	0.999961
-1.583336	0.999964
-1.601055	0.999966
-1.618775	0.999968
-1.636494	0.999975
-1.654213	0.999976
-1.671932	0.999982
-1.689652	0.999989
-1.707371	0.999989
-1.725090	0.999992
-1.778248	0.999993
-1.795967	0.999995
-1.831406	0.999996
-1.849125	0.999998
-1.866845	0.999998
-1.937722	0.999999
-1.973160	1
&
24.109639	4.36992e-19
24.091919	4.50067e-19
24.074200	4.63532e-19
24.056481	4.77401e-19
24.038761	4.91685e-19
24.021042	5.06396e-19
24.003323	5.21547e-19
23.985603	5.37151e-19
23.967884	5.53222e-19
23.950165	5.69775e-19
23.932446	5.86822e-19
23.914726	6.0438e-19
23.897007	6.22463e-19
23.879288	6.41087e-19
23.861568	6.60268e-19
23.843849	6.80023e-19
23.826130	7.00369e-19
23.808411	7.21324e-19
23.790691	7.42907e-19
23.772972	7.65135e-19
23.755253	7.88028e-19
23.737533	8.11606e-19
23.719814	8.35889e-19
23.702095	8.60899e-19
23.684376	8.86658e-19
23.666656	9.13187e-19
23.648937	9.4051e-19
23.631218	9.68651e-19
23.613498	9.97633e-19
23.595779	1.02748e-18
23.578060	1.05823e-18
23.560340	1.08989e-18
23.542621	1.1225e-18
23.524902	1.15609e-18
23.507183	1.19068e-18
23.489463	1.2263e-18
23.471744	1.263e-18
23.454025	1.30079e-18
23.436305	1.33971e-18
23.418586	1.37979e-18
23.400867	1.42108e-18
23.383148	1.4636e-18
23.365428	1.50739e-18
23.347709	1.5525e-18
23.329990	1.59895e-18
23.312270	1.64679e-18
23.294551	1.69607e-18
23.276832	1.74682e-18
23.259112	1.79908e-18
23.241393	1.85292e-18
23.223674	1.90836e-18
23.205955	1.96546e-18
23.188235	2.02427e-18
23.170516	2.08484e-18
23.152797	2.14723e-18
23.135077	2.21147e-18
23.117358	2.27765e-18
23.099639	2.3458e-18
23.081920	2.41599e-18
23.064200	2.48828e-18
23.046481	2.56274e-18
23.028762	2.63942e-18
23.011042	2.7184e-18
22.993323	2.79974e-18
22.975604	2.88352e-18
22.957885	2.9698e-18
22.940165	3.05867e-18
22.922446	3.15019e-18
22.904727	3.24445e-18
22.887007	3.34154e-18
22.869288	3.44153e-18
22.851569	3.54451e-18
22.833849	3.65057e-18
22.816130	3.75981e-18
22.798411	3.87232e-18
22.780692	3.98819e-18
22.762972	4.10753e-18
22.745253	4.23044e-18
22.727534	4.35703e-18
22.709814	4.48741e-18
22.692095	4.62169e-18
22.674376	4.75999e-18
22.656657	4.90242e-18
22.638937	5.04912e-18
22.621218	5.20021e-18
22.603499	5.35582e-18
22.585779	5.51609e-18
22.568060	5.68116e-18
22.550341	5.85116e-18
22.532621	6.02625e-18
22.514902	6.20658e-18
22.497183	6.39231e-18
22.479464	6.5836e-18
22.461744	6.78061e-18
22.444025	6.98351e-18
22.426306	7.19249e-18
22.408586	7.40772e-18
22.390867	7.6294e-18
22.373148	7.85771e-18
22.355429	8.09285e-18
22.337709	8.33503e-18
22.319990	8.58445e-18
22.302271	8.84134e-18
22.284551	9.10592e-18
22.266832	9.37842e-18
22.249113	9.65907e-18
22.231393	9.94812e-18
22.213674	1.02458e-17
22.195955	1.05524e-17
22.178236	1.08682e-17
22.160516	1.11935e-17
22.142797	1.15284e-17
22.125078	1.18734e-17
22.107358	1.22287e-17
22.089639	1.25947e-17
22.071920	1.29716e-17
22.054201	1.33598e-17
22.036481	1.37596e-17
22.018762	1.41714e-17
22.001043	1.45955e-17
21.983323	1.50322e-17
21.965604	1.54821e-17
21.947885	1.59454e-17
21.930166	1.64226e-17
21.912446	1.69141e-17
21.894727	1.74203e-17
21.877008	1.79416e-17
21.859288	1.84785e-17
21.841569	1.90315e-17
21.823850	1.96011e-17
21.806130	2.01877e-17
21.788411	2.07918e-17
21.770692	2.14141e-17
21.752973	2.20549e-17
21.735253	2.2715e-17
21.717534	2.33948e-17
21.699815	2.40949e-17
21.682095	2.4816e-17
21.664376	2.55587e-17
21.646657	2.63236e-17
21.628938	2.71114e-17
21.611218	2.79228e-17
21.593499	2.87584e-17
21.575780	2.96191e-17
21.558060	3.05055e-17
21.540341	3.14185e-17
21.522622	3.23588e-17
21.504902	3.33272e-17
21.487183	3.43246e-17
21.469464	3.53519e-17
21.451745	3.64099e-17
21.434025	3.74996e-17
21.416306	3.86219e-17
21.398587	3.97778e-17
21.380867	4.09683e-17
21.363148	4.21944e-17
21.345429	4.34572e-17
21.327710	4.47579e-17
21.309990	4.60974e-17
21.292271	4.7477e-17
21.274552	4.8898e-17
21.256832	5.03614e-17
21.239113	5.18687e-17
21.221394	5.34211e-17
21.203675	5.50199e-17
21.185955	5.66666e-17
21.168236	5.83626e-17
21.150517	6.01094e-17
21.132797	6.19084e-17
21.115078	6.37613e-17
21.097359	6.56697e-17
21.079639	6.76352e-17
21.061920	6.96595e-17
21.044201	7.17444e-17
21.026482	7.38917e-17
21.008762	7.61032e-17
20.991043	7.8381e-17
20.973324	8.07269e-17
20.955604	8.31431e-17
20.937885	8.56316e-17
20.920166	8.81946e-17
20.902447	9.08343e-17
20.884727	9.3553e-17
20.867008	9.63531e-17
20.849289	9.9237e-17
20.831569	1.02207e-16
20.813850	1.05266e-16
20.796131	1.08417e-16
20.778411	1.11662e-16
20.760692	1.15004e-16
20.742973	1.18446e-16
20.725254	1.21992e-16
20.707534	1.25643e-16
20.689815	1.29404e-16
20.672096	1.33277e-16
20.654376	1.37266e-16
20.636657	1.41375e-16
20.618938	1.45606e-16
20.601219	1.49964e-16
20.583499	1.54453e-16
20.565780	1.59076e-16
20.548061	1.63838e-16
20.530341	1.68742e-16
20.512622	1.73792e-16
20.494903	1.78994e-16
20.477184	1.84352e-16
20.459464	1.8987e-16
20.441745	1.95553e-16
20.424026	2.01407e-16
20.406306	2.07435e-16
20.388587	2.13645e-16
20.370868	2.20039e-16
20.353148	2.26626e-16
20.335429	2.33409e-16
20.317710	2.40396e-16
20.299991	2.47592e-16
20.282271	2.55003e-16
20.264552	2.62636e-16
20.246833	2.70497e-16
20.229113	2.78594e-16
20.211394	2.86934e-16
20.193675	2.95523e-16
20.175956	3.04369e-16
20.158236	3.13479e-16
20.140517	3.22863e-16
20.122798	3.32527e-16
20.105078	3.42481e-16
20.087359	3.52733e-16
20.069640	3.63292e-16
20.051920	3.74167e-16
20.034201	3.85367e-16
20.016482	3.96903e-16
19.998763	4.08784e-16
19.981043	4.2102e-16
19.963324	4.33623e-16
19.945605	4.46604e-16
19.927885	4.59973e-16
19.910166	4.73742e-16
19.892447	4.87923e-16
19.874728	5.02529e-16
19.857008	5.17572e-16
19.839289	5.33066e-16
19.821570	5.49023e-16
19.803850	5.65458e-16
19.786131	5.82385e-16
19.768412	5.99819e-16
19.750693	6.17775e-16
19.732973	6.36268e-16
19.715254	6.55316e-16
19.697535	6.74933e-16
19.679815	6.95138e-16
19.662096	7.15947e-16
19.644377	7.3738e-16
19.626657	7.59454e-16
19.608938	7.82189e-16
19.591219	8.05605e-16
19.573500	8.29722e-16
19.555780	8.5456e-16
19.538061	8.80143e-16
19.520342	9.06491e-16
19.502622	9.33629e-16
19.484903	9.61578e-16
19.467184	9.90365e-16
19.449465	1.02001e-15
19.431745	1.05055e-15
19.414026	1.082e-15
19.396307	1.11439e-15
19.378587	1.14775e-15
19.360868	1.18211e-15
19.343149	1.2175e-15
19.325429	1.25395e-15
19.307710	1.29149e-15
19.289991	1.33016e-15
19.272272	1.36998e-15
19.254552	1.41099e-15
19.236833	1.45324e-15
19.219114	1.49674e-15
19.201394	1.54155e-15
19.183675	1.5877e-15
19.165956	1.63524e-15
19.148237	1.68419e-15
19.130517	1.73462e-15
19.112798	1.78655e-15
19.095079	1.84003e-15
19.077359	1.89512e-15
19.059640	1.95186e-15
19.041921	2.0103e-15
19.024202	2.07048e-15
19.006482	2.13247e-15
18.988763	2.19632e-15
18.971044	2.26207e-15
18.953324	2.3298e-15
18.935605	2.39955e-15
18.917886	2.47139e-15
18.900166	2.54538e-15
18.882447	2.62159e-15
18.864728	2.70008e-15
18.847009	2.78092e-15
18.829289	2.86418e-15
18.811570	2.94994e-15
18.793851	3.03826e-15
18.776131	3.12923e-15
18.758412	3.22292e-15
18.740693	3.31941e-15
18.722974	3.4188e-15
18.705254	3.52116e-15
18.687535	3.62658e-15
18.669816	3.73517e-15
18.652096	3.847e-15
18.634377	3.96219e-15
18.616658	4.08082e-15
18.598938	4.203e-15
18.581219	4.32885e-15
18.563500	4.45846e-15
18.545781	4.59195e-15
18.528061	4.72944e-15
18.510342	4.87105e-15
18.492623	5.0169e-15
18.474903	5.16711e-15
18.457184	5.32183e-15
18.439465	5.48117e-15
18.421746	5.64529e-15
18.404026	5.81432e-15
18.386307	5.98842e-15
18.368588	6.16773e-15
18.350868	6.35241e-15
18.333149	6.54261e-15
18.315430	6.73852e-15
18.297711	6.94029e-15
18.279991	7.1481e-15
18.262272	7.36214e-15
18.244553	7.58259e-15
18.226833	7.80963e-15
18.209114	8.04348e-15
18.191395	8.28433e-15
18.173675	8.53239e-15
18.155956	8.78788e-15
18.138237	9.05103e-15
18.120518	9.32205e-15
18.102798	9.60119e-15
18.085079	9.88869e-15
18.067360	1.01848e-14
18.049640	1.04898e-14
18.031921	1.08039e-14
18.014202	1.11274e-14
17.996483	1.14606e-14
17.978763	1.18038e-14
17.961044	1.21573e-14
17.943325	1.25213e-14
17.925605	1.28963e-14
17.907886	1.32824e-14
17.890167	1.36802e-14
17.872447	1.40898e-14
17.854728	1.45118e-14
17.837009	1.49463e-14
17.819290	1.53939e-14
17.801570	1.58549e-14
17.783851	1.63297e-14
17.766132	1.68187e-14
17.748412	1.73223e-14
17.730693	1.78411e-14
17.712974	1.83754e-14
17.695255	1.89256e-14
17.677535	1.94924e-14
17.659816	2.00761e-14
17.642097	2.06773e-14
17.624377	2.12966e-14
17.606658	2.19343e-14
17.588939	2.25912e-14
17.571220	2.32677e-14
17.553500	2.39645e-14
17.535781	2.46822e-14
17.518062	2.54214e-14
17.500342	2.61827e-14
17.482623	2.69668e-14
17.464904	2.77744e-14
17.447184	2.86062e-14
17.429465	2.94629e-14
17.411746	3.03453e-14
17.394027	3.12541e-14
17.376307	3.21901e-14
17.358588	3.31541e-14
17.340869	3.4147e-14
17.323149	3.51697e-14
17.305430	3.6223e-14
17.287711	3.73078e-14
17.269992	3.84252e-14
17.252272	3.9576e-14
17.234553	4.07612e-14
17.216834	4.1982e-14
17.199114	4.32394e-14
17.181395	4.45344e-14
17.163676	4.58682e-14
17.145956	4.72419e-14
17.128237	4.86568e-14
17.110518	5.01141e-14
17.092799	5.1615e-14
17.075079	5.31609e-14
17.057360	5.47531e-14
17.039641	5.6393e-14
17.021921	5.8082e-14
17.004202	5.98216e-14
16.986483	6.16133e-14
16.968764	6.34587e-14
16.951044	6.53594e-14
16.933325	6.7317e-14
16.915606	6.93332e-14
16.897886	7.14098e-14
16.880167	7.35487e-14
16.862448	7.57516e-14
16.844729	7.80205e-14
16.827009	8.03574e-14
16.809290	8.27642e-14
16.791571	8.52432e-14
16.773851	8.77965e-14
16.756132	9.04262e-14
16.738413	9.31347e-14
16.720693	9.59243e-14
16.702974	9.87976e-14
16.685255	1.01757e-13
16.667536	1.04805e-13
16.649816	1.07944e-13
16.632097	1.11177e-13
16.614378	1.14507e-13
16.596658	1.17937e-13
16.578939	1.2147e-13
16.561220	1.25109e-13
16.543501	1.28856e-13
16.525781	1.32716e-13
16.508062	1.36691e-13
16.490343	1.40786e-13
16.472623	1.45003e-13
16.454904	1.49346e-13
16.437185	1.5382e-13
16.419465	1.58428e-13
16.401746	1.63173e-13
16.384027	1.68061e-13
16.366308	1.73096e-13
16.348588	1.78281e-13
16.330869	1.83621e-13
16.313150	1.89122e-13
16.295430	1.94787e-13
16.277711	2.00622e-13
16.259992	2.06632e-13
16.242273	2.12822e-13
16.224553	2.19197e-13
16.206834	2.25764e-13
16.189115	2.32527e-13
16.171395	2.39493e-13
16.153676	2.46667e-13
16.135957	2.54056e-13
16.118238	2.61667e-13
16.100518	2.69506e-13
16.082799	2.7758e-13
16.065080	2.85895e-13
16.047360	2.9446e-13
16.029641	3.03282e-13
16.011922	3.12367e-13
15.994202	3.21725e-13
15.976483	3.31364e-13
15.958764	3.41291e-13
15.941045	3.51515e-13
15.923325	3.62046e-13
15.905606	3.72893e-13
15.887887	3.84064e-13
15.870167	3.9557e-13
15.852448	4.07421e-13
15.834729	4.19628e-13
15.817010	4.32199e-13
15.799290	4.45148e-13
15.781571	4.58484e-13
15.763852	4.72221e-13
15.746132	4.86368e-13
15.728413	5.0094e-13
15.710694	5.15948e-13
15.692974	5.31407e-13
15.675255	5.47328e-13
15.657536	5.63726e-13
15.639817	5.80616e-13
15.622097	5.98012e-13
15.604378	6.15929e-13
15.586659	6.34383e-13
15.568939	6.5339e-13
15.551220	6.72967e-13
15.533501	6.9313e-13
15.515782	7.13898e-13
15.498062	7.35288e-13
15.480343	7.57319e-13
15.462624	7.8001e-13
15.444904	8.03381e-13
15.427185	8.27452e-13
15.409466	8.52245e-13
15.391746	8.77781e-13
15.374027	9.04082e-13
15.356308	9.31171e-13
15.338589	9.59073e-13
15.320869	9.8781e-13
15.303150	1.01741e-12
15.285431	1.04789e-12
15.267711	1.07929e-12
15.249992	1.11163e-12
15.232273	1.14494e-12
15.214554	1.17925e-12
15.196834	1.21459e-12
15.179115	1.25098e-12
15.161396	1.28847e-12
15.143676	1.32708e-12
15.125957	1.36684e-12
15.108238	1.4078e-12
15.090519	1.44999e-12
15.072799	1.49344e-12
15.055080	1.53819e-12
15.037361	1.58428e-12
15.019641	1.63176e-12
15.001922	1.68066e-12
14.984203	1.73102e-12
14.966483	1.78289e-12
14.948764	1.83632e-12
14.931045	1.89135e-12
14.913326	1.94803e-12
14.895606	2.0064e-12
14.877887	2.06653e-12
14.860168	2.12846e-12
14.842448	2.19225e-12
14.824729	2.25794e-12
14.807010	2.32561e-12
14.789291	2.39531e-12
14.771571	2.46709e-12
14.753852	2.54103e-12
14.736133	2.61718e-12
14.718413	2.69561e-12
14.700694	2.7764e-12
14.682975	2.8596e-12
14.665255	2.94531e-12
14.647536	3.03358e-12
14.629817	3.12449e-12
14.612098	3.21813e-12
14.594378	3.31458e-12
14.576659	3.41392e-12
14.558940	3.51624e-12
14.541220	3.62162e-12
14.523501	3.73017e-12
14.505782	3.84196e-12
14.488063	3.95711e-12
14.470343	4.07571e-12
14.452624	4.19787e-12
14.434905	4.32369e-12
14.417185	4.45328e-12
14.399466	4.58675e-12
14.381747	4.72423e-12
14.364028	4.86582e-12
14.346308	5.01167e-12
14.328589	5.16188e-12
14.310870	5.3166e-12
14.293150	5.47595e-12
14.275431	5.64009e-12
14.257712	5.80914e-12
14.239992	5.98326e-12
14.222273	6.16261e-12
14.204554	6.34733e-12
14.186835	6.53758e-12
14.169115	6.73354e-12
14.151396	6.93538e-12
14.133677	7.14327e-12
14.115957	7.35739e-12
14.098238	7.57793e-12
14.080519	7.80508e-12
14.062800	8.03904e-12
14.045080	8.28002e-12
14.027361	8.52822e-12
14.009642	8.78387e-12
13.991922	9.04718e-12
13.974203	9.31838e-12
13.956484	9.59772e-12
13.938764	9.88543e-12
13.921045	1.01818e-11
13.903326	1.0487e-11
13.885607	1.08014e-11
13.867887	1.11252e-11
13.850168	1.14587e-11
13.832449	1.18022e-11
13.814729	1.2156e-11
13.797010	1.25204e-11
13.779291	1.28958e-11
13.761572	1.32824e-11
13.743852	1.36806e-11
13.726133	1.40907e-11
13.708414	1.45131e-11
13.690694	1.49482e-11
13.672975	1.53964e-11
13.655256	1.5858e-11
13.637537	1.63334e-11
13.619817	1.68231e-11
13.602098	1.73275e-11
13.584379	1.78469e-11
13.566659	1.8382e-11
13.548940	1.89331e-11
13.531221	1.95008e-11
13.513501	2.00855e-11
13.495782	2.06877e-11
13.478063	2.13079e-11
13.460344	2.19468e-11
13.442624	2.26048e-11
13.424905	2.32826e-11
13.407186	2.39807e-11
13.389466	2.46997e-11
13.371747	2.54403e-11
13.354028	2.62031e-11
13.336309	2.69887e-11
13.318589	2.7798e-11
13.300870	2.86315e-11
13.283151	2.949e-11
13.265431	3.03742e-11
13.247712	3.1285e-11
13.229993	3.22231e-11
13.212273	3.31893e-11
13.194554	3.41845e-11
13.176835	3.52096e-11
13.159116	3.62654e-11
13.141396	3.73529e-11
13.123677	3.84729e-11
13.105958	3.96266e-11
13.088238	4.08149e-11
13.070519	4.20388e-11
13.052800	4.32995e-11
13.035081	4.45979e-11
13.017361	4.59353e-11
12.999642	4.73129e-11
12.981923	4.87317e-11
12.964203	5.01931e-11
12.946484	5.16983e-11
12.928765	5.32487e-11
12.911046	5.48456e-11
12.893326	5.64904e-11
12.875607	5.81846e-11
12.857888	5.99295e-11
12.840168	6.17268e-11
12.822449	6.35781e-11
12.804730	6.54848e-11
12.787010	6.74488e-11
12.769291	6.94717e-11
12.751572	7.15552e-11
12.733853	7.37013e-11
12.716133	7.59117e-11
12.698414	7.81885e-11
12.680695	8.05336e-11
12.662975	8.2949e-11
12.645256	8.54369e-11
12.627537	8.79994e-11
12.609818	9.06388e-11
12.592098	9.33574e-11
12.574379	9.61576e-11
12.556660	9.90418e-11
12.538940	1.02013e-10
12.521221	1.05072e-10
12.503502	1.08224e-10
12.485782	1.1147e-10
12.468063	1.14814e-10
12.450344	1.18258e-10
12.432625	1.21805e-10
12.414905	1.25459e-10
12.397186	1.29222e-10
12.379467	1.33098e-10
12.361747	1.37091e-10
12.344028	1.41203e-10
12.326309	1.45439e-10
12.308590	1.49802e-10
12.290870	1.54296e-10
12.273151	1.58924e-10
12.255432	1.63692e-10
12.237712	1.68602e-10
12.219993	1.7366e-10
12.202274	1.7887e-10
12.184555	1.84236e-10
12.166835	1.89763e-10
12.149116	1.95456e-10
12.131397	2.0132e-10
12.113677	2.0736e-10
12.095958	2.13581e-10
12.078239	2.19989e-10
12.060519	2.26589e-10
12.042800	2.33387e-10
12.025081	2.40389e-10
12.007362	2.47601e-10
11.989642	2.5503e-10
11.971923	2.62682e-10
11.954204	2.70563e-10
11.936484	2.78681e-10
11.918765	2.87042e-10
11.901046	2.95655e-10
11.883327	3.04526e-10
11.865607	3.13663e-10
11.847888	3.23075e-10
11.830169	3.32769e-10
11.812449	3.42754e-10
11.794730	3.53038e-10
11.777011	3.63632e-10
11.759291	3.74543e-10
11.741572	3.85782e-10
11.723853	3.97358e-10
11.706134	4.09282e-10
11.688414	4.21564e-10
11.670695	4.34214e-10
11.652976	4.47244e-10
11.635256	4.60665e-10
11.617537	4.7449e-10
11.599818	4.88729e-10
11.582099	5.03395e-10
11.564379	5.18502e-10
11.546660	5.34063e-10
11.528941	5.5009e-10
11.511221	5.66599e-10
11.493502	5.83603e-10
11.475783	6.01118e-10
11.458064	6.19159e-10
11.440344	6.37741e-10
11.422625	6.56882e-10
11.404906	6.76597e-10
11.387186	6.96903e-10
11.369467	7.1782e-10
11.351748	7.39364e-10
11.334028	7.61556e-10
11.316309	7.84414e-10
11.298590	8.07958e-10
11.280871	8.32209e-10
11.263151	8.57188e-10
11.245432	8.82917e-10
11.227713	9.09419e-10
11.209993	9.36717e-10
11.192274	9.64834e-10
11.174555	9.93796e-10
11.156836	1.02363e-09
11.139116	1.05435e-09
11.121397	1.086e-09
11.103678	1.1186e-09
11.085958	1.15218e-09
11.068239	1.18677e-09
11.050520	1.2224e-09
11.032800	1.25909e-09
11.015081	1.29689e-09
10.997362	1.33583e-09
10.979643	1.37593e-09
10.961923	1.41724e-09
10.944204	1.45979e-09
10.926485	1.50361e-09
10.908765	1.54875e-09
10.891046	1.59525e-09
10.873327	1.64315e-09
10.855608	1.69248e-09
10.837888	1.7433e-09
10.820169	1.79564e-09
10.802450	1.84955e-09
10.784730	1.90508e-09
10.767011	1.96229e-09
10.749292	2.0212e-09
10.731573	2.08189e-09
10.713853	2.14441e-09
10.696134	2.2088e-09
10.678415	2.27512e-09
10.660695	2.34344e-09
10.642976	2.41381e-09
10.625257	2.48629e-09
10.607537	2.56095e-09
10.589818	2.63786e-09
10.572099	2.71707e-09
10.554380	2.79867e-09
10.536660	2.88271e-09
10.518941	2.96928e-09
10.501222	3.05845e-09
10.483502	3.15031e-09
10.465783	3.24492e-09
10.448064	3.34237e-09
10.430345	3.44275e-09
10.412625	3.54615e-09
10.394906	3.65265e-09
10.377187	3.76236e-09
10.359467	3.87536e-09
10.341748	3.99176e-09
10.324029	4.11165e-09
10.306309	4.23515e-09
10.288590	4.36236e-09
10.270871	4.49339e-09
10.253152	4.62836e-09
10.235432	4.76739e-09
10.217713	4.91059e-09
10.199994	5.0581e-09
10.182274	5.21004e-09
10.164555	5.36655e-09
10.146836	5.52776e-09
10.129117	5.69382e-09
10.111397	5.86486e-09
10.093678	6.04105e-09
10.075959	6.22254e-09
10.058239	6.40948e-09
10.040520	6.60203e-09
10.022801	6.80038e-09
10.005082	7.00469e-09
9.987362	7.21514e-09
9.969643	7.43192e-09
9.951924	7.65521e-09
9.934204	7.88521e-09
9.916485	8.12213e-09
9.898766	8.36617e-09
9.881046	8.61755e-09
9.863327	8.87649e-09
9.845608	9.14321e-09
9.827889	9.41795e-09
9.810169	9.70095e-09
9.792450	9.99246e-09
9.774731	1.02927e-08
9.757011	1.0602e-08
9.739292	1.09206e-08
9.721573	1.12488e-08
9.703854	1.15869e-08
9.686134	1.19351e-08
9.668415	1.22938e-08
9.650696	1.26632e-08
9.632976	1.30438e-08
9.615257	1.34358e-08
9.597538	1.38397e-08
9.579818	1.42556e-08
9.562099	1.46841e-08
9.544380	1.51254e-08
9.526661	1.55801e-08
9.508941	1.60484e-08
9.491222	1.65307e-08
9.473503	1.70276e-08
9.455783	1.75395e-08
9.438064	1.80667e-08
9.420345	1.86098e-08
9.402626	1.91692e-08
9.384906	1.97455e-08
9.367187	2.03391e-08
9.349468	2.09505e-08
9.331748	2.15804e-08
9.314029	2.22292e-08
9.296310	2.28975e-08
9.278591	2.35859e-08
9.260871	2.4295e-08
9.243152	2.50255e-08
9.225433	2.57779e-08
9.207713	2.6553e-08
9.189994	2.73514e-08
9.172275	2.81738e-08
9.154555	2.90209e-08
9.136836	2.98936e-08
9.119117	3.07925e-08
9.101398	3.17185e-08
9.083678	3.26723e-08
9.065959	3.36548e-08
9.048240	3.46669e-08
9.030520	3.57095e-08
9.012801	3.67834e-08
8.995082	3.78896e-08
8.977363	3.90292e-08
8.959643	4.0203e-08
8.941924	4.14122e-08
8.924205	4.26578e-08
8.906485	4.39408e-08
8.888766	4.52625e-08
8.871047	4.6624e-08
8.853327	4.80264e-08
8.835608	4.94711e-08
8.817889	5.09592e-08
8.800170	5.24922e-08
8.782450	5.40713e-08
8.764731	5.56979e-08
8.747012	5.73735e-08
8.729292	5.90996e-08
8.711573	6.08776e-08
8.693854	6.27092e-08
8.676135	6.45959e-08
8.658415	6.65394e-08
8.640696	6.85414e-08
8.622977	7.06038e-08
8.605257	7.27282e-08
8.587538	7.49166e-08
8.569819	7.7171e-08
8.552100	7.94932e-08
8.534380	8.18853e-08
8.516661	8.43495e-08
8.498942	8.68879e-08
8.481222	8.95028e-08
8.463503	9.21964e-08
8.445784	9.49712e-08
8.428064	9.78296e-08
8.410345	1.00774e-07
8.392626	1.03807e-07
8.374907	1.06932e-07
8.357187	1.1015e-07
8.339468	1.13466e-07
8.321749	1.16882e-07
8.304029	1.204e-07
8.286310	1.24024e-07
8.268591	1.27758e-07
8.250872	1.31604e-07
8.233152	1.35566e-07
8.215433	1.39648e-07
8.197714	1.43852e-07
8.179994	1.48183e-07
8.162275	1.52645e-07
8.144556	1.57241e-07
8.126836	1.61976e-07
8.109117	1.66853e-07
8.091398	1.71878e-07
8.073679	1.77054e-07
8.055959	1.82385e-07
8.038240	1.87878e-07
8.020521	1.93536e-07
8.002801	1.99365e-07
7.985082	2.05369e-07
7.967363	2.11555e-07
7.949644	2.17927e-07
7.931924	2.24491e-07
7.914205	2.31253e-07
7.896486	2.38219e-07
7.878766	2.45395e-07
7.861047	2.52788e-07
7.843328	2.60403e-07
7.825608	2.68248e-07
7.807889	2.7633e-07
7.790170	2.84655e-07
7.772451	2.93232e-07
7.754731	3.02067e-07
7.737012	3.11168e-07
7.719293	3.20545e-07
7.701573	3.30204e-07
7.683854	3.40154e-07
7.666135	3.50405e-07
7.648416	3.60965e-07
7.630696	3.71844e-07
7.612977	3.83051e-07
7.595258	3.94596e-07
7.577538	4.06489e-07
7.559819	4.18742e-07
7.542100	4.31364e-07
7.524381	4.44367e-07
7.506661	4.57763e-07
7.488942	4.71563e-07
7.471223	4.85779e-07
7.453503	5.00425e-07
7.435784	5.15512e-07
7.418065	5.31056e-07
7.400345	5.47068e-07
7.382626	5.63564e-07
7.364907	5.80558e-07
7.347188	5.98065e-07
7.329468	6.16101e-07
7.311749	6.34681e-07
7.294030	6.53823e-07
7.276310	6.73542e-07
7.258591	6.93858e-07
7.240872	7.14787e-07
7.223153	7.36348e-07
7.205433	7.5856e-07
7.187714	7.81443e-07
7.169995	8.05018e-07
7.152275	8.29305e-07
7.134556	8.54326e-07
7.116837	8.80103e-07
7.099117	9.06658e-07
7.081398	9.34017e-07
7.063679	9.62202e-07
7.045960	9.91239e-07
7.028240	1.02115e-06
7.010521	1.05197e-06
6.992802	1.08372e-06
6.975082	1.11643e-06
6.957363	1.15013e-06
6.939644	1.18485e-06
6.921925	1.22062e-06
6.904205	1.25747e-06
6.886486	1.29543e-06
6.868767	1.33454e-06
6.851047	1.37484e-06
6.833328	1.41635e-06
6.815609	1.45912e-06
6.797890	1.50318e-06
6.780170	1.54858e-06
6.762451	1.59535e-06
6.744732	1.64353e-06
6.727012	1.69317e-06
6.709293	1.74432e-06
6.691574	1.79701e-06
6.673854	1.85129e-06
6.656135	1.90722e-06
6.638416	1.96485e-06
6.620697	2.02421e-06
6.602977	2.08538e-06
6.585258	2.14839e-06
6.567539	2.21332e-06
6.549819	2.28021e-06
6.532100	2.34912e-06
6.514381	2.42013e-06
6.496662	2.49328e-06
6.478942	2.56865e-06
6.461223	2.6463e-06
6.443504	2.72631e-06
6.425784	2.80873e-06
6.408065	2.89366e-06
6.390346	2.98116e-06
6.372626	3.07131e-06
6.354907	3.1642e-06
6.337188	3.2599e-06
6.319469	3.3585e-06
6.301749	3.46009e-06
6.284030	3.56476e-06
6.266311	3.6726e-06
6.248591	3.78371e-06
6.230872	3.8982e-06
6.213153	4.01615e-06
6.195434	4.13769e-06
6.177714	4.26291e-06
6.159995	4.39193e-06
6.142276	4.52486e-06
6.124556	4.66183e-06
6.106837	4.80296e-06
6.089118	4.94837e-06
6.071399	5.09819e-06
6.053679	5.25257e-06
6.035960	5.41163e-06
6.018241	5.57552e-06
6.000521	5.74438e-06
5.982802	5.91838e-06
5.965083	6.09766e-06
5.947363	6.28239e-06
5.929644	6.47273e-06
5.911925	6.66885e-06
5.894206	6.87094e-06
5.876486	7.07917e-06
5.858767	7.29372e-06
5.841048	7.5148e-06
5.823328	7.74261e-06
5.805609	7.97734e-06
5.787890	8.21921e-06
5.770171	8.46844e-06
5.752451	8.72524e-06
5.734732	8.98987e-06
5.717013	9.26254e-06
5.699293	9.54352e-06
5.681574	9.83305e-06
5.663855	1.01314e-05
5.646135	1.04388e-05
5.628416	1.07556e-05
5.610697	1.10821e-05
5.592978	1.14184e-05
5.575258	1.17651e-05
5.557539	1.21223e-05
5.539820	1.24904e-05
5.522100	1.28697e-05
5.504381	1.32605e-05
5.486662	1.36633e-05
5.468943	1.40784e-05
5.451223	1.45061e-05
5.433504	1.49469e-05
5.415785	1.54012e-05
5.398065	1.58693e-05
5.380346	1.63516e-05
5.362627	1.68488e-05
5.344908	1.73611e-05
5.327188	1.7889e-05
5.309469	1.84331e-05
5.291750	1.89938e-05
5.274030	1.95717e-05
5.256311	2.01672e-05
5.238592	2.07809e-05
5.220872	2.14134e-05
5.203153	2.20653e-05
5.185434	2.27371e-05
5.167715	2.34295e-05
5.149995	2.4143e-05
5.132276	2.48784e-05
5.114557	2.56364e-05
5.096837	2.64175e-05
5.079118	2.72226e-05
5.061399	2.80524e-05
5.043680	2.89076e-05
5.025960	2.97891e-05
5.008241	3.06976e-05
4.990522	3.1634e-05
4.972802	3.25991e-05
4.955083	3.35939e-05
4.937364	3.46193e-05
4.919644	3.56761e-05
4.901925	3.67654e-05
4.884206	3.78883e-05
4.866487	3.90456e-05
4.848767	4.02386e-05
4.831048	4.14683e-05
4.813329	4.27359e-05
4.795609	4.40425e-05
4.777890	4.53894e-05
4.760171	4.67778e-05
4.742452	4.82091e-05
4.724732	4.96845e-05
4.707013	5.12054e-05
4.689294	5.27734e-05
4.671574	5.43897e-05
4.653855	5.60561e-05
4.636136	5.77739e-05
4.618417	5.9545e-05
4.600697	6.13708e-05
4.582978	6.32532e-05
4.565259	6.51939e-05
4.547539	6.71949e-05
4.529820	6.92578e-05
4.512101	7.13849e-05
4.494381	7.3578e-05
4.476662	7.58393e-05
4.458943	7.81709e-05
4.441224	8.05751e-05
4.423504	8.30541e-05
4.405785	8.56104e-05
4.388066	8.82465e-05
4.370346	9.09648e-05
4.352627	9.37681e-05
4.334908	9.6659e-05
4.317189	9.96403e-05
4.299469	0.000102715
4.281750	0.000105886
4.264031	0.000109157
4.246311	0.00011253
4.228592	0.000116009
4.210873	0.000119598
4.193153	0.0001233
4.175434	0.000127119
4.157715	0.000131058
4.139996	0.000135122
4.122276	0.000139315
4.104557	0.000143641
4.086838	0.000148104
4.069118	0.000152709
4.051399	0.00015746
4.033680	0.000162363
4.015961	0.000167423
3.998241	0.000172646
3.980522	0.000178035
3.962803	0.000183598
3.945083	0.000189341
3.927364	0.000195268
3.909645	0.000201388
3.891926	0.000207707
3.874206	0.000214231
3.856487	0.000220969
3.838768	0.000227928
3.821048	0.000235115
3.803329	0.00024254
3.785610	0.000250211
3.767890	0.000258138
3.750171	0.00026633
3.732452	0.000274798
3.714733	0.000283553
3.697013	0.000292606
3.679294	0.00030197
3.661575	0.000311658
3.643855	0.000321685
3.626136	0.000332065
3.608417	0.000342817
3.590698	0.000353958
3.572978	0.000365508
3.555259	0.000377492
3.537540	0.000389936
3.519820	0.00040287
3.502101	0.000416332
3.484382	0.000430368
3.466662	0.00044504
3.448943	0.000460435
3.431224	0.000476692
3.413505	0.000494096
&
```
