## Supplementary material for "All-at-once RNA folding with 3D motif prediction framed by evolutionary information": RF00722_mir-451.cacofold.helixcov

```
# RMs = 1 L = 71

# RM_HELIX NESTED 1-31 40-70, nbp = 31 nbp_cov = 0
# pvals: 0.140423,0.983099,0.113742,0.649175,0.206761,0.0958753,0.150624,0.0915292,0.180624,0.0903823,0.594728,0.699437,0.922736,0.104447,0.761006,0.730805,0.392616,0.392616,0.392616,0.392616,0.169477,0.392616,0.392616,0.392616,0.392616,0.392616,0.392616,0.392616,0.392616,0.392616,0.535835
# aggregated NONE
NESTED  <<<<<<<<<<<<<<<<<<<<<<<<<<<<<<<________>>>>>>>>>>>>>>>>>>>>>>>>>>>>>>>:
        :::::::::::::::::::::::::::::::::::::::::::::::::::::::::::::::::::::::
```
