## Supplementary material for "All-at-once RNA folding with 3D motif prediction framed by evolutionary information": RF00722_mir-451.helixcov

```
# RMs = 2 L = 71

# RM_HELIX NESTED 17-33 38-54, nbp = 16 nbp_cov = 0
# pvals: 0.392616,0.392616,0.392616,0.392616,0.392616,0.392616,0.392616,0.392616,0.392616,0.392616,0.392616,0.392616,0.392616,0.535835,0.392616,0.555252
# aggregated NONE
NESTED  ::::::::::::::::<<<<-<<<<<<<<<<<<____>>>>>>>>>>>>->>>>:::::::::::::::::
        :::::::::::::::::::::::::::::::::::::::::::::::::::::::::::::::::::::::

# RM_HELIX NESTED 7-13 58-64, nbp = 6 nbp_cov = 0
# pvals: 0.150624,0.0915292,0.180624,0.594728,0.699437,0.922736
# aggregated NONE
NESTED  ::::::<<<-<<<____________________________________________>>>->>>:::::::
        :::::::::::::::::::::::::::::::::::::::::::::::::::::::::::::::::::::::
```
