## Supplementary material for "All-at-once RNA folding with 3D motif prediction framed by evolutionary information": RF00722_mir-451.power

```
# Power analysis of given structure 
#
# Powertype = SINGLE SUBSTITUTIONS
# covary  left_pos      right_pos    substitutions      power
#----------------------------------------------------------------
          7		64		15		0.47
          8		63		11		0.35
          9		62		4		0.07
          11		60		2		0.00
          12		59		7		0.20
          13		58		6		0.16
          17		54		0		0.00
          18		53		0		0.00
          19		52		0		0.00
          20		51		0		0.00
          22		49		0		0.00
          23		48		0		0.00
          24		47		0		0.00
          25		46		0		0.00
          26		45		0		0.00
          27		44		0		0.00
          28		43		0		0.00
          29		42		0		0.00
          30		41		0		0.00
          31		40		2		0.00
          32		39		0		0.00
          33		38		5		0.11
#
# BPAIRS 22
# avg substitutions per BP  2.4
# BPAIRS expected to covary 1.4 +/- 1.0
# BPAIRS observed to covary 0
#
```
