## Supplementary material for "All-at-once RNA folding with 3D motif prediction framed by evolutionary information": RF00722_mir-451.surv

```
2.700000	0.0454545
1.050000	0.0909091
0.450000	0.136364
-0.050000	0.772727
-0.350000	0.818182
-0.400000	0.863636
-0.500000	0.909091
-0.800000	0.954545
-2.000000	1
&
11.100000	0.000406009
10.800000	0.000812018
10.450000	0.00121803
9.850000	0.00162404
8.050000	0.00203004
7.900000	0.00243605
7.300000	0.00284206
6.950000	0.00365408
6.850000	0.00406009
6.500000	0.00487211
6.450000	0.00527812
6.350000	0.00609013
6.150000	0.00649614
6.050000	0.00690215
5.850000	0.00730816
5.650000	0.00812018
5.550000	0.00852619
5.450000	0.00933821
5.350000	0.00974421
5.050000	0.0101502
4.950000	0.0105562
4.900000	0.0109622
4.850000	0.0121803
4.750000	0.0133983
4.500000	0.0138043
4.450000	0.0142103
4.400000	0.0146163
4.350000	0.0150223
4.150000	0.0162404
3.950000	0.0166464
3.900000	0.0170524
3.850000	0.0182704
3.650000	0.0186764
3.600000	0.0194884
3.550000	0.0203004
3.450000	0.0211125
3.400000	0.0215185
3.350000	0.0219245
3.300000	0.0223305
3.100000	0.0243605
3.050000	0.0251726
3.000000	0.0263906
2.950000	0.0267966
2.900000	0.0272026
2.850000	0.0276086
2.800000	0.0288266
2.750000	0.0300447
2.700000	0.0304507
2.650000	0.0308567
2.600000	0.0320747
2.550000	0.0336987
2.500000	0.0349168
2.450000	0.0353228
2.400000	0.0361348
2.350000	0.0377588
2.300000	0.0381648
2.250000	0.0410069
2.200000	0.0418189
2.150000	0.0430369
2.100000	0.044255
2.050000	0.045879
2.000000	0.0483151
1.950000	0.0503451
1.900000	0.0515631
1.850000	0.0531872
1.800000	0.0535932
1.750000	0.0539992
1.700000	0.0560292
1.650000	0.0572473
1.600000	0.0584653
1.550000	0.0596833
1.500000	0.0625254
1.450000	0.0645554
1.400000	0.0653674
1.350000	0.0661795
1.300000	0.0690215
1.250000	0.0698335
1.200000	0.0710516
1.150000	0.0718636
1.100000	0.0730816
1.050000	0.0742996
1.000000	0.0763297
0.950000	0.0775477
0.900000	0.0795778
0.850000	0.0807958
0.800000	0.0816078
0.750000	0.0844499
0.700000	0.0868859
0.650000	0.089728
0.600000	0.091758
0.550000	0.09257
0.500000	0.0933821
0.450000	0.0954121
0.400000	0.0962241
0.350000	0.0978482
0.300000	0.0986602
0.250000	0.10069
0.200000	0.103126
0.150000	0.109216
0.100000	0.113276
0.050000	0.118149
0.000000	0.306131
-0.050000	0.769387
-0.100000	0.776695
-0.150000	0.784815
-0.200000	0.790905
-0.250000	0.798214
-0.300000	0.807958
-0.350000	0.814454
-0.400000	0.820138
-0.450000	0.832318
-0.500000	0.841251
-0.550000	0.848965
-0.600000	0.857491
-0.650000	0.864799
-0.700000	0.871701
-0.750000	0.878603
-0.800000	0.885505
-0.850000	0.891596
-0.900000	0.89525
-0.950000	0.900122
-1.000000	0.907836
-1.050000	0.912708
-1.100000	0.915144
-1.150000	0.920016
-1.200000	0.924076
-1.250000	0.926918
-1.300000	0.928948
-1.350000	0.934227
-1.400000	0.937881
-1.450000	0.940317
-1.500000	0.945189
-1.550000	0.948843
-1.600000	0.952903
-1.650000	0.956151
-1.700000	0.960211
-1.750000	0.962241
-1.800000	0.964677
-1.850000	0.967113
-1.900000	0.969143
-1.950000	0.971579
-2.000000	0.973203
-2.050000	0.975639
-2.100000	0.978888
-2.200000	0.980512
-2.250000	0.980918
-2.300000	0.98173
-2.350000	0.982542
-2.400000	0.98376
-2.450000	0.984978
-2.500000	0.987008
-2.550000	0.98782
-2.600000	0.989444
-2.650000	0.991068
-2.700000	0.991474
-2.750000	0.992286
-2.800000	0.992692
-2.850000	0.993098
-2.900000	0.993504
-2.950000	0.994316
-3.000000	0.994722
-3.050000	0.996346
-3.150000	0.997158
-3.200000	0.997564
-3.250000	0.99797
-3.300000	0.998376
-3.450000	0.998782
-3.650000	0.999188
-3.700000	1
&
22.600000	2.01207e-05
20.250000	4.02414e-05
19.550000	6.03622e-05
19.200000	8.04829e-05
19.000000	0.000100604
18.400000	0.000140845
17.800000	0.000160966
17.700000	0.000181087
17.500000	0.000201207
17.400000	0.000221328
16.950000	0.000241449
16.550000	0.000261569
16.500000	0.00028169
16.400000	0.000301811
15.900000	0.000321932
15.700000	0.000342052
15.550000	0.000362173
15.500000	0.000402414
15.400000	0.000422535
15.350000	0.000462777
15.300000	0.000482897
15.200000	0.000523139
15.000000	0.00056338
14.650000	0.000583501
14.300000	0.000603622
14.200000	0.000623742
14.100000	0.000684105
14.050000	0.000704225
13.900000	0.000724346
13.850000	0.000744467
13.800000	0.000764588
13.750000	0.000784708
13.650000	0.000804829
13.550000	0.00082495
13.500000	0.000865191
13.400000	0.000905433
13.350000	0.000925553
13.300000	0.000965795
13.250000	0.000985915
13.150000	0.00102616
13.000000	0.0010664
12.850000	0.00112676
12.800000	0.001167
12.750000	0.00122736
12.700000	0.00124748
12.600000	0.00130785
12.550000	0.00136821
12.500000	0.00138833
12.450000	0.00144869
12.400000	0.00146881
12.350000	0.00150905
12.300000	0.00152918
12.250000	0.00158954
12.200000	0.0016499
12.150000	0.00169014
12.050000	0.00173038
12.000000	0.0017505
11.950000	0.00179074
11.900000	0.00185111
11.850000	0.00191147
11.800000	0.00197183
11.750000	0.00199195
11.700000	0.00209256
11.650000	0.00217304
11.600000	0.00221328
11.550000	0.0022334
11.500000	0.00229376
11.450000	0.00237425
11.400000	0.00243461
11.350000	0.00245473
11.300000	0.00249497
11.250000	0.00259557
11.200000	0.00263581
11.150000	0.00269618
11.100000	0.00275654
11.050000	0.00283702
11.000000	0.00287726
10.950000	0.00297787
10.900000	0.00307847
10.850000	0.00309859
10.800000	0.00313883
10.750000	0.00321932
10.700000	0.00331992
10.650000	0.00342052
10.600000	0.00350101
10.550000	0.00358149
10.500000	0.00368209
10.450000	0.00374245
10.400000	0.00386318
10.350000	0.00392354
10.300000	0.00406439
10.250000	0.00412475
10.200000	0.00430584
10.150000	0.0043662
10.100000	0.00444668
10.050000	0.00450704
10.000000	0.00452716
9.950000	0.00464789
9.900000	0.00480885
9.850000	0.00488934
9.800000	0.00492958
9.750000	0.00496982
9.700000	0.00507042
9.650000	0.00509054
9.600000	0.00515091
9.550000	0.00523139
9.500000	0.00533199
9.450000	0.00547284
9.400000	0.00555332
9.350000	0.00565392
9.300000	0.00573441
9.250000	0.00593561
9.200000	0.00607646
9.150000	0.00625755
9.100000	0.00635815
9.050000	0.00649899
9.000000	0.00665996
8.950000	0.0068008
8.900000	0.00686117
8.850000	0.0071831
8.800000	0.00736419
8.750000	0.00746479
8.700000	0.00762575
8.650000	0.00796781
8.600000	0.00812877
8.550000	0.00830986
8.500000	0.00851107
8.450000	0.00879276
8.400000	0.00907445
8.350000	0.00933602
8.300000	0.00947686
8.250000	0.00977867
8.200000	0.00987928
8.150000	0.0102414
8.100000	0.010503
8.050000	0.0107445
8.000000	0.0109054
7.950000	0.0110262
7.900000	0.0113481
7.850000	0.0115895
7.800000	0.0118712
7.750000	0.0121932
7.700000	0.0124748
7.650000	0.0128571
7.600000	0.0132797
7.550000	0.0138028
7.500000	0.0143461
7.450000	0.014829
7.400000	0.015493
7.350000	0.0160563
7.300000	0.0163783
7.250000	0.0171026
7.200000	0.0175654
7.150000	0.0178672
7.100000	0.0182093
7.050000	0.0185513
7.000000	0.0190744
6.950000	0.0195372
6.900000	0.0201408
6.850000	0.0206237
6.800000	0.0210262
6.750000	0.0214688
6.700000	0.021992
6.650000	0.0224346
6.600000	0.022998
6.550000	0.0234406
6.500000	0.0241449
6.450000	0.0247686
6.400000	0.0252918
6.350000	0.0257948
6.300000	0.0262777
6.250000	0.0268008
6.200000	0.0274044
6.150000	0.028008
6.100000	0.0284708
6.050000	0.0290543
6.000000	0.0296378
5.950000	0.0300805
5.900000	0.0305835
5.850000	0.0313481
5.800000	0.0321127
5.750000	0.0326962
5.700000	0.0332797
5.650000	0.0338028
5.600000	0.0343461
5.550000	0.0348491
5.500000	0.0354527
5.450000	0.0362978
5.400000	0.0368008
5.350000	0.0373239
5.300000	0.0378471
5.250000	0.0387324
5.200000	0.0392958
5.150000	0.0396378
5.100000	0.0404225
5.050000	0.0413682
5.000000	0.0422736
4.950000	0.0430181
4.900000	0.044004
4.850000	0.0447887
4.800000	0.0457143
4.750000	0.0464386
4.700000	0.047163
4.650000	0.0478672
4.600000	0.0484708
4.550000	0.0491751
4.500000	0.0500402
4.450000	0.0507847
4.400000	0.0516097
4.350000	0.0525352
4.300000	0.0531791
4.250000	0.0538028
4.200000	0.0547082
4.150000	0.055674
4.100000	0.0563783
4.050000	0.0573642
4.000000	0.0582897
3.950000	0.0596378
3.900000	0.060664
3.850000	0.0617907
3.800000	0.0632193
3.750000	0.0644467
3.700000	0.0657948
3.650000	0.0670423
3.600000	0.068008
3.550000	0.0691348
3.500000	0.0706036
3.450000	0.0720121
3.400000	0.0730986
3.350000	0.0742656
3.300000	0.0754728
3.250000	0.0766197
3.200000	0.0779276
3.150000	0.0794165
3.100000	0.0807646
3.050000	0.082334
3.000000	0.0834406
2.950000	0.0850101
2.900000	0.0864185
2.850000	0.0878672
2.800000	0.0890744
2.750000	0.0903823
2.700000	0.0915292
2.650000	0.0932596
2.600000	0.0943461
2.550000	0.0958753
2.500000	0.0970825
2.450000	0.0985513
2.400000	0.0999598
2.350000	0.101127
2.300000	0.102897
2.250000	0.104447
2.200000	0.106016
2.150000	0.107787
2.100000	0.109396
2.050000	0.110825
2.000000	0.112414
1.950000	0.113742
1.900000	0.115453
1.850000	0.117062
1.800000	0.118853
1.750000	0.120704
1.700000	0.122515
1.650000	0.12503
1.600000	0.127143
1.550000	0.129497
1.500000	0.131791
1.450000	0.134245
1.400000	0.136137
1.350000	0.13839
1.300000	0.140423
1.250000	0.142052
1.200000	0.143924
1.150000	0.146197
1.100000	0.148712
1.050000	0.150624
1.000000	0.153038
0.950000	0.155533
0.900000	0.157827
0.850000	0.160181
0.800000	0.162716
0.750000	0.16495
0.700000	0.167022
0.650000	0.169477
0.600000	0.172072
0.550000	0.17501
0.500000	0.177887
0.450000	0.180624
0.400000	0.183199
0.350000	0.186398
0.300000	0.190221
0.250000	0.194024
0.200000	0.197907
0.150000	0.202314
0.100000	0.206761
0.050000	0.211891
0.000000	0.254064
-0.050000	0.392616
-0.100000	0.434225
-0.150000	0.464085
-0.200000	0.484266
-0.250000	0.500664
-0.300000	0.518048
-0.350000	0.535835
-0.400000	0.555252
-0.450000	0.57501
-0.500000	0.594728
-0.550000	0.613561
-0.600000	0.631429
-0.650000	0.649175
-0.700000	0.665594
-0.750000	0.6834
-0.800000	0.699437
-0.850000	0.715191
-0.900000	0.730805
-0.950000	0.746539
-1.000000	0.761006
-1.050000	0.774608
-1.100000	0.787264
-1.150000	0.798934
-1.200000	0.810302
-1.250000	0.821227
-1.300000	0.831348
-1.350000	0.841328
-1.400000	0.849718
-1.450000	0.857746
-1.500000	0.86501
-1.550000	0.871932
-1.600000	0.879054
-1.650000	0.885553
-1.700000	0.891751
-1.750000	0.897586
-1.800000	0.902757
-1.850000	0.90837
-1.900000	0.913199
-1.950000	0.917907
-2.000000	0.922736
-2.050000	0.927062
-2.100000	0.931127
-2.150000	0.935151
-2.200000	0.938511
-2.250000	0.942374
-2.300000	0.945936
-2.350000	0.949095
-2.400000	0.951932
-2.450000	0.95499
-2.500000	0.957586
-2.550000	0.960443
-2.600000	0.962777
-2.650000	0.965412
-2.700000	0.967465
-2.750000	0.969477
-2.800000	0.971449
-2.850000	0.973199
-2.900000	0.97501
-2.950000	0.976398
-3.000000	0.977586
-3.050000	0.979135
-3.100000	0.980523
-3.150000	0.981851
-3.200000	0.983099
-3.250000	0.984286
-3.300000	0.985272
-3.350000	0.986177
-3.400000	0.987042
-3.450000	0.987968
-3.500000	0.988732
-3.550000	0.989336
-3.600000	0.99004
-3.650000	0.990684
-3.700000	0.991308
-3.750000	0.991932
-3.800000	0.992555
-3.850000	0.992938
-3.900000	0.993501
-3.950000	0.993903
-4.000000	0.994447
-4.050000	0.994869
-4.100000	0.995231
-4.150000	0.995493
-4.200000	0.995835
-4.250000	0.996217
-4.300000	0.996539
-4.350000	0.996901
-4.400000	0.997062
-4.450000	0.997223
-4.500000	0.997404
-4.550000	0.997646
-4.600000	0.997847
-4.650000	0.998068
-4.700000	0.998209
-4.750000	0.99831
-4.800000	0.998511
-4.850000	0.998632
-4.900000	0.998773
-4.950000	0.998913
-5.000000	0.998954
-5.050000	0.999054
-5.100000	0.999155
-5.150000	0.999215
-5.200000	0.999276
-5.250000	0.999296
-5.300000	0.999356
-5.350000	0.999396
-5.400000	0.999437
-5.450000	0.999457
-5.500000	0.999557
-5.550000	0.999598
-5.600000	0.999658
-5.750000	0.999678
-5.800000	0.999718
-5.850000	0.999759
-6.050000	0.999779
-6.100000	0.999819
-6.150000	0.999859
-6.200000	0.999879
-6.300000	0.99992
-6.600000	0.99996
-6.800000	0.99998
-7.600000	1
&
55.650000	1.15772e-12
55.600000	1.18664e-12
55.550000	1.21627e-12
55.500000	1.24665e-12
55.450000	1.27778e-12
55.400000	1.30969e-12
55.350000	1.3424e-12
55.300000	1.37593e-12
55.250000	1.41029e-12
55.200000	1.44551e-12
55.150000	1.48161e-12
55.100000	1.51861e-12
55.050000	1.55654e-12
55.000000	1.59541e-12
54.950000	1.63525e-12
54.900000	1.67609e-12
54.850000	1.71795e-12
54.800000	1.76085e-12
54.750000	1.80483e-12
54.700000	1.8499e-12
54.650000	1.8961e-12
54.600000	1.94345e-12
54.550000	1.99199e-12
54.500000	2.04173e-12
54.450000	2.09272e-12
54.400000	2.14499e-12
54.350000	2.19855e-12
54.300000	2.25346e-12
54.250000	2.30973e-12
54.200000	2.36742e-12
54.150000	2.42654e-12
54.100000	2.48714e-12
54.050000	2.54925e-12
54.000000	2.61291e-12
53.950000	2.67817e-12
53.900000	2.74505e-12
53.850000	2.8136e-12
53.800000	2.88386e-12
53.750000	2.95588e-12
53.700000	3.0297e-12
53.650000	3.10536e-12
53.600000	3.18291e-12
53.550000	3.2624e-12
53.500000	3.34387e-12
53.450000	3.42738e-12
53.400000	3.51297e-12
53.350000	3.6007e-12
53.300000	3.69062e-12
53.250000	3.78278e-12
53.200000	3.87725e-12
53.150000	3.97407e-12
53.100000	4.07332e-12
53.050000	4.17504e-12
53.000000	4.2793e-12
52.950000	4.38616e-12
52.900000	4.4957e-12
52.850000	4.60797e-12
52.800000	4.72304e-12
52.750000	4.84098e-12
52.700000	4.96188e-12
52.650000	5.08579e-12
52.600000	5.21279e-12
52.550000	5.34297e-12
52.500000	5.47639e-12
52.450000	5.61315e-12
52.400000	5.75332e-12
52.350000	5.897e-12
52.300000	6.04426e-12
52.250000	6.19519e-12
52.200000	6.3499e-12
52.150000	6.50847e-12
52.100000	6.671e-12
52.050000	6.83759e-12
52.000000	7.00834e-12
51.950000	7.18335e-12
51.900000	7.36273e-12
51.850000	7.54659e-12
51.800000	7.73504e-12
51.750000	7.9282e-12
51.700000	8.12618e-12
51.650000	8.32911e-12
51.600000	8.5371e-12
51.550000	8.75029e-12
51.500000	8.96879e-12
51.450000	9.19276e-12
51.400000	9.42232e-12
51.350000	9.65761e-12
51.300000	9.89877e-12
51.250000	1.0146e-11
51.200000	1.03993e-11
51.150000	1.0659e-11
51.100000	1.09252e-11
51.050000	1.1198e-11
51.000000	1.14776e-11
50.950000	1.17642e-11
50.900000	1.2058e-11
50.850000	1.23591e-11
50.800000	1.26677e-11
50.750000	1.2984e-11
50.700000	1.33083e-11
50.650000	1.36406e-11
50.600000	1.39812e-11
50.550000	1.43303e-11
50.500000	1.46882e-11
50.450000	1.5055e-11
50.400000	1.54309e-11
50.350000	1.58162e-11
50.300000	1.62112e-11
50.250000	1.6616e-11
50.200000	1.70309e-11
50.150000	1.74561e-11
50.100000	1.7892e-11
50.050000	1.83388e-11
50.000000	1.87967e-11
49.950000	1.92661e-11
49.900000	1.97472e-11
49.850000	2.02403e-11
49.800000	2.07457e-11
49.750000	2.12637e-11
49.700000	2.17947e-11
49.650000	2.23389e-11
49.600000	2.28967e-11
49.550000	2.34684e-11
49.500000	2.40545e-11
49.450000	2.46551e-11
49.400000	2.52707e-11
49.350000	2.59018e-11
49.300000	2.65485e-11
49.250000	2.72114e-11
49.200000	2.78909e-11
49.150000	2.85873e-11
49.100000	2.93012e-11
49.050000	3.00328e-11
49.000000	3.07827e-11
48.950000	3.15514e-11
48.900000	3.23392e-11
48.850000	3.31467e-11
48.800000	3.39743e-11
48.750000	3.48227e-11
48.700000	3.56922e-11
48.650000	3.65834e-11
48.600000	3.74969e-11
48.550000	3.84331e-11
48.500000	3.93928e-11
48.450000	4.03764e-11
48.400000	4.13846e-11
48.350000	4.24179e-11
48.300000	4.34771e-11
48.250000	4.45627e-11
48.200000	4.56753e-11
48.150000	4.68158e-11
48.100000	4.79848e-11
48.050000	4.91829e-11
48.000000	5.04109e-11
47.950000	5.16697e-11
47.900000	5.29598e-11
47.850000	5.42821e-11
47.800000	5.56375e-11
47.750000	5.70267e-11
47.700000	5.84506e-11
47.650000	5.991e-11
47.600000	6.14059e-11
47.550000	6.29391e-11
47.500000	6.45106e-11
47.450000	6.61213e-11
47.400000	6.77723e-11
47.350000	6.94645e-11
47.300000	7.11989e-11
47.250000	7.29766e-11
47.200000	7.47987e-11
47.150000	7.66663e-11
47.100000	7.85805e-11
47.050000	8.05425e-11
47.000000	8.25535e-11
46.950000	8.46147e-11
46.900000	8.67274e-11
46.850000	8.88928e-11
46.800000	9.11123e-11
46.750000	9.33872e-11
46.700000	9.57189e-11
46.650000	9.81087e-11
46.600000	1.00558e-10
46.550000	1.03069e-10
46.500000	1.05642e-10
46.450000	1.0828e-10
46.400000	1.10984e-10
46.350000	1.13755e-10
46.300000	1.16595e-10
46.250000	1.19506e-10
46.200000	1.2249e-10
46.150000	1.25548e-10
46.100000	1.28682e-10
46.050000	1.31895e-10
46.000000	1.35188e-10
45.950000	1.38564e-10
45.900000	1.42023e-10
45.850000	1.45569e-10
45.800000	1.49203e-10
45.750000	1.52929e-10
45.700000	1.56747e-10
45.650000	1.6066e-10
45.600000	1.64671e-10
45.550000	1.68783e-10
45.500000	1.72997e-10
45.450000	1.77316e-10
45.400000	1.81743e-10
45.350000	1.8628e-10
45.300000	1.90931e-10
45.250000	1.95698e-10
45.200000	2.00584e-10
45.150000	2.05592e-10
45.100000	2.10725e-10
45.050000	2.15986e-10
45.000000	2.21378e-10
44.950000	2.26905e-10
44.900000	2.3257e-10
44.850000	2.38376e-10
44.800000	2.44328e-10
44.750000	2.50428e-10
44.700000	2.5668e-10
44.650000	2.63088e-10
44.600000	2.69656e-10
44.550000	2.76388e-10
44.500000	2.83289e-10
44.450000	2.90361e-10
44.400000	2.9761e-10
44.350000	3.0504e-10
44.300000	3.12656e-10
44.250000	3.20461e-10
44.200000	3.28462e-10
44.150000	3.36662e-10
44.100000	3.45067e-10
44.050000	3.53682e-10
44.000000	3.62511e-10
43.950000	3.71561e-10
43.900000	3.80838e-10
43.850000	3.90345e-10
43.800000	4.0009e-10
43.750000	4.10078e-10
43.700000	4.20316e-10
43.650000	4.30809e-10
43.600000	4.41564e-10
43.550000	4.52588e-10
43.500000	4.63886e-10
43.450000	4.75467e-10
43.400000	4.87337e-10
43.350000	4.99503e-10
43.300000	5.11973e-10
43.250000	5.24754e-10
43.200000	5.37854e-10
43.150000	5.51282e-10
43.100000	5.65044e-10
43.050000	5.7915e-10
43.000000	5.93608e-10
42.950000	6.08427e-10
42.900000	6.23615e-10
42.850000	6.39183e-10
42.800000	6.5514e-10
42.750000	6.71495e-10
42.700000	6.88258e-10
42.650000	7.05439e-10
42.600000	7.2305e-10
42.550000	7.411e-10
42.500000	7.596e-10
42.450000	7.78562e-10
42.400000	7.97998e-10
42.350000	8.17919e-10
42.300000	8.38337e-10
42.250000	8.59264e-10
42.200000	8.80714e-10
42.150000	9.027e-10
42.100000	9.25234e-10
42.050000	9.48331e-10
42.000000	9.72004e-10
41.950000	9.96268e-10
41.900000	1.02114e-09
41.850000	1.04663e-09
41.800000	1.07275e-09
41.750000	1.09953e-09
41.700000	1.12698e-09
41.650000	1.15511e-09
41.600000	1.18395e-09
41.550000	1.2135e-09
41.500000	1.24379e-09
41.450000	1.27484e-09
41.400000	1.30666e-09
41.350000	1.33928e-09
41.300000	1.37271e-09
41.250000	1.40698e-09
41.200000	1.4421e-09
41.150000	1.4781e-09
41.100000	1.51499e-09
41.050000	1.55281e-09
41.000000	1.59157e-09
40.950000	1.6313e-09
40.900000	1.67202e-09
40.850000	1.71376e-09
40.800000	1.75653e-09
40.750000	1.80038e-09
40.700000	1.84532e-09
40.650000	1.89138e-09
40.600000	1.93859e-09
40.550000	1.98698e-09
40.500000	2.03658e-09
40.450000	2.08741e-09
40.400000	2.13952e-09
40.350000	2.19292e-09
40.300000	2.24766e-09
40.250000	2.30376e-09
40.200000	2.36126e-09
40.150000	2.4202e-09
40.100000	2.48061e-09
40.050000	2.54253e-09
40.000000	2.60599e-09
39.950000	2.67104e-09
39.900000	2.73771e-09
39.850000	2.80604e-09
39.800000	2.87608e-09
39.750000	2.94787e-09
39.700000	3.02145e-09
39.650000	3.09686e-09
39.600000	3.17416e-09
39.550000	3.25339e-09
39.500000	3.33459e-09
39.450000	3.41782e-09
39.400000	3.50313e-09
39.350000	3.59056e-09
39.300000	3.68018e-09
39.250000	3.77204e-09
39.200000	3.86618e-09
39.150000	3.96268e-09
39.100000	4.06158e-09
39.050000	4.16296e-09
39.000000	4.26686e-09
38.950000	4.37336e-09
38.900000	4.48251e-09
38.850000	4.59439e-09
38.800000	4.70906e-09
38.750000	4.82659e-09
38.700000	4.94705e-09
38.650000	5.07052e-09
38.600000	5.19707e-09
38.550000	5.32678e-09
38.500000	5.45973e-09
38.450000	5.59599e-09
38.400000	5.73566e-09
38.350000	5.87881e-09
38.300000	6.02553e-09
38.250000	6.17592e-09
38.200000	6.33005e-09
38.150000	6.48803e-09
38.100000	6.64996e-09
38.050000	6.81593e-09
38.000000	6.98603e-09
37.950000	7.16039e-09
37.900000	7.33909e-09
37.850000	7.52225e-09
37.800000	7.70998e-09
37.750000	7.9024e-09
37.700000	8.09962e-09
37.650000	8.30176e-09
37.600000	8.50895e-09
37.550000	8.7213e-09
37.500000	8.93895e-09
37.450000	9.16204e-09
37.400000	9.39069e-09
37.350000	9.62504e-09
37.300000	9.86525e-09
37.250000	1.01114e-08
37.200000	1.03638e-08
37.150000	1.06224e-08
37.100000	1.08875e-08
37.050000	1.11592e-08
37.000000	1.14377e-08
36.950000	1.17231e-08
36.900000	1.20157e-08
36.850000	1.23156e-08
36.800000	1.26229e-08
36.750000	1.29379e-08
36.700000	1.32608e-08
36.650000	1.35917e-08
36.600000	1.39309e-08
36.550000	1.42785e-08
36.500000	1.46348e-08
36.450000	1.5e-08
36.400000	1.53744e-08
36.350000	1.5758e-08
36.300000	1.61512e-08
36.250000	1.65543e-08
36.200000	1.69674e-08
36.150000	1.73908e-08
36.100000	1.78248e-08
36.050000	1.82696e-08
36.000000	1.87254e-08
35.950000	1.91927e-08
35.900000	1.96716e-08
35.850000	2.01625e-08
35.800000	2.06656e-08
35.750000	2.11813e-08
35.700000	2.17099e-08
35.650000	2.22516e-08
35.600000	2.28068e-08
35.550000	2.33759e-08
35.500000	2.39592e-08
35.450000	2.45571e-08
35.400000	2.51698e-08
35.350000	2.57979e-08
35.300000	2.64416e-08
35.250000	2.71014e-08
35.200000	2.77776e-08
35.150000	2.84707e-08
35.100000	2.91811e-08
35.050000	2.99093e-08
35.000000	3.06555e-08
34.950000	3.14204e-08
34.900000	3.22044e-08
34.850000	3.3008e-08
34.800000	3.38316e-08
34.750000	3.46757e-08
34.700000	3.55409e-08
34.650000	3.64277e-08
34.600000	3.73366e-08
34.550000	3.82682e-08
34.500000	3.9223e-08
34.450000	4.02016e-08
34.400000	4.12047e-08
34.350000	4.22327e-08
34.300000	4.32865e-08
34.250000	4.43665e-08
34.200000	4.54734e-08
34.150000	4.6608e-08
34.100000	4.77708e-08
34.050000	4.89627e-08
34.000000	5.01843e-08
33.950000	5.14363e-08
33.900000	5.27196e-08
33.850000	5.40349e-08
33.800000	5.53831e-08
33.750000	5.67648e-08
33.700000	5.8181e-08
33.650000	5.96326e-08
33.600000	6.11203e-08
33.550000	6.26452e-08
33.500000	6.42081e-08
33.450000	6.58099e-08
33.400000	6.74518e-08
33.350000	6.91345e-08
33.300000	7.08593e-08
33.250000	7.26271e-08
33.200000	7.44389e-08
33.150000	7.6296e-08
33.100000	7.81994e-08
33.050000	8.01502e-08
33.000000	8.21498e-08
32.950000	8.41991e-08
32.900000	8.62996e-08
32.850000	8.84525e-08
32.800000	9.06591e-08
32.750000	9.29207e-08
32.700000	9.52388e-08
32.650000	9.76146e-08
32.600000	1.0005e-07
32.550000	1.02546e-07
32.500000	1.05104e-07
32.450000	1.07725e-07
32.400000	1.10413e-07
32.350000	1.13167e-07
32.300000	1.1599e-07
32.250000	1.18883e-07
32.200000	1.21849e-07
32.150000	1.24888e-07
32.100000	1.28004e-07
32.050000	1.31197e-07
32.000000	1.34469e-07
31.950000	1.37823e-07
31.900000	1.41261e-07
31.850000	1.44785e-07
31.800000	1.48396e-07
31.750000	1.52098e-07
31.700000	1.55892e-07
31.650000	1.5978e-07
31.600000	1.63766e-07
31.550000	1.6785e-07
31.500000	1.72037e-07
31.450000	1.76328e-07
31.400000	1.80726e-07
31.350000	1.85234e-07
31.300000	1.89854e-07
31.250000	1.9459e-07
31.200000	1.99443e-07
31.150000	2.04417e-07
31.100000	2.09516e-07
31.050000	2.14742e-07
31.000000	2.20098e-07
30.950000	2.25587e-07
30.900000	2.31213e-07
30.850000	2.3698e-07
30.800000	2.4289e-07
30.750000	2.48948e-07
30.700000	2.55157e-07
30.650000	2.61521e-07
30.600000	2.68043e-07
30.550000	2.74728e-07
30.500000	2.8158e-07
30.450000	2.88602e-07
30.400000	2.958e-07
30.350000	3.03177e-07
30.300000	3.10737e-07
30.250000	3.18487e-07
30.200000	3.26429e-07
30.150000	3.3457e-07
30.100000	3.42914e-07
30.050000	3.51465e-07
30.000000	3.6023e-07
29.950000	3.69213e-07
29.900000	3.78421e-07
29.850000	3.87857e-07
29.800000	3.97529e-07
29.750000	4.07443e-07
29.700000	4.17603e-07
29.650000	4.28017e-07
29.600000	4.3869e-07
29.550000	4.49629e-07
29.500000	4.60841e-07
29.450000	4.72332e-07
29.400000	4.8411e-07
29.350000	4.96182e-07
29.300000	5.08554e-07
29.250000	5.21235e-07
29.200000	5.34232e-07
29.150000	5.47553e-07
29.100000	5.61206e-07
29.050000	5.75199e-07
29.000000	5.89541e-07
28.950000	6.0424e-07
28.900000	6.19306e-07
28.850000	6.34748e-07
28.800000	6.50574e-07
28.750000	6.66795e-07
28.700000	6.8342e-07
28.650000	7.00459e-07
28.600000	7.17923e-07
28.550000	7.35823e-07
28.500000	7.54168e-07
28.450000	7.72971e-07
28.400000	7.92242e-07
28.350000	8.11993e-07
28.300000	8.32237e-07
28.250000	8.52986e-07
28.200000	8.74251e-07
28.150000	8.96046e-07
28.100000	9.18385e-07
28.050000	9.4128e-07
28.000000	9.64746e-07
27.950000	9.88796e-07
27.900000	1.01345e-06
27.850000	1.03871e-06
27.800000	1.0646e-06
27.750000	1.09114e-06
27.700000	1.11834e-06
27.650000	1.14622e-06
27.600000	1.17479e-06
27.550000	1.20408e-06
27.500000	1.23409e-06
27.450000	1.26485e-06
27.400000	1.29638e-06
27.350000	1.3287e-06
27.300000	1.36182e-06
27.250000	1.39576e-06
27.200000	1.43055e-06
27.150000	1.46621e-06
27.100000	1.50275e-06
27.050000	1.54021e-06
27.000000	1.5786e-06
26.950000	1.61794e-06
26.900000	1.65827e-06
26.850000	1.6996e-06
26.800000	1.74196e-06
26.750000	1.78538e-06
26.700000	1.82987e-06
26.650000	1.87548e-06
26.600000	1.92222e-06
26.550000	1.97012e-06
26.500000	2.01922e-06
26.450000	2.06955e-06
26.400000	2.12112e-06
26.350000	2.17398e-06
26.300000	2.22816e-06
26.250000	2.28368e-06
26.200000	2.34059e-06
26.150000	2.39892e-06
26.100000	2.4587e-06
26.050000	2.51997e-06
26.000000	2.58276e-06
25.950000	2.64712e-06
25.900000	2.71308e-06
25.850000	2.78069e-06
25.800000	2.84997e-06
25.750000	2.92099e-06
25.700000	2.99377e-06
25.650000	3.06836e-06
25.600000	3.14481e-06
25.550000	3.22317e-06
25.500000	3.30347e-06
25.450000	3.38578e-06
25.400000	3.47014e-06
25.350000	3.55659e-06
25.300000	3.6452e-06
25.250000	3.73602e-06
25.200000	3.82909e-06
25.150000	3.92449e-06
25.100000	4.02226e-06
25.050000	4.12246e-06
25.000000	4.22516e-06
24.950000	4.33041e-06
24.900000	4.43829e-06
24.850000	4.54885e-06
24.800000	4.66216e-06
24.750000	4.77829e-06
24.700000	4.89732e-06
24.650000	5.01931e-06
24.600000	5.14433e-06
24.550000	5.27247e-06
24.500000	5.40379e-06
24.450000	5.53839e-06
24.400000	5.67633e-06
24.350000	5.81771e-06
24.300000	5.96261e-06
24.250000	6.11111e-06
24.200000	6.26331e-06
24.150000	6.4193e-06
24.100000	6.57916e-06
24.050000	6.74301e-06
24.000000	6.91094e-06
23.950000	7.08304e-06
23.900000	7.25943e-06
23.850000	7.4402e-06
23.800000	7.62548e-06
23.750000	7.81536e-06
23.700000	8.00997e-06
23.650000	8.20942e-06
23.600000	8.41383e-06
23.550000	8.62333e-06
23.500000	8.83804e-06
23.450000	9.05809e-06
23.400000	9.28362e-06
23.350000	9.51475e-06
23.300000	9.75164e-06
23.250000	9.99442e-06
23.200000	1.02432e-05
23.150000	1.04982e-05
23.100000	1.07596e-05
23.050000	1.10274e-05
23.000000	1.13019e-05
22.950000	1.15833e-05
22.900000	1.18716e-05
22.850000	1.21671e-05
22.800000	1.247e-05
22.750000	1.27804e-05
22.700000	1.30985e-05
22.650000	1.34245e-05
22.600000	1.37586e-05
22.550000	1.4101e-05
22.500000	1.4452e-05
22.450000	1.48116e-05
22.400000	1.51802e-05
22.350000	1.5558e-05
22.300000	1.59452e-05
22.250000	1.6342e-05
22.200000	1.67486e-05
22.150000	1.71654e-05
22.100000	1.75925e-05
22.050000	1.80302e-05
22.000000	1.84788e-05
21.950000	1.89386e-05
21.900000	1.94098e-05
21.850000	1.98926e-05
21.800000	2.03875e-05
21.750000	2.08947e-05
21.700000	2.14145e-05
21.650000	2.19472e-05
21.600000	2.24932e-05
21.550000	2.30527e-05
21.500000	2.36261e-05
21.450000	2.42137e-05
21.400000	2.48159e-05
21.350000	2.54331e-05
21.300000	2.60657e-05
21.250000	2.67139e-05
21.200000	2.73782e-05
21.150000	2.80591e-05
21.100000	2.87568e-05
21.050000	2.94719e-05
21.000000	3.02047e-05
20.950000	3.09557e-05
20.900000	3.17253e-05
20.850000	3.25141e-05
20.800000	3.33224e-05
20.750000	3.41508e-05
20.700000	3.49998e-05
20.650000	3.58698e-05
20.600000	3.67614e-05
20.550000	3.76752e-05
20.500000	3.86116e-05
20.450000	3.95712e-05
20.400000	4.05547e-05
20.350000	4.15626e-05
20.300000	4.25954e-05
20.250000	4.36539e-05
20.200000	4.47386e-05
20.150000	4.58502e-05
20.100000	4.69894e-05
20.050000	4.81569e-05
20.000000	4.93533e-05
19.950000	5.05793e-05
19.900000	5.18357e-05
19.850000	5.31233e-05
19.800000	5.44428e-05
19.750000	5.5795e-05
19.700000	5.71807e-05
19.650000	5.86008e-05
19.600000	6.0056e-05
19.550000	6.15473e-05
19.500000	6.30755e-05
19.450000	6.46415e-05
19.400000	6.62464e-05
19.350000	6.7891e-05
19.300000	6.95763e-05
19.250000	7.13033e-05
19.200000	7.30731e-05
19.150000	7.48867e-05
19.100000	7.67451e-05
19.050000	7.86496e-05
19.000000	8.06011e-05
18.950000	8.2601e-05
18.900000	8.46503e-05
18.850000	8.67503e-05
18.800000	8.89022e-05
18.750000	9.11073e-05
18.700000	9.3367e-05
18.650000	9.56825e-05
18.600000	9.80552e-05
18.550000	0.000100487
18.500000	0.000102978
18.450000	0.000105531
18.400000	0.000108147
18.350000	0.000110827
18.300000	0.000113574
18.250000	0.000116389
18.200000	0.000119273
18.150000	0.000122228
18.100000	0.000125256
18.050000	0.000128358
18.000000	0.000131538
17.950000	0.000134795
17.900000	0.000138133
17.850000	0.000141553
17.800000	0.000145057
17.750000	0.000148648
17.700000	0.000152327
17.650000	0.000156096
17.600000	0.000159958
17.550000	0.000163915
17.500000	0.00016797
17.450000	0.000172124
17.400000	0.00017638
17.350000	0.00018074
17.300000	0.000185208
17.250000	0.000189785
17.200000	0.000194474
17.150000	0.000199279
17.100000	0.000204201
17.050000	0.000209243
17.000000	0.000214409
16.950000	0.000219701
16.900000	0.000225123
16.850000	0.000230677
16.800000	0.000236367
16.750000	0.000242195
16.700000	0.000248166
16.650000	0.000254282
16.600000	0.000260546
16.550000	0.000266963
16.500000	0.000273536
16.450000	0.000280268
16.400000	0.000287164
16.350000	0.000294226
16.300000	0.000301459
16.250000	0.000308866
16.200000	0.000316452
16.150000	0.00032422
16.100000	0.000332175
16.050000	0.00034032
16.000000	0.00034866
15.950000	0.000357198
15.900000	0.000365939
15.850000	0.000374887
15.800000	0.000384046
15.750000	0.00039342
15.700000	0.000403012
15.650000	0.000412827
15.600000	0.000422867
15.550000	0.000433136
15.500000	0.000443636
15.450000	0.000454369
15.400000	0.000465334
15.350000	0.000476529
15.300000	0.000487947
15.250000	0.000499574
15.200000	0.00051137
&
```
