## Supplementary material for "All-at-once RNA folding with 3D motif prediction framed by evolutionary information": RF00723_mir-448.cacofold.helixcov

```
# RMs = 3 L = 112

# RM_HELIX NESTED 40-48 55-63, nbp = 8 nbp_cov = 0
# pvals: 0.91834,0.91834,0.91834,0.91834,0.91834,0.996758,0.91834,0.91834
# aggregated NONE
NESTED  :::::::::::::::::::::::::::::::::::::::<<<<<-<<<______>>>->>>>>:::::::::::::::::::::::::::::::::::::::::::::::::
        ::::::::::::::::::::::::::::::::::::::::::::::::::::::::::::::::::::::::::::::::::::::::::::::::::::::::::::::::

# RM_HELIX NESTED 14-35 68-88, nbp = 20 nbp_cov = 0
# pvals: 0.91834,0.91834,0.91834,0.91834,0.91834,0.91834,0.91834,0.91834,0.91834,0.91834,0.91834,0.91834,0.91834,0.91834,0.91834,0.91834,0.91834,0.91834,0.91834,0.91834
# aggregated NONE
NESTED  :::::::::::::<<<<<<<<<<<<-<<<-<<<<<________________________________>>>>>->>>>>>>>>>>>>>>::::::::::::::::::::::::
        ::::::::::::::::::::::::::::::::::::::::::::::::::::::::::::::::::::::::::::::::::::::::::::::::::::::::::::::::

# RM_HELIX NESTED 1-10 92-101, nbp = 10 nbp_cov = 0
# pvals: 0.91834,0.91834,0.998898,0.98672,0.91834,0.91834,0.91834,0.91834,0.91834,0.91834
# aggregated NONE
NESTED  <<<<<<<<<<_________________________________________________________________________________>>>>>>>>>>:::::::::::
        ::::::::::::::::::::::::::::::::::::::::::::::::::::::::::::::::::::::::::::::::::::::::::::::::::::::::::::::::
```
