## Supplementary material for "All-at-once RNA folding with 3D motif prediction framed by evolutionary information": RF00723_mir-448.power

```
# Power analysis of given structure 
#
# Powertype = SINGLE SUBSTITUTIONS
# covary  left_pos      right_pos    substitutions      power
#----------------------------------------------------------------
          4		98		2		0.00
          5		97		0		0.00
          6		96		0		0.00
          7		95		0		0.00
          8		94		0		0.00
          9		93		0		0.00
          10		92		0		0.00
          12		90		0		0.00
          14		88		0		0.00
          15		87		0		0.00
          16		86		0		0.00
          17		85		0		0.00
          18		84		0		0.00
          19		83		0		0.00
          20		82		0		0.00
          21		81		0		0.00
          22		80		0		0.00
          23		79		0		0.00
          24		78		0		0.00
          25		77		0		0.00
          27		76		0		0.00
          28		75		0		0.00
          29		74		0		0.00
          31		72		0		0.00
          32		71		0		0.00
          33		70		0		0.00
          34		69		0		0.00
          35		68		0		0.00
          40		62		0		0.00
          41		61		0		0.00
          42		60		0		0.00
          43		59		0		0.00
          44		58		3		0.02
          46		57		4		0.07
          47		56		3		0.02
          48		55		0		0.00
#
# BPAIRS 36
# avg substitutions per BP  0.3
# BPAIRS expected to covary 0.1 +/- 0.3
# BPAIRS observed to covary 0
#
```
