## Supplementary material for "All-at-once RNA folding with 3D motif prediction framed by evolutionary information": RF00723_mir-448.surv

```
0.000002	0.0277778
-0.011478	0.916667
-0.037903	0.944444
-0.989190	0.972222
-1.411985	1
&
7.070331	0.000161812
6.092619	0.000323625
5.696249	0.000485437
5.590550	0.000647249
4.612838	0.000809061
4.242893	0.000970874
4.190043	0.00113269
2.789536	0.0012945
2.472440	0.00145631
2.340317	0.00161812
2.313892	0.00194175
2.234618	0.00210356
2.208194	0.00226537
2.023221	0.00291262
1.943947	0.00307443
1.838248	0.00323625
1.785399	0.00355987
1.626851	0.00372168
1.468303	0.00404531
1.336180	0.00420712
1.230481	0.00453074
1.204057	0.00469256
1.019084	0.00501618
0.992659	0.00517799
0.939810	0.00550162
0.913385	0.00566343
0.886961	0.00582524
0.860536	0.00614887
0.834111	0.00647249
0.728413	0.0066343
0.701988	0.00695793
0.622714	0.00728155
0.569865	0.00744337
0.543440	0.00776699
0.517015	0.00809061
0.490591	0.00841424
0.464166	0.00857605
0.437741	0.00906149
0.411317	0.00987055
0.384892	0.0101942
0.358467	0.0108414
0.332043	0.0110032
0.279193	0.011165
0.252769	0.0113269
0.226344	0.0114887
0.199919	0.0118123
0.173495	0.0119741
0.147070	0.0121359
0.120645	0.0124595
0.067796	0.0132686
0.041371	0.0139159
0.014947	0.0142395
-0.011478	0.971359
-0.037903	0.972492
-0.064327	0.975081
-0.090752	0.976375
-0.117177	0.976699
-0.143601	0.977023
-0.170026	0.978641
-0.196451	0.979612
-0.222875	0.980421
-0.249300	0.982201
-0.275725	0.982524
-0.302149	0.983981
-0.328574	0.985113
-0.354999	0.985275
-0.381423	0.985922
-0.434273	0.986246
-0.460697	0.987055
-0.487122	0.987864
-0.513546	0.988835
-0.539971	0.989159
-0.566396	0.989968
-0.645670	0.990453
-0.672094	0.991424
-0.698519	0.992395
-0.724944	0.993366
-0.751368	0.994175
-0.777793	0.994337
-0.804218	0.994498
-0.830642	0.994984
-0.883492	0.995631
-0.936341	0.996278
-0.989190	0.996764
-1.042040	0.997087
-1.068464	0.997411
-1.200588	0.997735
-1.306286	0.998058
-1.332711	0.998382
-1.359136	0.998706
-1.411985	0.998867
-1.464834	0.999029
-1.596958	0.999191
-1.649807	0.999353
-1.808355	0.999515
-1.834780	0.999676
-2.204725	0.999838
-2.706793	1
&
9.580674	8.04376e-06
9.237154	1.60875e-05
9.210729	2.41313e-05
9.131455	3.2175e-05
8.946482	4.02188e-05
8.761510	4.82625e-05
8.602962	5.63063e-05
8.523688	6.43501e-05
8.470838	7.23938e-05
8.338715	8.04376e-05
8.180167	8.84813e-05
8.127318	9.65251e-05
8.048044	0.000104569
7.889496	0.000112613
7.863071	0.000120656
7.836647	0.000136744
7.810222	0.000160875
7.783797	0.000176963
7.678099	0.00019305
7.519551	0.000209138
7.387427	0.000217181
7.334578	0.000225225
7.228879	0.000233269
7.176030	0.000241313
7.123181	0.000265444
7.043907	0.000273488
6.991057	0.000281532
6.964633	0.000289575
6.911783	0.000297619
6.726811	0.000305663
6.647537	0.000313707
6.568263	0.00032175
6.436139	0.000345882
6.356866	0.000353925
6.330441	0.000394144
6.304016	0.000426319
6.277592	0.000442407
6.251167	0.00045045
6.224742	0.000530888
6.198318	0.000603282
6.171893	0.000675676
6.145468	0.000748069
6.119044	0.000796332
6.092619	0.000852638
6.066194	0.000884813
6.039770	0.00100547
6.013345	0.00106178
5.986920	0.00127091
5.960496	0.00139157
5.934071	0.00147201
5.907646	0.00156853
5.881222	0.00160875
5.854797	0.00165701
5.828372	0.00172136
5.801948	0.00173745
5.775523	0.0017455
5.749098	0.0018018
5.722674	0.00186615
5.696249	0.00196268
5.643400	0.00212355
5.616975	0.00228443
5.590550	0.00229247
5.564126	0.0023166
5.537701	0.002389
5.511276	0.00242117
5.484852	0.00250965
5.458427	0.0025177
5.432002	0.00253378
5.405578	0.00256596
5.352728	0.00260618
5.326304	0.00266248
5.299879	0.00267857
5.273454	0.00269466
5.247030	0.0027027
5.220605	0.00271879
5.194180	0.0027751
5.167756	0.00278314
5.114906	0.00285553
5.035632	0.00287162
5.009208	0.00287967
4.982783	0.00294402
4.956358	0.0029601
4.877084	0.00299228
4.850660	0.00301641
4.824235	0.0030888
4.797810	0.00310489
4.771386	0.00312902
4.744961	0.0031612
4.718536	0.00317728
4.665687	0.00318533
4.612838	0.00319337
4.586413	0.00320946
4.559989	0.00322555
4.533564	0.00325772
4.507139	0.00326577
4.480715	0.0032899
4.454290	0.00329794
4.427865	0.00330598
4.375016	0.00333012
4.348591	0.00337033
4.322167	0.00337838
4.242893	0.00339447
4.216468	0.0034186
4.190043	0.00345077
4.163619	0.00346686
4.137194	0.00348295
4.110769	0.00353121
4.084345	0.00356338
4.057920	0.00359556
4.005071	0.00362773
3.978646	0.00365991
3.952221	0.00369208
3.925797	0.0037323
3.899372	0.00374035
3.872947	0.00377252
3.846523	0.00379665
3.820098	0.00385296
3.793673	0.00387709
3.767249	0.0039334
3.740824	0.00394144
3.714399	0.00397362
3.661550	0.00399775
3.635125	0.00403797
3.608701	0.00404601
3.582276	0.00407819
3.555851	0.00411036
3.503002	0.00413449
3.476577	0.00415058
3.450153	0.00418275
3.423728	0.00423102
3.397303	0.00426319
3.370879	0.00428732
3.344454	0.00438385
3.318029	0.00440798
3.291605	0.00448842
3.265180	0.00451255
3.238755	0.00452864
3.212331	0.0046332
3.185906	0.00478604
3.159481	0.00481821
3.106632	0.00487452
3.080207	0.00489865
3.053783	0.00492278
3.027358	0.00495495
3.000933	0.004963
2.948084	0.00506757
2.921660	0.00513192
2.895235	0.00518822
2.868810	0.00521236
2.842386	0.00525257
2.815961	0.00530888
2.789536	0.00536519
2.763112	0.00542149
2.736687	0.00546976
2.710262	0.00563063
2.683838	0.00570302
2.657413	0.00575129
2.630988	0.00580759
2.604564	0.00585586
2.578139	0.00596042
2.551714	0.00601673
2.525290	0.00604086
2.498865	0.00612934
2.472440	0.00624196
2.446016	0.00629022
2.419591	0.00643501
2.393166	0.00653153
2.366742	0.00657979
2.340317	0.00668436
2.313892	0.00674871
2.287468	0.00682111
2.261043	0.00688546
2.234618	0.00699003
2.208194	0.00711873
2.181769	0.00716699
2.155344	0.00719916
2.128920	0.00724743
2.102495	0.00737613
2.076070	0.007537
2.049646	0.00777831
2.023221	0.00806789
1.996796	0.00832529
1.970372	0.00865508
1.943947	0.00883205
1.917522	0.00908945
1.891098	0.00920206
1.864673	0.00932272
1.838248	0.00949968
1.811824	0.0095399
1.785399	0.00966055
1.758974	0.00987773
1.732550	0.00999839
1.706125	0.0101673
1.679700	0.0103604
1.653276	0.0104891
1.626851	0.0105373
1.600426	0.0107304
1.574002	0.0108108
1.547577	0.0109154
1.521152	0.0110521
1.494728	0.0111808
1.468303	0.0113176
1.441878	0.011406
1.415454	0.0114945
1.389029	0.011583
1.362604	0.0116474
1.336180	0.0118082
1.309755	0.0120013
1.283330	0.0120978
1.256906	0.0122426
1.230481	0.0124035
1.204057	0.0125322
1.177632	0.012677
1.151207	0.0128218
1.124783	0.0128941
1.098358	0.0129505
1.071933	0.0130792
1.045509	0.0132481
1.019084	0.0133607
0.992659	0.0134974
0.966235	0.0137629
0.939810	0.0139077
0.913385	0.0139881
0.886961	0.0141731
0.860536	0.0142696
0.834111	0.014519
0.807687	0.0148086
0.781262	0.0149212
0.754837	0.0150257
0.728413	0.0152027
0.701988	0.0154279
0.675563	0.0155968
0.649139	0.0158784
0.622714	0.0160795
0.596289	0.0162564
0.569865	0.0163851
0.543440	0.0166104
0.517015	0.0167873
0.490591	0.0169562
0.464166	0.0171734
0.437741	0.0173745
0.411317	0.0175515
0.384892	0.0177928
0.358467	0.0181065
0.332043	0.0184363
0.305618	0.01875
0.279193	0.0189994
0.252769	0.0193452
0.226344	0.0196187
0.199919	0.0199566
0.173495	0.0201898
0.147070	0.0203909
0.120645	0.0208977
0.094221	0.0212114
0.067796	0.021686
0.041371	0.0223053
0.014947	0.0226995
-0.011478	0.91834
-0.037903	0.922144
-0.064327	0.925531
-0.090752	0.928547
-0.117177	0.931363
-0.143601	0.934612
-0.170026	0.937782
-0.196451	0.940549
-0.222875	0.942938
-0.249300	0.945697
-0.275725	0.948576
-0.302149	0.952027
-0.328574	0.954786
-0.354999	0.957207
-0.381423	0.959427
-0.407848	0.961277
-0.434273	0.96332
-0.460697	0.965138
-0.487122	0.966586
-0.513546	0.968203
-0.539971	0.969852
-0.566396	0.971774
-0.592820	0.973456
-0.619245	0.974718
-0.645670	0.976327
-0.672094	0.977325
-0.698519	0.978966
-0.724944	0.979826
-0.751368	0.980663
-0.777793	0.981419
-0.804218	0.98228
-0.830642	0.983277
-0.857067	0.98388
-0.883492	0.984331
-0.909916	0.985031
-0.936341	0.985618
-0.962766	0.986181
-0.989190	0.98672
-1.015615	0.987637
-1.042040	0.988377
-1.068464	0.989133
-1.094889	0.990138
-1.121314	0.990911
-1.147738	0.991723
-1.174163	0.992423
-1.200588	0.993179
-1.227012	0.993879
-1.253437	0.994281
-1.279862	0.994715
-1.306286	0.99523
-1.332711	0.995624
-1.359136	0.996067
-1.385560	0.996549
-1.411985	0.996758
-1.438410	0.996943
-1.464834	0.997056
-1.491259	0.997209
-1.517684	0.997563
-1.544108	0.997788
-1.570533	0.998005
-1.596958	0.998134
-1.623382	0.998287
-1.649807	0.998351
-1.676232	0.99844
-1.702656	0.998568
-1.729081	0.998592
-1.755506	0.998625
-1.781930	0.998729
-1.808355	0.998842
-1.834780	0.998898
-1.861204	0.998986
-1.887629	0.999051
-1.914054	0.999139
-1.940478	0.999188
-1.966903	0.99922
-1.993328	0.9993
-2.019752	0.99934
-2.046177	0.999389
-2.072602	0.999405
-2.099026	0.999429
-2.125451	0.999469
-2.151876	0.999485
-2.178300	0.999525
-2.204725	0.99959
-2.231150	0.99963
-2.257574	0.999654
-2.283999	0.999735
-2.310423	0.999759
-2.363273	0.999775
-2.442547	0.999791
-2.495396	0.999807
-2.521821	0.999847
-2.548245	0.999855
-2.601095	0.999887
-2.627519	0.999903
-2.653944	0.999912
-2.680369	0.99992
-2.706793	0.999936
-2.733218	0.99996
-2.759643	0.999968
-2.865341	0.999976
-2.918191	0.999992
-2.997465	1
&
29.399170	6.4762e-13
29.372746	6.63035e-13
29.346321	6.78817e-13
29.319896	6.94975e-13
29.293472	7.11518e-13
29.267047	7.28454e-13
29.240622	7.45793e-13
29.214198	7.63544e-13
29.187773	7.81719e-13
29.161348	8.00326e-13
29.134924	8.19375e-13
29.108499	8.38878e-13
29.082074	8.58846e-13
29.055650	8.79288e-13
29.029225	9.00217e-13
29.002800	9.21644e-13
28.976376	9.43581e-13
28.949951	9.6604e-13
28.923526	9.89034e-13
28.897102	1.01257e-12
28.870677	1.03668e-12
28.844252	1.06135e-12
28.817828	1.08661e-12
28.791403	1.11248e-12
28.764979	1.13895e-12
28.738554	1.16606e-12
28.712129	1.19382e-12
28.685705	1.22223e-12
28.659280	1.25132e-12
28.632855	1.2811e-12
28.606431	1.3116e-12
28.580006	1.34281e-12
28.553581	1.37477e-12
28.527157	1.4075e-12
28.500732	1.441e-12
28.474307	1.47529e-12
28.447883	1.51041e-12
28.421458	1.54635e-12
28.395033	1.58316e-12
28.368609	1.62084e-12
28.342184	1.65942e-12
28.315759	1.69891e-12
28.289335	1.73934e-12
28.262910	1.78074e-12
28.236485	1.82312e-12
28.210061	1.86651e-12
28.183636	1.91094e-12
28.157211	1.95642e-12
28.130787	2.00298e-12
28.104362	2.05065e-12
28.077937	2.09946e-12
28.051513	2.14942e-12
28.025088	2.20058e-12
27.998663	2.25295e-12
27.972239	2.30657e-12
27.945814	2.36147e-12
27.919389	2.41767e-12
27.892965	2.47521e-12
27.866540	2.53412e-12
27.840115	2.59443e-12
27.813691	2.65617e-12
27.787266	2.71939e-12
27.760841	2.78411e-12
27.734417	2.85036e-12
27.707992	2.9182e-12
27.681567	2.98765e-12
27.655143	3.05875e-12
27.628718	3.13155e-12
27.602293	3.20607e-12
27.575869	3.28237e-12
27.549444	3.36049e-12
27.523019	3.44046e-12
27.496595	3.52234e-12
27.470170	3.60617e-12
27.443745	3.69199e-12
27.417321	3.77985e-12
27.390896	3.8698e-12
27.364471	3.9619e-12
27.338047	4.05618e-12
27.311622	4.15271e-12
27.285197	4.25154e-12
27.258773	4.35271e-12
27.232348	4.4563e-12
27.205923	4.56235e-12
27.179499	4.67092e-12
27.153074	4.78207e-12
27.126649	4.89588e-12
27.100225	5.01238e-12
27.073800	5.13167e-12
27.047376	5.25378e-12
27.020951	5.37881e-12
26.994526	5.50681e-12
26.968102	5.63785e-12
26.941677	5.77202e-12
26.915252	5.90937e-12
26.888828	6.05e-12
26.862403	6.19397e-12
26.835978	6.34136e-12
26.809554	6.49226e-12
26.783129	6.64676e-12
26.756704	6.80493e-12
26.730280	6.96686e-12
26.703855	7.13264e-12
26.677430	7.30237e-12
26.651006	7.47614e-12
26.624581	7.65404e-12
26.598156	7.83618e-12
26.571732	8.02264e-12
26.545307	8.21355e-12
26.518882	8.409e-12
26.492458	8.60909e-12
26.466033	8.81395e-12
26.439608	9.02368e-12
26.413184	9.23841e-12
26.386759	9.45824e-12
26.360334	9.6833e-12
26.333910	9.91371e-12
26.307485	1.01496e-11
26.281060	1.03911e-11
26.254636	1.06384e-11
26.228211	1.08915e-11
26.201786	1.11507e-11
26.175362	1.1416e-11
26.148937	1.16876e-11
26.122512	1.19657e-11
26.096088	1.22505e-11
26.069663	1.2542e-11
26.043238	1.28404e-11
26.016814	1.31459e-11
25.990389	1.34587e-11
25.963964	1.37789e-11
25.937540	1.41068e-11
25.911115	1.44424e-11
25.884690	1.47861e-11
25.858266	1.51379e-11
25.831841	1.54981e-11
25.805416	1.58668e-11
25.778992	1.62444e-11
25.752567	1.66309e-11
25.726142	1.70266e-11
25.699718	1.74317e-11
25.673293	1.78465e-11
25.646868	1.82711e-11
25.620444	1.87058e-11
25.594019	1.91509e-11
25.567594	1.96065e-11
25.541170	2.0073e-11
25.514745	2.05506e-11
25.488320	2.10396e-11
25.461896	2.15401e-11
25.435471	2.20526e-11
25.409046	2.25773e-11
25.382622	2.31145e-11
25.356197	2.36644e-11
25.329773	2.42274e-11
25.303348	2.48039e-11
25.276923	2.5394e-11
25.250499	2.59982e-11
25.224074	2.66167e-11
25.197649	2.725e-11
25.171225	2.78983e-11
25.144800	2.8562e-11
25.118375	2.92415e-11
25.091951	2.99372e-11
25.065526	3.06495e-11
25.039101	3.13787e-11
25.012677	3.21252e-11
24.986252	3.28895e-11
24.959827	3.36719e-11
24.933403	3.4473e-11
24.906978	3.52932e-11
24.880553	3.61328e-11
24.854129	3.69924e-11
24.827704	3.78725e-11
24.801279	3.87735e-11
24.774855	3.96959e-11
24.748430	4.06403e-11
24.722005	4.16071e-11
24.695581	4.2597e-11
24.669156	4.36103e-11
24.642731	4.46478e-11
24.616307	4.571e-11
24.589882	4.67974e-11
24.563457	4.79107e-11
24.537033	4.90504e-11
24.510608	5.02173e-11
24.484183	5.14119e-11
24.457759	5.2635e-11
24.431334	5.38871e-11
24.404909	5.5169e-11
24.378485	5.64814e-11
24.352060	5.78251e-11
24.325635	5.92006e-11
24.299211	6.06089e-11
24.272786	6.20507e-11
24.246361	6.35268e-11
24.219937	6.5038e-11
24.193512	6.65851e-11
24.167087	6.81691e-11
24.140663	6.97907e-11
24.114238	7.14508e-11
24.087813	7.31505e-11
24.061389	7.48906e-11
24.034964	7.6672e-11
24.008539	7.84959e-11
23.982115	8.03631e-11
23.955690	8.22747e-11
23.929265	8.42318e-11
23.902841	8.62354e-11
23.876416	8.82867e-11
23.849991	9.03867e-11
23.823567	9.25368e-11
23.797142	9.47379e-11
23.770717	9.69914e-11
23.744293	9.92985e-11
23.717868	1.0166e-10
23.691443	1.04079e-10
23.665019	1.06554e-10
23.638594	1.09089e-10
23.612170	1.11683e-10
23.585745	1.1434e-10
23.559320	1.1706e-10
23.532896	1.19844e-10
23.506471	1.22695e-10
23.480046	1.25613e-10
23.453622	1.28601e-10
23.427197	1.31659e-10
23.400772	1.34791e-10
23.374348	1.37997e-10
23.347923	1.41279e-10
23.321498	1.44639e-10
23.295074	1.4808e-10
23.268649	1.51602e-10
23.242224	1.55207e-10
23.215800	1.58899e-10
23.189375	1.62678e-10
23.162950	1.66547e-10
23.136526	1.70509e-10
23.110101	1.74564e-10
23.083676	1.78716e-10
23.057252	1.82966e-10
23.030827	1.87318e-10
23.004402	1.91773e-10
22.977978	1.96334e-10
22.951553	2.01004e-10
22.925128	2.05784e-10
22.898704	2.10678e-10
22.872279	2.15689e-10
22.845854	2.20819e-10
22.819430	2.2607e-10
22.793005	2.31447e-10
22.766580	2.36951e-10
22.740156	2.42586e-10
22.713731	2.48356e-10
22.687306	2.54262e-10
22.660882	2.60309e-10
22.634457	2.665e-10
22.608032	2.72837e-10
22.581608	2.79326e-10
22.555183	2.85969e-10
22.528758	2.9277e-10
22.502334	2.99732e-10
22.475909	3.0686e-10
22.449484	3.14158e-10
22.423060	3.21629e-10
22.396635	3.29277e-10
22.370210	3.37108e-10
22.343786	3.45124e-10
22.317361	3.53332e-10
22.290936	3.61734e-10
22.264512	3.70336e-10
22.238087	3.79143e-10
22.211662	3.88159e-10
22.185238	3.97389e-10
22.158813	4.06839e-10
22.132388	4.16514e-10
22.105964	4.26418e-10
22.079539	4.36558e-10
22.053114	4.46939e-10
22.026690	4.57567e-10
22.000265	4.68448e-10
21.973840	4.79587e-10
21.947416	4.90991e-10
21.920991	5.02666e-10
21.894567	5.14619e-10
21.868142	5.26856e-10
21.841717	5.39384e-10
21.815293	5.52209e-10
21.788868	5.6534e-10
21.762443	5.78782e-10
21.736019	5.92545e-10
21.709594	6.06634e-10
21.683169	6.21058e-10
21.656745	6.35825e-10
21.630320	6.50944e-10
21.603895	6.66421e-10
21.577471	6.82267e-10
21.551046	6.98489e-10
21.524621	7.15097e-10
21.498197	7.321e-10
21.471772	7.49507e-10
21.445347	7.67327e-10
21.418923	7.85571e-10
21.392498	8.04249e-10
21.366073	8.23371e-10
21.339649	8.42948e-10
21.313224	8.62989e-10
21.286799	8.83508e-10
21.260375	9.04513e-10
21.233950	9.26019e-10
21.207525	9.48035e-10
21.181101	9.70575e-10
21.154676	9.9365e-10
21.128251	1.01727e-09
21.101827	1.04146e-09
21.075402	1.06622e-09
21.048977	1.09157e-09
21.022553	1.11752e-09
20.996128	1.14409e-09
20.969703	1.17129e-09
20.943279	1.19913e-09
20.916854	1.22764e-09
20.890429	1.25683e-09
20.864005	1.28671e-09
20.837580	1.3173e-09
20.811155	1.34861e-09
20.784731	1.38067e-09
20.758306	1.41349e-09
20.731881	1.4471e-09
20.705457	1.4815e-09
20.679032	1.51672e-09
20.652607	1.55277e-09
20.626183	1.58969e-09
20.599758	1.62748e-09
20.573333	1.66616e-09
20.546909	1.70577e-09
20.520484	1.74632e-09
20.494059	1.78783e-09
20.467635	1.83033e-09
20.441210	1.87384e-09
20.414785	1.91838e-09
20.388361	1.96399e-09
20.361936	2.01067e-09
20.335511	2.05847e-09
20.309087	2.1074e-09
20.282662	2.15749e-09
20.256237	2.20877e-09
20.229813	2.26128e-09
20.203388	2.31503e-09
20.176964	2.37005e-09
20.150539	2.42639e-09
20.124114	2.48406e-09
20.097690	2.54311e-09
20.071265	2.60355e-09
20.044840	2.66544e-09
20.018416	2.72879e-09
19.991991	2.79365e-09
19.965566	2.86005e-09
19.939142	2.92803e-09
19.912717	2.99762e-09
19.886292	3.06887e-09
19.859868	3.14181e-09
19.833443	3.21648e-09
19.807018	3.29293e-09
19.780594	3.37119e-09
19.754169	3.45132e-09
19.727744	3.53334e-09
19.701320	3.61732e-09
19.674895	3.70329e-09
19.648470	3.79131e-09
19.622046	3.88141e-09
19.595621	3.97366e-09
19.569196	4.06809e-09
19.542772	4.16478e-09
19.516347	4.26375e-09
19.489922	4.36508e-09
19.463498	4.46882e-09
19.437073	4.57502e-09
19.410648	4.68375e-09
19.384224	4.79505e-09
19.357799	4.90901e-09
19.331374	5.02567e-09
19.304950	5.1451e-09
19.278525	5.26737e-09
19.252100	5.39254e-09
19.225676	5.52069e-09
19.199251	5.65188e-09
19.172826	5.78618e-09
19.146402	5.92368e-09
19.119977	6.06445e-09
19.093552	6.20855e-09
19.067128	6.35608e-09
19.040703	6.50712e-09
19.014278	6.66174e-09
18.987854	6.82004e-09
18.961429	6.9821e-09
18.935004	7.148e-09
18.908580	7.31785e-09
18.882155	7.49173e-09
18.855730	7.66975e-09
18.829306	7.85199e-09
18.802881	8.03856e-09
18.776456	8.22956e-09
18.750032	8.42509e-09
18.723607	8.62528e-09
18.697182	8.83021e-09
18.670758	9.04002e-09
18.644333	9.2548e-09
18.617908	9.47469e-09
18.591484	9.6998e-09
18.565059	9.93026e-09
18.538634	1.01662e-08
18.512210	1.04077e-08
18.485785	1.0655e-08
18.459361	1.09081e-08
18.432936	1.11673e-08
18.406511	1.14326e-08
18.380087	1.17042e-08
18.353662	1.19823e-08
18.327237	1.2267e-08
18.300813	1.25584e-08
18.274388	1.28567e-08
18.247963	1.31622e-08
18.221539	1.34748e-08
18.195114	1.3795e-08
18.168689	1.41227e-08
18.142265	1.44582e-08
18.115840	1.48016e-08
18.089415	1.51532e-08
18.062991	1.55132e-08
18.036566	1.58817e-08
18.010141	1.6259e-08
17.983717	1.66452e-08
17.957292	1.70406e-08
17.930867	1.74454e-08
17.904443	1.78598e-08
17.878018	1.8284e-08
17.851593	1.87183e-08
17.825169	1.9163e-08
17.798744	1.96182e-08
17.772319	2.00841e-08
17.745895	2.05612e-08
17.719470	2.10496e-08
17.693045	2.15495e-08
17.666621	2.20614e-08
17.640196	2.25854e-08
17.613771	2.31218e-08
17.587347	2.3671e-08
17.560922	2.42332e-08
17.534497	2.48088e-08
17.508073	2.5398e-08
17.481648	2.60012e-08
17.455223	2.66187e-08
17.428799	2.72509e-08
17.402374	2.78981e-08
17.375949	2.85607e-08
17.349525	2.9239e-08
17.323100	2.99334e-08
17.296675	3.06442e-08
17.270251	3.1372e-08
17.243826	3.2117e-08
17.217401	3.28797e-08
17.190977	3.36606e-08
17.164552	3.44599e-08
17.138127	3.52782e-08
17.111703	3.6116e-08
17.085278	3.69736e-08
17.058853	3.78516e-08
17.032429	3.87505e-08
17.006004	3.96706e-08
16.979579	4.06127e-08
16.953155	4.1577e-08
16.926730	4.25643e-08
16.900305	4.3575e-08
16.873881	4.46097e-08
16.847456	4.56689e-08
16.821031	4.67533e-08
16.794607	4.78634e-08
16.768182	4.89998e-08
16.741758	5.01633e-08
16.715333	5.13543e-08
16.688908	5.25736e-08
16.662484	5.38218e-08
16.636059	5.50997e-08
16.609634	5.64079e-08
16.583210	5.77471e-08
16.556785	5.91181e-08
16.530360	6.05217e-08
16.503936	6.19585e-08
16.477511	6.34295e-08
16.451086	6.49353e-08
16.424662	6.64769e-08
16.398237	6.80551e-08
16.371812	6.96707e-08
16.345388	7.13246e-08
16.318963	7.30178e-08
16.292538	7.47511e-08
16.266114	7.65256e-08
16.239689	7.83422e-08
16.213264	8.02019e-08
16.186840	8.21057e-08
16.160415	8.40547e-08
16.133990	8.60499e-08
16.107566	8.80925e-08
16.081141	9.01835e-08
16.054716	9.23241e-08
16.028292	9.45155e-08
16.001867	9.67589e-08
15.975442	9.90555e-08
15.949018	1.01407e-07
15.922593	1.03813e-07
15.896168	1.06277e-07
15.869744	1.088e-07
15.843319	1.11382e-07
15.816894	1.14026e-07
15.790470	1.16732e-07
15.764045	1.19502e-07
15.737620	1.22338e-07
15.711196	1.25242e-07
15.684771	1.28214e-07
15.658346	1.31257e-07
15.631922	1.34371e-07
15.605497	1.3756e-07
15.579072	1.40825e-07
15.552648	1.44166e-07
15.526223	1.47587e-07
15.499798	1.5109e-07
15.473374	1.54675e-07
15.446949	1.58345e-07
15.420524	1.62103e-07
15.394100	1.65949e-07
15.367675	1.69887e-07
15.341250	1.73918e-07
15.314826	1.78044e-07
15.288401	1.82269e-07
15.261976	1.86593e-07
15.235552	1.91021e-07
15.209127	1.95553e-07
15.182702	2.00192e-07
15.156278	2.04942e-07
15.129853	2.09804e-07
15.103428	2.14782e-07
15.077004	2.19877e-07
15.050579	2.25094e-07
15.024155	2.30434e-07
14.997730	2.359e-07
14.971305	2.41496e-07
14.944881	2.47225e-07
14.918456	2.5309e-07
14.892031	2.59094e-07
14.865607	2.6524e-07
14.839182	2.71531e-07
14.812757	2.77972e-07
14.786333	2.84566e-07
14.759908	2.91316e-07
14.733483	2.98226e-07
14.707059	3.05299e-07
14.680634	3.1254e-07
14.654209	3.19953e-07
14.627785	3.27542e-07
14.601360	3.3531e-07
14.574935	3.43263e-07
14.548511	3.51404e-07
14.522086	3.59738e-07
14.495661	3.6827e-07
14.469237	3.77003e-07
14.442812	3.85944e-07
14.416387	3.95096e-07
14.389963	4.04466e-07
14.363538	4.14057e-07
14.337113	4.23876e-07
14.310689	4.33927e-07
14.284264	4.44217e-07
14.257839	4.5475e-07
14.231415	4.65533e-07
14.204990	4.76571e-07
14.178565	4.87871e-07
14.152141	4.99439e-07
14.125716	5.1128e-07
14.099291	5.23403e-07
14.072867	5.35812e-07
14.046442	5.48515e-07
14.020017	5.6152e-07
13.993593	5.74832e-07
13.967168	5.8846e-07
13.940743	6.0241e-07
13.914319	6.16691e-07
13.887894	6.3131e-07
13.861469	6.46276e-07
13.835045	6.61596e-07
13.808620	6.77279e-07
13.782195	6.93333e-07
13.755771	7.09767e-07
13.729346	7.26591e-07
13.702921	7.43813e-07
13.676497	7.61443e-07
13.650072	7.7949e-07
13.623647	7.97965e-07
13.597223	8.16877e-07
13.570798	8.36237e-07
13.544373	8.56056e-07
13.517949	8.76344e-07
13.491524	8.97112e-07
13.465099	9.18371e-07
13.438675	9.40135e-07
13.412250	9.62413e-07
13.385825	9.85219e-07
13.359401	1.00856e-06
13.332976	1.03246e-06
13.306551	1.05693e-06
13.280127	1.08197e-06
13.253702	1.10761e-06
13.227278	1.13385e-06
13.200853	1.16071e-06
13.174428	1.18821e-06
13.148004	1.21636e-06
13.121579	1.24518e-06
13.095154	1.27468e-06
13.068730	1.30488e-06
13.042305	1.33579e-06
13.015880	1.36743e-06
12.989456	1.39982e-06
12.963031	1.43298e-06
12.936606	1.46693e-06
12.910182	1.50167e-06
12.883757	1.53724e-06
12.857332	1.57365e-06
12.830908	1.61092e-06
12.804483	1.64907e-06
12.778058	1.68813e-06
12.751634	1.72811e-06
12.725209	1.76904e-06
12.698784	1.81093e-06
12.672360	1.85381e-06
12.645935	1.89771e-06
12.619510	1.94265e-06
12.593086	1.98865e-06
12.566661	2.03574e-06
12.540236	2.08394e-06
12.513812	2.13328e-06
12.487387	2.18379e-06
12.460962	2.23549e-06
12.434538	2.28842e-06
12.408113	2.3426e-06
12.381688	2.39805e-06
12.355264	2.45482e-06
12.328839	2.51293e-06
12.302414	2.57242e-06
12.275990	2.63331e-06
12.249565	2.69564e-06
12.223140	2.75945e-06
12.196716	2.82476e-06
12.170291	2.89162e-06
12.143866	2.96005e-06
12.117442	3.03011e-06
12.091017	3.10182e-06
12.064592	3.17522e-06
12.038168	3.25036e-06
12.011743	3.32728e-06
11.985318	3.40601e-06
11.958894	3.4866e-06
11.932469	3.5691e-06
11.906044	3.65355e-06
11.879620	3.73999e-06
11.853195	3.82847e-06
11.826770	3.91905e-06
11.800346	4.01176e-06
11.773921	4.10666e-06
11.747496	4.20381e-06
11.721072	4.30325e-06
11.694647	4.40504e-06
11.668222	4.50923e-06
11.641798	4.61589e-06
11.615373	4.72506e-06
11.588948	4.83681e-06
11.562524	4.9512e-06
11.536099	5.06829e-06
11.509675	5.18814e-06
11.483250	5.31083e-06
11.456825	5.43641e-06
11.430401	5.56495e-06
11.403976	5.69653e-06
11.377551	5.83121e-06
11.351127	5.96908e-06
11.324702	6.11019e-06
11.298277	6.25464e-06
11.271853	6.4025e-06
11.245428	6.55384e-06
11.219003	6.70876e-06
11.192579	6.86733e-06
11.166154	7.02965e-06
11.139729	7.19579e-06
11.113305	7.36585e-06
11.086880	7.53992e-06
11.060455	7.7181e-06
11.034031	7.90049e-06
11.007606	8.08717e-06
10.981181	8.27825e-06
10.954757	8.47385e-06
10.928332	8.67405e-06
10.901907	8.87897e-06
10.875483	9.08873e-06
10.849058	9.30343e-06
10.822633	9.52319e-06
10.796209	9.74814e-06
10.769784	9.97838e-06
10.743359	1.02141e-05
10.716935	1.04553e-05
10.690510	1.07022e-05
10.664085	1.09549e-05
10.637661	1.12136e-05
10.611236	1.14784e-05
10.584811	1.17494e-05
10.558387	1.20268e-05
10.531962	1.23107e-05
10.505537	1.26013e-05
10.479113	1.28988e-05
10.452688	1.32033e-05
10.426263	1.35149e-05
10.399839	1.38339e-05
10.373414	1.41604e-05
10.346989	1.44946e-05
10.320565	1.48366e-05
10.294140	1.51867e-05
10.267715	1.5545e-05
10.241291	1.59118e-05
10.214866	1.62872e-05
10.188441	1.66714e-05
10.162017	1.70647e-05
10.135592	1.74672e-05
10.109167	1.78792e-05
10.082743	1.83008e-05
10.056318	1.87324e-05
10.029893	1.91742e-05
10.003469	1.96263e-05
9.977044	2.0089e-05
9.950619	2.05627e-05
9.924195	2.10474e-05
9.897770	2.15436e-05
9.871345	2.20514e-05
9.844921	2.25712e-05
9.818496	2.31031e-05
9.792072	2.36476e-05
9.765647	2.42049e-05
9.739222	2.47752e-05
9.712798	2.53589e-05
9.686373	2.59564e-05
9.659948	2.65679e-05
9.633524	2.71937e-05
9.607099	2.78342e-05
9.580674	2.84897e-05
9.554250	2.91607e-05
9.527825	2.98474e-05
9.501400	3.05501e-05
9.474976	3.12694e-05
9.448551	3.20056e-05
9.422126	3.2759e-05
9.395702	3.353e-05
9.369277	3.43192e-05
9.342852	3.51268e-05
9.316428	3.59534e-05
9.290003	3.67994e-05
9.263578	3.76651e-05
9.237154	3.85512e-05
9.210729	3.9458e-05
9.184304	4.0386e-05
9.157880	4.13358e-05
9.131455	4.23078e-05
9.105030	4.33026e-05
9.078606	4.43206e-05
9.052181	4.53625e-05
9.025756	4.64287e-05
8.999332	4.75199e-05
8.972907	4.86366e-05
8.946482	4.97794e-05
8.920058	5.09489e-05
8.893633	5.21458e-05
8.867208	5.33706e-05
8.840784	5.46241e-05
8.814359	5.59068e-05
8.787934	5.72195e-05
8.761510	5.85628e-05
8.735085	5.99375e-05
8.708660	6.13442e-05
8.682236	6.27838e-05
8.655811	6.4257e-05
8.629386	6.57645e-05
8.602962	6.73072e-05
8.576537	6.88858e-05
8.550112	7.05012e-05
8.523688	7.21543e-05
8.497263	7.38458e-05
8.470838	7.55767e-05
8.444414	7.7348e-05
8.417989	7.91604e-05
8.391564	8.1015e-05
8.365140	8.29127e-05
8.338715	8.48546e-05
8.312290	8.68416e-05
8.285866	8.88747e-05
8.259441	9.09551e-05
8.233016	9.30837e-05
8.206592	9.52618e-05
8.180167	9.74904e-05
8.153742	9.97707e-05
8.127318	0.000102104
8.100893	0.000104491
8.074469	0.000106934
8.048044	0.000109433
8.021619	0.00011199
7.995195	0.000114606
7.968770	0.000117282
7.942345	0.000120021
7.915921	0.000122822
7.889496	0.000125689
7.863071	0.000128621
7.836647	0.000131621
7.810222	0.000134691
7.783797	0.000137831
7.757373	0.000141043
7.730948	0.000144329
7.704523	0.000147691
7.678099	0.00015113
7.651674	0.000154648
7.625249	0.000158247
7.598825	0.000161928
7.572400	0.000165694
7.545975	0.000169546
7.519551	0.000173486
7.493126	0.000177516
7.466701	0.000181638
7.440277	0.000185855
7.413852	0.000190167
7.387427	0.000194577
7.361003	0.000199088
7.334578	0.000203702
7.308153	0.00020842
7.281729	0.000213245
7.255304	0.000218179
7.228879	0.000223225
7.202455	0.000228385
7.176030	0.000233661
7.149605	0.000239055
7.123181	0.000244572
7.096756	0.000250211
7.070331	0.000255977
7.043907	0.000261872
7.017482	0.000267899
6.991057	0.000274059
6.964633	0.000280356
6.938208	0.000286793
6.911783	0.000293371
6.885359	0.000300095
6.858934	0.000306966
6.832509	0.000313987
6.806085	0.000321161
6.779660	0.000328491
6.753235	0.000335978
6.726811	0.000343627
6.700386	0.000351439
6.673961	0.000359417
6.647537	0.000367564
6.621112	0.00037588
6.594687	0.000384369
6.568263	0.000393033
6.541838	0.000401872
6.515413	0.000410888
6.488989	0.000420082
6.462564	0.000429453
6.436139	0.000439002
6.409715	0.000448725
6.383290	0.000458619
6.356866	0.000468679
6.330441	0.000478895
6.304016	0.000489253
6.277592	0.000499728
6.251167	0.000510276
6.224742	0.000520804
&
```
