## Supplementary material for "All-at-once RNA folding with 3D motif prediction framed by evolutionary information": RF00724_mir-282.cacofold.helixcov

```
# RMs = 1 L = 101

# RM_HELIX NESTED 4-37 64-98, nbp = 33 nbp_cov = 0
# pvals: 0.241912,0.253658,0.987062,0.713616,0.266526,0.182036,0.283544,0.724871,0.378156,0.138488,0.0405563,0.378156,0.378156,0.340054,0.378156,0.378156,0.378156,0.378156,0.378156,0.879126,0.378156,0.378156,0.340054,0.378156,0.378156,0.378156,0.378156,0.378156,0.378156,0.378156,0.378156,0.378156,0.340054
# aggregated NONE
NESTED  :::<<<<<<<<<<<<<<<<<<<<<<<<<<<-<<<<<<__________________>>>>>>->>>>>>>>>>>>>>>>>>>>>>->>>>>:::
        :::::::::::::::::::::::::::::::::::::::::::::::::::::::::::::::::::::::::::::::::::::::::::::
```
