## Supplementary material for "All-at-once RNA folding with 3D motif prediction framed by evolutionary information": RF00724_mir-282.cacofold.power

```
# Power analysis of CaCoFold structure 
#
# Powertype = SINGLE SUBSTITUTIONS
# covary  left_pos      right_pos    substitutions      power
#----------------------------------------------------------------
          4		98		8		0.24
          5		97		13		0.42
          6		96		12		0.39
          7		95		9		0.28
          8		94		19		0.57
          9		92		8		0.24
          10		91		8		0.24
          11		90		10		0.32
          12		89		0		0.00
          13		88		4		0.07
          14		87		6		0.16
          15		86		0		0.00
          16		85		0		0.00
          17		84		1		0.00
          18		83		0		0.00
          19		82		0		0.00
          20		81		0		0.00
          21		80		3		0.02
          22		79		1		0.00
          23		78		17		0.52
          24		77		7		0.20
          25		76		4		0.07
          26		75		3		0.02
          27		74		0		0.00
          28		73		0		0.00
          29		72		0		0.00
          30		71		0		0.00
          32		69		0		0.00
          33		68		0		0.00
          34		67		0		0.00
          35		66		0		0.00
          36		65		0		0.00
          37		64		3		0.02
#
# BPAIRS 33
# avg substitutions per BP  4.1
# BPAIRS expected to covary 3.8 +/- 1.6
# BPAIRS observed to covary 0
#
```
