## Supplementary material for "All-at-once RNA folding with 3D motif prediction framed by evolutionary information": RF00724_mir-282.helixcov

```
# RMs = 2 L = 101

# RM_HELIX NESTED 27-36 65-74, nbp = 9 nbp_cov = 0
# pvals: 0.378156,0.378156,0.378156,0.378156,0.378156,0.378156,0.378156,0.378156,0.378156
# aggregated NONE
NESTED  ::::::::::::::::::::::::::<<<<-<<<<<____________________>>>>>->>>>:::::::::::::::::::::::::::
        :::::::::::::::::::::::::::::::::::::::::::::::::::::::::::::::::::::::::::::::::::::::::::::

# RM_HELIX NESTED 12-20 81-89, nbp = 9 nbp_cov = 0
# pvals: 0.378156,0.138488,0.0405563,0.378156,0.378156,0.340054,0.378156,0.378156,0.378156
# aggregated NONE
NESTED  :::::::::::<<<<<<<<<____________________________________________________>>>>>>>>>::::::::::::
        :::::::::::::::::::::::::::::::::::::::::::::::::::::::::::::::::::::::::::::::::::::::::::::
```
