## Supplementary material for "All-at-once RNA folding with 3D motif prediction framed by evolutionary information": RF00724_mir-282.power

```
# Power analysis of given structure 
#
# Powertype = SINGLE SUBSTITUTIONS
# covary  left_pos      right_pos    substitutions      power
#----------------------------------------------------------------
          12		89		0		0.00
          13		88		4		0.07
          14		87		6		0.16
          15		86		0		0.00
          16		85		0		0.00
          17		84		1		0.00
          18		83		0		0.00
          19		82		0		0.00
          20		81		0		0.00
          27		74		0		0.00
          28		73		0		0.00
          29		72		0		0.00
          30		71		0		0.00
          32		69		0		0.00
          33		68		0		0.00
          34		67		0		0.00
          35		66		0		0.00
          36		65		0		0.00
#
# BPAIRS 18
# avg substitutions per BP  0.6
# BPAIRS expected to covary 0.2 +/- 0.4
# BPAIRS observed to covary 0
#
```
