## Supplementary material for "All-at-once RNA folding with 3D motif prediction framed by evolutionary information": RF00724_mir-282.surv

```
5.850000	0.0555556
2.550000	0.111111
0.000000	0.166667
-0.050000	1
&
12.850000	0.000234742
11.800000	0.000469484
11.250000	0.000704225
9.650000	0.000938967
9.550000	0.00117371
9.500000	0.00140845
9.350000	0.00164319
8.900000	0.00187793
8.650000	0.00211268
8.550000	0.00234742
7.850000	0.00258216
7.800000	0.0028169
7.600000	0.00305164
7.500000	0.00328638
7.450000	0.00352113
7.100000	0.00375587
6.950000	0.00399061
6.900000	0.00446009
6.850000	0.00469484
6.800000	0.00492958
6.750000	0.00516432
6.700000	0.00539906
6.550000	0.0056338
6.500000	0.00610329
6.400000	0.00633803
6.250000	0.00680751
6.150000	0.00704225
6.100000	0.007277
6.000000	0.00751174
5.950000	0.00774648
5.900000	0.00798122
5.850000	0.00821596
5.800000	0.00868545
5.750000	0.00892019
5.700000	0.00938967
5.650000	0.00962441
5.550000	0.0100939
5.450000	0.0107981
5.350000	0.0110329
5.250000	0.0115023
5.200000	0.0117371
5.150000	0.0124413
5.100000	0.0126761
5.050000	0.0131455
5.000000	0.0138498
4.850000	0.0140845
4.800000	0.014554
4.750000	0.015493
4.650000	0.0159624
4.600000	0.0161972
4.550000	0.0166667
4.500000	0.0173709
4.450000	0.0178404
4.400000	0.0180751
4.300000	0.0183099
4.250000	0.0190141
4.200000	0.0192488
4.150000	0.0204225
4.100000	0.020892
4.050000	0.0213615
4.000000	0.0220657
3.950000	0.0223005
3.900000	0.0230047
3.850000	0.0241784
3.800000	0.0255869
3.750000	0.0258216
3.700000	0.0269953
3.650000	0.0284038
3.600000	0.0288732
3.550000	0.0300469
3.500000	0.0309859
3.450000	0.0316901
3.400000	0.0326291
3.300000	0.0330986
3.250000	0.0340376
3.200000	0.0342723
3.150000	0.034507
3.100000	0.036385
3.050000	0.0373239
3.000000	0.0382629
2.950000	0.0384977
2.900000	0.0392019
2.850000	0.0396714
2.800000	0.0403756
2.750000	0.041784
2.700000	0.0420188
2.650000	0.0424883
2.600000	0.0438967
2.550000	0.0448357
2.500000	0.0457746
2.450000	0.0467136
2.400000	0.0481221
2.350000	0.0492958
2.300000	0.0507042
2.250000	0.0525822
2.200000	0.0539906
2.150000	0.0553991
2.100000	0.0565728
2.050000	0.0577465
2.000000	0.0591549
1.950000	0.0593897
1.900000	0.0603286
1.850000	0.0617371
1.800000	0.0629108
1.750000	0.0643192
1.700000	0.0647887
1.650000	0.0666667
1.600000	0.0683099
1.550000	0.0694836
1.500000	0.0704225
1.450000	0.0713615
1.400000	0.0730047
1.350000	0.0748826
1.300000	0.0760563
1.250000	0.0779343
1.200000	0.0805164
1.150000	0.0830986
1.100000	0.0852113
1.050000	0.0875587
1.000000	0.0901408
0.950000	0.0929577
0.900000	0.0953052
0.850000	0.0971831
0.800000	0.0997653
0.750000	0.100704
0.700000	0.102113
0.650000	0.105869
0.600000	0.108685
0.550000	0.111268
0.500000	0.113146
0.450000	0.115258
0.400000	0.117371
0.350000	0.119014
0.300000	0.121127
0.250000	0.123474
0.200000	0.126291
0.150000	0.130751
0.100000	0.134507
0.050000	0.138263
0.000000	0.261033
-0.050000	0.810329
-0.100000	0.815258
-0.150000	0.820188
-0.200000	0.825117
-0.250000	0.830282
-0.300000	0.833803
-0.350000	0.837793
-0.400000	0.840376
-0.450000	0.843897
-0.500000	0.847183
-0.550000	0.850235
-0.600000	0.853052
-0.650000	0.856338
-0.700000	0.860329
-0.750000	0.864085
-0.800000	0.86831
-0.850000	0.871362
-0.900000	0.874178
-0.950000	0.877465
-1.000000	0.881455
-1.050000	0.885915
-1.100000	0.888498
-1.150000	0.893192
-1.200000	0.896479
-1.250000	0.900704
-1.300000	0.904225
-1.350000	0.90892
-1.400000	0.912911
-1.450000	0.916432
-1.500000	0.919953
-1.550000	0.922066
-1.600000	0.923944
-1.650000	0.925587
-1.700000	0.928169
-1.750000	0.932394
-1.800000	0.934507
-1.850000	0.938028
-1.900000	0.940141
-1.950000	0.943192
-2.000000	0.945305
-2.050000	0.948122
-2.100000	0.949765
-2.150000	0.951878
-2.200000	0.953991
-2.250000	0.956338
-2.300000	0.958451
-2.350000	0.960094
-2.400000	0.962911
-2.450000	0.964789
-2.500000	0.965962
-2.550000	0.967606
-2.600000	0.969249
-2.650000	0.970423
-2.700000	0.9723
-2.750000	0.973239
-2.800000	0.974883
-2.850000	0.976291
-2.900000	0.977934
-2.950000	0.978873
-3.000000	0.980751
-3.050000	0.98169
-3.100000	0.982394
-3.150000	0.982864
-3.200000	0.984507
-3.250000	0.98615
-3.300000	0.98662
-3.350000	0.987089
-3.400000	0.988263
-3.450000	0.989202
-3.500000	0.990141
-3.550000	0.990845
-3.600000	0.991784
-3.650000	0.992254
-3.750000	0.992723
-3.900000	0.992958
-3.950000	0.993427
-4.000000	0.993662
-4.050000	0.994131
-4.100000	0.994601
-4.150000	0.994836
-4.200000	0.99554
-4.250000	0.996009
-4.300000	0.996479
-4.400000	0.996714
-4.450000	0.996948
-4.500000	0.997183
-4.650000	0.997887
-4.700000	0.998357
-4.850000	0.998592
-4.950000	0.999061
-5.000000	0.999296
-5.750000	0.999531
-6.000000	0.999765
-6.150000	1
&
22.050000	1.16877e-05
21.650000	2.33754e-05
21.500000	3.50631e-05
19.700000	4.67508e-05
18.600000	5.84385e-05
18.300000	7.01262e-05
18.200000	8.18139e-05
17.500000	9.35016e-05
17.450000	0.000105189
17.400000	0.000140252
17.350000	0.00015194
17.150000	0.000163628
16.550000	0.000187003
16.450000	0.000198691
16.350000	0.000210379
16.300000	0.000222066
16.200000	0.000257129
16.150000	0.000268817
16.050000	0.000280505
15.950000	0.000292193
15.850000	0.00030388
15.800000	0.000315568
15.600000	0.000350631
15.500000	0.000374007
15.450000	0.000385694
15.350000	0.000397382
15.300000	0.000420757
15.200000	0.00045582
15.150000	0.000467508
15.100000	0.000490884
15.050000	0.000502571
14.950000	0.000525947
14.850000	0.000537634
14.800000	0.000549322
14.750000	0.000572698
14.700000	0.000584385
14.650000	0.000607761
14.600000	0.000631136
14.550000	0.000666199
14.500000	0.000701262
14.350000	0.000724638
14.300000	0.000736325
14.250000	0.000759701
14.150000	0.000794764
14.100000	0.000818139
14.050000	0.000853202
14.000000	0.000888266
13.950000	0.000923329
13.900000	0.000981767
13.850000	0.00105189
13.800000	0.00107527
13.750000	0.00109864
13.700000	0.00116877
13.650000	0.00120383
13.600000	0.00125058
13.550000	0.00130902
13.500000	0.00135577
13.450000	0.00140252
13.350000	0.00141421
13.300000	0.00146096
13.250000	0.00148434
13.200000	0.0015194
13.150000	0.00154278
13.100000	0.00156615
13.050000	0.0016129
13.000000	0.00162459
12.950000	0.00165965
12.900000	0.00171809
12.850000	0.00176484
12.800000	0.00178822
12.750000	0.00185835
12.700000	0.00194016
12.650000	0.00197522
12.600000	0.00202197
12.550000	0.0020921
12.500000	0.00212716
12.450000	0.00217391
12.400000	0.00223235
12.350000	0.00224404
12.300000	0.00229079
12.250000	0.00236092
12.200000	0.00240767
12.150000	0.00246611
12.100000	0.00253623
12.050000	0.00260636
12.000000	0.00267648
11.950000	0.00272324
11.900000	0.0027583
11.850000	0.00282842
11.800000	0.00291024
11.750000	0.00300374
11.700000	0.00306218
11.650000	0.0031323
11.600000	0.00317906
11.550000	0.00324918
11.500000	0.00330762
11.450000	0.00341281
11.400000	0.00347125
11.350000	0.00350631
11.300000	0.00355306
11.250000	0.00363488
11.200000	0.00372838
11.150000	0.00377513
11.100000	0.00384525
11.050000	0.00391538
11.000000	0.00398551
10.950000	0.00411407
10.900000	0.00426601
10.850000	0.00433614
10.800000	0.00442964
10.750000	0.00449977
10.700000	0.00456989
10.650000	0.00474521
10.600000	0.0048504
10.550000	0.00499065
10.500000	0.00514259
10.450000	0.00525947
10.400000	0.00538803
10.350000	0.00552828
10.300000	0.00572698
10.250000	0.00586723
10.200000	0.0059841
10.150000	0.00608929
10.100000	0.00621786
10.050000	0.00632305
10.000000	0.00653343
9.950000	0.0066503
9.900000	0.00680224
9.850000	0.00696587
9.800000	0.0071295
9.750000	0.00730482
9.700000	0.00743338
9.650000	0.00756194
9.600000	0.00769051
9.550000	0.00780739
9.500000	0.00794764
9.450000	0.00813464
9.400000	0.00829827
9.350000	0.00843852
9.300000	0.00860215
9.250000	0.00878915
9.200000	0.00898784
9.150000	0.00924497
9.100000	0.00944367
9.050000	0.00964236
9.000000	0.00978261
8.950000	0.00999299
8.900000	0.0102034
8.850000	0.0104254
8.800000	0.0106241
8.750000	0.0108929
8.700000	0.0110916
8.650000	0.0113137
8.600000	0.011489
8.550000	0.011828
8.500000	0.0121318
8.450000	0.012389
8.400000	0.0127279
8.350000	0.0129734
8.300000	0.0132071
8.250000	0.013359
8.200000	0.0137214
8.150000	0.0140019
8.100000	0.0143525
8.050000	0.0146798
8.000000	0.0150888
7.950000	0.0154044
7.900000	0.0157433
7.850000	0.016094
7.800000	0.0163745
7.750000	0.0167134
7.700000	0.0170524
7.650000	0.017403
7.600000	0.0178121
7.550000	0.0181861
7.500000	0.018525
7.450000	0.0189808
7.400000	0.0194016
7.350000	0.019986
7.300000	0.0204769
7.250000	0.0209677
7.200000	0.0214236
7.150000	0.022043
7.100000	0.0226274
7.050000	0.0231417
7.000000	0.023691
6.950000	0.0242754
6.900000	0.0248364
6.850000	0.0254558
6.800000	0.0261337
6.750000	0.0265895
6.700000	0.0271505
6.650000	0.0278752
6.600000	0.0285764
6.550000	0.0291024
6.500000	0.029792
6.450000	0.0304932
6.400000	0.0312062
6.350000	0.0320827
6.300000	0.0327723
6.250000	0.0334853
6.200000	0.0343268
6.150000	0.0351917
6.100000	0.0359631
6.050000	0.0368513
6.000000	0.0377162
5.950000	0.0386863
5.900000	0.0396213
5.850000	0.0405563
5.800000	0.0414914
5.750000	0.0424965
5.700000	0.0434666
5.650000	0.044238
5.600000	0.045173
5.550000	0.0462015
5.500000	0.047195
5.450000	0.0480832
5.400000	0.0490299
5.350000	0.0499532
5.300000	0.0508883
5.250000	0.0517648
5.200000	0.0527115
5.150000	0.0537167
5.100000	0.0548387
5.050000	0.055949
5.000000	0.0571061
4.950000	0.0580762
4.900000	0.0590346
4.850000	0.0602151
4.800000	0.0613254
4.750000	0.062389
4.700000	0.0635577
4.650000	0.0647499
4.600000	0.0658252
4.550000	0.0670173
4.500000	0.0682562
4.450000	0.0693782
4.400000	0.0708509
4.350000	0.0720547
4.300000	0.0733637
4.250000	0.0746377
4.200000	0.0759467
4.150000	0.0774544
4.100000	0.0786583
4.050000	0.0801309
4.000000	0.0812062
3.950000	0.0826438
3.900000	0.084245
3.850000	0.0860215
3.800000	0.0877162
3.750000	0.0890954
3.700000	0.0908018
3.650000	0.0926484
3.600000	0.09446
3.550000	0.0960846
3.500000	0.0979079
3.450000	0.0995909
3.400000	0.101286
3.350000	0.103237
3.300000	0.105248
3.250000	0.107071
3.200000	0.109233
3.150000	0.111255
3.100000	0.11323
3.050000	0.11503
3.000000	0.117076
2.950000	0.11932
2.900000	0.121692
2.850000	0.123948
2.800000	0.126134
2.750000	0.128565
2.700000	0.131066
2.650000	0.133684
2.600000	0.135846
2.550000	0.138488
2.500000	0.141223
2.450000	0.14377
2.400000	0.146283
2.350000	0.149205
2.300000	0.151847
2.250000	0.154815
2.200000	0.157574
2.150000	0.160414
2.100000	0.163464
2.050000	0.166269
2.000000	0.169413
1.950000	0.172511
1.900000	0.175619
1.850000	0.178904
1.800000	0.182036
1.750000	0.184864
1.700000	0.188055
1.650000	0.191445
1.600000	0.19446
1.550000	0.197546
1.500000	0.201005
1.450000	0.204862
1.400000	0.208333
1.350000	0.211957
1.300000	0.215591
1.250000	0.219296
1.200000	0.223118
1.150000	0.226683
1.100000	0.230318
1.050000	0.234315
1.000000	0.237985
0.950000	0.241912
0.900000	0.245851
0.850000	0.249696
0.800000	0.253658
0.750000	0.257819
0.700000	0.262576
0.650000	0.266526
0.600000	0.27057
0.550000	0.275035
0.500000	0.278974
0.450000	0.283544
0.400000	0.288008
0.350000	0.292835
0.300000	0.298083
0.250000	0.303471
0.200000	0.30907
0.150000	0.314691
0.100000	0.320512
0.050000	0.326648
0.000000	0.340054
-0.050000	0.378156
-0.100000	0.3982
-0.150000	0.412903
-0.200000	0.424813
-0.250000	0.435823
-0.300000	0.446085
-0.350000	0.456393
-0.400000	0.4669
-0.450000	0.477782
-0.500000	0.488862
-0.550000	0.502104
-0.600000	0.514481
-0.650000	0.527712
-0.700000	0.541223
-0.750000	0.554792
-0.800000	0.568806
-0.850000	0.583111
-0.900000	0.596388
-0.950000	0.610355
-1.000000	0.624147
-1.050000	0.637763
-1.100000	0.651531
-1.150000	0.665404
-1.200000	0.678471
-1.250000	0.690404
-1.300000	0.701835
-1.350000	0.713616
-1.400000	0.724871
-1.450000	0.736302
-1.500000	0.746891
-1.550000	0.757527
-1.600000	0.767941
-1.650000	0.777454
-1.700000	0.787073
-1.750000	0.796108
-1.800000	0.8045
-1.850000	0.813172
-1.900000	0.821751
-1.950000	0.829593
-2.000000	0.837962
-2.050000	0.845103
-2.100000	0.852501
-2.150000	0.859806
-2.200000	0.866374
-2.250000	0.872592
-2.300000	0.879126
-2.350000	0.884935
-2.400000	0.89065
-2.450000	0.895851
-2.500000	0.900877
-2.550000	0.906007
-2.600000	0.910835
-2.650000	0.915089
-2.700000	0.919215
-2.750000	0.923305
-2.800000	0.927162
-2.850000	0.931124
-2.900000	0.934888
-2.950000	0.938254
-3.000000	0.941784
-3.050000	0.944694
-3.100000	0.947826
-3.150000	0.950853
-3.200000	0.95367
-3.250000	0.956604
-3.300000	0.959116
-3.350000	0.961699
-3.400000	0.963978
-3.450000	0.966211
-3.500000	0.968548
-3.550000	0.970243
-3.600000	0.971961
-3.650000	0.973539
-3.700000	0.974977
-3.750000	0.976601
-3.800000	0.977887
-3.850000	0.979266
-3.900000	0.980598
-3.950000	0.981872
-4.000000	0.983088
-4.050000	0.98421
-4.100000	0.985122
-4.150000	0.986068
-4.200000	0.987062
-4.250000	0.987915
-4.300000	0.988733
-4.350000	0.989399
-4.400000	0.989984
-4.450000	0.990545
-4.500000	0.991
-4.550000	0.991503
-4.600000	0.992216
-4.650000	0.99273
-4.700000	0.993385
-4.750000	0.993969
-4.800000	0.994355
-4.850000	0.994694
-4.900000	0.995021
-4.950000	0.995337
-5.000000	0.995687
-5.050000	0.996061
-5.100000	0.996505
-5.150000	0.996727
-5.200000	0.997055
-5.250000	0.997265
-5.300000	0.99744
-5.350000	0.997662
-5.400000	0.997908
-5.450000	0.998048
-5.500000	0.998247
-5.550000	0.998375
-5.600000	0.998422
-5.650000	0.998609
-5.700000	0.998714
-5.750000	0.998796
-5.800000	0.998878
-5.850000	0.998971
-5.900000	0.999065
-5.950000	0.999147
-6.000000	0.999205
-6.050000	0.999287
-6.100000	0.999322
-6.150000	0.999357
-6.200000	0.999427
-6.250000	0.999532
-6.300000	0.999579
-6.350000	0.999614
-6.400000	0.999626
-6.450000	0.999649
-6.500000	0.999684
-6.550000	0.999696
-6.600000	0.999708
-6.650000	0.999719
-6.700000	0.999755
-6.750000	0.999801
-6.800000	0.999813
-6.850000	0.999825
-7.050000	0.99986
-7.100000	0.999883
-7.150000	0.999895
-7.200000	0.999906
-7.450000	0.99993
-7.550000	0.999942
-7.950000	0.999953
-8.150000	0.999965
-8.200000	0.999977
-8.500000	0.999988
-8.650000	1
&
54.550000	2.77649e-14
54.500000	2.86082e-14
54.450000	2.94771e-14
54.400000	3.03724e-14
54.350000	3.12949e-14
54.300000	3.22455e-14
54.250000	3.32249e-14
54.200000	3.4234e-14
54.150000	3.52739e-14
54.100000	3.63452e-14
54.050000	3.74492e-14
54.000000	3.85866e-14
53.950000	3.97586e-14
53.900000	4.09662e-14
53.850000	4.22105e-14
53.800000	4.34926e-14
53.750000	4.48136e-14
53.700000	4.61747e-14
53.650000	4.75772e-14
53.600000	4.90223e-14
53.550000	5.05112e-14
53.500000	5.20454e-14
53.450000	5.36262e-14
53.400000	5.5255e-14
53.350000	5.69332e-14
53.300000	5.86625e-14
53.250000	6.04442e-14
53.200000	6.22801e-14
53.150000	6.41717e-14
53.100000	6.61208e-14
53.050000	6.81291e-14
53.000000	7.01983e-14
52.950000	7.23304e-14
52.900000	7.45273e-14
52.850000	7.67909e-14
52.800000	7.91233e-14
52.750000	8.15264e-14
52.700000	8.40026e-14
52.650000	8.6554e-14
52.600000	8.91829e-14
52.550000	9.18916e-14
52.500000	9.46825e-14
52.450000	9.75583e-14
52.400000	1.00521e-13
52.350000	1.03574e-13
52.300000	1.0672e-13
52.250000	1.09962e-13
52.200000	1.13301e-13
52.150000	1.16743e-13
52.100000	1.20288e-13
52.050000	1.23942e-13
52.000000	1.27706e-13
51.950000	1.31585e-13
51.900000	1.35581e-13
51.850000	1.39699e-13
51.800000	1.43942e-13
51.750000	1.48314e-13
51.700000	1.52819e-13
51.650000	1.5746e-13
51.600000	1.62242e-13
51.550000	1.6717e-13
51.500000	1.72247e-13
51.450000	1.77479e-13
51.400000	1.82869e-13
51.350000	1.88423e-13
51.300000	1.94146e-13
51.250000	2.00043e-13
51.200000	2.06118e-13
51.150000	2.12378e-13
51.100000	2.18829e-13
51.050000	2.25475e-13
51.000000	2.32323e-13
50.950000	2.39379e-13
50.900000	2.46649e-13
50.850000	2.5414e-13
50.800000	2.61859e-13
50.750000	2.69812e-13
50.700000	2.78007e-13
50.650000	2.8645e-13
50.600000	2.9515e-13
50.550000	3.04114e-13
50.500000	3.1335e-13
50.450000	3.22867e-13
50.400000	3.32673e-13
50.350000	3.42777e-13
50.300000	3.53187e-13
50.250000	3.63914e-13
50.200000	3.74966e-13
50.150000	3.86354e-13
50.100000	3.98088e-13
50.050000	4.10179e-13
50.000000	4.22636e-13
49.950000	4.35472e-13
49.900000	4.48698e-13
49.850000	4.62325e-13
49.800000	4.76366e-13
49.750000	4.90834e-13
49.700000	5.05741e-13
49.650000	5.21101e-13
49.600000	5.36927e-13
49.550000	5.53234e-13
49.500000	5.70036e-13
49.450000	5.87348e-13
49.400000	6.05186e-13
49.350000	6.23566e-13
49.300000	6.42504e-13
49.250000	6.62017e-13
49.200000	6.82123e-13
49.150000	7.02839e-13
49.100000	7.24184e-13
49.050000	7.46178e-13
49.000000	7.6884e-13
48.950000	7.9219e-13
48.900000	8.16249e-13
48.850000	8.41038e-13
48.800000	8.66581e-13
48.750000	8.92899e-13
48.700000	9.20016e-13
48.650000	9.47957e-13
48.600000	9.76746e-13
48.550000	1.00641e-12
48.500000	1.03697e-12
48.450000	1.06847e-12
48.400000	1.10092e-12
48.350000	1.13435e-12
48.300000	1.1688e-12
48.250000	1.2043e-12
48.200000	1.24087e-12
48.150000	1.27856e-12
48.100000	1.31739e-12
48.050000	1.35739e-12
48.000000	1.39862e-12
47.950000	1.44109e-12
47.900000	1.48486e-12
47.850000	1.52995e-12
47.800000	1.57642e-12
47.750000	1.62429e-12
47.700000	1.67362e-12
47.650000	1.72445e-12
47.600000	1.77682e-12
47.550000	1.83078e-12
47.500000	1.88638e-12
47.450000	1.94366e-12
47.400000	2.00269e-12
47.350000	2.06351e-12
47.300000	2.12618e-12
47.250000	2.19075e-12
47.200000	2.25728e-12
47.150000	2.32583e-12
47.100000	2.39646e-12
47.050000	2.46924e-12
47.000000	2.54423e-12
46.950000	2.62149e-12
46.900000	2.7011e-12
46.850000	2.78313e-12
46.800000	2.86765e-12
46.750000	2.95474e-12
46.700000	3.04447e-12
46.650000	3.13693e-12
46.600000	3.23219e-12
46.550000	3.33035e-12
46.500000	3.43148e-12
46.450000	3.53569e-12
46.400000	3.64306e-12
46.350000	3.7537e-12
46.300000	3.86769e-12
46.250000	3.98514e-12
46.200000	4.10617e-12
46.150000	4.23086e-12
46.100000	4.35935e-12
46.050000	4.49173e-12
46.000000	4.62813e-12
45.950000	4.76868e-12
45.900000	4.9135e-12
45.850000	5.06271e-12
45.800000	5.21645e-12
45.750000	5.37486e-12
45.700000	5.53809e-12
45.650000	5.70626e-12
45.600000	5.87955e-12
45.550000	6.0581e-12
45.500000	6.24207e-12
45.450000	6.43162e-12
45.400000	6.62693e-12
45.350000	6.82818e-12
45.300000	7.03553e-12
45.250000	7.24918e-12
45.200000	7.46932e-12
45.150000	7.69614e-12
45.100000	7.92985e-12
45.050000	8.17066e-12
45.000000	8.41878e-12
44.950000	8.67443e-12
44.900000	8.93785e-12
44.850000	9.20926e-12
44.800000	9.48892e-12
44.750000	9.77707e-12
44.700000	1.0074e-11
44.650000	1.03799e-11
44.600000	1.06951e-11
44.550000	1.10199e-11
44.500000	1.13545e-11
44.450000	1.16993e-11
44.400000	1.20546e-11
44.350000	1.24206e-11
44.300000	1.27978e-11
44.250000	1.31864e-11
44.200000	1.35868e-11
44.150000	1.39994e-11
44.100000	1.44245e-11
44.050000	1.48625e-11
44.000000	1.53139e-11
43.950000	1.57789e-11
43.900000	1.6258e-11
43.850000	1.67517e-11
43.800000	1.72604e-11
43.750000	1.77845e-11
43.700000	1.83246e-11
43.650000	1.8881e-11
43.600000	1.94543e-11
43.550000	2.00451e-11
43.500000	2.06538e-11
43.450000	2.12809e-11
43.400000	2.19271e-11
43.350000	2.2593e-11
43.300000	2.3279e-11
43.250000	2.39859e-11
43.200000	2.47142e-11
43.150000	2.54647e-11
43.100000	2.62379e-11
43.050000	2.70347e-11
43.000000	2.78556e-11
42.950000	2.87014e-11
42.900000	2.95729e-11
42.850000	3.04709e-11
42.800000	3.13962e-11
42.750000	3.23495e-11
42.700000	3.33318e-11
42.650000	3.43439e-11
42.600000	3.53867e-11
42.550000	3.64612e-11
42.500000	3.75684e-11
42.450000	3.87091e-11
42.400000	3.98845e-11
42.350000	4.10956e-11
42.300000	4.23434e-11
42.250000	4.36292e-11
42.200000	4.49539e-11
42.150000	4.63189e-11
42.100000	4.77254e-11
42.050000	4.91745e-11
42.000000	5.06677e-11
41.950000	5.22061e-11
41.900000	5.37913e-11
41.850000	5.54246e-11
41.800000	5.71075e-11
41.750000	5.88415e-11
41.700000	6.06282e-11
41.650000	6.24691e-11
41.600000	6.43659e-11
41.550000	6.63203e-11
41.500000	6.8334e-11
41.450000	7.04088e-11
41.400000	7.25467e-11
41.350000	7.47495e-11
41.300000	7.70191e-11
41.250000	7.93577e-11
41.200000	8.17672e-11
41.150000	8.42499e-11
41.100000	8.6808e-11
41.050000	8.94438e-11
41.000000	9.21595e-11
40.950000	9.49578e-11
40.900000	9.7841e-11
40.850000	1.00812e-10
40.800000	1.03873e-10
40.750000	1.07026e-10
40.700000	1.10276e-10
40.650000	1.13624e-10
40.600000	1.17074e-10
40.550000	1.20629e-10
40.500000	1.24291e-10
40.450000	1.28065e-10
40.400000	1.31954e-10
40.350000	1.3596e-10
40.300000	1.40088e-10
40.250000	1.44341e-10
40.200000	1.48724e-10
40.150000	1.53239e-10
40.100000	1.57892e-10
40.050000	1.62686e-10
40.000000	1.67625e-10
39.950000	1.72715e-10
39.900000	1.77959e-10
39.850000	1.83362e-10
39.800000	1.88929e-10
39.750000	1.94665e-10
39.700000	2.00575e-10
39.650000	2.06665e-10
39.600000	2.1294e-10
39.550000	2.19405e-10
39.500000	2.26066e-10
39.450000	2.3293e-10
39.400000	2.40002e-10
39.350000	2.47289e-10
39.300000	2.54796e-10
39.250000	2.62532e-10
39.200000	2.70503e-10
39.150000	2.78716e-10
39.100000	2.87178e-10
39.050000	2.95896e-10
39.000000	3.0488e-10
38.950000	3.14136e-10
38.900000	3.23673e-10
38.850000	3.335e-10
38.800000	3.43625e-10
38.750000	3.54058e-10
38.700000	3.64807e-10
38.650000	3.75883e-10
38.600000	3.87294e-10
38.550000	3.99053e-10
38.500000	4.11168e-10
38.450000	4.23651e-10
38.400000	4.36513e-10
38.350000	4.49765e-10
38.300000	4.63419e-10
38.250000	4.77489e-10
38.200000	4.91985e-10
38.150000	5.06921e-10
38.100000	5.22311e-10
38.050000	5.38168e-10
38.000000	5.54506e-10
37.950000	5.7134e-10
37.900000	5.88685e-10
37.850000	6.06557e-10
37.800000	6.24972e-10
37.750000	6.43945e-10
37.700000	6.63494e-10
37.650000	6.83637e-10
37.600000	7.04391e-10
37.550000	7.25775e-10
37.500000	7.47808e-10
37.450000	7.7051e-10
37.400000	7.93902e-10
37.350000	8.18003e-10
37.300000	8.42836e-10
37.250000	8.68423e-10
37.200000	8.94786e-10
37.150000	9.2195e-10
37.100000	9.49938e-10
37.050000	9.78776e-10
37.000000	1.00849e-09
36.950000	1.0391e-09
36.900000	1.07065e-09
36.850000	1.10315e-09
36.800000	1.13664e-09
36.750000	1.17114e-09
36.700000	1.2067e-09
36.650000	1.24333e-09
36.600000	1.28107e-09
36.550000	1.31996e-09
36.500000	1.36003e-09
36.450000	1.40132e-09
36.400000	1.44385e-09
36.350000	1.48769e-09
36.300000	1.53285e-09
36.250000	1.57938e-09
36.200000	1.62732e-09
36.150000	1.67672e-09
36.100000	1.72762e-09
36.050000	1.78006e-09
36.000000	1.8341e-09
35.950000	1.88977e-09
35.900000	1.94714e-09
35.850000	2.00624e-09
35.800000	2.06714e-09
35.750000	2.12989e-09
35.700000	2.19455e-09
35.650000	2.26116e-09
35.600000	2.3298e-09
35.550000	2.40052e-09
35.500000	2.47339e-09
35.450000	2.54847e-09
35.400000	2.62583e-09
35.350000	2.70553e-09
35.300000	2.78766e-09
35.250000	2.87228e-09
35.200000	2.95946e-09
35.150000	3.04929e-09
35.100000	3.14185e-09
35.050000	3.23722e-09
35.000000	3.33548e-09
34.950000	3.43673e-09
34.900000	3.54104e-09
34.850000	3.64853e-09
34.800000	3.75927e-09
34.750000	3.87338e-09
34.700000	3.99095e-09
34.650000	4.11209e-09
34.600000	4.2369e-09
34.550000	4.36551e-09
34.500000	4.49801e-09
34.450000	4.63454e-09
34.400000	4.77521e-09
34.350000	4.92015e-09
34.300000	5.06949e-09
34.250000	5.22336e-09
34.200000	5.38191e-09
34.150000	5.54526e-09
34.100000	5.71357e-09
34.050000	5.88699e-09
34.000000	6.06567e-09
33.950000	6.24977e-09
33.900000	6.43946e-09
33.850000	6.63491e-09
33.800000	6.83629e-09
33.750000	7.04378e-09
33.700000	7.25757e-09
33.650000	7.47785e-09
33.600000	7.70481e-09
33.550000	7.93866e-09
33.500000	8.1796e-09
33.450000	8.42786e-09
33.400000	8.68365e-09
33.350000	8.9472e-09
33.300000	9.21875e-09
33.250000	9.49855e-09
33.200000	9.78683e-09
33.150000	1.00839e-08
33.100000	1.03899e-08
33.050000	1.07052e-08
33.000000	1.10301e-08
32.950000	1.13649e-08
32.900000	1.17098e-08
32.850000	1.20652e-08
32.800000	1.24314e-08
32.750000	1.28087e-08
32.700000	1.31974e-08
32.650000	1.35979e-08
32.600000	1.40106e-08
32.550000	1.44358e-08
32.500000	1.48739e-08
32.450000	1.53253e-08
32.400000	1.57904e-08
32.350000	1.62696e-08
32.300000	1.67633e-08
32.250000	1.72721e-08
32.200000	1.77962e-08
32.150000	1.83363e-08
32.100000	1.88928e-08
32.050000	1.94661e-08
32.000000	2.00569e-08
31.950000	2.06655e-08
31.900000	2.12927e-08
31.850000	2.19388e-08
31.800000	2.26046e-08
31.750000	2.32906e-08
31.700000	2.39974e-08
31.650000	2.47256e-08
31.600000	2.54759e-08
31.550000	2.6249e-08
31.500000	2.70456e-08
31.450000	2.78663e-08
31.400000	2.87119e-08
31.350000	2.95832e-08
31.300000	3.04809e-08
31.250000	3.14058e-08
31.200000	3.23589e-08
31.150000	3.33408e-08
31.100000	3.43525e-08
31.050000	3.53949e-08
31.000000	3.6469e-08
30.950000	3.75756e-08
30.900000	3.87158e-08
30.850000	3.98906e-08
30.800000	4.1101e-08
30.750000	4.23482e-08
30.700000	4.36332e-08
30.650000	4.49572e-08
30.600000	4.63213e-08
30.550000	4.77268e-08
30.500000	4.9175e-08
30.450000	5.06671e-08
30.400000	5.22045e-08
30.350000	5.37885e-08
30.300000	5.54206e-08
30.250000	5.71022e-08
30.200000	5.88348e-08
30.150000	6.06199e-08
30.100000	6.24592e-08
30.050000	6.43543e-08
30.000000	6.63069e-08
29.950000	6.83188e-08
29.900000	7.03916e-08
29.850000	7.25274e-08
29.800000	7.47279e-08
29.750000	7.69952e-08
29.700000	7.93313e-08
29.650000	8.17382e-08
29.600000	8.42181e-08
29.550000	8.67733e-08
29.500000	8.9406e-08
29.450000	9.21185e-08
29.400000	9.49133e-08
29.350000	9.77929e-08
29.300000	1.0076e-07
29.250000	1.03817e-07
29.200000	1.06966e-07
29.150000	1.10212e-07
29.100000	1.13555e-07
29.050000	1.17e-07
29.000000	1.2055e-07
28.950000	1.24207e-07
28.900000	1.27975e-07
28.850000	1.31858e-07
28.800000	1.35858e-07
28.750000	1.39979e-07
28.700000	1.44226e-07
28.650000	1.48601e-07
28.600000	1.53109e-07
28.550000	1.57754e-07
28.500000	1.6254e-07
28.450000	1.6747e-07
28.400000	1.72551e-07
28.350000	1.77785e-07
28.300000	1.83178e-07
28.250000	1.88735e-07
28.200000	1.9446e-07
28.150000	2.00359e-07
28.100000	2.06437e-07
28.050000	2.12699e-07
28.000000	2.19151e-07
27.950000	2.25798e-07
27.900000	2.32648e-07
27.850000	2.39705e-07
27.800000	2.46976e-07
27.750000	2.54467e-07
27.700000	2.62186e-07
27.650000	2.70138e-07
27.600000	2.78332e-07
27.550000	2.86775e-07
27.500000	2.95473e-07
27.450000	3.04435e-07
27.400000	3.13669e-07
27.350000	3.23183e-07
27.300000	3.32985e-07
27.250000	3.43085e-07
27.200000	3.53491e-07
27.150000	3.64212e-07
27.100000	3.75259e-07
27.050000	3.8664e-07
27.000000	3.98367e-07
26.950000	4.10449e-07
26.900000	4.22897e-07
26.850000	4.35723e-07
26.800000	4.48938e-07
26.750000	4.62553e-07
26.700000	4.76581e-07
26.650000	4.91035e-07
26.600000	5.05927e-07
26.550000	5.2127e-07
26.500000	5.37078e-07
26.450000	5.53366e-07
26.400000	5.70148e-07
26.350000	5.87438e-07
26.300000	6.05252e-07
26.250000	6.23607e-07
26.200000	6.42518e-07
26.150000	6.62002e-07
26.100000	6.82077e-07
26.050000	7.0276e-07
26.000000	7.24071e-07
25.950000	7.46027e-07
25.900000	7.68649e-07
25.850000	7.91957e-07
25.800000	8.15972e-07
25.750000	8.40714e-07
25.700000	8.66206e-07
25.650000	8.92471e-07
25.600000	9.19532e-07
25.550000	9.47414e-07
25.500000	9.7614e-07
25.450000	1.00574e-06
25.400000	1.03623e-06
25.350000	1.06765e-06
25.300000	1.10002e-06
25.250000	1.13337e-06
25.200000	1.16774e-06
25.150000	1.20314e-06
25.100000	1.23962e-06
25.050000	1.2772e-06
25.000000	1.31592e-06
24.950000	1.35582e-06
24.900000	1.39692e-06
24.850000	1.43927e-06
24.800000	1.48291e-06
24.750000	1.52786e-06
24.700000	1.57418e-06
24.650000	1.6219e-06
24.600000	1.67107e-06
24.550000	1.72173e-06
24.500000	1.77392e-06
24.450000	1.82769e-06
24.400000	1.8831e-06
24.350000	1.94018e-06
24.300000	1.99899e-06
24.250000	2.05958e-06
24.200000	2.12201e-06
24.150000	2.18634e-06
24.100000	2.25261e-06
24.050000	2.32088e-06
24.000000	2.39123e-06
23.950000	2.46371e-06
23.900000	2.53838e-06
23.850000	2.61532e-06
23.800000	2.69458e-06
23.750000	2.77625e-06
23.700000	2.86039e-06
23.650000	2.94708e-06
23.600000	3.0364e-06
23.550000	3.12842e-06
23.500000	3.22323e-06
23.450000	3.32091e-06
23.400000	3.42155e-06
23.350000	3.52524e-06
23.300000	3.63207e-06
23.250000	3.74213e-06
23.200000	3.85553e-06
23.150000	3.97236e-06
23.100000	4.09273e-06
23.050000	4.21675e-06
23.000000	4.34452e-06
22.950000	4.47616e-06
22.900000	4.61179e-06
22.850000	4.75153e-06
22.800000	4.89549e-06
22.750000	5.04382e-06
22.700000	5.19664e-06
22.650000	5.35408e-06
22.600000	5.51629e-06
22.550000	5.68342e-06
22.500000	5.8556e-06
22.450000	6.03299e-06
22.400000	6.21576e-06
22.350000	6.40406e-06
22.300000	6.59806e-06
22.250000	6.79793e-06
22.200000	7.00386e-06
22.150000	7.21602e-06
22.100000	7.4346e-06
22.050000	7.65979e-06
22.000000	7.8918e-06
21.950000	8.13084e-06
21.900000	8.37711e-06
21.850000	8.63083e-06
21.800000	8.89224e-06
21.750000	9.16155e-06
21.700000	9.43901e-06
21.650000	9.72487e-06
21.600000	1.00194e-05
21.550000	1.03228e-05
21.500000	1.06354e-05
21.450000	1.09575e-05
21.400000	1.12893e-05
21.350000	1.16311e-05
21.300000	1.19833e-05
21.250000	1.23462e-05
21.200000	1.272e-05
21.150000	1.31051e-05
21.100000	1.35019e-05
21.050000	1.39107e-05
21.000000	1.43318e-05
20.950000	1.47657e-05
20.900000	1.52127e-05
20.850000	1.56732e-05
20.800000	1.61477e-05
20.750000	1.66365e-05
20.700000	1.71401e-05
20.650000	1.76589e-05
20.600000	1.81934e-05
20.550000	1.8744e-05
20.500000	1.93114e-05
20.450000	1.98958e-05
20.400000	2.04979e-05
20.350000	2.11183e-05
20.300000	2.17574e-05
20.250000	2.24158e-05
20.200000	2.30941e-05
20.150000	2.37929e-05
20.100000	2.45128e-05
20.050000	2.52545e-05
20.000000	2.60186e-05
19.950000	2.68057e-05
19.900000	2.76167e-05
19.850000	2.84522e-05
19.800000	2.93129e-05
19.750000	3.01996e-05
19.700000	3.11131e-05
19.650000	3.20541e-05
19.600000	3.30237e-05
19.550000	3.40224e-05
19.500000	3.50514e-05
19.450000	3.61114e-05
19.400000	3.72034e-05
19.350000	3.83284e-05
19.300000	3.94874e-05
19.250000	4.06813e-05
19.200000	4.19113e-05
19.150000	4.31784e-05
19.100000	4.44838e-05
19.050000	4.58285e-05
19.000000	4.72139e-05
18.950000	4.8641e-05
18.900000	5.01112e-05
18.850000	5.16257e-05
18.800000	5.31859e-05
18.750000	5.47932e-05
18.700000	5.64489e-05
18.650000	5.81546e-05
18.600000	5.99117e-05
18.550000	6.17217e-05
18.500000	6.35864e-05
18.450000	6.55072e-05
18.400000	6.74859e-05
18.350000	6.95242e-05
18.300000	7.1624e-05
18.250000	7.3787e-05
18.200000	7.60152e-05
18.150000	7.83104e-05
18.100000	8.06748e-05
18.050000	8.31103e-05
18.000000	8.56192e-05
17.950000	8.82036e-05
17.900000	9.08658e-05
17.850000	9.3608e-05
17.800000	9.64328e-05
17.750000	9.93425e-05
17.700000	0.00010234
17.650000	0.000105427
17.600000	0.000108607
17.550000	0.000111883
17.500000	0.000115257
17.450000	0.000118732
17.400000	0.000122312
17.350000	0.000125999
17.300000	0.000129797
17.250000	0.000133709
17.200000	0.000137739
17.150000	0.000141889
17.100000	0.000146163
17.050000	0.000150566
17.000000	0.000155101
16.950000	0.000159771
16.900000	0.000164581
16.850000	0.000169535
16.800000	0.000174638
16.750000	0.000179892
16.700000	0.000185304
16.650000	0.000190878
16.600000	0.000196618
16.550000	0.000202529
16.500000	0.000208617
16.450000	0.000214886
16.400000	0.000221341
16.350000	0.000227989
16.300000	0.000234834
16.250000	0.000241883
16.200000	0.000249141
16.150000	0.000256614
16.100000	0.000264308
16.050000	0.000272231
16.000000	0.000280387
15.950000	0.000288783
15.900000	0.000297428
15.850000	0.000306326
15.800000	0.000315485
15.750000	0.000324913
15.700000	0.000334616
15.650000	0.000344601
15.600000	0.000354876
15.550000	0.000365449
15.500000	0.000376325
15.450000	0.000387513
15.400000	0.000399018
15.350000	0.000410847
15.300000	0.000423006
15.250000	0.000435498
15.200000	0.000448325
15.150000	0.000461483
15.100000	0.000474963
15.050000	0.000488726
&
```
