## Supplementary material for "All-at-once RNA folding with 3D motif prediction framed by evolutionary information": RF00725_mir-iab-4.cacofold.helixcov

```
# RMs = 1 L = 74

# RM_HELIX NESTED 1-31 46-74, nbp = 27 nbp_cov = 0
# pvals: 0.986223,0.910473,0.00316901,0.0187364,0.910473,0.910473,0.118777,0.910473,0.910473,0.910473,0.910473,0.910473,0.910473,0.910473,0.910473,0.910473,0.910473,0.910473,0.910473,0.910473,0.910473,0.910473,0.910473,0.910473,0.910473,0.910473,0.910473
# aggregated NONE
NESTED  <<<<<<-<<<<<<<<<<<<<-<<<<-<<-<<___________>>->>>>>>->>>>>>>>>>>>>>>>>>>
        :::::::::::::::::::::::::::::::::::::::::::::::::::::::::::::::::::::::
```
