## Supplementary material for "All-at-once RNA folding with 3D motif prediction framed by evolutionary information": RF00725_mir-iab-4.helixcov

```
# RMs = 3 L = 74

# RM_HELIX NESTED 34-34 43-43, nbp = 1 nbp_cov = 0
# pvals: 0.118777
# aggregated NONE
NESTED  :::::::::::::::::::::::::::::::::<_____>:::::::::::::::::::::::::::::::
        :::::::::::::::::::::::::::::::::::::::::::::::::::::::::::::::::::::::

# RM_HELIX NESTED 9-31 46-67, nbp = 20 nbp_cov = 0
# pvals: 0.910473,0.910473,0.910473,0.910473,0.910473,0.910473,0.910473,0.910473,0.910473,0.910473,0.910473,0.910473,0.910473,0.910473,0.910473,0.910473,0.910473,0.910473,0.910473,0.910473
# aggregated NONE
NESTED  ::::::::<<<<<<<<<<<<-<<<<-<<-<<___________>>->>>>>>->>>>>>>>>>>>:::::::
        :::::::::::::::::::::::::::::::::::::::::::::::::::::::::::::::::::::::

# RM_HELIX NESTED 2-6 69-73, nbp = 5 nbp_cov = 0
# pvals: 0.910473,0.00316901,0.0187364,0.910473,0.910473
# aggregated NONE
NESTED  :<<<<<___________________________________________________________>>>>>:
        :::::::::::::::::::::::::::::::::::::::::::::::::::::::::::::::::::::::
```
