## Supplementary material for "All-at-once RNA folding with 3D motif prediction framed by evolutionary information": RF00725_mir-iab-4.power

```
# Power analysis of given structure 
#
# Powertype = SINGLE SUBSTITUTIONS
# covary  left_pos      right_pos    substitutions      power
#----------------------------------------------------------------
          2		73		1		0.00
          3		72		2		0.00
          4		71		4		0.07
          5		70		0		0.00
          6		69		1		0.00
          9		67		0		0.00
          10		66		0		0.00
          11		65		0		0.00
          12		64		0		0.00
          13		63		0		0.00
          14		62		0		0.00
          15		61		0		0.00
          16		60		0		0.00
          17		59		0		0.00
          18		58		0		0.00
          19		57		0		0.00
          20		56		0		0.00
          22		54		0		0.00
          23		53		0		0.00
          24		52		0		0.00
          25		51		0		0.00
          27		50		0		0.00
          28		49		0		0.00
          30		47		0		0.00
          31		46		0		0.00
          34		43		1		0.00
#
# BPAIRS 26
# avg substitutions per BP  0.3
# BPAIRS expected to covary 0.1 +/- 0.2
# BPAIRS observed to covary 0
#
```
