## Supplementary material for "All-at-once RNA folding with 3D motif prediction framed by evolutionary information": RF00725_mir-iab-4.surv

```
1.948538	0.0384615
0.101110	0.0769231
0.000007	0.115385
-0.009184	1
&
2.178318	0.000406669
1.801479	0.000813339
1.746332	0.00122001
1.608464	0.00162668
1.507361	0.00203335
1.387876	0.00244002
1.378685	0.00284669
1.176479	0.00325336
0.854787	0.00366002
0.818023	0.00406669
0.781258	0.00447336
0.762876	0.00488003
0.753684	0.0052867
0.744493	0.00569337
0.689346	0.00610004
0.634199	0.00650671
0.625008	0.00691338
0.579052	0.00732005
0.569861	0.00772672
0.459567	0.00813339
0.441184	0.00854006
0.321699	0.00894673
0.229787	0.0093534
0.202213	0.00976007
0.174640	0.0101667
0.165449	0.0105734
0.101110	0.0109801
0.091919	0.0113867
0.082728	0.0117934
0.064346	0.0122001
0.036772	0.0130134
0.000007	0.100447
-0.009184	0.971533
-0.018375	0.97194
-0.027566	0.972346
-0.045949	0.973566
-0.055140	0.973973
-0.064331	0.97438
-0.101096	0.976413
-0.110287	0.97682
-0.119478	0.977227
-0.137860	0.977633
-0.147052	0.978447
-0.156243	0.978853
-0.165434	0.980073
-0.174625	0.98048
-0.193007	0.981293
-0.202199	0.982107
-0.220581	0.982513
-0.238963	0.983733
-0.248155	0.98414
-0.266537	0.984547
-0.275728	0.984953
-0.284919	0.985767
-0.294110	0.986173
-0.303302	0.98658
-0.312493	0.986987
-0.321684	0.987393
-0.330875	0.9878
-0.340066	0.988613
-0.349258	0.99024
-0.358449	0.990647
-0.386022	0.991867
-0.404405	0.992273
-0.431978	0.99268
-0.441169	0.993087
-0.450361	0.993493
-0.459552	0.9939
-0.468743	0.994713
-0.477934	0.99512
-0.487125	0.995527
-0.615802	0.995933
-0.624993	0.99634
-0.634184	0.997153
-0.661758	0.99756
-0.670949	0.997967
-0.680140	0.998373
-0.827199	0.99878
-0.882346	0.999187
-0.900729	0.999593
-0.909920	1
&
3.915451	2.01207e-06
3.823540	4.02414e-06
3.262877	6.03622e-06
3.180157	8.04829e-06
3.125010	1.00604e-05
3.097436	1.20724e-05
2.959568	1.40845e-05
2.941186	1.60966e-05
2.904421	1.81087e-05
2.858465	2.01207e-05
2.849274	2.21328e-05
2.830892	2.41449e-05
2.821701	2.61569e-05
2.812509	3.01811e-05
2.803318	3.21932e-05
2.775745	3.82294e-05
2.766554	4.62777e-05
2.757362	5.6338e-05
2.748171	7.64588e-05
2.738980	9.25553e-05
2.729789	0.000118712
2.720598	0.000136821
2.711406	0.000169014
2.702215	0.000197183
2.693024	0.0002334
2.683833	0.000257545
2.674642	0.000285714
2.665451	0.000315895
2.656259	0.000358149
2.647068	0.000382294
2.637877	0.000408451
2.628686	0.000434608
2.619495	0.000450704
2.610303	0.000462777
2.601112	0.00049497
2.591921	0.000509054
2.582730	0.000523139
2.564348	0.000529175
2.555156	0.00054326
2.545965	0.000551308
2.536774	0.000561368
2.527583	0.000567404
2.518392	0.000579477
2.509200	0.000589537
2.500009	0.000595573
2.490818	0.00060161
2.481627	0.000609658
2.472436	0.000623742
2.463245	0.000643863
2.454053	0.000665996
2.444862	0.000682093
2.435671	0.000700201
2.426480	0.000722334
2.417289	0.000742455
2.408097	0.000760563
2.398906	0.000796781
2.389715	0.000826962
2.380524	0.0008833
2.371333	0.000937626
2.362142	0.000995976
2.352950	0.00104829
2.343759	0.00112676
2.334568	0.00117907
2.325377	0.00124145
2.316186	0.00127565
2.306994	0.00131187
2.297803	0.00137626
2.288612	0.00141449
2.279421	0.00145674
2.270230	0.00149698
2.261038	0.00155533
2.251847	0.0015835
2.242656	0.00162575
2.233465	0.00166398
2.224274	0.00172032
2.215083	0.00177062
2.205891	0.00181288
2.196700	0.00187525
2.187509	0.00194567
2.178318	0.002
2.169127	0.00205634
2.159935	0.00213682
2.150744	0.00221328
2.141553	0.00229376
2.132362	0.0023501
2.123171	0.00239235
2.113980	0.00245272
2.104788	0.00252113
2.095597	0.0025674
2.086406	0.00263581
2.077215	0.00269014
2.068024	0.00272233
2.058832	0.00275654
2.049641	0.00280483
2.040450	0.00282897
2.031259	0.0028672
2.022068	0.00292153
2.012877	0.00294165
2.003685	0.00297183
1.994494	0.003
1.985303	0.00302213
1.976112	0.00306237
1.966921	0.00309457
1.957729	0.00313078
1.948538	0.00316901
1.939347	0.00319115
1.930156	0.00321328
1.920965	0.00323944
1.911774	0.00329779
1.902582	0.00333199
1.893391	0.00341046
1.884200	0.00351509
1.875009	0.00362173
1.865818	0.00369416
1.856626	0.00377867
1.847435	0.00385312
1.838244	0.00390342
1.829053	0.00393561
1.819862	0.00398189
1.810671	0.00400402
1.801479	0.00405231
1.792288	0.0041006
1.783097	0.00412877
1.773906	0.00415493
1.764715	0.00419316
1.755523	0.00422535
1.746332	0.00426761
1.737141	0.00429175
1.727950	0.00432193
1.718759	0.00433199
1.709567	0.00435211
1.700376	0.00438229
1.691185	0.0044004
1.681994	0.00441247
1.672803	0.00442455
1.663612	0.00442857
1.654420	0.00443863
1.645229	0.00445674
1.636038	0.00445875
1.626847	0.00447686
1.617656	0.0044829
1.608464	0.00448692
1.599273	0.00449095
1.590082	0.00449497
1.580891	0.0045171
1.571700	0.00453119
1.562509	0.00453924
1.553317	0.00454527
1.544126	0.00455332
1.534935	0.0045674
1.525744	0.00457746
1.516553	0.00459557
1.507361	0.00461368
1.498170	0.00461972
1.488979	0.00462978
1.479788	0.00464386
1.470597	0.00468813
1.461406	0.00475654
1.452214	0.00485513
1.443023	0.00495775
1.433832	0.00501811
1.424641	0.00507042
1.415450	0.00510262
1.406258	0.00513078
1.397067	0.00515895
1.387876	0.00517505
1.378685	0.0051992
1.369494	0.00522736
1.360303	0.00524547
1.351111	0.00526358
1.341920	0.0052998
1.332729	0.00536016
1.323538	0.00540644
1.314347	0.00545875
1.305155	0.00548893
1.295964	0.00552113
1.286773	0.00553924
1.277582	0.00558149
1.268391	0.00562173
1.259200	0.0056841
1.250008	0.00575453
1.240817	0.00577867
1.231626	0.00582696
1.222435	0.00589135
1.213244	0.00592757
1.204052	0.00596378
1.194861	0.00600201
1.185670	0.00604829
1.176479	0.00609054
1.167288	0.0061328
1.158096	0.00618712
1.148905	0.00620926
1.139714	0.00625553
1.130523	0.00630181
1.121332	0.0063662
1.112141	0.00641851
1.102949	0.00646881
1.093758	0.00652918
1.084567	0.00656338
1.075376	0.00662978
1.066185	0.00666801
1.056993	0.00671227
1.047802	0.00675855
1.038611	0.00682495
1.029420	0.00686922
1.020229	0.00690141
1.011038	0.00694366
1.001846	0.00699799
0.992655	0.0070503
0.983464	0.00709859
0.974273	0.00714688
0.965082	0.00718109
0.955890	0.00722334
0.946699	0.00726761
0.937508	0.00730785
0.928317	0.00734608
0.919126	0.00738833
0.909935	0.0074326
0.900743	0.00747485
0.891552	0.00750503
0.882361	0.00753722
0.873170	0.00758753
0.863979	0.00762173
0.854787	0.00765795
0.845596	0.00769416
0.836405	0.00772435
0.827214	0.00776459
0.818023	0.00779477
0.808832	0.00782093
0.799640	0.00783903
0.790449	0.00786519
0.781258	0.0078833
0.772067	0.00790342
0.762876	0.00794165
0.753684	0.00797384
0.744493	0.00800402
0.735302	0.00803219
0.726111	0.00807646
0.716920	0.00811066
0.707729	0.00814889
0.698537	0.00819517
0.689346	0.00824547
0.680155	0.00828169
0.670964	0.00833199
0.661773	0.00837827
0.652581	0.00843662
0.643390	0.00850704
0.634199	0.00854125
0.625008	0.00860765
0.615817	0.00865795
0.606626	0.00871429
0.597434	0.00879276
0.588243	0.00886922
0.579052	0.00895976
0.569861	0.0091328
0.560670	0.00930785
0.551478	0.00942656
0.542287	0.00955533
0.533096	0.009666
0.523905	0.00982495
0.514714	0.010004
0.505522	0.0101569
0.496331	0.0102616
0.487140	0.0103722
0.477949	0.0104809
0.468758	0.0105875
0.459567	0.0107022
0.450375	0.0108048
0.441184	0.0109215
0.431993	0.0110161
0.422802	0.0111429
0.413611	0.0112978
0.404419	0.0114286
0.395228	0.0116217
0.386037	0.0117666
0.376846	0.0119316
0.367655	0.0121026
0.358464	0.0122616
0.349272	0.0124467
0.340081	0.0126378
0.330890	0.0128189
0.321699	0.0129658
0.312508	0.0131288
0.303316	0.0132857
0.294125	0.0134105
0.284934	0.0135312
0.275743	0.013672
0.266552	0.0138089
0.257361	0.0139819
0.248169	0.0141469
0.238978	0.0143099
0.229787	0.0144909
0.220596	0.0146861
0.211405	0.0148974
0.202213	0.0151107
0.193022	0.0153622
0.183831	0.015664
0.174640	0.0159759
0.165449	0.0163501
0.156258	0.017002
0.147066	0.0172837
0.137875	0.0175453
0.128684	0.017835
0.119493	0.0181348
0.110302	0.0184386
0.101110	0.0187364
0.091919	0.0190644
0.082728	0.0194366
0.073537	0.0198068
0.064346	0.020674
0.055155	0.021008
0.045963	0.0213924
0.036772	0.0225111
0.027581	0.0233903
0.018390	0.0244386
0.009199	0.027336
0.000007	0.118777
-0.009184	0.910473
-0.018375	0.919851
-0.027566	0.924177
-0.036757	0.927018
-0.045949	0.93026
-0.055140	0.93359
-0.064331	0.936918
-0.073522	0.940093
-0.082713	0.942944
-0.091904	0.945531
-0.101096	0.947871
-0.110287	0.950217
-0.119478	0.952497
-0.128669	0.954592
-0.137860	0.956748
-0.147052	0.958775
-0.156243	0.960722
-0.165434	0.962769
-0.174625	0.964644
-0.183816	0.966481
-0.193007	0.968209
-0.202199	0.969803
-0.211390	0.971235
-0.220581	0.972664
-0.229772	0.974066
-0.238963	0.975278
-0.248155	0.976517
-0.257346	0.977714
-0.266537	0.97874
-0.275728	0.97969
-0.284919	0.980561
-0.294110	0.981475
-0.303302	0.982292
-0.312493	0.983161
-0.321684	0.983968
-0.330875	0.984734
-0.340066	0.985439
-0.349258	0.986223
-0.358449	0.986845
-0.367640	0.987461
-0.376831	0.988127
-0.386022	0.988726
-0.395213	0.989322
-0.404405	0.989857
-0.413596	0.990435
-0.422787	0.990952
-0.431978	0.991445
-0.441169	0.991907
-0.450361	0.992348
-0.459552	0.992722
-0.468743	0.993139
-0.477934	0.993547
-0.487125	0.993936
-0.496316	0.994239
-0.505508	0.994588
-0.514699	0.994918
-0.523890	0.995209
-0.533081	0.995505
-0.542272	0.995791
-0.551464	0.996068
-0.560655	0.996302
-0.569846	0.996507
-0.579037	0.996692
-0.588228	0.996897
-0.597420	0.997115
-0.606611	0.9973
-0.615802	0.997447
-0.624993	0.997614
-0.634184	0.99774
-0.643375	0.997873
-0.652567	0.997996
-0.661758	0.998129
-0.670949	0.998262
-0.680140	0.99837
-0.689331	0.998447
-0.698523	0.998547
-0.707714	0.998624
-0.716905	0.9987
-0.726096	0.998785
-0.735287	0.998873
-0.744478	0.998936
-0.753670	0.999018
-0.762861	0.999082
-0.772052	0.999155
-0.781243	0.999207
-0.790434	0.999245
-0.799626	0.999284
-0.808817	0.999328
-0.818008	0.999366
-0.827199	0.9994
-0.836390	0.999449
-0.845581	0.999485
-0.854773	0.999515
-0.863964	0.999547
-0.873155	0.999596
-0.882346	0.999622
-0.891537	0.999652
-0.900729	0.999686
-0.909920	0.999714
-0.919111	0.99974
-0.928302	0.999771
-0.937493	0.999789
-0.946684	0.999799
-0.955876	0.999825
-0.965067	0.999851
-0.974258	0.999873
-0.983449	0.999883
-0.992640	0.999895
-1.001832	0.999905
-1.011023	0.999911
-1.020214	0.999924
-1.029405	0.999932
-1.038596	0.99994
-1.047787	0.99995
-1.056979	0.999956
-1.066170	0.999964
-1.084552	0.99997
-1.093743	0.999974
-1.102935	0.999978
-1.112126	0.99998
-1.130508	0.999984
-1.139699	0.999986
-1.158082	0.99999
-1.185655	0.999994
-1.204038	0.999996
-1.240802	0.999998
-1.323523	1
&
17.913624	2.68823e-102
17.904432	3.08515e-102
17.895241	3.54067e-102
17.886050	4.06344e-102
17.876859	4.66341e-102
17.867668	5.35195e-102
17.858477	6.14216e-102
17.849285	7.04904e-102
17.840094	8.08981e-102
17.830903	9.28425e-102
17.821712	1.0655e-101
17.812521	1.22282e-101
17.803329	1.40337e-101
17.794138	1.61057e-101
17.784947	1.84836e-101
17.775756	2.12126e-101
17.766565	2.43446e-101
17.757373	2.79389e-101
17.748182	3.2064e-101
17.738991	3.6798e-101
17.729800	4.2231e-101
17.720609	4.84661e-101
17.711418	5.56218e-101
17.702226	6.3834e-101
17.693035	7.32586e-101
17.683844	8.40747e-101
17.674653	9.64876e-101
17.665462	1.10733e-100
17.656270	1.27082e-100
17.647079	1.45845e-100
17.637888	1.67377e-100
17.628697	1.92089e-100
17.619506	2.20449e-100
17.610315	2.52996e-100
17.601123	2.90348e-100
17.591932	3.33215e-100
17.582741	3.8241e-100
17.573550	4.38868e-100
17.564359	5.03662e-100
17.555167	5.78022e-100
17.545976	6.63359e-100
17.536785	7.61296e-100
17.527594	8.73691e-100
17.518403	1.00268e-99
17.509212	1.15071e-99
17.500020	1.3206e-99
17.490829	1.51556e-99
17.481638	1.73932e-99
17.472447	1.9961e-99
17.463256	2.29079e-99
17.454064	2.62899e-99
17.444873	3.01712e-99
17.435682	3.46255e-99
17.426491	3.97374e-99
17.417300	4.56039e-99
17.408109	5.23365e-99
17.398917	6.00631e-99
17.389726	6.89303e-99
17.380535	7.91066e-99
17.371344	9.07852e-99
17.362153	1.04188e-98
17.352961	1.19569e-98
17.343770	1.37221e-98
17.334579	1.57479e-98
17.325388	1.80728e-98
17.316197	2.07409e-98
17.307006	2.38028e-98
17.297814	2.73168e-98
17.288623	3.13495e-98
17.279432	3.59776e-98
17.270241	4.12889e-98
17.261050	4.73842e-98
17.251858	5.43794e-98
17.242667	6.24073e-98
17.233476	7.16202e-98
17.224285	8.21933e-98
17.215094	9.43271e-98
17.205903	1.08252e-97
17.196711	1.24233e-97
17.187520	1.42573e-97
17.178329	1.6362e-97
17.169138	1.87774e-97
17.159947	2.15494e-97
17.150755	2.47306e-97
17.141564	2.83814e-97
17.132373	3.25711e-97
17.123182	3.73794e-97
17.113991	4.28974e-97
17.104799	4.92299e-97
17.095608	5.64973e-97
17.086417	6.48375e-97
17.077226	7.44089e-97
17.068035	8.53931e-97
17.058844	9.79988e-97
17.049652	1.12465e-96
17.040461	1.29067e-96
17.031270	1.4812e-96
17.022079	1.69985e-96
17.012888	1.95078e-96
17.003696	2.23875e-96
16.994505	2.56923e-96
16.985314	2.9485e-96
16.976123	3.38374e-96
16.966932	3.88324e-96
16.957741	4.45647e-96
16.948549	5.11431e-96
16.939358	5.86927e-96
16.930167	6.73566e-96
16.920976	7.72994e-96
16.911785	8.87099e-96
16.902593	1.01805e-95
16.893402	1.16832e-95
16.884211	1.34078e-95
16.875020	1.5387e-95
16.865829	1.76583e-95
16.856638	2.02649e-95
16.847446	2.32563e-95
16.838255	2.66892e-95
16.829064	3.06288e-95
16.819873	3.51499e-95
16.810682	4.03384e-95
16.801490	4.62928e-95
16.792299	5.3126e-95
16.783108	6.09679e-95
16.773917	6.99673e-95
16.764726	8.02951e-95
16.755535	9.21473e-95
16.746343	1.05749e-94
16.737152	1.21358e-94
16.727961	1.39272e-94
16.718770	1.59829e-94
16.709579	1.83421e-94
16.700387	2.10495e-94
16.691196	2.41565e-94
16.682005	2.77222e-94
16.672814	3.18141e-94
16.663623	3.651e-94
16.654432	4.18991e-94
16.645240	4.80835e-94
16.636049	5.51808e-94
16.626858	6.33257e-94
16.617667	7.26727e-94
16.608476	8.33994e-94
16.599284	9.57094e-94
16.590093	1.09836e-93
16.580902	1.26048e-93
16.571711	1.44653e-93
16.562520	1.66004e-93
16.553328	1.90506e-93
16.544137	2.18625e-93
16.534946	2.50894e-93
16.525755	2.87926e-93
16.516564	3.30423e-93
16.507373	3.79193e-93
16.498181	4.35161e-93
16.488990	4.9939e-93
16.479799	5.73098e-93
16.470608	6.57686e-93
16.461417	7.54758e-93
16.452225	8.66158e-93
16.443034	9.93999e-93
16.433843	1.14071e-92
16.424652	1.30907e-92
16.415461	1.50228e-92
16.406270	1.72401e-92
16.397078	1.97847e-92
16.387887	2.27047e-92
16.378696	2.60558e-92
16.369505	2.99015e-92
16.360314	3.43147e-92
16.351122	3.93793e-92
16.341931	4.51913e-92
16.332740	5.18612e-92
16.323549	5.95154e-92
16.314358	6.82993e-92
16.305167	7.83796e-92
16.295975	8.99477e-92
16.286784	1.03223e-91
16.277593	1.18458e-91
16.268402	1.35941e-91
16.259211	1.56004e-91
16.250019	1.79028e-91
16.240828	2.0545e-91
16.231637	2.35772e-91
16.222446	2.70569e-91
16.213255	3.10501e-91
16.204064	3.56327e-91
16.194872	4.08916e-91
16.185681	4.69266e-91
16.176490	5.38522e-91
16.167299	6.17999e-91
16.158108	7.09206e-91
16.148916	8.13873e-91
16.139725	9.33987e-91
16.130534	1.07183e-90
16.121343	1.23001e-90
16.112152	1.41154e-90
16.102961	1.61986e-90
16.093769	1.85892e-90
16.084578	2.13326e-90
16.075387	2.44808e-90
16.066196	2.80937e-90
16.057005	3.22398e-90
16.047813	3.69977e-90
16.038622	4.24578e-90
16.029431	4.87236e-90
16.020240	5.59142e-90
16.011049	6.41659e-90
16.001857	7.36353e-90
15.992666	8.45021e-90
15.983475	9.69727e-90
15.974284	1.11284e-89
15.965093	1.27706e-89
15.955902	1.46553e-89
15.946710	1.6818e-89
15.937519	1.92999e-89
15.928328	2.21481e-89
15.919137	2.54165e-89
15.909946	2.91674e-89
15.900754	3.34717e-89
15.891563	3.84112e-89
15.882372	4.40796e-89
15.873181	5.05845e-89
15.863990	5.80493e-89
15.854799	6.66157e-89
15.845607	7.64462e-89
15.836416	8.77273e-89
15.827225	1.00673e-88
15.818034	1.15529e-88
15.808843	1.32578e-88
15.799651	1.52142e-88
15.790460	1.74594e-88
15.781269	2.00358e-88
15.772078	2.29924e-88
15.762887	2.63853e-88
15.753696	3.02789e-88
15.744504	3.47471e-88
15.735313	3.98745e-88
15.726122	4.57586e-88
15.716931	5.2511e-88
15.707740	6.02597e-88
15.698548	6.91519e-88
15.689357	7.93561e-88
15.680166	9.10662e-88
15.670975	1.04504e-87
15.661784	1.19925e-87
15.652593	1.37621e-87
15.643401	1.57929e-87
15.634210	1.81233e-87
15.625019	2.07976e-87
15.615828	2.38665e-87
15.606637	2.73882e-87
15.597445	3.14296e-87
15.588254	3.60673e-87
15.579063	4.13893e-87
15.569872	4.74966e-87
15.560681	5.45051e-87
15.551490	6.25477e-87
15.542298	7.17771e-87
15.533107	8.23682e-87
15.523916	9.45221e-87
15.514725	1.08469e-86
15.505534	1.24475e-86
15.496342	1.42841e-86
15.487151	1.63918e-86
15.477960	1.88105e-86
15.468769	2.1586e-86
15.459578	2.47711e-86
15.450386	2.84261e-86
15.441195	3.26205e-86
15.432004	3.74337e-86
15.422813	4.29571e-86
15.413622	4.92954e-86
15.404431	5.65689e-86
15.395239	6.49157e-86
15.386048	7.44939e-86
15.376857	8.54854e-86
15.367666	9.80986e-86
15.358475	1.12573e-85
15.349283	1.29183e-85
15.340092	1.48243e-85
15.330901	1.70116e-85
15.321710	1.95216e-85
15.312519	2.24019e-85
15.303328	2.57072e-85
15.294136	2.95002e-85
15.284945	3.38528e-85
15.275754	3.88476e-85
15.266563	4.45793e-85
15.257372	5.11566e-85
15.248180	5.87044e-85
15.238989	6.73658e-85
15.229798	7.73051e-85
15.220607	8.87107e-85
15.211416	1.01799e-84
15.202225	1.16819e-84
15.193033	1.34054e-84
15.183842	1.53832e-84
15.174651	1.76529e-84
15.165460	2.02573e-84
15.156269	2.32461e-84
15.147077	2.66757e-84
15.137886	3.06114e-84
15.128695	3.51277e-84
15.119504	4.03103e-84
15.110313	4.62575e-84
15.101122	5.30822e-84
15.091930	6.09136e-84
15.082739	6.99005e-84
15.073548	8.02132e-84
15.064357	9.20473e-84
15.055166	1.05627e-83
15.045974	1.21211e-83
15.036783	1.39093e-83
15.027592	1.59614e-83
15.018401	1.83162e-83
15.009210	2.10184e-83
15.000019	2.41193e-83
14.990827	2.76776e-83
14.981636	3.17608e-83
14.972445	3.64465e-83
14.963254	4.18233e-83
14.954063	4.79935e-83
14.944871	5.50738e-83
14.935680	6.31987e-83
14.926489	7.25222e-83
14.917298	8.32211e-83
14.908107	9.54983e-83
14.898915	1.09587e-82
14.889724	1.25753e-82
14.880533	1.44305e-82
14.871342	1.65594e-82
14.862151	1.90022e-82
14.852960	2.18055e-82
14.843768	2.50223e-82
14.834577	2.87136e-82
14.825386	3.29495e-82
14.816195	3.78102e-82
14.807004	4.3388e-82
14.797812	4.97886e-82
14.788621	5.71334e-82
14.779430	6.55617e-82
14.770239	7.52332e-82
14.761048	8.63315e-82
14.751857	9.90669e-82
14.742665	1.13681e-81
14.733474	1.30451e-81
14.724283	1.49694e-81
14.715092	1.71776e-81
14.705901	1.97116e-81
14.696709	2.26194e-81
14.687518	2.5956e-81
14.678327	2.97849e-81
14.669136	3.41786e-81
14.659945	3.92203e-81
14.650754	4.50058e-81
14.641562	5.16447e-81
14.632371	5.92628e-81
14.623180	6.80047e-81
14.613989	7.80361e-81
14.604798	8.95472e-81
14.595606	1.02756e-80
14.586415	1.17914e-80
14.577224	1.35307e-80
14.568033	1.55266e-80
14.558842	1.78168e-80
14.549651	2.04449e-80
14.540459	2.34607e-80
14.531268	2.69213e-80
14.522077	3.08923e-80
14.512886	3.54491e-80
14.503695	4.06779e-80
14.494503	4.66781e-80
14.485312	5.35632e-80
14.476121	6.1464e-80
14.466930	7.053e-80
14.457739	8.09333e-80
14.448548	9.2871e-80
14.439356	1.0657e-79
14.430165	1.22289e-79
14.420974	1.40326e-79
14.411783	1.61024e-79
14.402592	1.84775e-79
14.393400	2.12029e-79
14.384209	2.43302e-79
14.375018	2.79189e-79
14.365827	3.20368e-79
14.356636	3.67621e-79
14.347445	4.21844e-79
14.338253	4.84063e-79
14.329062	5.5546e-79
14.319871	6.37387e-79
14.310680	7.31397e-79
14.301489	8.39273e-79
14.292297	9.63059e-79
14.283106	1.1051e-78
14.273915	1.2681e-78
14.264724	1.45513e-78
14.255533	1.66974e-78
14.246341	1.91601e-78
14.237150	2.19861e-78
14.227959	2.52287e-78
14.218768	2.89497e-78
14.209577	3.32194e-78
14.200386	3.81188e-78
14.191194	4.37408e-78
14.182003	5.0192e-78
14.172812	5.75946e-78
14.163621	6.60889e-78
14.154430	7.5836e-78
14.145238	8.70205e-78
14.136047	9.98546e-78
14.126856	1.14581e-77
14.117665	1.3148e-77
14.108474	1.50871e-77
14.099283	1.73122e-77
14.090091	1.98654e-77
14.080900	2.27951e-77
14.071709	2.61569e-77
14.062518	3.00145e-77
14.053327	3.4441e-77
14.044135	3.95203e-77
14.034944	4.53487e-77
14.025753	5.20365e-77
14.016562	5.97107e-77
14.007371	6.85165e-77
13.998180	7.8621e-77
13.988988	9.02156e-77
13.979797	1.0352e-76
13.970606	1.18787e-76
13.961415	1.36304e-76
13.952224	1.56405e-76
13.943032	1.79471e-76
13.933841	2.05938e-76
13.924650	2.36307e-76
13.915459	2.71156e-76
13.906268	3.11143e-76
13.897077	3.57027e-76
13.887885	4.09677e-76
13.878694	4.70091e-76
13.869503	5.39414e-76
13.860312	6.1896e-76
13.851121	7.10235e-76
13.841929	8.1497e-76
13.832738	9.3515e-76
13.823547	1.07305e-75
13.814356	1.23129e-75
13.805165	1.41286e-75
13.795974	1.6212e-75
13.786782	1.86027e-75
13.777591	2.13458e-75
13.768400	2.44935e-75
13.759209	2.81054e-75
13.750018	3.22498e-75
13.740826	3.70053e-75
13.731635	4.2462e-75
13.722444	4.87234e-75
13.713253	5.59081e-75
13.704062	6.41521e-75
13.694870	7.36117e-75
13.685679	8.44662e-75
13.676488	9.69212e-75
13.667297	1.11213e-74
13.658106	1.27611e-74
13.648915	1.46428e-74
13.639723	1.68019e-74
13.630532	1.92794e-74
13.621341	2.21222e-74
13.612150	2.53842e-74
13.602959	2.91271e-74
13.593767	3.34219e-74
13.584576	3.83499e-74
13.575385	4.40045e-74
13.566194	5.04929e-74
13.557003	5.7938e-74
13.547812	6.64807e-74
13.538620	7.62831e-74
13.529429	8.75307e-74
13.520238	1.00437e-73
13.511047	1.15246e-73
13.501856	1.32238e-73
13.492664	1.51735e-73
13.483473	1.74108e-73
13.474282	1.99778e-73
13.465091	2.29234e-73
13.455900	2.63033e-73
13.446709	3.01814e-73
13.437517	3.46314e-73
13.428326	3.97374e-73
13.419135	4.55962e-73
13.409944	5.23188e-73
13.400753	6.00326e-73
13.391561	6.88836e-73
13.382370	7.90395e-73
13.373179	9.06927e-73
13.363988	1.04064e-72
13.354797	1.19407e-72
13.345606	1.37011e-72
13.336414	1.57211e-72
13.327223	1.80389e-72
13.318032	2.06984e-72
13.308841	2.375e-72
13.299650	2.72515e-72
13.290458	3.12692e-72
13.281267	3.58792e-72
13.272076	4.11688e-72
13.262885	4.72382e-72
13.253694	5.42024e-72
13.244503	6.21933e-72
13.235311	7.13622e-72
13.226120	8.18828e-72
13.216929	9.39544e-72
13.207738	1.07805e-71
13.198547	1.23699e-71
13.189355	1.41935e-71
13.180164	1.62859e-71
13.170973	1.86868e-71
13.161782	2.14416e-71
13.152591	2.46025e-71
13.143399	2.82294e-71
13.134208	3.2391e-71
13.125017	3.7166e-71
13.115826	4.2645e-71
13.106635	4.89316e-71
13.097444	5.61449e-71
13.088252	6.44215e-71
13.079061	7.39182e-71
13.069870	8.48148e-71
13.060679	9.73177e-71
13.051488	1.11664e-70
13.042296	1.28124e-70
13.033105	1.47011e-70
13.023914	1.68682e-70
13.014723	1.93548e-70
13.005532	2.22079e-70
12.996341	2.54815e-70
12.987149	2.92377e-70
12.977958	3.35476e-70
12.968767	3.84928e-70
12.959576	4.41669e-70
12.950385	5.06773e-70
12.941193	5.81475e-70
12.932002	6.67187e-70
12.922811	7.65533e-70
12.913620	8.78375e-70
12.904429	1.00785e-69
12.895238	1.15641e-69
12.886046	1.32686e-69
12.876855	1.52244e-69
12.867664	1.74685e-69
12.858473	2.00434e-69
12.849282	2.29977e-69
12.840090	2.63876e-69
12.830899	3.0277e-69
12.821708	3.47397e-69
12.812517	3.98602e-69
12.803326	4.57355e-69
12.794135	5.24766e-69
12.784943	6.02113e-69
12.775752	6.90861e-69
12.766561	7.92688e-69
12.757370	9.09524e-69
12.748179	1.04358e-68
12.738987	1.19739e-68
12.729796	1.37388e-68
12.720605	1.57637e-68
12.711414	1.80871e-68
12.702223	2.07529e-68
12.693032	2.38116e-68
12.683840	2.73211e-68
12.674649	3.13478e-68
12.665458	3.5968e-68
12.656267	4.12692e-68
12.647076	4.73515e-68
12.637884	5.43303e-68
12.628693	6.23376e-68
12.619502	7.1525e-68
12.610311	8.20664e-68
12.601120	9.41614e-68
12.591928	1.08039e-67
12.582737	1.23961e-67
12.573546	1.4223e-67
12.564355	1.63192e-67
12.555164	1.87243e-67
12.545973	2.14838e-67
12.536781	2.46499e-67
12.527590	2.82827e-67
12.518399	3.24508e-67
12.509208	3.72331e-67
12.500017	4.27203e-67
12.490825	4.9016e-67
12.481634	5.62395e-67
12.472443	6.45275e-67
12.463252	7.40368e-67
12.454061	8.49475e-67
12.444870	9.7466e-67
12.435678	1.11829e-66
12.426487	1.28309e-66
12.417296	1.47217e-66
12.408105	1.68912e-66
12.398914	1.93803e-66
12.389722	2.22363e-66
12.380531	2.55131e-66
12.371340	2.92727e-66
12.362149	3.35864e-66
12.352958	3.85357e-66
12.343767	4.42143e-66
12.334575	5.07296e-66
12.325384	5.8205e-66
12.316193	6.67819e-66
12.307002	7.66227e-66
12.297811	8.79134e-66
12.288619	1.00868e-65
12.279428	1.15731e-65
12.270237	1.32785e-65
12.261046	1.52351e-65
12.251855	1.748e-65
12.242664	2.00557e-65
12.233472	2.30109e-65
12.224281	2.64015e-65
12.215090	3.02917e-65
12.205899	3.47552e-65
12.196708	3.98762e-65
12.187516	4.57518e-65
12.178325	5.24932e-65
12.169134	6.02278e-65
12.159943	6.9102e-65
12.150752	7.92837e-65
12.141561	9.09655e-65
12.132369	1.04369e-64
12.123178	1.19746e-64
12.113987	1.3739e-64
12.104796	1.57633e-64
12.095605	1.80858e-64
12.086413	2.07505e-64
12.077222	2.38078e-64
12.068031	2.73156e-64
12.058840	3.13401e-64
12.049649	3.59576e-64
12.040457	4.12554e-64
12.031266	4.73336e-64
12.022075	5.43074e-64
12.012884	6.23086e-64
12.003693	7.14885e-64
11.994502	8.20209e-64
11.985310	9.4105e-64
11.976119	1.07969e-63
11.966928	1.23876e-63
11.957737	1.42126e-63
11.948546	1.63065e-63
11.939354	1.87089e-63
11.930163	2.14651e-63
11.920972	2.46274e-63
11.911781	2.82556e-63
11.902590	3.24183e-63
11.893399	3.71941e-63
11.884207	4.26736e-63
11.875016	4.89602e-63
11.865825	5.61729e-63
11.856634	6.44482e-63
11.847443	7.39425e-63
11.838251	8.48354e-63
11.829060	9.73329e-63
11.819869	1.11671e-62
11.810678	1.28122e-62
11.801487	1.46996e-62
11.792296	1.6865e-62
11.783104	1.93494e-62
11.773913	2.21998e-62
11.764722	2.547e-62
11.755531	2.92219e-62
11.746340	3.35265e-62
11.737148	3.84652e-62
11.727957	4.41314e-62
11.718766	5.06321e-62
11.709575	5.80904e-62
11.700384	6.66473e-62
11.691193	7.64646e-62
11.682001	8.77279e-62
11.672810	1.0065e-61
11.663619	1.15476e-61
11.654428	1.32485e-61
11.645237	1.52e-61
11.636045	1.74389e-61
11.626854	2.00076e-61
11.617663	2.29547e-61
11.608472	2.63358e-61
11.599281	3.02148e-61
11.590090	3.46653e-61
11.580898	3.97712e-61
11.571707	4.56291e-61
11.562516	5.23498e-61
11.553325	6.00603e-61
11.544134	6.89065e-61
11.534942	7.90556e-61
11.525751	9.06994e-61
11.516560	1.04058e-60
11.507369	1.19384e-60
11.498178	1.36968e-60
11.488987	1.5714e-60
11.479795	1.80284e-60
11.470604	2.06837e-60
11.461413	2.373e-60
11.452222	2.72249e-60
11.443031	3.12345e-60
11.433839	3.58347e-60
11.424648	4.11123e-60
11.415457	4.71671e-60
11.406266	5.41136e-60
11.397075	6.20831e-60
11.387883	7.12263e-60
11.378692	8.17159e-60
11.369501	9.37503e-60
11.360310	1.07557e-59
11.351119	1.23397e-59
11.341928	1.41569e-59
11.332736	1.62418e-59
11.323545	1.86336e-59
11.314354	2.13777e-59
11.305163	2.45259e-59
11.295972	2.81376e-59
11.286780	3.22812e-59
11.277589	3.7035e-59
11.268398	4.24888e-59
11.259207	4.87457e-59
11.250016	5.59239e-59
11.240825	6.41592e-59
11.231633	7.36071e-59
11.222442	8.44461e-59
11.213251	9.68812e-59
11.204060	1.11147e-58
11.194869	1.27514e-58
11.185677	1.46291e-58
11.176486	1.67832e-58
11.167295	1.92546e-58
11.158104	2.20898e-58
11.148913	2.53424e-58
11.139722	2.90741e-58
11.130530	3.33551e-58
11.121339	3.82665e-58
11.112148	4.3901e-58
11.102957	5.03651e-58
11.093766	5.7781e-58
11.084574	6.62887e-58
11.075383	7.60491e-58
11.066192	8.72465e-58
11.057001	1.00092e-57
11.047810	1.1483e-57
11.038619	1.31737e-57
11.029427	1.51133e-57
11.020236	1.73385e-57
11.011045	1.98913e-57
11.001854	2.282e-57
10.992663	2.61798e-57
10.983471	3.00342e-57
10.974280	3.44562e-57
10.965089	3.95291e-57
10.955898	4.53488e-57
10.946707	5.20254e-57
10.937516	5.96848e-57
10.928324	6.84718e-57
10.919133	7.85525e-57
10.909942	9.01171e-57
10.900751	1.03384e-56
10.891560	1.18604e-56
10.882368	1.36065e-56
10.873177	1.56097e-56
10.863986	1.79077e-56
10.854795	2.05439e-56
10.845604	2.35683e-56
10.836412	2.70379e-56
10.827221	3.10182e-56
10.818030	3.55845e-56
10.808839	4.08229e-56
10.799648	4.68324e-56
10.790457	5.37265e-56
10.781265	6.16355e-56
10.772074	7.07086e-56
10.762883	8.11173e-56
10.753692	9.30581e-56
10.744501	1.06756e-55
10.735309	1.22471e-55
10.726118	1.40499e-55
10.716927	1.61181e-55
10.707736	1.84906e-55
10.698545	2.12124e-55
10.689354	2.43348e-55
10.680162	2.79168e-55
10.670971	3.2026e-55
10.661780	3.674e-55
10.652589	4.21478e-55
10.643398	4.83516e-55
10.634206	5.54685e-55
10.625015	6.36328e-55
10.615824	7.29988e-55
10.606633	8.37432e-55
10.597442	9.6069e-55
10.588251	1.10209e-54
10.579059	1.2643e-54
10.569868	1.45038e-54
10.560677	1.66385e-54
10.551486	1.90873e-54
10.542295	2.18966e-54
10.533103	2.51193e-54
10.523912	2.88163e-54
10.514721	3.30573e-54
10.505530	3.79225e-54
10.496339	4.35037e-54
10.487148	4.99062e-54
10.477956	5.7251e-54
10.468765	6.56766e-54
10.459574	7.53421e-54
10.450383	8.64301e-54
10.441192	9.91497e-54
10.432000	1.13741e-53
10.422809	1.3048e-53
10.413618	1.49681e-53
10.404427	1.71709e-53
10.395236	1.96978e-53
10.386045	2.25965e-53
10.376853	2.59217e-53
10.367662	2.97363e-53
10.358471	3.41122e-53
10.349280	3.91319e-53
10.340089	4.48903e-53
10.330897	5.1496e-53
10.321706	5.90737e-53
10.312515	6.77664e-53
10.303324	7.77382e-53
10.294133	8.91771e-53
10.284941	1.02299e-52
10.275750	1.17352e-52
10.266559	1.3462e-52
10.257368	1.54428e-52
10.248177	1.77151e-52
10.238986	2.03217e-52
10.229794	2.33118e-52
10.220603	2.67418e-52
10.211412	3.06766e-52
10.202221	3.51902e-52
10.193030	4.03678e-52
10.183838	4.63073e-52
10.174647	5.31205e-52
10.165456	6.09362e-52
10.156265	6.99017e-52
10.147074	8.01862e-52
10.137883	9.19837e-52
10.128691	1.05517e-51
10.119500	1.21041e-51
10.110309	1.38849e-51
10.101118	1.59277e-51
10.091927	1.82709e-51
10.082735	2.09589e-51
10.073544	2.40424e-51
10.064353	2.75794e-51
10.055162	3.16368e-51
10.045971	3.6291e-51
10.036780	4.16299e-51
10.027588	4.77541e-51
10.018397	5.47792e-51
10.009206	6.28377e-51
10.000015	7.20816e-51
9.990824	8.26853e-51
9.981632	9.48487e-51
9.972441	1.08801e-50
9.963250	1.24806e-50
9.954059	1.43165e-50
9.944868	1.64225e-50
9.935677	1.88382e-50
9.926485	2.16093e-50
9.917294	2.47879e-50
9.908103	2.84341e-50
9.898912	3.26165e-50
9.889721	3.74142e-50
9.880529	4.29175e-50
9.871338	4.92301e-50
9.862147	5.64713e-50
9.852956	6.47775e-50
9.843765	7.43053e-50
9.834574	8.52344e-50
9.825382	9.77709e-50
9.816191	1.12151e-49
9.807000	1.28646e-49
9.797809	1.47567e-49
9.788618	1.69271e-49
9.779426	1.94167e-49
9.770235	2.22724e-49
9.761044	2.5548e-49
9.751853	2.93054e-49
9.742662	3.36154e-49
9.733470	3.85591e-49
9.724279	4.42299e-49
9.715088	5.07346e-49
9.705897	5.81959e-49
9.696706	6.67544e-49
9.687515	7.65714e-49
9.678323	8.7832e-49
9.669132	1.00748e-48
9.659941	1.15564e-48
9.650750	1.32559e-48
9.641559	1.52052e-48
9.632367	1.74412e-48
9.623176	2.00059e-48
9.613985	2.29478e-48
9.604794	2.63223e-48
9.595603	3.01929e-48
9.586412	3.46326e-48
9.577220	3.97252e-48
9.568029	4.55665e-48
9.558838	5.22667e-48
9.549647	5.9952e-48
9.540456	6.87672e-48
9.531264	7.88786e-48
9.522073	9.04765e-48
9.512882	1.0378e-47
9.503691	1.19039e-47
9.494500	1.36541e-47
9.485309	1.56617e-47
9.476117	1.79644e-47
9.466926	2.06056e-47
9.457735	2.36352e-47
9.448544	2.71101e-47
9.439353	3.10959e-47
9.430161	3.56676e-47
9.420970	4.09115e-47
9.411779	4.69262e-47
9.402588	5.38251e-47
9.393397	6.17382e-47
9.384206	7.08145e-47
9.375014	8.1225e-47
9.365823	9.31659e-47
9.356632	1.06862e-46
9.347441	1.22572e-46
9.338250	1.4059e-46
9.329058	1.61258e-46
9.319867	1.84963e-46
9.310676	2.12152e-46
9.301485	2.43339e-46
9.292294	2.79109e-46
9.283103	3.20137e-46
9.273911	3.67195e-46
9.264720	4.2117e-46
9.255529	4.83078e-46
9.246338	5.54086e-46
9.237147	6.3553e-46
9.227955	7.28944e-46
9.218764	8.36087e-46
9.209573	9.58978e-46
9.200382	1.09993e-45
9.191191	1.2616e-45
9.181999	1.44703e-45
9.172808	1.6597e-45
9.163617	1.90364e-45
9.154426	2.18342e-45
9.145235	2.50433e-45
9.136044	2.87239e-45
9.126852	3.29454e-45
9.117661	3.77872e-45
9.108470	4.33406e-45
9.099279	4.97101e-45
9.090088	5.70156e-45
9.080896	6.53946e-45
9.071705	7.50049e-45
9.062514	8.60274e-45
9.053323	9.86695e-45
9.044132	1.13169e-44
9.034941	1.298e-44
9.025749	1.48874e-44
9.016558	1.7075e-44
9.007367	1.95842e-44
8.998176	2.2462e-44
8.988985	2.57626e-44
8.979793	2.95482e-44
8.970602	3.389e-44
8.961411	3.88697e-44
8.952220	4.4581e-44
8.943029	5.11315e-44
8.933838	5.86444e-44
8.924646	6.72611e-44
8.915455	7.71436e-44
8.906264	8.84781e-44
8.897073	1.01478e-43
8.887882	1.16387e-43
8.878690	1.33487e-43
8.869499	1.53099e-43
8.860308	1.75592e-43
8.851117	2.0139e-43
8.841926	2.30977e-43
8.832735	2.6491e-43
8.823543	3.03828e-43
8.814352	3.48463e-43
8.805161	3.99655e-43
8.795970	4.58367e-43
8.786779	5.25702e-43
8.777587	6.02929e-43
8.768396	6.91499e-43
8.759205	7.93079e-43
8.750014	9.0958e-43
8.740823	1.04319e-42
8.731632	1.19643e-42
8.722440	1.37217e-42
8.713249	1.57373e-42
8.704058	1.80489e-42
8.694867	2.07e-42
8.685676	2.37405e-42
8.676484	2.72275e-42
8.667293	3.12267e-42
8.658102	3.58132e-42
8.648911	4.10732e-42
8.639720	4.71058e-42
8.630529	5.40243e-42
8.621337	6.19588e-42
8.612146	7.10586e-42
8.602955	8.14946e-42
8.593764	9.34632e-42
8.584573	1.07189e-41
8.575381	1.22931e-41
8.566190	1.40985e-41
8.556999	1.61689e-41
8.547808	1.85434e-41
8.538617	2.12665e-41
8.529425	2.43895e-41
8.520234	2.7971e-41
8.511043	3.20784e-41
8.501852	3.6789e-41
8.492661	4.21911e-41
8.483470	4.83864e-41
8.474278	5.54914e-41
8.465087	6.36395e-41
8.455896	7.29839e-41
8.446705	8.37003e-41
8.437514	9.59899e-41
8.428322	1.10084e-40
8.419131	1.26247e-40
8.409940	1.44783e-40
8.400749	1.6604e-40
8.391558	1.90418e-40
8.382367	2.18375e-40
8.373175	2.50435e-40
8.363984	2.87202e-40
8.354793	3.29367e-40
8.345602	3.7772e-40
8.336411	4.33172e-40
8.327219	4.96764e-40
8.318028	5.6969e-40
8.308837	6.5332e-40
8.299646	7.49226e-40
8.290455	8.59209e-40
8.281264	9.85335e-40
8.272072	1.12997e-39
8.262881	1.29584e-39
8.253690	1.48605e-39
8.244499	1.70418e-39
8.235308	1.95433e-39
8.226116	2.24118e-39
8.216925	2.57014e-39
8.207734	2.94737e-39
8.198543	3.37997e-39
8.189352	3.87605e-39
8.180161	4.44493e-39
8.170969	5.0973e-39
8.161778	5.84541e-39
8.152587	6.70329e-39
8.143396	7.68706e-39
8.134205	8.8152e-39
8.125013	1.01089e-38
8.115822	1.15924e-38
8.106631	1.32936e-38
8.097440	1.52444e-38
8.088249	1.74814e-38
8.079058	2.00467e-38
8.069866	2.29884e-38
8.060675	2.63617e-38
8.051484	3.02299e-38
8.042293	3.46657e-38
8.033102	3.97522e-38
8.023910	4.5585e-38
8.014719	5.22736e-38
8.005528	5.99434e-38
7.996337	6.87384e-38
7.987146	7.88237e-38
7.977954	9.03885e-38
7.968763	1.0365e-37
7.959572	1.18857e-37
7.950381	1.36294e-37
7.941190	1.56289e-37
7.931999	1.79218e-37
7.922807	2.0551e-37
7.913616	2.35658e-37
7.904425	2.70228e-37
7.895234	3.0987e-37
7.886043	3.55325e-37
7.876851	4.07448e-37
7.867660	4.67215e-37
7.858469	5.35749e-37
7.849278	6.14334e-37
7.840087	7.04444e-37
7.830896	8.07771e-37
7.821704	9.2625e-37
7.812513	1.06211e-36
7.803322	1.21788e-36
7.794131	1.39651e-36
7.784940	1.60133e-36
7.775748	1.83618e-36
7.766557	2.10547e-36
7.757366	2.41425e-36
7.748175	2.76831e-36
7.738984	3.17429e-36
7.729793	3.63979e-36
7.720601	4.17355e-36
7.711410	4.78558e-36
7.702219	5.48734e-36
7.693028	6.29199e-36
7.683837	7.21462e-36
7.674645	8.27251e-36
7.665454	9.48551e-36
7.656263	1.08763e-35
7.647072	1.24711e-35
7.637881	1.42996e-35
7.628690	1.63962e-35
7.619498	1.88001e-35
7.610307	2.15565e-35
7.601116	2.47169e-35
7.591925	2.83406e-35
7.582734	3.24954e-35
7.573542	3.72593e-35
7.564351	4.27215e-35
7.555160	4.89843e-35
7.545969	5.61651e-35
7.536778	6.43984e-35
7.527587	7.38384e-35
7.518395	8.46619e-35
7.509204	9.70718e-35
7.500013	1.11301e-34
7.490822	1.27614e-34
7.481631	1.46319e-34
7.472439	1.67765e-34
7.463248	1.92354e-34
7.454057	2.20546e-34
7.444866	2.5287e-34
7.435675	2.8993e-34
7.426483	3.32421e-34
7.417292	3.81138e-34
7.408101	4.36993e-34
7.398910	5.01033e-34
7.389719	5.74456e-34
7.380528	6.58637e-34
7.371336	7.55152e-34
7.362145	8.65807e-34
7.352954	9.92674e-34
7.343763	1.13813e-33
7.334572	1.30489e-33
7.325380	1.49609e-33
7.316189	1.71529e-33
7.306998	1.96661e-33
7.297807	2.25474e-33
7.288616	2.58508e-33
7.279425	2.96381e-33
7.270233	3.39801e-33
7.261042	3.89582e-33
7.251851	4.46654e-33
7.242660	5.12085e-33
7.233469	5.871e-33
7.224277	6.73103e-33
7.215086	7.71701e-33
7.205895	8.84739e-33
7.196704	1.01433e-32
7.187513	1.1629e-32
7.178322	1.33324e-32
7.169130	1.52851e-32
7.159939	1.75238e-32
7.150748	2.00903e-32
7.141557	2.30327e-32
7.132366	2.64059e-32
7.123174	3.0273e-32
7.113983	3.47064e-32
7.104792	3.97889e-32
7.095601	4.56155e-32
7.086410	5.22952e-32
7.077219	5.9953e-32
7.068027	6.87318e-32
7.058836	7.87959e-32
7.049645	9.03333e-32
7.040454	1.0356e-31
7.031263	1.18722e-31
7.022071	1.36105e-31
7.012880	1.56031e-31
7.003689	1.78875e-31
6.994498	2.05062e-31
6.985307	2.35083e-31
6.976116	2.69497e-31
6.966924	3.08949e-31
6.957733	3.54175e-31
6.948542	4.06019e-31
6.939351	4.65452e-31
6.930160	5.33582e-31
6.920968	6.11683e-31
6.911777	7.01213e-31
6.902586	8.03846e-31
6.893395	9.21496e-31
6.884204	1.05636e-30
6.875012	1.21096e-30
6.865821	1.38819e-30
6.856630	1.59134e-30
6.847439	1.82422e-30
6.838248	2.09117e-30
6.829057	2.39717e-30
6.819865	2.74795e-30
6.810674	3.15004e-30
6.801483	3.61096e-30
6.792292	4.1393e-30
6.783101	4.74494e-30
6.773909	5.43917e-30
6.764718	6.23494e-30
6.755527	7.14712e-30
6.746336	8.19273e-30
6.737145	9.39126e-30
6.727954	1.07651e-29
6.718762	1.23399e-29
6.709571	1.4145e-29
6.700380	1.6214e-29
6.691189	1.85857e-29
6.681998	2.13042e-29
6.672806	2.44202e-29
6.663615	2.79919e-29
6.654424	3.20859e-29
6.645233	3.67785e-29
6.636042	4.21573e-29
6.626851	4.83225e-29
6.617659	5.53891e-29
6.608468	6.34889e-29
6.599277	7.27729e-29
6.590086	8.34141e-29
6.580895	9.56111e-29
6.571703	1.09591e-28
6.562512	1.25615e-28
6.553321	1.4398e-28
6.544130	1.65031e-28
6.534939	1.89158e-28
6.525748	2.16812e-28
6.516556	2.48508e-28
6.507365	2.84836e-28
6.498174	3.26474e-28
6.488983	3.74197e-28
6.479792	4.28894e-28
6.470600	4.91584e-28
6.461409	5.63435e-28
6.452218	6.45785e-28
6.443027	7.40169e-28
6.433836	8.48343e-28
6.424645	9.72324e-28
6.415453	1.11442e-27
6.406262	1.27727e-27
6.397071	1.46392e-27
6.387880	1.67783e-27
6.378689	1.923e-27
6.369497	2.20398e-27
6.360306	2.526e-27
6.351115	2.89506e-27
6.341924	3.31803e-27
6.332733	3.80278e-27
6.323542	4.35833e-27
6.314350	4.99502e-27
6.305159	5.72469e-27
6.295968	6.56092e-27
6.286777	7.51928e-27
6.277586	8.61758e-27
6.268394	9.87626e-27
6.259203	1.13187e-26
6.250012	1.29718e-26
6.240821	1.48663e-26
6.231630	1.70374e-26
6.222438	1.95254e-26
6.213247	2.23766e-26
6.204056	2.56442e-26
6.194865	2.93887e-26
6.185674	3.36798e-26
6.176483	3.85973e-26
6.167291	4.42325e-26
6.158100	5.06903e-26
6.148909	5.80906e-26
6.139718	6.6571e-26
6.130527	7.6289e-26
6.121335	8.74252e-26
6.112144	1.00187e-25
6.102953	1.1481e-25
6.093762	1.31567e-25
6.084571	1.5077e-25
6.075380	1.72774e-25
6.066188	1.97989e-25
6.056997	2.26882e-25
6.047806	2.59991e-25
6.038615	2.9793e-25
6.029424	3.41403e-25
6.020232	3.91217e-25
6.011041	4.48298e-25
6.001850	5.13704e-25
5.992659	5.8865e-25
5.983468	6.74527e-25
5.974277	7.72927e-25
5.965085	8.85678e-25
5.955894	1.01487e-24
5.946703	1.1629e-24
5.937512	1.33252e-24
5.928321	1.52687e-24
5.919129	1.74956e-24
5.909938	2.00471e-24
5.900747	2.29706e-24
5.891556	2.63203e-24
5.882365	3.01583e-24
5.873174	3.45557e-24
5.863982	3.95942e-24
5.854791	4.5367e-24
5.845600	5.19812e-24
5.836409	5.95593e-24
5.827218	6.82419e-24
5.818026	7.81898e-24
5.808835	8.95873e-24
5.799644	1.02646e-23
5.790453	1.17606e-23
5.781262	1.34747e-23
5.772071	1.54385e-23
5.762879	1.76884e-23
5.753688	2.02661e-23
5.744497	2.32192e-23
5.735306	2.66026e-23
5.726115	3.04787e-23
5.716923	3.49194e-23
5.707732	4.00069e-23
5.698541	4.58352e-23
5.689350	5.25123e-23
5.680159	6.01618e-23
5.670967	6.89251e-23
5.661776	7.89644e-23
5.652585	9.04654e-23
5.643394	1.03641e-22
5.634203	1.18734e-22
5.625012	1.36025e-22
5.615820	1.55833e-22
5.606629	1.78524e-22
5.597438	2.04517e-22
5.588247	2.34294e-22
5.579056	2.68404e-22
5.569864	3.07478e-22
5.560673	3.52239e-22
5.551482	4.03512e-22
5.542291	4.62245e-22
5.533100	5.29525e-22
5.523909	6.06592e-22
5.514717	6.9487e-22
5.505526	7.95991e-22
5.496335	9.11821e-22
5.487144	1.0445e-21
5.477953	1.19647e-21
5.468761	1.37055e-21
5.459570	1.56994e-21
5.450379	1.79833e-21
5.441188	2.05992e-21
5.431997	2.35956e-21
5.422806	2.70275e-21
5.413614	3.09584e-21
5.404423	3.54608e-21
5.395232	4.06176e-21
5.386041	4.6524e-21
5.376850	5.32888e-21
5.367658	6.10369e-21
5.358467	6.99109e-21
5.349276	8.00745e-21
5.340085	9.17149e-21
5.330894	1.05047e-20
5.321703	1.20315e-20
5.312511	1.37802e-20
5.303320	1.5783e-20
5.294129	1.80766e-20
5.284938	2.07034e-20
5.275747	2.37117e-20
5.266555	2.71569e-20
5.257364	3.11024e-20
5.248173	3.56209e-20
5.238982	4.07954e-20
5.229791	4.67212e-20
5.220600	5.35073e-20
5.211408	6.12786e-20
5.202217	7.01779e-20
5.193026	8.03689e-20
5.183835	9.20391e-20
5.174644	1.05403e-19
5.165452	1.20706e-19
5.156261	1.38229e-19
5.147070	1.58296e-19
5.137879	1.81273e-19
5.128688	2.07584e-19
5.119496	2.37711e-19
5.110305	2.72209e-19
5.101114	3.1171e-19
5.091923	3.56939e-19
5.082732	4.08728e-19
5.073541	4.68026e-19
5.064349	5.35922e-19
5.055158	6.13662e-19
5.045967	7.02671e-19
5.036776	8.04583e-19
5.027585	9.21266e-19
5.018393	1.05486e-18
5.009202	1.20782e-18
5.000011	1.38294e-18
4.990820	1.58343e-18
4.981629	1.81297e-18
4.972438	2.07577e-18
4.963246	2.37663e-18
4.954055	2.72107e-18
4.944864	3.1154e-18
4.935673	3.56684e-18
4.926482	4.08365e-18
4.917290	4.67528e-18
4.908099	5.35258e-18
4.898908	6.12792e-18
4.889717	7.0155e-18
4.880526	8.03155e-18
4.871335	9.19464e-18
4.862143	1.05261e-17
4.852952	1.20501e-17
4.843761	1.37947e-17
4.834570	1.57916e-17
4.825379	1.80775e-17
4.816187	2.06939e-17
4.806996	2.36888e-17
4.797805	2.71168e-17
4.788614	3.10404e-17
4.779423	3.55313e-17
4.770232	4.06715e-17
4.761040	4.65547e-17
4.751849	5.32883e-17
4.742658	6.0995e-17
4.733467	6.98154e-17
4.724276	7.99102e-17
4.715084	9.14635e-17
4.705893	1.04686e-16
4.696702	1.19818e-16
4.687511	1.37136e-16
4.678320	1.56954e-16
4.669129	1.79635e-16
4.659937	2.05589e-16
4.650746	2.35291e-16
4.641555	2.6928e-16
4.632364	3.08175e-16
4.623173	3.52682e-16
4.613981	4.03612e-16
4.604790	4.61889e-16
4.595599	5.28574e-16
4.586408	6.04877e-16
4.577217	6.92184e-16
4.568025	7.92082e-16
4.558834	9.06384e-16
4.549643	1.03716e-15
4.540452	1.1868e-15
4.531261	1.358e-15
4.522070	1.55387e-15
4.512878	1.77796e-15
4.503687	2.03434e-15
4.494496	2.32765e-15
4.485305	2.66321e-15
4.476114	3.04709e-15
4.466922	3.48625e-15
4.457731	3.98864e-15
4.448540	4.56335e-15
4.439349	5.22077e-15
4.430158	5.97281e-15
4.420967	6.83305e-15
4.411775	7.81706e-15
4.402584	8.94262e-15
4.393393	1.02301e-14
4.384202	1.17026e-14
4.375011	1.33869e-14
4.365819	1.53134e-14
4.356628	1.75167e-14
4.347437	2.00367e-14
4.338246	2.29188e-14
4.329055	2.62149e-14
4.319864	2.99845e-14
4.310672	3.42955e-14
4.301481	3.92255e-14
4.292290	4.48634e-14
4.283099	5.13105e-14
4.273908	5.86829e-14
4.264716	6.71132e-14
4.255525	7.67531e-14
4.246334	8.77757e-14
4.237143	1.00379e-13
4.227952	1.1479e-13
4.218761	1.31267e-13
4.209569	1.50105e-13
4.200378	1.71643e-13
4.191187	1.96267e-13
4.181996	2.24419e-13
4.172805	2.56603e-13
4.163613	2.93396e-13
4.154422	3.35456e-13
4.145231	3.83537e-13
4.136040	4.38499e-13
4.126849	5.01325e-13
4.117658	5.73139e-13
4.108466	6.55223e-13
4.099275	7.49044e-13
4.090084	8.56279e-13
4.080893	9.7884e-13
4.071702	1.11891e-12
4.062510	1.279e-12
4.053319	1.46195e-12
4.044128	1.67103e-12
4.034937	1.90995e-12
4.025746	2.18298e-12
4.016554	2.49496e-12
4.007363	2.85145e-12
3.998172	3.25879e-12
3.988981	3.72421e-12
3.979790	4.25598e-12
3.970599	4.86353e-12
3.961407	5.55764e-12
3.952216	6.35062e-12
3.943025	7.25653e-12
3.933834	8.2914e-12
3.924643	9.47356e-12
3.915451	1.08239e-11
3.906260	1.23664e-11
3.897069	1.41281e-11
3.887878	1.61404e-11
3.878687	1.84386e-11
3.869496	2.10633e-11
3.860304	2.40608e-11
3.851113	2.7484e-11
3.841922	3.1393e-11
3.832731	3.58568e-11
3.823540	4.09537e-11
3.814348	4.67734e-11
3.805157	5.3418e-11
3.795966	6.10043e-11
3.786775	6.96653e-11
3.777584	7.95528e-11
3.768393	9.084e-11
3.759201	1.03724e-10
3.750010	1.18432e-10
3.740819	1.35218e-10
3.731628	1.54378e-10
3.722437	1.76245e-10
3.713245	2.012e-10
3.704054	2.29679e-10
3.694863	2.62177e-10
3.685672	2.9926e-10
3.676481	3.41571e-10
3.667290	3.89847e-10
3.658098	4.44925e-10
3.648907	5.07759e-10
3.639716	5.79438e-10
3.630525	6.61203e-10
3.621334	7.54467e-10
3.612142	8.60841e-10
3.602951	9.82161e-10
3.593760	1.12052e-09
3.584569	1.2783e-09
3.575378	1.45821e-09
3.566187	1.66335e-09
3.556995	1.89725e-09
3.547804	2.1639e-09
3.538613	2.46789e-09
3.529422	2.8144e-09
3.520231	3.20938e-09
3.511039	3.65955e-09
3.501848	4.17261e-09
3.492657	4.75727e-09
3.483466	5.4235e-09
3.474275	6.18262e-09
3.465084	7.04749e-09
3.455892	8.03279e-09
3.446701	9.15518e-09
3.437510	1.04336e-08
3.428319	1.18897e-08
3.419128	1.3548e-08
3.409936	1.54363e-08
3.400745	1.75864e-08
3.391554	2.00344e-08
3.382363	2.28213e-08
3.373172	2.59936e-08
3.363980	2.96043e-08
3.354789	3.37136e-08
3.345598	3.83899e-08
3.336407	4.37107e-08
3.327216	4.97642e-08
3.318025	5.66507e-08
3.308833	6.44837e-08
3.299642	7.33924e-08
3.290451	8.35232e-08
3.281260	9.50422e-08
3.272069	1.08138e-07
3.262877	1.23025e-07
3.253686	1.39945e-07
3.244495	1.59174e-07
3.235304	1.81023e-07
3.226113	2.05846e-07
3.216922	2.34042e-07
3.207730	2.66067e-07
3.198539	3.02434e-07
3.189348	3.43724e-07
3.180157	3.90597e-07
3.170966	4.43797e-07
3.161774	5.04168e-07
3.152583	5.72664e-07
3.143392	6.50364e-07
3.134201	7.38486e-07
3.125010	8.38408e-07
3.115819	9.51686e-07
3.106627	1.08008e-06
3.097436	1.22557e-06
3.088245	1.39039e-06
3.079054	1.57707e-06
3.069863	1.78846e-06
3.060671	2.02776e-06
3.051480	2.29857e-06
3.042289	2.60498e-06
3.033098	2.95155e-06
3.023907	3.34343e-06
3.014716	3.7864e-06
3.005524	4.28694e-06
2.996333	4.85236e-06
2.987142	5.49083e-06
2.977951	6.21151e-06
2.968760	7.02467e-06
2.959568	7.94179e-06
2.950377	8.97571e-06
2.941186	1.01408e-05
2.931995	1.1453e-05
2.922804	1.29302e-05
2.913613	1.45922e-05
2.904421	1.64612e-05
2.895230	1.85616e-05
2.886039	2.09206e-05
2.876848	2.35682e-05
2.867657	2.65377e-05
2.858465	2.98658e-05
2.849274	3.35925e-05
2.840083	3.77623e-05
2.830892	4.24233e-05
2.821701	4.76283e-05
2.812509	5.34345e-05
2.803318	5.99041e-05
2.794127	6.71036e-05
2.784936	7.51046e-05
2.775745	8.39832e-05
2.766554	9.38195e-05
2.757362	0.000104697
2.748171	0.000116704
2.738980	0.000129926
2.729789	0.000144452
2.720598	0.000160366
2.711406	0.000177746
2.702215	0.00019666
2.693024	0.000217158
2.683833	0.000239265
2.674642	0.000262973
2.665451	0.000288223
2.656259	0.000314893
2.647068	0.000342768
2.637877	0.000371511
2.628686	0.000400619
2.619495	0.00042936
2.610303	0.000456671
2.601112	0.000481
2.591921	0.000499961
&
```
