## Supplementary material for "All-at-once RNA folding with 3D motif prediction framed by evolutionary information": RF00726_mir-87.cacofold.helixcov

```
# RMs = 1 L = 114

# RM_HELIX NESTED 1-34 85-113, nbp = 29 nbp_cov = 0
# pvals: 0.117969,0.731064,0.628067,0.515924,0.382269,0.170994,0.448501,0.433067,0.433067,0.482885,0.433067,0.510714,0.433067,0.433067,0.433067,0.406919,0.522031,0.552451,0.427269,0.427269,0.427269,0.427269,0.427269,0.433067,0.427269,0.433067,0.351905,0.433067,0.433067
# aggregated NONE
NESTED  <<<<<<<<<<<<<<<<<<<<<<-<<<<<-<<________________________>>>>>>>>>>>>>>>>>>>>>>>>>>>>>:
        :::::::::::::::::::::::::::::::::::::::::::::::::::::::::::::::::::::::::::::::::::::
```
