## Supplementary material for "All-at-once RNA folding with 3D motif prediction framed by evolutionary information": RF00726_mir-87.cacofold.power

```
# Power analysis of CaCoFold structure 
#
# Powertype = SINGLE SUBSTITUTIONS
# covary  left_pos      right_pos    substitutions      power
#----------------------------------------------------------------
          1		113		26		0.69
          2		112		21		0.61
          3		111		16		0.50
          4		110		22		0.63
          5		109		23		0.64
          6		108		19		0.57
          7		107		18		0.55
          8		106		6		0.16
          10		105		13		0.42
          11		104		4		0.07
          12		103		0		0.00
          13		102		4		0.07
          14		101		1		0.00
          15		100		0		0.00
          16		99		11		0.35
          17		98		14		0.45
          18		97		9		0.28
          19		96		31		0.75
          20		95		13		0.42
          21		94		3		0.02
          22		93		7		0.20
          24		92		3		0.02
          26		91		1		0.00
          27		90		0		0.00
          28		89		14		0.45
          29		88		7		0.20
          30		87		6		0.16
          33		86		1		0.00
          34		85		0		0.00
#
# BPAIRS 29
# avg substitutions per BP  10.1
# BPAIRS expected to covary 8.2 +/- 2.0
# BPAIRS observed to covary 0
#
```
