## Supplementary material for "All-at-once RNA folding with 3D motif prediction framed by evolutionary information": RF00726_mir-87.helixcov

```
# RMs = 3 L = 114

# RM_HELIX NESTED 33-35 84-86, nbp = 3 nbp_cov = 0
# pvals: 0.433067,0.433067,0.0452941
# aggregated NONE
NESTED  :::::::::::::::::::::::::::::<<<______________________>>>::::::::::::::::::::::::::::
        :::::::::::::::::::::::::::::::::::::::::::::::::::::::::::::::::::::::::::::::::::::

# RM_HELIX NESTED 26-29 88-91, nbp = 4 nbp_cov = 0
# pvals: 0.427269,0.433067,0.427269,0.433067
# aggregated NONE
NESTED  :::::::::::::::::::::::<<<<_______________________________>>>>:::::::::::::::::::::::
        :::::::::::::::::::::::::::::::::::::::::::::::::::::::::::::::::::::::::::::::::::::

# RM_HELIX NESTED 2-22 93-112, nbp = 18 nbp_cov = 0
# pvals: 0.731064,0.628067,0.515924,0.382269,0.170994,0.448501,0.433067,0.482885,0.433067,0.510714,0.433067,0.433067,0.433067,0.522031,0.552451,0.427269,0.427269,0.427269
# aggregated NONE
NESTED  :<<<<<<-<<<<<<<-<<<<<__________________________________________>>>>>->>>>>>>->>>>>>::
        :::::::::::::::::::::::::::::::::::::::::::::::::::::::::::::::::::::::::::::::::::::
```
