## Supplementary material for "All-at-once RNA folding with 3D motif prediction framed by evolutionary information": RF00726_mir-87.surv

```
8.250000	0.04
3.550000	0.08
0.450000	0.12
0.000000	0.32
-0.050000	0.68
-0.200000	0.72
-0.500000	0.76
-0.750000	0.8
-0.800000	0.84
-0.850000	0.88
-1.100000	0.92
-1.700000	0.96
-2.550000	1
&
15.350000	0.000282087
14.950000	0.000564175
12.850000	0.000846262
12.150000	0.00112835
11.750000	0.00141044
11.700000	0.00169252
11.550000	0.00197461
10.900000	0.0022567
10.800000	0.00253879
10.550000	0.00282087
10.400000	0.00310296
10.300000	0.00338505
10.200000	0.00366714
10.100000	0.00394922
10.000000	0.00423131
9.350000	0.0045134
9.300000	0.00507757
9.250000	0.00535966
9.200000	0.00564175
9.100000	0.00592384
8.950000	0.00620592
8.900000	0.00648801
8.800000	0.0067701
8.650000	0.00705219
8.400000	0.00733427
8.300000	0.00761636
8.250000	0.00789845
8.150000	0.00846262
8.100000	0.00874471
8.000000	0.0090268
7.950000	0.00930889
7.900000	0.00959097
7.850000	0.0104372
7.800000	0.0110014
7.600000	0.0115656
7.550000	0.0118477
7.500000	0.0124118
7.450000	0.0126939
7.400000	0.012976
7.200000	0.0132581
7.150000	0.0135402
7.100000	0.0141044
7.050000	0.0152327
7.000000	0.0155148
6.900000	0.0157969
6.850000	0.016079
6.750000	0.0174894
6.600000	0.0180536
6.550000	0.0183357
6.500000	0.0191819
6.450000	0.019464
6.400000	0.0203103
6.350000	0.0205924
6.300000	0.0214386
6.200000	0.0220028
6.150000	0.022567
6.100000	0.0231312
6.050000	0.0234133
6.000000	0.0236953
5.950000	0.0242595
5.900000	0.0245416
5.850000	0.025952
5.750000	0.0265162
5.700000	0.0267983
5.650000	0.0279267
5.550000	0.0282087
5.500000	0.0287729
5.450000	0.0293371
5.400000	0.0301834
5.350000	0.0307475
5.300000	0.0313117
5.250000	0.0318759
5.150000	0.032158
5.100000	0.0335684
5.000000	0.0341326
4.950000	0.035543
4.900000	0.0372355
4.800000	0.0375176
4.750000	0.0380818
4.700000	0.0392102
4.650000	0.0400564
4.600000	0.0406206
4.550000	0.0411848
4.500000	0.0428773
4.450000	0.0431594
4.400000	0.0437236
4.350000	0.0442877
4.300000	0.0448519
4.250000	0.0465444
4.200000	0.0468265
4.150000	0.0490832
4.100000	0.0504937
4.050000	0.0513399
4.000000	0.0519041
3.950000	0.0527504
3.900000	0.0535966
3.850000	0.054725
3.800000	0.0561354
3.750000	0.0572638
3.700000	0.0592384
3.650000	0.0600846
3.600000	0.0609309
3.550000	0.0623413
3.500000	0.0634697
3.450000	0.0640339
3.400000	0.0660085
3.350000	0.0665726
3.300000	0.0688293
3.250000	0.0702398
3.200000	0.071086
3.150000	0.074189
3.100000	0.0761636
3.050000	0.077292
3.000000	0.0795487
2.950000	0.0809591
2.900000	0.0826516
2.850000	0.0843441
2.800000	0.0857546
2.750000	0.0874471
2.700000	0.0885755
2.650000	0.0908322
2.600000	0.0930889
2.550000	0.0944993
2.500000	0.0956276
2.450000	0.0995769
2.400000	0.102116
2.350000	0.102962
2.300000	0.104937
2.250000	0.106065
2.200000	0.106911
2.150000	0.110578
2.100000	0.112271
2.050000	0.116784
2.000000	0.11763
1.950000	0.119887
1.900000	0.121862
1.850000	0.124683
1.800000	0.125529
1.750000	0.126657
1.700000	0.129478
1.650000	0.132299
1.600000	0.134838
1.550000	0.137377
1.500000	0.141326
1.450000	0.144429
1.400000	0.14725
1.350000	0.148942
1.300000	0.152327
1.250000	0.154866
1.200000	0.157405
1.150000	0.159944
1.100000	0.161636
1.050000	0.164739
1.000000	0.167842
0.950000	0.169817
0.900000	0.172355
0.850000	0.176869
0.800000	0.17969
0.750000	0.183357
0.700000	0.188152
0.650000	0.192102
0.600000	0.196051
0.550000	0.199718
0.500000	0.20536
0.450000	0.209873
0.400000	0.216361
0.350000	0.219464
0.300000	0.225106
0.250000	0.228773
0.200000	0.23244
0.150000	0.238082
0.100000	0.242031
0.050000	0.252186
0.000000	0.396333
-0.050000	0.671932
-0.100000	0.675599
-0.150000	0.679549
-0.200000	0.684626
-0.250000	0.690268
-0.300000	0.694217
-0.350000	0.701551
-0.400000	0.707475
-0.450000	0.713117
-0.500000	0.719041
-0.550000	0.725247
-0.600000	0.732017
-0.650000	0.737377
-0.700000	0.746968
-0.750000	0.753456
-0.800000	0.757405
-0.850000	0.764457
-0.900000	0.770945
-0.950000	0.777433
-1.000000	0.782511
-1.050000	0.788999
-1.100000	0.795769
-1.150000	0.803667
-1.200000	0.809873
-1.250000	0.814669
-1.300000	0.821157
-1.350000	0.82567
-1.400000	0.831594
-1.450000	0.83921
-1.500000	0.843724
-1.550000	0.847109
-1.600000	0.851622
-1.650000	0.855571
-1.700000	0.859238
-1.750000	0.863752
-1.800000	0.868265
-1.850000	0.871932
-1.900000	0.875317
-1.950000	0.879267
-2.000000	0.882652
-2.050000	0.886883
-2.100000	0.88914
-2.150000	0.89055
-2.200000	0.894781
-2.250000	0.898166
-2.300000	0.900987
-2.350000	0.90409
-2.400000	0.905783
-2.450000	0.908322
-2.500000	0.909732
-2.550000	0.913963
-2.600000	0.917348
-2.650000	0.919323
-2.700000	0.921298
-2.750000	0.923272
-2.800000	0.925529
-2.850000	0.928632
-2.900000	0.931735
-2.950000	0.933992
-3.000000	0.937094
-3.050000	0.939351
-3.100000	0.941608
-3.150000	0.943018
-3.200000	0.944993
-3.250000	0.946403
-3.300000	0.948942
-3.350000	0.950917
-3.400000	0.952327
-3.450000	0.952891
-3.500000	0.953456
-3.550000	0.95543
-3.600000	0.957405
-3.650000	0.960508
-3.700000	0.961636
-3.750000	0.963329
-3.800000	0.964175
-3.850000	0.965303
-3.900000	0.966996
-3.950000	0.96897
-4.000000	0.969535
-4.050000	0.970099
-4.100000	0.970663
-4.150000	0.970945
-4.200000	0.972355
-4.250000	0.973202
-4.300000	0.973766
-4.350000	0.97574
-4.400000	0.977151
-4.450000	0.978843
-4.550000	0.979408
-4.600000	0.980254
-4.650000	0.981946
-4.700000	0.982511
-4.750000	0.983075
-4.800000	0.983639
-4.850000	0.984203
-4.900000	0.984767
-4.950000	0.985049
-5.000000	0.985896
-5.050000	0.986178
-5.100000	0.986742
-5.150000	0.987024
-5.200000	0.98787
-5.350000	0.988717
-5.400000	0.989281
-5.450000	0.990691
-5.550000	0.991255
-5.700000	0.992102
-5.750000	0.992948
-5.800000	0.993512
-5.950000	0.994076
-6.000000	0.994922
-6.050000	0.995487
-6.100000	0.995769
-6.150000	0.996051
-6.300000	0.996333
-6.400000	0.996615
-6.450000	0.996897
-6.500000	0.997179
-6.550000	0.997461
-6.650000	0.997743
-6.950000	0.998025
-7.100000	0.99859
-7.400000	0.998872
-7.600000	0.999436
-8.000000	0.999718
-9.250000	1
&
32.800000	1.40056e-05
31.150000	2.80112e-05
30.250000	4.20168e-05
29.200000	5.60224e-05
28.800000	7.0028e-05
28.000000	8.40336e-05
27.750000	9.80392e-05
27.250000	0.000112045
27.200000	0.00012605
27.000000	0.000140056
26.750000	0.000154062
26.650000	0.000168067
26.550000	0.000182073
25.550000	0.000196078
25.400000	0.000210084
24.850000	0.00022409
24.800000	0.000238095
24.700000	0.000252101
24.500000	0.000266106
24.400000	0.000294118
24.250000	0.000308123
24.100000	0.000322129
24.050000	0.00035014
23.900000	0.000378151
23.650000	0.000392157
23.150000	0.000406162
23.050000	0.000420168
23.000000	0.000448179
22.950000	0.000462185
22.750000	0.00047619
22.700000	0.000504202
22.650000	0.000532213
22.600000	0.000546218
22.550000	0.000560224
22.500000	0.00057423
22.450000	0.000588235
22.400000	0.000602241
22.350000	0.000616246
22.300000	0.000630252
22.200000	0.000644258
22.150000	0.000672269
22.050000	0.000686275
21.950000	0.000728291
21.900000	0.000742297
21.800000	0.000756303
21.700000	0.000770308
21.650000	0.000784314
21.600000	0.000798319
21.550000	0.000812325
21.500000	0.000854342
21.450000	0.000868347
21.400000	0.000896359
21.350000	0.00092437
21.100000	0.000952381
21.000000	0.000966387
20.950000	0.000980392
20.850000	0.000994398
20.750000	0.00102241
20.700000	0.00105042
20.650000	0.00107843
20.600000	0.00112045
20.550000	0.00114846
20.500000	0.00116246
20.450000	0.00117647
20.400000	0.00119048
20.350000	0.00120448
20.300000	0.00123249
20.200000	0.0012605
20.150000	0.00130252
20.050000	0.00131653
20.000000	0.00134454
19.950000	0.00137255
19.900000	0.00138655
19.850000	0.00140056
19.750000	0.00141457
19.600000	0.00147059
19.550000	0.00148459
19.500000	0.00151261
19.450000	0.00152661
19.400000	0.00155462
19.250000	0.00158263
19.200000	0.00161064
19.150000	0.00163866
19.100000	0.00165266
19.000000	0.00169468
18.950000	0.0017507
18.900000	0.00176471
18.850000	0.00180672
18.750000	0.00182073
18.700000	0.00184874
18.600000	0.00187675
18.550000	0.00189076
18.500000	0.00193277
18.450000	0.00197479
18.400000	0.0020028
18.350000	0.00204482
18.300000	0.00207283
18.250000	0.00211485
18.200000	0.00212885
18.150000	0.00219888
18.100000	0.0022549
18.000000	0.00229692
17.950000	0.00232493
17.900000	0.00238095
17.850000	0.00239496
17.800000	0.00245098
17.750000	0.002507
17.700000	0.00254902
17.650000	0.00256303
17.600000	0.00260504
17.550000	0.00264706
17.400000	0.00266106
17.350000	0.00268908
17.300000	0.00278711
17.250000	0.00287115
17.200000	0.00292717
17.150000	0.0030112
17.100000	0.00308123
17.050000	0.00309524
16.950000	0.00313725
16.900000	0.00322129
16.850000	0.00330532
16.800000	0.00333333
16.750000	0.00337535
16.700000	0.00343137
16.650000	0.00352941
16.600000	0.00362745
16.550000	0.00365546
16.500000	0.00371148
16.450000	0.0037535
16.400000	0.00380952
16.350000	0.00389356
16.300000	0.00397759
16.250000	0.00404762
16.200000	0.00410364
16.150000	0.00415966
16.100000	0.00429972
16.050000	0.00434174
16.000000	0.00441176
15.950000	0.0044958
15.900000	0.00457983
15.850000	0.00464986
15.800000	0.0047619
15.750000	0.00483193
15.700000	0.00488796
15.650000	0.00491597
15.600000	0.00497199
15.550000	0.00507003
15.500000	0.00509804
15.450000	0.00514006
15.400000	0.00518207
15.350000	0.00532213
15.300000	0.00540616
15.250000	0.00547619
15.200000	0.00556022
15.150000	0.00564426
15.100000	0.00571429
15.050000	0.00579832
15.000000	0.00595238
14.950000	0.00605042
14.900000	0.00613445
14.850000	0.00623249
14.800000	0.00633053
14.750000	0.0064986
14.700000	0.00662465
14.650000	0.00672269
14.600000	0.00690476
14.550000	0.00703081
14.500000	0.00714286
14.450000	0.00718487
14.400000	0.00732493
14.350000	0.00738095
14.300000	0.00747899
14.250000	0.00764706
14.200000	0.00780112
14.150000	0.00796919
14.100000	0.00812325
14.050000	0.00823529
14.000000	0.00829132
13.950000	0.00836134
13.900000	0.00847339
13.850000	0.00857143
13.800000	0.00865546
13.750000	0.00872549
13.700000	0.00876751
13.650000	0.00883754
13.600000	0.0089916
13.550000	0.00913165
13.500000	0.00920168
13.450000	0.00943978
13.400000	0.00962185
13.350000	0.00980392
13.300000	0.00990196
13.250000	0.0102241
13.200000	0.0104342
13.150000	0.0105602
13.100000	0.0107143
13.050000	0.0109384
13.000000	0.0111204
12.950000	0.0113585
12.900000	0.0114426
12.850000	0.0115546
12.800000	0.0117647
12.750000	0.0119748
12.700000	0.0120868
12.650000	0.0122129
12.600000	0.012423
12.550000	0.0126331
12.500000	0.0128291
12.450000	0.0131373
12.400000	0.0133473
12.350000	0.0135014
12.300000	0.0137815
12.250000	0.0140476
12.200000	0.0142577
12.150000	0.0145798
12.100000	0.0148459
12.050000	0.014986
12.000000	0.0151541
11.950000	0.0155182
11.900000	0.0157423
11.850000	0.0160644
11.800000	0.0163585
11.750000	0.0165966
11.700000	0.0168207
11.650000	0.0171429
11.600000	0.017423
11.550000	0.017605
11.500000	0.0178852
11.450000	0.0181232
11.400000	0.0183894
11.350000	0.0186275
11.300000	0.0188936
11.250000	0.0192577
11.200000	0.0196499
11.150000	0.020056
11.100000	0.0202941
11.050000	0.0204762
11.000000	0.0207703
10.950000	0.0210924
10.900000	0.0213725
10.850000	0.0216667
10.800000	0.0220028
10.750000	0.0223249
10.700000	0.0227031
10.650000	0.0230532
10.600000	0.0233333
10.550000	0.0237815
10.500000	0.0242157
10.450000	0.0246078
10.400000	0.024958
10.350000	0.0253221
10.300000	0.0257563
10.250000	0.0260364
10.200000	0.0264426
10.150000	0.0267927
10.100000	0.0272549
10.050000	0.0276471
10.000000	0.0280672
9.950000	0.0284734
9.900000	0.0287955
9.850000	0.0291457
9.800000	0.0296639
9.750000	0.030014
9.700000	0.0303081
9.650000	0.0307843
9.600000	0.0312745
9.550000	0.0317227
9.500000	0.0320868
9.450000	0.0326891
9.400000	0.0330812
9.350000	0.0334874
9.300000	0.0338796
9.250000	0.0344258
9.200000	0.034958
9.150000	0.0354762
9.100000	0.0358964
9.050000	0.0363866
9.000000	0.0369888
8.950000	0.037493
8.900000	0.0380672
8.850000	0.0384454
8.800000	0.0389496
8.750000	0.0395658
8.700000	0.039944
8.650000	0.0406162
8.600000	0.0412045
8.550000	0.0418908
8.500000	0.042479
8.450000	0.0430252
8.400000	0.0434034
8.350000	0.0440056
8.300000	0.0446499
8.250000	0.0452941
8.200000	0.0460924
8.150000	0.0468908
8.100000	0.047619
8.050000	0.0482773
8.000000	0.0489636
7.950000	0.0497759
7.900000	0.0505322
7.850000	0.0512745
7.800000	0.0519888
7.750000	0.0528011
7.700000	0.0537395
7.650000	0.0544818
7.600000	0.0553782
7.550000	0.0562885
7.500000	0.0571569
7.450000	0.0578151
7.400000	0.0585154
7.350000	0.0594538
7.300000	0.0601821
7.250000	0.0609524
7.200000	0.0618908
7.150000	0.0628711
7.100000	0.0637115
7.050000	0.0645098
7.000000	0.0653501
6.950000	0.0664146
6.900000	0.067423
6.850000	0.0680672
6.800000	0.0691597
6.750000	0.0702241
6.700000	0.0711625
6.650000	0.0722409
6.600000	0.0732213
6.550000	0.0742997
6.500000	0.0755182
6.450000	0.0764846
6.400000	0.077577
6.350000	0.0786695
6.300000	0.0797759
6.250000	0.0809384
6.200000	0.0823389
6.150000	0.0835434
6.100000	0.0846499
6.050000	0.0856723
6.000000	0.0866667
5.950000	0.0876751
5.900000	0.0889776
5.850000	0.0901541
5.800000	0.0916387
5.750000	0.0929412
5.700000	0.0943277
5.650000	0.0955882
5.600000	0.0969748
5.550000	0.0982633
5.500000	0.0996359
5.450000	0.101162
5.400000	0.102787
5.350000	0.104412
5.300000	0.10598
5.250000	0.107325
5.200000	0.10902
5.150000	0.11042
5.100000	0.111667
5.050000	0.113095
5.000000	0.114496
4.950000	0.116232
4.900000	0.117969
4.850000	0.119622
4.800000	0.121415
4.750000	0.123459
4.700000	0.125098
4.650000	0.126653
4.600000	0.128235
4.550000	0.130182
4.500000	0.131835
4.450000	0.133543
4.400000	0.13521
4.350000	0.137059
4.300000	0.138768
4.250000	0.140952
4.200000	0.142983
4.150000	0.145084
4.100000	0.147143
4.050000	0.149216
4.000000	0.151303
3.950000	0.153501
3.900000	0.155588
3.850000	0.157759
3.800000	0.159678
3.750000	0.161947
3.700000	0.164328
3.650000	0.166583
3.600000	0.168613
3.550000	0.170994
3.500000	0.173473
3.450000	0.17584
3.400000	0.178179
3.350000	0.180574
3.300000	0.183137
3.250000	0.185588
3.200000	0.188095
3.150000	0.190574
3.100000	0.192843
3.050000	0.19563
3.000000	0.198263
2.950000	0.201345
2.900000	0.204146
2.850000	0.207171
2.800000	0.209972
2.750000	0.212997
2.700000	0.215952
2.650000	0.218501
2.600000	0.221583
2.550000	0.224356
2.500000	0.227241
2.450000	0.230294
2.400000	0.233641
2.350000	0.236583
2.300000	0.239636
2.250000	0.243053
2.200000	0.246443
2.150000	0.24965
2.100000	0.252801
2.050000	0.25605
2.000000	0.25965
1.950000	0.262829
1.900000	0.266176
1.850000	0.26958
1.800000	0.273207
1.750000	0.276737
1.700000	0.28077
1.650000	0.284706
1.600000	0.288067
1.550000	0.292073
1.500000	0.295616
1.450000	0.299328
1.400000	0.303221
1.350000	0.307297
1.300000	0.311555
1.250000	0.315406
1.200000	0.31944
1.150000	0.323487
1.100000	0.327493
1.050000	0.331359
1.000000	0.33549
0.950000	0.339622
0.900000	0.343964
0.850000	0.347955
0.800000	0.351905
0.750000	0.35619
0.700000	0.36049
0.650000	0.364986
0.600000	0.369496
0.550000	0.373866
0.500000	0.378025
0.450000	0.382269
0.400000	0.386975
0.350000	0.392059
0.300000	0.396989
0.250000	0.401891
0.200000	0.406919
0.150000	0.412423
0.100000	0.417353
0.050000	0.422563
0.000000	0.427269
-0.050000	0.433067
-0.100000	0.438053
-0.150000	0.443333
-0.200000	0.448501
-0.250000	0.453978
-0.300000	0.459874
-0.350000	0.465644
-0.400000	0.471289
-0.450000	0.477115
-0.500000	0.482885
-0.550000	0.488375
-0.600000	0.493894
-0.650000	0.499552
-0.700000	0.50479
-0.750000	0.510714
-0.800000	0.515924
-0.850000	0.522031
-0.900000	0.527815
-0.950000	0.53395
-1.000000	0.539622
-1.050000	0.546246
-1.100000	0.552451
-1.150000	0.558627
-1.200000	0.564482
-1.250000	0.570854
-1.300000	0.577003
-1.350000	0.582857
-1.400000	0.589888
-1.450000	0.596134
-1.500000	0.602283
-1.550000	0.608515
-1.600000	0.61528
-1.650000	0.621765
-1.700000	0.628067
-1.750000	0.634888
-1.800000	0.641176
-1.850000	0.647479
-1.900000	0.653529
-1.950000	0.659454
-2.000000	0.665784
-2.050000	0.672115
-2.100000	0.678557
-2.150000	0.684734
-2.200000	0.690924
-2.250000	0.696849
-2.300000	0.702661
-2.350000	0.708417
-2.400000	0.714384
-2.450000	0.720336
-2.500000	0.725686
-2.550000	0.731064
-2.600000	0.736723
-2.650000	0.742171
-2.700000	0.748067
-2.750000	0.753221
-2.800000	0.758571
-2.850000	0.763403
-2.900000	0.768936
-2.950000	0.77388
-3.000000	0.778361
-3.050000	0.783487
-3.100000	0.788347
-3.150000	0.793039
-3.200000	0.797311
-3.250000	0.801947
-3.300000	0.806232
-3.350000	0.810448
-3.400000	0.814692
-3.450000	0.81881
-3.500000	0.822899
-3.550000	0.827423
-3.600000	0.831681
-3.650000	0.835686
-3.700000	0.83972
-3.750000	0.843375
-3.800000	0.847479
-3.850000	0.850896
-3.900000	0.85472
-3.950000	0.857815
-4.000000	0.861148
-4.050000	0.864132
-4.100000	0.867549
-4.150000	0.870952
-4.200000	0.874146
-4.250000	0.877157
-4.300000	0.880378
-4.350000	0.883557
-4.400000	0.886765
-4.450000	0.889846
-4.500000	0.892675
-4.550000	0.895504
-4.600000	0.898319
-4.650000	0.900966
-4.700000	0.903866
-4.750000	0.906681
-4.800000	0.909272
-4.850000	0.911625
-4.900000	0.914118
-4.950000	0.916317
-5.000000	0.918754
-5.050000	0.920826
-5.100000	0.922955
-5.150000	0.924986
-5.200000	0.927325
-5.250000	0.929202
-5.300000	0.931232
-5.350000	0.933347
-5.400000	0.93521
-5.450000	0.937213
-5.500000	0.93909
-5.550000	0.941022
-5.600000	0.943123
-5.650000	0.944888
-5.700000	0.946359
-5.750000	0.948025
-5.800000	0.949706
-5.850000	0.951471
-5.900000	0.953109
-5.950000	0.95458
-6.000000	0.956162
-6.050000	0.957535
-6.100000	0.958908
-6.150000	0.960434
-6.200000	0.961681
-6.250000	0.963123
-6.300000	0.96458
-6.350000	0.96556
-6.400000	0.966513
-6.450000	0.967535
-6.500000	0.968599
-6.550000	0.969552
-6.600000	0.97056
-6.650000	0.971555
-6.700000	0.972633
-6.750000	0.973599
-6.800000	0.974468
-6.850000	0.975182
-6.900000	0.975896
-6.950000	0.976625
-7.000000	0.977507
-7.050000	0.978277
-7.100000	0.979076
-7.150000	0.97972
-7.200000	0.98035
-7.250000	0.980924
-7.300000	0.981681
-7.350000	0.982311
-7.400000	0.982941
-7.450000	0.983627
-7.500000	0.984076
-7.550000	0.984706
-7.600000	0.985294
-7.650000	0.985882
-7.700000	0.986345
-7.750000	0.986709
-7.800000	0.987185
-7.850000	0.987647
-7.900000	0.987857
-7.950000	0.988305
-8.000000	0.988768
-8.050000	0.989146
-8.100000	0.98958
-8.150000	0.989902
-8.200000	0.990294
-8.250000	0.990756
-8.300000	0.991078
-8.350000	0.991443
-8.400000	0.991863
-8.450000	0.992241
-8.500000	0.992619
-8.550000	0.992941
-8.600000	0.993249
-8.650000	0.993501
-8.700000	0.993655
-8.750000	0.993908
-8.800000	0.994062
-8.850000	0.994244
-8.900000	0.99437
-8.950000	0.994594
-9.000000	0.99486
-9.050000	0.995
-9.100000	0.995266
-9.150000	0.995462
-9.200000	0.9957
-9.250000	0.995896
-9.300000	0.995966
-9.350000	0.99612
-9.400000	0.996246
-9.450000	0.996415
-9.500000	0.996555
-9.550000	0.996737
-9.600000	0.996919
-9.650000	0.997003
-9.700000	0.997143
-9.750000	0.997311
-9.800000	0.997479
-9.850000	0.997689
-9.900000	0.997829
-9.950000	1
&
76.050000	4.04618e-13
76.000000	4.12862e-13
75.950000	4.21274e-13
75.900000	4.29856e-13
75.850000	4.38614e-13
75.800000	4.4755e-13
75.750000	4.56668e-13
75.700000	4.65971e-13
75.650000	4.75464e-13
75.600000	4.8515e-13
75.550000	4.95034e-13
75.500000	5.05118e-13
75.450000	5.15409e-13
75.400000	5.25908e-13
75.350000	5.36622e-13
75.300000	5.47553e-13
75.250000	5.58707e-13
75.200000	5.70088e-13
75.150000	5.81701e-13
75.100000	5.93551e-13
75.050000	6.05642e-13
75.000000	6.17978e-13
74.950000	6.30566e-13
74.900000	6.43411e-13
74.850000	6.56516e-13
74.800000	6.69889e-13
74.750000	6.83534e-13
74.700000	6.97457e-13
74.650000	7.11663e-13
74.600000	7.26158e-13
74.550000	7.40949e-13
74.500000	7.5604e-13
74.450000	7.71439e-13
74.400000	7.87151e-13
74.350000	8.03183e-13
74.300000	8.19542e-13
74.250000	8.36233e-13
74.200000	8.53264e-13
74.150000	8.70642e-13
74.100000	8.88374e-13
74.050000	9.06467e-13
74.000000	9.24928e-13
73.950000	9.43765e-13
73.900000	9.62985e-13
73.850000	9.82596e-13
73.800000	1.00261e-12
73.750000	1.02302e-12
73.700000	1.04386e-12
73.650000	1.06512e-12
73.600000	1.08681e-12
73.550000	1.10894e-12
73.500000	1.13152e-12
73.450000	1.15456e-12
73.400000	1.17807e-12
73.350000	1.20206e-12
73.300000	1.22654e-12
73.250000	1.25151e-12
73.200000	1.277e-12
73.150000	1.303e-12
73.100000	1.32953e-12
73.050000	1.3566e-12
73.000000	1.38423e-12
72.950000	1.41241e-12
72.900000	1.44117e-12
72.850000	1.47051e-12
72.800000	1.50046e-12
72.750000	1.53101e-12
72.700000	1.56218e-12
72.650000	1.59398e-12
72.600000	1.62644e-12
72.550000	1.65955e-12
72.500000	1.69334e-12
72.450000	1.72781e-12
72.400000	1.76299e-12
72.350000	1.79888e-12
72.300000	1.8355e-12
72.250000	1.87287e-12
72.200000	1.911e-12
72.150000	1.94991e-12
72.100000	1.9896e-12
72.050000	2.0301e-12
72.000000	2.07143e-12
71.950000	2.1136e-12
71.900000	2.15663e-12
71.850000	2.20053e-12
71.800000	2.24532e-12
71.750000	2.29103e-12
71.700000	2.33767e-12
71.650000	2.38525e-12
71.600000	2.4338e-12
71.550000	2.48334e-12
71.500000	2.53389e-12
71.450000	2.58547e-12
71.400000	2.6381e-12
71.350000	2.69179e-12
71.300000	2.74658e-12
71.250000	2.80249e-12
71.200000	2.85953e-12
71.150000	2.91773e-12
71.100000	2.97711e-12
71.050000	3.03771e-12
71.000000	3.09953e-12
70.950000	3.16262e-12
70.900000	3.22698e-12
70.850000	3.29266e-12
70.800000	3.35967e-12
70.750000	3.42804e-12
70.700000	3.49781e-12
70.650000	3.56899e-12
70.600000	3.64163e-12
70.550000	3.71574e-12
70.500000	3.79135e-12
70.450000	3.86851e-12
70.400000	3.94723e-12
70.350000	4.02756e-12
70.300000	4.10952e-12
70.250000	4.19314e-12
70.200000	4.27847e-12
70.150000	4.36553e-12
70.100000	4.45436e-12
70.050000	4.545e-12
70.000000	4.63748e-12
69.950000	4.73184e-12
69.900000	4.82813e-12
69.850000	4.92637e-12
69.800000	5.0266e-12
69.750000	5.12888e-12
69.700000	5.23323e-12
69.650000	5.33971e-12
69.600000	5.44835e-12
69.550000	5.55921e-12
69.500000	5.67231e-12
69.450000	5.78772e-12
69.400000	5.90547e-12
69.350000	6.02562e-12
69.300000	6.14821e-12
69.250000	6.27329e-12
69.200000	6.40091e-12
69.150000	6.53113e-12
69.100000	6.664e-12
69.050000	6.79957e-12
69.000000	6.93789e-12
68.950000	7.07903e-12
68.900000	7.22304e-12
68.850000	7.36997e-12
68.800000	7.51989e-12
68.750000	7.67286e-12
68.700000	7.82894e-12
68.650000	7.98819e-12
68.600000	8.15068e-12
68.550000	8.31647e-12
68.500000	8.48564e-12
68.450000	8.65824e-12
68.400000	8.83435e-12
68.350000	9.01404e-12
68.300000	9.19738e-12
68.250000	9.38445e-12
68.200000	9.57532e-12
68.150000	9.77007e-12
68.100000	9.96878e-12
68.050000	1.01715e-11
68.000000	1.03784e-11
67.950000	1.05895e-11
67.900000	1.08048e-11
67.850000	1.10246e-11
67.800000	1.12488e-11
67.750000	1.14775e-11
67.700000	1.1711e-11
67.650000	1.19491e-11
67.600000	1.21921e-11
67.550000	1.24401e-11
67.500000	1.2693e-11
67.450000	1.29511e-11
67.400000	1.32145e-11
67.350000	1.34832e-11
67.300000	1.37574e-11
67.250000	1.40371e-11
67.200000	1.43226e-11
67.150000	1.46138e-11
67.100000	1.49109e-11
67.050000	1.52141e-11
67.000000	1.55235e-11
66.950000	1.58391e-11
66.900000	1.61611e-11
66.850000	1.64897e-11
66.800000	1.6825e-11
66.750000	1.71671e-11
66.700000	1.75161e-11
66.650000	1.78722e-11
66.600000	1.82356e-11
66.550000	1.86063e-11
66.500000	1.89846e-11
66.450000	1.93705e-11
66.400000	1.97643e-11
66.350000	2.01661e-11
66.300000	2.05761e-11
66.250000	2.09943e-11
66.200000	2.14211e-11
66.150000	2.18566e-11
66.100000	2.23009e-11
66.050000	2.27542e-11
66.000000	2.32167e-11
65.950000	2.36886e-11
65.900000	2.41701e-11
65.850000	2.46614e-11
65.800000	2.51627e-11
65.750000	2.56742e-11
65.700000	2.6196e-11
65.650000	2.67284e-11
65.600000	2.72717e-11
65.550000	2.7826e-11
65.500000	2.83915e-11
65.450000	2.89686e-11
65.400000	2.95573e-11
65.350000	3.0158e-11
65.300000	3.07709e-11
65.250000	3.13963e-11
65.200000	3.20343e-11
65.150000	3.26853e-11
65.100000	3.33496e-11
65.050000	3.40273e-11
65.000000	3.47188e-11
64.950000	3.54243e-11
64.900000	3.61441e-11
64.850000	3.68786e-11
64.800000	3.7628e-11
64.750000	3.83926e-11
64.700000	3.91727e-11
64.650000	3.99687e-11
64.600000	4.07808e-11
64.550000	4.16094e-11
64.500000	4.24549e-11
64.450000	4.33175e-11
64.400000	4.41976e-11
64.350000	4.50956e-11
64.300000	4.60118e-11
64.250000	4.69466e-11
64.200000	4.79004e-11
64.150000	4.88735e-11
64.100000	4.98665e-11
64.050000	5.08795e-11
64.000000	5.19132e-11
63.950000	5.29678e-11
63.900000	5.40438e-11
63.850000	5.51417e-11
63.800000	5.62618e-11
63.750000	5.74047e-11
63.700000	5.85708e-11
63.650000	5.97606e-11
63.600000	6.09745e-11
63.550000	6.2213e-11
63.500000	6.34767e-11
63.450000	6.4766e-11
63.400000	6.60815e-11
63.350000	6.74237e-11
63.300000	6.87932e-11
63.250000	7.01904e-11
63.200000	7.1616e-11
63.150000	7.30705e-11
63.100000	7.45545e-11
63.050000	7.60687e-11
63.000000	7.76136e-11
62.950000	7.91898e-11
62.900000	8.0798e-11
62.850000	8.24389e-11
62.800000	8.4113e-11
62.750000	8.58211e-11
62.700000	8.75639e-11
62.650000	8.9342e-11
62.600000	9.11562e-11
62.550000	9.30072e-11
62.500000	9.48958e-11
62.450000	9.68227e-11
62.400000	9.87887e-11
62.350000	1.00795e-10
62.300000	1.02841e-10
62.250000	1.04929e-10
62.200000	1.0706e-10
62.150000	1.09233e-10
62.100000	1.11451e-10
62.050000	1.13714e-10
62.000000	1.16023e-10
61.950000	1.18378e-10
61.900000	1.20781e-10
61.850000	1.23233e-10
61.800000	1.25735e-10
61.750000	1.28288e-10
61.700000	1.30892e-10
61.650000	1.33549e-10
61.600000	1.3626e-10
61.550000	1.39026e-10
61.500000	1.41848e-10
61.450000	1.44727e-10
61.400000	1.47665e-10
61.350000	1.50662e-10
61.300000	1.5372e-10
61.250000	1.5684e-10
61.200000	1.60024e-10
61.150000	1.63272e-10
61.100000	1.66585e-10
61.050000	1.69966e-10
61.000000	1.73416e-10
60.950000	1.76935e-10
60.900000	1.80526e-10
60.850000	1.8419e-10
60.800000	1.87928e-10
60.750000	1.91742e-10
60.700000	1.95633e-10
60.650000	1.99603e-10
60.600000	2.03653e-10
60.550000	2.07785e-10
60.500000	2.12002e-10
60.450000	2.16304e-10
60.400000	2.20693e-10
60.350000	2.25171e-10
60.300000	2.29739e-10
60.250000	2.34401e-10
60.200000	2.39157e-10
60.150000	2.44009e-10
60.100000	2.4896e-10
60.050000	2.54011e-10
60.000000	2.59164e-10
59.950000	2.64422e-10
59.900000	2.69786e-10
59.850000	2.75259e-10
59.800000	2.80843e-10
59.750000	2.86541e-10
59.700000	2.92353e-10
59.650000	2.98284e-10
59.600000	3.04334e-10
59.550000	3.10508e-10
59.500000	3.16806e-10
59.450000	3.23232e-10
59.400000	3.29788e-10
59.350000	3.36477e-10
59.300000	3.43302e-10
59.250000	3.50265e-10
59.200000	3.57369e-10
59.150000	3.64617e-10
59.100000	3.72012e-10
59.050000	3.79557e-10
59.000000	3.87254e-10
58.950000	3.95107e-10
58.900000	4.0312e-10
58.850000	4.11295e-10
58.800000	4.19636e-10
58.750000	4.28145e-10
58.700000	4.36827e-10
58.650000	4.45685e-10
58.600000	4.54722e-10
58.550000	4.63942e-10
58.500000	4.73349e-10
58.450000	4.82947e-10
58.400000	4.92739e-10
58.350000	5.02729e-10
58.300000	5.12922e-10
58.250000	5.23321e-10
58.200000	5.3393e-10
58.150000	5.44755e-10
58.100000	5.55799e-10
58.050000	5.67066e-10
58.000000	5.78562e-10
57.950000	5.9029e-10
57.900000	6.02256e-10
57.850000	6.14465e-10
57.800000	6.2692e-10
57.750000	6.39628e-10
57.700000	6.52593e-10
57.650000	6.6582e-10
57.600000	6.79316e-10
57.550000	6.93084e-10
57.500000	7.07132e-10
57.450000	7.21463e-10
57.400000	7.36085e-10
57.350000	7.51003e-10
57.300000	7.66223e-10
57.250000	7.81751e-10
57.200000	7.97594e-10
57.150000	8.13757e-10
57.100000	8.30247e-10
57.050000	8.47071e-10
57.000000	8.64236e-10
56.950000	8.81748e-10
56.900000	8.99615e-10
56.850000	9.17843e-10
56.800000	9.3644e-10
56.750000	9.55414e-10
56.700000	9.74771e-10
56.650000	9.94521e-10
56.600000	1.01467e-09
56.550000	1.03523e-09
56.500000	1.0562e-09
56.450000	1.0776e-09
56.400000	1.09943e-09
56.350000	1.1217e-09
56.300000	1.14442e-09
56.250000	1.1676e-09
56.200000	1.19125e-09
56.150000	1.21538e-09
56.100000	1.24e-09
56.050000	1.26512e-09
56.000000	1.29074e-09
55.950000	1.31689e-09
55.900000	1.34356e-09
55.850000	1.37077e-09
55.800000	1.39853e-09
55.750000	1.42685e-09
55.700000	1.45575e-09
55.650000	1.48523e-09
55.600000	1.51531e-09
55.550000	1.54599e-09
55.500000	1.5773e-09
55.450000	1.60924e-09
55.400000	1.64182e-09
55.350000	1.67507e-09
55.300000	1.70898e-09
55.250000	1.74359e-09
55.200000	1.77889e-09
55.150000	1.81491e-09
55.100000	1.85165e-09
55.050000	1.88914e-09
55.000000	1.92738e-09
54.950000	1.9664e-09
54.900000	2.00621e-09
54.850000	2.04682e-09
54.800000	2.08826e-09
54.750000	2.13053e-09
54.700000	2.17365e-09
54.650000	2.21765e-09
54.600000	2.26254e-09
54.550000	2.30833e-09
54.500000	2.35505e-09
54.450000	2.40272e-09
54.400000	2.45135e-09
54.350000	2.50096e-09
54.300000	2.55157e-09
54.250000	2.60321e-09
54.200000	2.65589e-09
54.150000	2.70963e-09
54.100000	2.76447e-09
54.050000	2.82041e-09
54.000000	2.87748e-09
53.950000	2.9357e-09
53.900000	2.9951e-09
53.850000	3.0557e-09
53.800000	3.11753e-09
53.750000	3.1806e-09
53.700000	3.24495e-09
53.650000	3.3106e-09
53.600000	3.37757e-09
53.550000	3.4459e-09
53.500000	3.51561e-09
53.450000	3.58673e-09
53.400000	3.65928e-09
53.350000	3.7333e-09
53.300000	3.80881e-09
53.250000	3.88585e-09
53.200000	3.96445e-09
53.150000	4.04463e-09
53.100000	4.12644e-09
53.050000	4.20989e-09
53.000000	4.29503e-09
52.950000	4.38189e-09
52.900000	4.47051e-09
52.850000	4.56091e-09
52.800000	4.65314e-09
52.750000	4.74723e-09
52.700000	4.84322e-09
52.650000	4.94116e-09
52.600000	5.04106e-09
52.550000	5.14299e-09
52.500000	5.24697e-09
52.450000	5.35305e-09
52.400000	5.46128e-09
52.350000	5.57168e-09
52.300000	5.68432e-09
52.250000	5.79923e-09
52.200000	5.91646e-09
52.150000	6.03606e-09
52.100000	6.15807e-09
52.050000	6.28255e-09
52.000000	6.40953e-09
51.950000	6.53908e-09
51.900000	6.67124e-09
51.850000	6.80607e-09
51.800000	6.94363e-09
51.750000	7.08395e-09
51.700000	7.22711e-09
51.650000	7.37316e-09
51.600000	7.52216e-09
51.550000	7.67416e-09
51.500000	7.82922e-09
51.450000	7.98742e-09
51.400000	8.14881e-09
51.350000	8.31345e-09
51.300000	8.48142e-09
51.250000	8.65277e-09
51.200000	8.82758e-09
51.150000	9.00592e-09
51.100000	9.18785e-09
51.050000	9.37346e-09
51.000000	9.5628e-09
50.950000	9.75597e-09
50.900000	9.95303e-09
50.850000	1.01541e-08
50.800000	1.03592e-08
50.750000	1.05684e-08
50.700000	1.07818e-08
50.650000	1.09996e-08
50.600000	1.12217e-08
50.550000	1.14483e-08
50.500000	1.16795e-08
50.450000	1.19154e-08
50.400000	1.2156e-08
50.350000	1.24014e-08
50.300000	1.26518e-08
50.250000	1.29073e-08
50.200000	1.31679e-08
50.150000	1.34337e-08
50.100000	1.37049e-08
50.050000	1.39816e-08
50.000000	1.42638e-08
49.950000	1.45518e-08
49.900000	1.48455e-08
49.850000	1.51452e-08
49.800000	1.54509e-08
49.750000	1.57627e-08
49.700000	1.60809e-08
49.650000	1.64054e-08
49.600000	1.67365e-08
49.550000	1.70743e-08
49.500000	1.74188e-08
49.450000	1.77703e-08
49.400000	1.81289e-08
49.350000	1.84947e-08
49.300000	1.88679e-08
49.250000	1.92486e-08
49.200000	1.9637e-08
49.150000	2.00332e-08
49.100000	2.04373e-08
49.050000	2.08496e-08
49.000000	2.12702e-08
48.950000	2.16993e-08
48.900000	2.2137e-08
48.850000	2.25836e-08
48.800000	2.30391e-08
48.750000	2.35038e-08
48.700000	2.39778e-08
48.650000	2.44614e-08
48.600000	2.49547e-08
48.550000	2.5458e-08
48.500000	2.59714e-08
48.450000	2.64951e-08
48.400000	2.70293e-08
48.350000	2.75743e-08
48.300000	2.81303e-08
48.250000	2.86975e-08
48.200000	2.92761e-08
48.150000	2.98663e-08
48.100000	3.04684e-08
48.050000	3.10826e-08
48.000000	3.17092e-08
47.950000	3.23484e-08
47.900000	3.30004e-08
47.850000	3.36656e-08
47.800000	3.43441e-08
47.750000	3.50363e-08
47.700000	3.57424e-08
47.650000	3.64627e-08
47.600000	3.71975e-08
47.550000	3.79471e-08
47.500000	3.87117e-08
47.450000	3.94917e-08
47.400000	4.02874e-08
47.350000	4.10991e-08
47.300000	4.19272e-08
47.250000	4.27719e-08
47.200000	4.36335e-08
47.150000	4.45125e-08
47.100000	4.54091e-08
47.050000	4.63238e-08
47.000000	4.72569e-08
46.950000	4.82087e-08
46.900000	4.91797e-08
46.850000	5.01701e-08
46.800000	5.11805e-08
46.750000	5.22111e-08
46.700000	5.32625e-08
46.650000	5.4335e-08
46.600000	5.54291e-08
46.550000	5.65451e-08
46.500000	5.76836e-08
46.450000	5.88449e-08
46.400000	6.00296e-08
46.350000	6.1238e-08
46.300000	6.24708e-08
46.250000	6.37283e-08
46.200000	6.5011e-08
46.150000	6.63195e-08
46.100000	6.76543e-08
46.050000	6.90159e-08
46.000000	7.04048e-08
45.950000	7.18216e-08
45.900000	7.32669e-08
45.850000	7.47412e-08
45.800000	7.62451e-08
45.750000	7.77791e-08
45.700000	7.9344e-08
45.650000	8.09403e-08
45.600000	8.25686e-08
45.550000	8.42296e-08
45.500000	8.59239e-08
45.450000	8.76522e-08
45.400000	8.94152e-08
45.350000	9.12136e-08
45.300000	9.30481e-08
45.250000	9.49194e-08
45.200000	9.68282e-08
45.150000	9.87753e-08
45.100000	1.00761e-07
45.050000	1.02787e-07
45.000000	1.04854e-07
44.950000	1.06962e-07
44.900000	1.09113e-07
44.850000	1.11306e-07
44.800000	1.13544e-07
44.750000	1.15826e-07
44.700000	1.18154e-07
44.650000	1.20529e-07
44.600000	1.22951e-07
44.550000	1.25422e-07
44.500000	1.27943e-07
44.450000	1.30514e-07
44.400000	1.33136e-07
44.350000	1.35811e-07
44.300000	1.3854e-07
44.250000	1.41323e-07
44.200000	1.44162e-07
44.150000	1.47058e-07
44.100000	1.50013e-07
44.050000	1.53026e-07
44.000000	1.56099e-07
43.950000	1.59235e-07
43.900000	1.62433e-07
43.850000	1.65695e-07
43.800000	1.69022e-07
43.750000	1.72416e-07
43.700000	1.75878e-07
43.650000	1.79409e-07
43.600000	1.83011e-07
43.550000	1.86685e-07
43.500000	1.90433e-07
43.450000	1.94256e-07
43.400000	1.98155e-07
43.350000	2.02132e-07
43.300000	2.06189e-07
43.250000	2.10327e-07
43.200000	2.14548e-07
43.150000	2.18853e-07
43.100000	2.23244e-07
43.050000	2.27724e-07
43.000000	2.32293e-07
42.950000	2.36953e-07
42.900000	2.41706e-07
42.850000	2.46555e-07
42.800000	2.515e-07
42.750000	2.56545e-07
42.700000	2.6169e-07
42.650000	2.66938e-07
42.600000	2.72292e-07
42.550000	2.77752e-07
42.500000	2.83321e-07
42.450000	2.89002e-07
42.400000	2.94796e-07
42.350000	3.00706e-07
42.300000	3.06734e-07
42.250000	3.12883e-07
42.200000	3.19154e-07
42.150000	3.25551e-07
42.100000	3.32075e-07
42.050000	3.3873e-07
42.000000	3.45518e-07
41.950000	3.52441e-07
41.900000	3.59503e-07
41.850000	3.66706e-07
41.800000	3.74052e-07
41.750000	3.81546e-07
41.700000	3.89188e-07
41.650000	3.96984e-07
41.600000	4.04935e-07
41.550000	4.13045e-07
41.500000	4.21316e-07
41.450000	4.29753e-07
41.400000	4.38358e-07
41.350000	4.47135e-07
41.300000	4.56087e-07
41.250000	4.65217e-07
41.200000	4.7453e-07
41.150000	4.84028e-07
41.100000	4.93716e-07
41.050000	5.03597e-07
41.000000	5.13675e-07
40.950000	5.23954e-07
40.900000	5.34438e-07
40.850000	5.45131e-07
40.800000	5.56038e-07
40.750000	5.67161e-07
40.700000	5.78507e-07
40.650000	5.90078e-07
40.600000	6.0188e-07
40.550000	6.13917e-07
40.500000	6.26195e-07
40.450000	6.38716e-07
40.400000	6.51487e-07
40.350000	6.64513e-07
40.300000	6.77798e-07
40.250000	6.91347e-07
40.200000	7.05167e-07
40.150000	7.19261e-07
40.100000	7.33636e-07
40.050000	7.48297e-07
40.000000	7.6325e-07
39.950000	7.78501e-07
39.900000	7.94055e-07
39.850000	8.09919e-07
39.800000	8.26098e-07
39.750000	8.426e-07
39.700000	8.59429e-07
39.650000	8.76594e-07
39.600000	8.94099e-07
39.550000	9.11953e-07
39.500000	9.30162e-07
39.450000	9.48733e-07
39.400000	9.67673e-07
39.350000	9.8699e-07
39.300000	1.00669e-06
39.250000	1.02678e-06
39.200000	1.04727e-06
39.150000	1.06817e-06
39.100000	1.08949e-06
39.050000	1.11122e-06
39.000000	1.13339e-06
38.950000	1.156e-06
38.900000	1.17906e-06
38.850000	1.20258e-06
38.800000	1.22656e-06
38.750000	1.25102e-06
38.700000	1.27596e-06
38.650000	1.3014e-06
38.600000	1.32735e-06
38.550000	1.35381e-06
38.500000	1.38079e-06
38.450000	1.40831e-06
38.400000	1.43638e-06
38.350000	1.465e-06
38.300000	1.49419e-06
38.250000	1.52396e-06
38.200000	1.55432e-06
38.150000	1.58528e-06
38.100000	1.61686e-06
38.050000	1.64906e-06
38.000000	1.6819e-06
37.950000	1.71538e-06
37.900000	1.74954e-06
37.850000	1.78437e-06
37.800000	1.81989e-06
37.750000	1.85611e-06
37.700000	1.89305e-06
37.650000	1.93072e-06
37.600000	1.96914e-06
37.550000	2.00832e-06
37.500000	2.04827e-06
37.450000	2.08901e-06
37.400000	2.13056e-06
37.350000	2.17293e-06
37.300000	2.21614e-06
37.250000	2.26021e-06
37.200000	2.30514e-06
37.150000	2.35097e-06
37.100000	2.3977e-06
37.050000	2.44535e-06
37.000000	2.49395e-06
36.950000	2.5435e-06
36.900000	2.59404e-06
36.850000	2.64557e-06
36.800000	2.69812e-06
36.750000	2.75171e-06
36.700000	2.80636e-06
36.650000	2.86209e-06
36.600000	2.91891e-06
36.550000	2.97686e-06
36.500000	3.03595e-06
36.450000	3.09621e-06
36.400000	3.15766e-06
36.350000	3.22032e-06
36.300000	3.28421e-06
36.250000	3.34936e-06
36.200000	3.4158e-06
36.150000	3.48355e-06
36.100000	3.55263e-06
36.050000	3.62308e-06
36.000000	3.69491e-06
35.950000	3.76816e-06
35.900000	3.84285e-06
35.850000	3.91901e-06
35.800000	3.99667e-06
35.750000	4.07586e-06
35.700000	4.15661e-06
35.650000	4.23894e-06
35.600000	4.3229e-06
35.550000	4.40851e-06
35.500000	4.4958e-06
35.450000	4.58481e-06
35.400000	4.67557e-06
35.350000	4.76811e-06
35.300000	4.86247e-06
35.250000	4.95869e-06
35.200000	5.0568e-06
35.150000	5.15683e-06
35.100000	5.25883e-06
35.050000	5.36283e-06
35.000000	5.46887e-06
34.950000	5.57699e-06
34.900000	5.68724e-06
34.850000	5.79965e-06
34.800000	5.91426e-06
34.750000	6.03112e-06
34.700000	6.15027e-06
34.650000	6.27176e-06
34.600000	6.39563e-06
34.550000	6.52192e-06
34.500000	6.65069e-06
34.450000	6.78199e-06
34.400000	6.91585e-06
34.350000	7.05234e-06
34.300000	7.19149e-06
34.250000	7.33337e-06
34.200000	7.47803e-06
34.150000	7.62551e-06
34.100000	7.77588e-06
34.050000	7.92919e-06
34.000000	8.08549e-06
33.950000	8.24485e-06
33.900000	8.40733e-06
33.850000	8.57298e-06
33.800000	8.74186e-06
33.750000	8.91404e-06
33.700000	9.08958e-06
33.650000	9.26854e-06
33.600000	9.451e-06
33.550000	9.63702e-06
33.500000	9.82666e-06
33.450000	1.002e-05
33.400000	1.02171e-05
33.350000	1.04181e-05
33.300000	1.06229e-05
33.250000	1.08318e-05
33.200000	1.10447e-05
33.150000	1.12618e-05
33.100000	1.1483e-05
33.050000	1.17086e-05
33.000000	1.19386e-05
32.950000	1.21731e-05
32.900000	1.24121e-05
32.850000	1.26557e-05
32.800000	1.29041e-05
32.750000	1.31573e-05
32.700000	1.34154e-05
32.650000	1.36786e-05
32.600000	1.39468e-05
32.550000	1.42203e-05
32.500000	1.4499e-05
32.450000	1.47831e-05
32.400000	1.50728e-05
32.350000	1.53681e-05
32.300000	1.5669e-05
32.250000	1.59759e-05
32.200000	1.62886e-05
32.150000	1.66074e-05
32.100000	1.69324e-05
32.050000	1.72636e-05
32.000000	1.76012e-05
31.950000	1.79454e-05
31.900000	1.82962e-05
31.850000	1.86538e-05
31.800000	1.90183e-05
31.750000	1.93898e-05
31.700000	1.97685e-05
31.650000	2.01545e-05
31.600000	2.05479e-05
31.550000	2.09489e-05
31.500000	2.13577e-05
31.450000	2.17743e-05
31.400000	2.21989e-05
31.350000	2.26316e-05
31.300000	2.30727e-05
31.250000	2.35223e-05
31.200000	2.39805e-05
31.150000	2.44475e-05
31.100000	2.49235e-05
31.050000	2.54086e-05
31.000000	2.5903e-05
30.950000	2.64069e-05
30.900000	2.69204e-05
30.850000	2.74438e-05
30.800000	2.79771e-05
30.750000	2.85207e-05
30.700000	2.90747e-05
30.650000	2.96393e-05
30.600000	3.02147e-05
30.550000	3.0801e-05
30.500000	3.13986e-05
30.450000	3.20075e-05
30.400000	3.2628e-05
30.350000	3.32604e-05
30.300000	3.39049e-05
30.250000	3.45616e-05
30.200000	3.52307e-05
30.150000	3.59127e-05
30.100000	3.66075e-05
30.050000	3.73156e-05
30.000000	3.80371e-05
29.950000	3.87724e-05
29.900000	3.95215e-05
29.850000	4.02849e-05
29.800000	4.10627e-05
29.750000	4.18552e-05
29.700000	4.26628e-05
29.650000	4.34856e-05
29.600000	4.43239e-05
29.550000	4.51781e-05
29.500000	4.60484e-05
29.450000	4.69351e-05
29.400000	4.78385e-05
29.350000	4.87589e-05
29.300000	4.96967e-05
29.250000	5.06521e-05
29.200000	5.16254e-05
29.150000	5.2617e-05
29.100000	5.36273e-05
29.050000	5.46564e-05
29.000000	5.57049e-05
28.950000	5.6773e-05
28.900000	5.7861e-05
28.850000	5.89694e-05
28.800000	6.00985e-05
28.750000	6.12487e-05
28.700000	6.24203e-05
28.650000	6.36138e-05
28.600000	6.48294e-05
28.550000	6.60677e-05
28.500000	6.7329e-05
28.450000	6.86137e-05
28.400000	6.99222e-05
28.350000	7.12549e-05
28.300000	7.26123e-05
28.250000	7.39949e-05
28.200000	7.54029e-05
28.150000	7.6837e-05
28.100000	7.82974e-05
28.050000	7.97848e-05
28.000000	8.12995e-05
27.950000	8.28421e-05
27.900000	8.4413e-05
27.850000	8.60126e-05
27.800000	8.76416e-05
27.750000	8.93003e-05
27.700000	9.09894e-05
27.650000	9.27092e-05
27.600000	9.44604e-05
27.550000	9.62435e-05
27.500000	9.80589e-05
27.450000	9.99073e-05
27.400000	0.000101789
27.350000	0.000103705
27.300000	0.000105656
27.250000	0.000107641
27.200000	0.000109663
27.150000	0.000111721
27.100000	0.000113816
27.050000	0.000115948
27.000000	0.000118119
26.950000	0.000120328
26.900000	0.000122577
26.850000	0.000124865
26.800000	0.000127195
26.750000	0.000129566
26.700000	0.000131978
26.650000	0.000134434
26.600000	0.000136932
26.550000	0.000139475
26.500000	0.000142062
26.450000	0.000144694
26.400000	0.000147373
26.350000	0.000150098
26.300000	0.000152871
26.250000	0.000155691
26.200000	0.000158561
26.150000	0.00016148
26.100000	0.000164449
26.050000	0.000167469
26.000000	0.000170541
25.950000	0.000173665
25.900000	0.000176842
25.850000	0.000180073
25.800000	0.000183359
25.750000	0.0001867
25.700000	0.000190097
25.650000	0.000193551
25.600000	0.000197062
25.550000	0.000200631
25.500000	0.00020426
25.450000	0.000207948
25.400000	0.000211696
25.350000	0.000215506
25.300000	0.000219377
25.250000	0.00022331
25.200000	0.000227307
25.150000	0.000231367
25.100000	0.000235492
25.050000	0.000239682
25.000000	0.000243937
24.950000	0.000248259
24.900000	0.000252647
24.850000	0.000257103
24.800000	0.000261627
24.750000	0.000266218
24.700000	0.000270879
24.650000	0.000275608
24.600000	0.000280407
24.550000	0.000285275
24.500000	0.000290214
24.450000	0.000295223
24.400000	0.000300302
24.350000	0.000305451
24.300000	0.00031067
24.250000	0.00031596
24.200000	0.000321319
24.150000	0.000326748
24.100000	0.000332245
24.050000	0.000337812
24.000000	0.000343446
23.950000	0.000349146
23.900000	0.000354913
23.850000	0.000360743
23.800000	0.000366636
23.750000	0.00037259
23.700000	0.000378603
23.650000	0.000384672
23.600000	0.000390795
23.550000	0.000396968
23.500000	0.000403186
23.450000	0.000409447
23.400000	0.000415745
23.350000	0.000422073
23.300000	0.000428425
23.250000	0.000434793
23.200000	0.000441168
23.150000	0.000447538
23.100000	0.000453889
23.050000	0.000460206
23.000000	0.000466467
22.950000	0.000472649
22.900000	0.000478717
22.850000	0.000484627
22.800000	0.000490316
22.750000	0.000495682
22.700000	0.000500534
&
```
