## Supplementary material for "All-at-once RNA folding with 3D motif prediction framed by evolutionary information": RF00727_bantam.helixcov

```
# RMs = 2 L = 87

# RM_HELIX NESTED 28-34 60-65, nbp = 6 nbp_cov = 0
# pvals: 0.361666,0.361666,0.361666,0.361666,0.347429,0.347429
# aggregated NONE
NESTED  :::::::::::::::::::::::::::<<<<<<______________________>>>>>>::::::::::::::::::::::
        :::::::::::::::::::::::::::::::::::::::::::::::::::::::::::::::::::::::::::::::::::

# RM_HELIX NESTED 9-25 68-84, nbp = 16 nbp_cov = 0
# pvals: 0.848281,0.647576,0.465868,0.564693,0.690846,0.361666,0.176433,0.347429,0.361666,0.410652,0.361666,0.361666,0.361666,0.347429,0.442668,0.854202
# aggregated NONE
NESTED  ::::::::<<<<<<-<<<<<<<<<<______________________________________>>>>>>>>>>->>>>>>:::
        :::::::::::::::::::::::::::::::::::::::::::::::::::::::::::::::::::::::::::::::::::
```
