## Supplementary material for "All-at-once RNA folding with 3D motif prediction framed by evolutionary information": RF00727_bantam.power

```
# Power analysis of given structure 
#
# Powertype = SINGLE SUBSTITUTIONS
# covary  left_pos      right_pos    substitutions      power
#----------------------------------------------------------------
          9		84		6		0.16
          10		83		3		0.02
          11		82		7		0.20
          12		81		6		0.16
          13		80		7		0.20
          14		79		1		0.00
          16		77		10		0.32
          17		76		1		0.00
          18		75		0		0.00
          19		74		2		0.00
          20		73		0		0.00
          21		72		0		0.00
          22		71		0		0.00
          23		70		1		0.00
          24		69		14		0.45
          25		68		20		0.59
          28		65		1		0.00
          30		64		0		0.00
          31		63		5		0.11
          32		62		0		0.00
          33		61		5		0.11
          34		60		1		0.00
#
# BPAIRS 22
# avg substitutions per BP  4.1
# BPAIRS expected to covary 2.3 +/- 1.2
# BPAIRS observed to covary 0
#
```
