## Supplementary material for "All-at-once RNA folding with 3D motif prediction framed by evolutionary information": RF00727_bantam.surv

```
2.200000	0.0454545
0.000000	0.227273
-0.050000	0.636364
-0.250000	0.681818
-0.400000	0.727273
-0.500000	0.772727
-0.900000	0.818182
-1.250000	0.863636
-1.450000	0.909091
-2.400000	0.954545
-2.450000	1
&
12.100000	0.00029577
9.650000	0.000591541
9.250000	0.000887311
8.850000	0.00118308
8.750000	0.00147885
8.550000	0.00177462
8.450000	0.00207039
8.350000	0.00236616
8.250000	0.00266193
8.150000	0.0029577
7.950000	0.00325348
7.800000	0.00354925
7.650000	0.00384502
7.250000	0.00414079
7.150000	0.00443656
7.100000	0.00473233
7.000000	0.0050281
6.950000	0.00532387
6.900000	0.00561964
6.850000	0.00591541
6.800000	0.00621118
6.750000	0.00680272
6.700000	0.00739426
6.600000	0.00769003
6.550000	0.0079858
6.500000	0.00857734
6.450000	0.00887311
6.350000	0.00916888
6.300000	0.00946466
6.200000	0.00976043
6.050000	0.0100562
6.000000	0.010352
5.950000	0.0106477
5.900000	0.0109435
5.850000	0.0112393
5.800000	0.0118308
5.750000	0.0124224
5.700000	0.0130139
5.650000	0.0133097
5.600000	0.0139012
5.550000	0.014197
5.500000	0.0144928
5.450000	0.0147885
5.400000	0.0150843
5.350000	0.0156758
5.200000	0.0165631
5.150000	0.0168589
5.100000	0.0171547
5.050000	0.0174505
5.000000	0.0177462
4.950000	0.0186335
4.900000	0.0192251
4.850000	0.0204082
4.750000	0.0209997
4.700000	0.0215912
4.650000	0.0227743
4.600000	0.0236616
4.550000	0.0242532
4.500000	0.025732
4.400000	0.0263236
4.350000	0.0269151
4.300000	0.0275067
4.250000	0.0280982
4.200000	0.0286897
4.150000	0.029577
4.100000	0.0304644
4.050000	0.0307601
4.000000	0.0316474
3.950000	0.032239
3.900000	0.0328305
3.850000	0.0337178
3.800000	0.0346051
3.750000	0.0349009
3.700000	0.0354925
3.650000	0.036084
3.600000	0.0363798
3.550000	0.0369713
3.500000	0.0372671
3.450000	0.0396332
3.400000	0.0417036
3.350000	0.0422952
3.300000	0.0443656
3.250000	0.0470275
3.200000	0.0479148
3.150000	0.0488021
3.100000	0.0499852
3.050000	0.050281
3.000000	0.0511683
2.950000	0.0526471
2.900000	0.0535345
2.850000	0.0561964
2.800000	0.057971
2.750000	0.0606329
2.700000	0.0621118
2.650000	0.0641822
2.600000	0.0653653
2.550000	0.0665484
2.500000	0.0680272
2.450000	0.0700976
2.400000	0.0709849
2.350000	0.0712807
2.300000	0.0718722
2.250000	0.0727595
2.200000	0.0730553
2.150000	0.0742384
2.100000	0.076013
2.050000	0.0783792
2.000000	0.0786749
1.950000	0.079858
1.900000	0.0807453
1.850000	0.0828157
1.800000	0.0848861
1.750000	0.0875481
1.700000	0.0905058
1.650000	0.0922804
1.600000	0.0937592
1.550000	0.0949423
1.500000	0.0964212
1.450000	0.0996747
1.400000	0.101449
1.350000	0.104407
1.300000	0.107365
1.250000	0.110027
1.200000	0.112393
1.150000	0.115055
1.100000	0.117421
1.050000	0.119491
1.000000	0.122745
0.950000	0.12659
0.900000	0.129843
0.850000	0.133688
0.800000	0.136054
0.750000	0.141083
0.700000	0.143153
0.650000	0.147294
0.600000	0.151434
0.550000	0.157054
0.500000	0.162082
0.450000	0.166815
0.400000	0.169772
0.350000	0.174209
0.300000	0.178054
0.250000	0.181899
0.200000	0.185152
0.150000	0.191364
0.100000	0.196392
0.050000	0.200828
0.000000	0.359657
-0.050000	0.674061
-0.100000	0.679976
-0.150000	0.684709
-0.200000	0.691511
-0.250000	0.697723
-0.300000	0.703342
-0.350000	0.71192
-0.400000	0.722863
-0.450000	0.732328
-0.500000	0.742384
-0.550000	0.749778
-0.600000	0.759834
-0.650000	0.768707
-0.700000	0.778764
-0.750000	0.78882
-0.800000	0.797397
-0.850000	0.805679
-0.900000	0.816327
-0.950000	0.824017
-1.000000	0.832002
-1.050000	0.839988
-1.100000	0.84827
-1.150000	0.857439
-1.200000	0.862762
-1.250000	0.867791
-1.300000	0.87341
-1.350000	0.879326
-1.400000	0.885241
-1.450000	0.890269
-1.500000	0.896185
-1.550000	0.902396
-1.600000	0.908311
-1.650000	0.912748
-1.700000	0.916593
-1.750000	0.921621
-1.800000	0.925466
-1.850000	0.929607
-1.900000	0.931381
-1.950000	0.935522
-2.000000	0.939663
-2.050000	0.942916
-2.100000	0.945578
-2.150000	0.948832
-2.200000	0.952085
-2.250000	0.954747
-2.300000	0.958001
-2.350000	0.960071
-2.400000	0.962733
-2.450000	0.965099
-2.500000	0.967465
-2.550000	0.968648
-2.600000	0.970719
-2.650000	0.971902
-2.700000	0.973972
-2.750000	0.976043
-2.800000	0.978113
-2.850000	0.979592
-2.900000	0.981071
-2.950000	0.982254
-3.000000	0.98462
-3.050000	0.986099
-3.100000	0.987282
-3.150000	0.988169
-3.200000	0.988761
-3.250000	0.989944
-3.300000	0.990535
-3.350000	0.990831
-3.400000	0.99231
-3.450000	0.992902
-3.500000	0.993197
-3.550000	0.993493
-3.600000	0.994085
-3.650000	0.99438
-3.700000	0.994676
-3.750000	0.996155
-3.800000	0.996451
-3.850000	0.996747
-3.900000	0.997042
-3.950000	0.997338
-4.000000	0.997634
-4.300000	0.99793
-4.400000	0.998225
-4.450000	0.998817
-4.600000	0.999113
-4.800000	0.999408
-5.100000	0.999704
-5.700000	1
&
24.300000	1.46929e-05
24.000000	2.93858e-05
23.550000	4.40788e-05
23.450000	5.87717e-05
22.750000	7.34646e-05
22.500000	8.81575e-05
21.900000	0.00010285
21.600000	0.000117543
21.350000	0.000132236
21.150000	0.000146929
21.100000	0.000161622
20.850000	0.000176315
20.750000	0.000191008
20.450000	0.000205701
20.400000	0.000220394
20.300000	0.000235087
20.250000	0.00024978
20.200000	0.000293858
20.000000	0.000308551
19.950000	0.000323244
19.800000	0.000337937
18.800000	0.000367323
18.650000	0.000382016
18.600000	0.000396709
18.550000	0.000411402
18.350000	0.000426095
18.300000	0.00045548
18.250000	0.000470173
18.150000	0.000499559
17.900000	0.000514252
17.750000	0.000528945
17.700000	0.000558331
17.650000	0.000573024
17.600000	0.000587717
17.550000	0.000617103
17.450000	0.000631795
17.300000	0.000661181
17.250000	0.000675874
17.100000	0.000719953
17.050000	0.000749339
17.000000	0.00080811
16.900000	0.000837496
16.750000	0.000852189
16.700000	0.000866882
16.650000	0.000881575
16.600000	0.000896268
16.550000	0.000910961
16.400000	0.000925654
16.350000	0.00095504
16.300000	0.000969733
16.250000	0.00101381
16.200000	0.00105789
16.150000	0.00108728
16.100000	0.00110197
16.050000	0.00111666
16.000000	0.00113135
15.950000	0.00116074
15.900000	0.00120482
15.800000	0.00123421
15.750000	0.0012489
15.700000	0.00126359
15.650000	0.00127828
15.600000	0.00130767
15.500000	0.00132236
15.450000	0.00135175
15.350000	0.00136644
15.300000	0.00139583
15.250000	0.00143991
15.200000	0.00146929
15.100000	0.00152806
15.050000	0.00155745
15.000000	0.00157214
14.950000	0.00163091
14.900000	0.00168969
14.850000	0.00171907
14.800000	0.00174846
14.750000	0.00182192
14.700000	0.00183661
14.650000	0.001866
14.600000	0.00189539
14.550000	0.00195416
14.500000	0.00196885
14.450000	0.00201293
14.400000	0.00211578
14.350000	0.00214517
14.300000	0.00217455
14.250000	0.00220394
14.200000	0.0022774
14.150000	0.00230679
14.100000	0.00240964
14.050000	0.00251249
14.000000	0.00255657
13.950000	0.00263003
13.900000	0.00264473
13.850000	0.00267411
13.800000	0.00274758
13.750000	0.00279165
13.700000	0.00283573
13.650000	0.00293858
13.600000	0.00310021
13.550000	0.00317367
13.500000	0.00320306
13.450000	0.00323244
13.400000	0.0033206
13.350000	0.00336468
13.300000	0.00345284
13.250000	0.00351161
13.200000	0.00355569
13.150000	0.00361446
13.100000	0.00368792
13.050000	0.00380547
13.000000	0.00387893
12.950000	0.00398178
12.900000	0.00401117
12.850000	0.00408463
12.800000	0.00411402
12.750000	0.00424625
12.700000	0.0043491
12.650000	0.00439318
12.600000	0.00442257
12.550000	0.00451073
12.500000	0.00459888
12.450000	0.00467235
12.400000	0.00476051
12.350000	0.00480458
12.300000	0.00486336
12.250000	0.00502498
12.200000	0.00509844
12.150000	0.0051866
12.100000	0.00526006
12.050000	0.00537761
12.000000	0.00543638
11.950000	0.00553923
11.900000	0.00561269
11.850000	0.00573024
11.800000	0.00583309
11.750000	0.00596532
11.700000	0.00608287
11.650000	0.0062151
11.600000	0.00639142
11.550000	0.00655304
11.500000	0.00669997
11.450000	0.00686159
11.400000	0.00696444
11.350000	0.0070526
11.300000	0.00715545
11.250000	0.00730238
11.200000	0.00743462
11.150000	0.00765501
11.100000	0.00784602
11.050000	0.00797825
11.000000	0.0080958
10.950000	0.00824273
10.900000	0.00840435
10.850000	0.00853659
10.800000	0.00865413
10.750000	0.00883044
10.700000	0.00905084
10.650000	0.00916838
10.600000	0.00928592
10.550000	0.00946224
10.500000	0.00965325
10.450000	0.00982956
10.400000	0.0101528
10.350000	0.0102997
10.300000	0.0105936
10.250000	0.0107258
10.200000	0.0109021
10.150000	0.0110785
10.100000	0.0113282
10.050000	0.011578
10.000000	0.0117396
9.950000	0.0119453
9.900000	0.0122098
9.850000	0.0123274
9.800000	0.0125037
9.750000	0.0126506
9.700000	0.0129592
9.650000	0.0131795
9.600000	0.0133559
9.550000	0.0136203
9.500000	0.0138554
9.450000	0.0140024
9.400000	0.0142081
9.350000	0.014355
9.300000	0.0145901
9.250000	0.0150162
9.200000	0.01531
9.150000	0.0156039
9.100000	0.015883
9.050000	0.0161769
9.000000	0.0163973
8.950000	0.0167499
8.900000	0.0169703
8.850000	0.0172936
8.800000	0.0175727
8.750000	0.0179547
8.700000	0.0183955
8.650000	0.0187482
8.600000	0.0190567
8.550000	0.0193947
8.500000	0.0196444
8.450000	0.0200999
8.400000	0.0204085
8.350000	0.0208346
8.300000	0.0210696
8.250000	0.0216427
8.200000	0.0220835
8.150000	0.0226418
8.100000	0.0229944
8.050000	0.0234499
8.000000	0.0238466
7.950000	0.024258
7.900000	0.0247429
7.850000	0.0253747
7.800000	0.0258155
7.750000	0.0262416
7.700000	0.0267117
7.650000	0.0273729
7.600000	0.0278725
7.550000	0.0284455
7.500000	0.029092
7.450000	0.0296209
7.400000	0.030238
7.350000	0.0307817
7.300000	0.0314575
7.250000	0.0321775
7.200000	0.0328093
7.150000	0.0335145
7.100000	0.0339847
7.050000	0.0346753
7.000000	0.035454
6.950000	0.0361152
6.900000	0.0368498
6.850000	0.0376579
6.800000	0.0384514
6.750000	0.0390244
6.700000	0.0398472
6.650000	0.0405965
6.600000	0.0411108
6.550000	0.0419042
6.500000	0.0428152
6.450000	0.0436967
6.400000	0.0446665
6.350000	0.045504
6.300000	0.0463415
6.250000	0.047223
6.200000	0.0481193
6.150000	0.0490009
6.100000	0.0499853
6.050000	0.0507787
6.000000	0.0516456
5.950000	0.0526741
5.900000	0.0535998
5.850000	0.0544666
5.800000	0.055407
5.750000	0.0564208
5.700000	0.0574199
5.650000	0.0583603
5.600000	0.0593594
5.550000	0.060432
5.500000	0.0614899
5.450000	0.0625331
5.400000	0.0636644
5.350000	0.0646929
5.300000	0.0657802
5.250000	0.0667352
5.200000	0.067705
5.150000	0.0685278
5.100000	0.0699824
5.050000	0.0713194
5.000000	0.0724949
4.950000	0.0737144
4.900000	0.0749927
4.850000	0.0762269
4.800000	0.0772994
4.750000	0.0786953
4.700000	0.0797972
4.650000	0.0811784
4.600000	0.0822803
4.550000	0.0837056
4.500000	0.085263
4.450000	0.0867764
4.400000	0.0885101
4.350000	0.0896268
4.300000	0.0911842
4.250000	0.0924478
4.200000	0.0936967
4.150000	0.0952542
4.100000	0.0969439
4.050000	0.0985601
4.000000	0.100088
3.950000	0.101748
3.900000	0.103438
3.850000	0.10504
3.800000	0.106641
3.750000	0.108537
3.700000	0.110594
3.650000	0.112621
3.600000	0.114517
3.550000	0.116294
3.500000	0.117999
3.450000	0.119674
3.400000	0.121643
3.350000	0.123905
3.300000	0.125801
3.250000	0.127623
3.200000	0.129929
3.150000	0.132192
3.100000	0.133999
3.050000	0.135909
3.000000	0.137864
2.950000	0.140303
2.900000	0.142565
2.850000	0.144696
2.800000	0.147164
2.750000	0.149618
2.700000	0.151998
2.650000	0.154628
2.600000	0.156964
2.550000	0.158948
2.500000	0.161181
2.450000	0.163723
2.400000	0.166177
2.350000	0.168998
2.300000	0.171334
2.250000	0.1737
2.200000	0.176433
2.150000	0.179445
2.100000	0.181972
2.050000	0.18447
2.000000	0.187423
1.950000	0.190391
1.900000	0.193373
1.850000	0.196312
1.800000	0.19903
1.750000	0.201557
1.700000	0.204481
1.650000	0.207802
1.600000	0.21102
1.550000	0.214355
1.500000	0.217676
1.450000	0.220732
1.400000	0.22439
1.350000	0.227755
1.300000	0.231149
1.250000	0.234852
1.200000	0.238407
1.150000	0.241934
1.100000	0.24568
1.050000	0.249295
1.000000	0.253379
0.950000	0.257244
0.900000	0.261402
0.850000	0.265545
0.800000	0.269336
0.750000	0.273994
0.700000	0.277652
0.650000	0.281854
0.600000	0.285865
0.550000	0.290273
0.500000	0.29474
0.450000	0.299045
0.400000	0.303541
0.350000	0.308037
0.300000	0.312445
0.250000	0.318014
0.200000	0.32323
0.150000	0.328519
0.100000	0.334058
0.050000	0.339127
0.000000	0.347429
-0.050000	0.361666
-0.100000	0.37486
-0.150000	0.387452
-0.200000	0.399309
-0.250000	0.410652
-0.300000	0.421349
-0.350000	0.43184
-0.400000	0.442668
-0.450000	0.453776
-0.500000	0.465868
-0.550000	0.47821
-0.600000	0.490993
-0.650000	0.502836
-0.700000	0.514458
-0.750000	0.526873
-0.800000	0.539142
-0.850000	0.551881
-0.900000	0.564693
-0.950000	0.577079
-1.000000	0.58876
-1.050000	0.600309
-1.100000	0.612357
-1.150000	0.623758
-1.200000	0.635483
-1.250000	0.647576
-1.300000	0.659007
-1.350000	0.669762
-1.400000	0.680649
-1.450000	0.690846
-1.500000	0.701763
-1.550000	0.711681
-1.600000	0.721496
-1.650000	0.73109
-1.700000	0.740597
-1.750000	0.749736
-1.800000	0.758625
-1.850000	0.767396
-1.900000	0.776124
-1.950000	0.784484
-2.000000	0.792609
-2.050000	0.800661
-2.100000	0.807802
-2.150000	0.81459
-2.200000	0.821701
-2.250000	0.82871
-2.300000	0.835116
-2.350000	0.84164
-2.400000	0.848281
-2.450000	0.854202
-2.500000	0.860388
-2.550000	0.865927
-2.600000	0.87179
-2.650000	0.876844
-2.700000	0.881972
-2.750000	0.887056
-2.800000	0.891625
-2.850000	0.896518
-2.900000	0.901117
-2.950000	0.905525
-3.000000	0.909653
-3.050000	0.913415
-3.100000	0.917176
-3.150000	0.920555
-3.200000	0.924361
-3.250000	0.927593
-3.300000	0.931076
-3.350000	0.934426
-3.400000	0.937393
-3.450000	0.940361
-3.500000	0.943227
-3.550000	0.945827
-3.600000	0.948472
-3.650000	0.950896
-3.700000	0.953232
-3.750000	0.955363
-3.800000	0.957699
-3.850000	0.959727
-3.900000	0.961842
-3.950000	0.963885
-4.000000	0.965677
-4.050000	0.967308
-4.100000	0.96913
-4.150000	0.970541
-4.200000	0.971775
-4.250000	0.973406
-4.300000	0.974816
-4.350000	0.976109
-4.400000	0.977138
-4.450000	0.978269
-4.500000	0.979503
-4.550000	0.98062
-4.600000	0.981649
-4.650000	0.982471
-4.700000	0.983309
-4.750000	0.984073
-4.800000	0.984896
-4.850000	0.985513
-4.900000	0.986409
-4.950000	0.987173
-5.000000	0.987893
-5.050000	0.988598
-5.100000	0.98923
-5.150000	0.989788
-5.200000	0.990259
-5.250000	0.990773
-5.300000	0.991302
-5.350000	0.991757
-5.400000	0.992227
-5.450000	0.992771
-5.500000	0.993227
-5.550000	0.993594
-5.600000	0.993873
-5.650000	0.994182
-5.700000	0.994505
-5.750000	0.994887
-5.800000	0.995107
-5.850000	0.995342
-5.900000	0.995666
-5.950000	0.995886
-6.000000	0.996106
-6.050000	0.996312
-6.100000	0.996503
-6.150000	0.996723
-6.200000	0.996797
-6.250000	0.997003
-6.300000	0.997164
-6.350000	0.997311
-6.400000	0.997473
-6.450000	0.997664
-6.500000	0.99784
-6.550000	0.997972
-6.600000	0.998134
-6.650000	0.998237
-6.700000	0.99834
-6.750000	0.998457
-6.800000	0.998531
-6.850000	0.998634
-6.900000	0.998678
-6.950000	0.998736
-7.000000	0.998825
-7.050000	0.998942
-7.100000	0.999016
-7.150000	0.999104
-7.200000	0.999163
-7.250000	0.999207
-7.300000	0.999236
-7.350000	0.999295
-7.400000	0.999339
-7.450000	0.999398
-7.500000	0.999427
-7.600000	0.999471
-7.650000	0.999515
-7.700000	0.99953
-7.750000	0.999574
-7.800000	0.999589
-7.850000	0.999647
-7.900000	0.999677
-7.950000	0.999691
-8.000000	0.999706
-8.050000	0.999736
-8.100000	0.99978
-8.200000	0.999794
-8.250000	0.999824
-8.300000	0.999853
-8.350000	0.999868
-8.450000	0.999882
-8.650000	0.999897
-8.700000	0.999912
-8.800000	0.999927
-8.850000	0.999941
-8.900000	0.999956
-9.000000	0.999971
-9.100000	0.999985
-9.250000	1
&
59.050000	2.33165e-14
59.000000	2.40437e-14
58.950000	2.47935e-14
58.900000	2.55668e-14
58.850000	2.63641e-14
58.800000	2.71863e-14
58.750000	2.80341e-14
58.700000	2.89083e-14
58.650000	2.98097e-14
58.600000	3.07392e-14
58.550000	3.16977e-14
58.500000	3.2686e-14
58.450000	3.37052e-14
58.400000	3.47561e-14
58.350000	3.58397e-14
58.300000	3.6957e-14
58.250000	3.81092e-14
58.200000	3.92973e-14
58.150000	4.05223e-14
58.100000	4.17855e-14
58.050000	4.30881e-14
58.000000	4.44312e-14
57.950000	4.58162e-14
57.900000	4.72442e-14
57.850000	4.87168e-14
57.800000	5.02352e-14
57.750000	5.18009e-14
57.700000	5.34153e-14
57.650000	5.508e-14
57.600000	5.67966e-14
57.550000	5.85665e-14
57.500000	6.03916e-14
57.450000	6.22736e-14
57.400000	6.4214e-14
57.350000	6.6215e-14
57.300000	6.82782e-14
57.250000	7.04056e-14
57.200000	7.25992e-14
57.150000	7.48611e-14
57.100000	7.71935e-14
57.050000	7.95984e-14
57.000000	8.20782e-14
56.950000	8.46351e-14
56.900000	8.72717e-14
56.850000	8.99903e-14
56.800000	9.27934e-14
56.750000	9.56839e-14
56.700000	9.86642e-14
56.650000	1.01737e-13
56.600000	1.04906e-13
56.550000	1.08173e-13
56.500000	1.11542e-13
56.450000	1.15016e-13
56.400000	1.18598e-13
56.350000	1.22291e-13
56.300000	1.261e-13
56.250000	1.30026e-13
56.200000	1.34075e-13
56.150000	1.3825e-13
56.100000	1.42555e-13
56.050000	1.46993e-13
56.000000	1.5157e-13
55.950000	1.56289e-13
55.900000	1.61154e-13
55.850000	1.66171e-13
55.800000	1.71344e-13
55.750000	1.76678e-13
55.700000	1.82178e-13
55.650000	1.87849e-13
55.600000	1.93696e-13
55.550000	1.99725e-13
55.500000	2.05942e-13
55.450000	2.12351e-13
55.400000	2.1896e-13
55.350000	2.25775e-13
55.300000	2.32801e-13
55.250000	2.40046e-13
55.200000	2.47516e-13
55.150000	2.55218e-13
55.100000	2.6316e-13
55.050000	2.71348e-13
55.000000	2.79791e-13
54.950000	2.88497e-13
54.900000	2.97472e-13
54.850000	3.06727e-13
54.800000	3.1627e-13
54.750000	3.26109e-13
54.700000	3.36254e-13
54.650000	3.46714e-13
54.600000	3.57499e-13
54.550000	3.68619e-13
54.500000	3.80085e-13
54.450000	3.91907e-13
54.400000	4.04097e-13
54.350000	4.16665e-13
54.300000	4.29623e-13
54.250000	4.42984e-13
54.200000	4.5676e-13
54.150000	4.70964e-13
54.100000	4.85609e-13
54.050000	5.00709e-13
54.000000	5.16278e-13
53.950000	5.32331e-13
53.900000	5.48882e-13
53.850000	5.65948e-13
53.800000	5.83543e-13
53.750000	6.01684e-13
53.700000	6.20389e-13
53.650000	6.39675e-13
53.600000	6.5956e-13
53.550000	6.80061e-13
53.500000	7.012e-13
53.450000	7.22995e-13
53.400000	7.45466e-13
53.350000	7.68635e-13
53.300000	7.92523e-13
53.250000	8.17153e-13
53.200000	8.42548e-13
53.150000	8.6873e-13
53.100000	8.95725e-13
53.050000	9.23558e-13
53.000000	9.52255e-13
52.950000	9.81843e-13
52.900000	1.01235e-12
52.850000	1.0438e-12
52.800000	1.07623e-12
52.750000	1.10966e-12
52.700000	1.14414e-12
52.650000	1.17968e-12
52.600000	1.21632e-12
52.550000	1.2541e-12
52.500000	1.29306e-12
52.450000	1.33322e-12
52.400000	1.37462e-12
52.350000	1.41732e-12
52.300000	1.46133e-12
52.250000	1.50671e-12
52.200000	1.5535e-12
52.150000	1.60174e-12
52.100000	1.65148e-12
52.050000	1.70276e-12
52.000000	1.75563e-12
51.950000	1.81013e-12
51.900000	1.86633e-12
51.850000	1.92427e-12
51.800000	1.98401e-12
51.750000	2.0456e-12
51.700000	2.1091e-12
51.650000	2.17457e-12
51.600000	2.24206e-12
51.550000	2.31165e-12
51.500000	2.3834e-12
51.450000	2.45737e-12
51.400000	2.53363e-12
51.350000	2.61226e-12
51.300000	2.69332e-12
51.250000	2.77689e-12
51.200000	2.86306e-12
51.150000	2.95189e-12
51.100000	3.04348e-12
51.050000	3.13791e-12
51.000000	3.23526e-12
50.950000	3.33563e-12
50.900000	3.4391e-12
50.850000	3.54579e-12
50.800000	3.65577e-12
50.750000	3.76917e-12
50.700000	3.88607e-12
50.650000	4.0066e-12
50.600000	4.13086e-12
50.550000	4.25897e-12
50.500000	4.39105e-12
50.450000	4.52722e-12
50.400000	4.6676e-12
50.350000	4.81233e-12
50.300000	4.96154e-12
50.250000	5.11537e-12
50.200000	5.27397e-12
50.150000	5.43747e-12
50.100000	5.60604e-12
50.050000	5.77982e-12
50.000000	5.95899e-12
49.950000	6.1437e-12
49.900000	6.33413e-12
49.850000	6.53045e-12
49.800000	6.73284e-12
49.750000	6.9415e-12
49.700000	7.15662e-12
49.650000	7.3784e-12
49.600000	7.60703e-12
49.550000	7.84275e-12
49.500000	8.08575e-12
49.450000	8.33627e-12
49.400000	8.59455e-12
49.350000	8.86081e-12
49.300000	9.13531e-12
49.250000	9.4183e-12
49.200000	9.71004e-12
49.150000	1.00108e-11
49.100000	1.03209e-11
49.050000	1.06405e-11
49.000000	1.09701e-11
48.950000	1.13098e-11
48.900000	1.16601e-11
48.850000	1.20211e-11
48.800000	1.23934e-11
48.750000	1.27771e-11
48.700000	1.31727e-11
48.650000	1.35805e-11
48.600000	1.4001e-11
48.550000	1.44344e-11
48.500000	1.48812e-11
48.450000	1.53419e-11
48.400000	1.58168e-11
48.350000	1.63063e-11
48.300000	1.6811e-11
48.250000	1.73313e-11
48.200000	1.78676e-11
48.150000	1.84206e-11
48.100000	1.89906e-11
48.050000	1.95782e-11
48.000000	2.0184e-11
47.950000	2.08085e-11
47.900000	2.14522e-11
47.850000	2.21159e-11
47.800000	2.28001e-11
47.750000	2.35054e-11
47.700000	2.42324e-11
47.650000	2.49819e-11
47.600000	2.57546e-11
47.550000	2.65511e-11
47.500000	2.73722e-11
47.450000	2.82187e-11
47.400000	2.90913e-11
47.350000	2.99908e-11
47.300000	3.09181e-11
47.250000	3.18741e-11
47.200000	3.28595e-11
47.150000	3.38753e-11
47.100000	3.49225e-11
47.050000	3.60021e-11
47.000000	3.71149e-11
46.950000	3.8262e-11
46.900000	3.94446e-11
46.850000	4.06636e-11
46.800000	4.19203e-11
46.750000	4.32157e-11
46.700000	4.45511e-11
46.650000	4.59276e-11
46.600000	4.73466e-11
46.550000	4.88094e-11
46.500000	5.03173e-11
46.450000	5.18717e-11
46.400000	5.3474e-11
46.350000	5.51258e-11
46.300000	5.68284e-11
46.250000	5.85836e-11
46.200000	6.03928e-11
46.150000	6.22579e-11
46.100000	6.41804e-11
46.050000	6.61622e-11
46.000000	6.8205e-11
45.950000	7.03109e-11
45.900000	7.24816e-11
45.850000	7.47192e-11
45.800000	7.70257e-11
45.750000	7.94033e-11
45.700000	8.18542e-11
45.650000	8.43806e-11
45.600000	8.69848e-11
45.550000	8.96692e-11
45.500000	9.24363e-11
45.450000	9.52886e-11
45.400000	9.82288e-11
45.350000	1.0126e-10
45.300000	1.04384e-10
45.250000	1.07604e-10
45.200000	1.10923e-10
45.150000	1.14345e-10
45.100000	1.17872e-10
45.050000	1.21507e-10
45.000000	1.25255e-10
44.950000	1.29117e-10
44.900000	1.33099e-10
44.850000	1.37203e-10
44.800000	1.41433e-10
44.750000	1.45794e-10
44.700000	1.50289e-10
44.650000	1.54922e-10
44.600000	1.59697e-10
44.550000	1.6462e-10
44.500000	1.69694e-10
44.450000	1.74924e-10
44.400000	1.80315e-10
44.350000	1.85871e-10
44.300000	1.91599e-10
44.250000	1.97502e-10
44.200000	2.03588e-10
44.150000	2.0986e-10
44.100000	2.16325e-10
44.050000	2.22989e-10
44.000000	2.29857e-10
43.950000	2.36937e-10
43.900000	2.44234e-10
43.850000	2.51756e-10
43.800000	2.59509e-10
43.750000	2.67499e-10
43.700000	2.75736e-10
43.650000	2.84225e-10
43.600000	2.92976e-10
43.550000	3.01995e-10
43.500000	3.11291e-10
43.450000	3.20872e-10
43.400000	3.30748e-10
43.350000	3.40927e-10
43.300000	3.51419e-10
43.250000	3.62233e-10
43.200000	3.73379e-10
43.150000	3.84867e-10
43.100000	3.96708e-10
43.050000	4.08912e-10
43.000000	4.2149e-10
42.950000	4.34455e-10
42.900000	4.47818e-10
42.850000	4.6159e-10
42.800000	4.75785e-10
42.750000	4.90416e-10
42.700000	5.05496e-10
42.650000	5.21038e-10
42.600000	5.37057e-10
42.550000	5.53567e-10
42.500000	5.70583e-10
42.450000	5.88121e-10
42.400000	6.06197e-10
42.350000	6.24827e-10
42.300000	6.44029e-10
42.250000	6.63819e-10
42.200000	6.84215e-10
42.150000	7.05237e-10
42.100000	7.26903e-10
42.050000	7.49233e-10
42.000000	7.72247e-10
41.950000	7.95967e-10
41.900000	8.20413e-10
41.850000	8.45607e-10
41.800000	8.71574e-10
41.750000	8.98336e-10
41.700000	9.25918e-10
41.650000	9.54344e-10
41.600000	9.83641e-10
41.550000	1.01383e-09
41.500000	1.04495e-09
41.450000	1.07702e-09
41.400000	1.11008e-09
41.350000	1.14414e-09
41.300000	1.17925e-09
41.250000	1.21543e-09
41.200000	1.25272e-09
41.150000	1.29114e-09
41.100000	1.33075e-09
41.050000	1.37156e-09
41.000000	1.41363e-09
40.950000	1.45698e-09
40.900000	1.50166e-09
40.850000	1.5477e-09
40.800000	1.59515e-09
40.750000	1.64405e-09
40.700000	1.69445e-09
40.650000	1.74639e-09
40.600000	1.79991e-09
40.550000	1.85507e-09
40.500000	1.91192e-09
40.450000	1.9705e-09
40.400000	2.03087e-09
40.350000	2.09309e-09
40.300000	2.15721e-09
40.250000	2.22328e-09
40.200000	2.29138e-09
40.150000	2.36155e-09
40.100000	2.43387e-09
40.050000	2.50839e-09
40.000000	2.58519e-09
39.950000	2.66434e-09
39.900000	2.74589e-09
39.850000	2.82994e-09
39.800000	2.91656e-09
39.750000	3.00581e-09
39.700000	3.09779e-09
39.650000	3.19258e-09
39.600000	3.29025e-09
39.550000	3.39091e-09
39.500000	3.49464e-09
39.450000	3.60152e-09
39.400000	3.71167e-09
39.350000	3.82518e-09
39.300000	3.94214e-09
39.250000	4.06267e-09
39.200000	4.18688e-09
39.150000	4.31487e-09
39.100000	4.44676e-09
39.050000	4.58267e-09
39.000000	4.72271e-09
38.950000	4.86703e-09
38.900000	5.01574e-09
38.850000	5.16898e-09
38.800000	5.32688e-09
38.750000	5.48959e-09
38.700000	5.65726e-09
38.650000	5.83003e-09
38.600000	6.00805e-09
38.550000	6.1915e-09
38.500000	6.38053e-09
38.450000	6.5753e-09
38.400000	6.77601e-09
38.350000	6.98282e-09
38.300000	7.19592e-09
38.250000	7.4155e-09
38.200000	7.64175e-09
38.150000	7.87489e-09
38.100000	8.11511e-09
38.050000	8.36264e-09
38.000000	8.61769e-09
37.950000	8.88049e-09
37.900000	9.15127e-09
37.850000	9.43028e-09
37.800000	9.71777e-09
37.750000	1.0014e-08
37.700000	1.03192e-08
37.650000	1.06337e-08
37.600000	1.09577e-08
37.550000	1.12916e-08
37.500000	1.16356e-08
37.450000	1.199e-08
37.400000	1.23552e-08
37.350000	1.27315e-08
37.300000	1.31192e-08
37.250000	1.35187e-08
37.200000	1.39302e-08
37.150000	1.43543e-08
37.100000	1.47912e-08
37.050000	1.52414e-08
37.000000	1.57052e-08
36.950000	1.6183e-08
36.900000	1.66754e-08
36.850000	1.71826e-08
36.800000	1.77053e-08
36.750000	1.82437e-08
36.700000	1.87985e-08
36.650000	1.93701e-08
36.600000	1.9959e-08
36.550000	2.05657e-08
36.500000	2.11908e-08
36.450000	2.18348e-08
36.400000	2.24983e-08
36.350000	2.31818e-08
36.300000	2.38861e-08
36.250000	2.46116e-08
36.200000	2.53591e-08
36.150000	2.61292e-08
36.100000	2.69226e-08
36.050000	2.774e-08
36.000000	2.8582e-08
35.950000	2.94496e-08
35.900000	3.03433e-08
35.850000	3.1264e-08
35.800000	3.22126e-08
35.750000	3.31898e-08
35.700000	3.41965e-08
35.650000	3.52336e-08
35.600000	3.6302e-08
35.550000	3.74027e-08
35.500000	3.85366e-08
35.450000	3.97047e-08
35.400000	4.0908e-08
35.350000	4.21477e-08
35.300000	4.34247e-08
35.250000	4.47403e-08
35.200000	4.60955e-08
35.150000	4.74915e-08
35.100000	4.89297e-08
35.050000	5.04111e-08
35.000000	5.19372e-08
34.950000	5.35093e-08
34.900000	5.51287e-08
34.850000	5.67969e-08
34.800000	5.85154e-08
34.750000	6.02855e-08
34.700000	6.2109e-08
34.650000	6.39873e-08
34.600000	6.59221e-08
34.550000	6.79151e-08
34.500000	6.99681e-08
34.450000	7.20828e-08
34.400000	7.42611e-08
34.350000	7.65048e-08
34.300000	7.8816e-08
34.250000	8.11967e-08
34.200000	8.36489e-08
34.150000	8.61747e-08
34.100000	8.87764e-08
34.050000	9.14562e-08
34.000000	9.42164e-08
33.950000	9.70595e-08
33.900000	9.99879e-08
33.850000	1.03004e-07
33.800000	1.06111e-07
33.750000	1.09311e-07
33.700000	1.12607e-07
33.650000	1.16001e-07
33.600000	1.19498e-07
33.550000	1.23099e-07
33.500000	1.26808e-07
33.450000	1.30628e-07
33.400000	1.34563e-07
33.350000	1.38615e-07
33.300000	1.42789e-07
33.250000	1.47088e-07
33.200000	1.51515e-07
33.150000	1.56075e-07
33.100000	1.60771e-07
33.050000	1.65607e-07
33.000000	1.70589e-07
32.950000	1.75719e-07
32.900000	1.81002e-07
32.850000	1.86443e-07
32.800000	1.92047e-07
32.750000	1.97818e-07
32.700000	2.03761e-07
32.650000	2.09882e-07
32.600000	2.16185e-07
32.550000	2.22677e-07
32.500000	2.29362e-07
32.450000	2.36246e-07
32.400000	2.43336e-07
32.350000	2.50637e-07
32.300000	2.58156e-07
32.250000	2.65898e-07
32.200000	2.73871e-07
32.150000	2.82082e-07
32.100000	2.90537e-07
32.050000	2.99244e-07
32.000000	3.0821e-07
31.950000	3.17442e-07
31.900000	3.26949e-07
31.850000	3.36739e-07
31.800000	3.4682e-07
31.750000	3.572e-07
31.700000	3.67889e-07
31.650000	3.78895e-07
31.600000	3.90228e-07
31.550000	4.01897e-07
31.500000	4.13913e-07
31.450000	4.26285e-07
31.400000	4.39025e-07
31.350000	4.52142e-07
31.300000	4.65647e-07
31.250000	4.79554e-07
31.200000	4.93872e-07
31.150000	5.08614e-07
31.100000	5.23792e-07
31.050000	5.3942e-07
31.000000	5.55511e-07
30.950000	5.72077e-07
30.900000	5.89134e-07
30.850000	6.06695e-07
30.800000	6.24774e-07
30.750000	6.43389e-07
30.700000	6.62552e-07
30.650000	6.82282e-07
30.600000	7.02595e-07
30.550000	7.23506e-07
30.500000	7.45035e-07
30.450000	7.67198e-07
30.400000	7.90016e-07
30.350000	8.13505e-07
30.300000	8.37687e-07
30.250000	8.62581e-07
30.200000	8.88207e-07
30.150000	9.14589e-07
30.100000	9.41746e-07
30.050000	9.69702e-07
30.000000	9.98481e-07
29.950000	1.0281e-06
29.900000	1.0586e-06
29.850000	1.08999e-06
29.800000	1.1223e-06
29.750000	1.15556e-06
29.700000	1.1898e-06
29.650000	1.22504e-06
29.600000	1.26131e-06
29.550000	1.29865e-06
29.500000	1.33708e-06
29.450000	1.37664e-06
29.400000	1.41735e-06
29.350000	1.45926e-06
29.300000	1.50239e-06
29.250000	1.54678e-06
29.200000	1.59247e-06
29.150000	1.6395e-06
29.100000	1.6879e-06
29.050000	1.73771e-06
29.000000	1.78897e-06
28.950000	1.84173e-06
28.900000	1.89603e-06
28.850000	1.95191e-06
28.800000	2.00942e-06
28.750000	2.06861e-06
28.700000	2.12951e-06
28.650000	2.19219e-06
28.600000	2.25669e-06
28.550000	2.32307e-06
28.500000	2.39137e-06
28.450000	2.46166e-06
28.400000	2.53399e-06
28.350000	2.60842e-06
28.300000	2.685e-06
28.250000	2.76381e-06
28.200000	2.84489e-06
28.150000	2.92833e-06
28.100000	3.01418e-06
28.050000	3.10252e-06
28.000000	3.19341e-06
27.950000	3.28692e-06
27.900000	3.38314e-06
27.850000	3.48214e-06
27.800000	3.58399e-06
27.750000	3.68878e-06
27.700000	3.79659e-06
27.650000	3.9075e-06
27.600000	4.02161e-06
27.550000	4.13901e-06
27.500000	4.25977e-06
27.450000	4.38402e-06
27.400000	4.51183e-06
27.350000	4.6433e-06
27.300000	4.77856e-06
27.250000	4.91769e-06
27.200000	5.06081e-06
27.150000	5.20803e-06
27.100000	5.35946e-06
27.050000	5.51522e-06
27.000000	5.67544e-06
26.950000	5.84024e-06
26.900000	6.00974e-06
26.850000	6.18408e-06
26.800000	6.36339e-06
26.750000	6.54781e-06
26.700000	6.73748e-06
26.650000	6.93255e-06
26.600000	7.13317e-06
26.550000	7.33949e-06
26.500000	7.55167e-06
26.450000	7.76987e-06
26.400000	7.99426e-06
26.350000	8.22501e-06
26.300000	8.4623e-06
26.250000	8.70629e-06
26.200000	8.95719e-06
26.150000	9.21518e-06
26.100000	9.48045e-06
26.050000	9.7532e-06
26.000000	1.00336e-05
25.950000	1.0322e-05
25.900000	1.06184e-05
25.850000	1.09232e-05
25.800000	1.12366e-05
25.750000	1.15587e-05
25.700000	1.18899e-05
25.650000	1.22304e-05
25.600000	1.25804e-05
25.550000	1.29402e-05
25.500000	1.331e-05
25.450000	1.36902e-05
25.400000	1.40809e-05
25.350000	1.44826e-05
25.300000	1.48954e-05
25.250000	1.53198e-05
25.200000	1.57559e-05
25.150000	1.62041e-05
25.100000	1.66648e-05
25.050000	1.71382e-05
25.000000	1.76247e-05
24.950000	1.81247e-05
24.900000	1.86384e-05
24.850000	1.91664e-05
24.800000	1.97089e-05
24.750000	2.02663e-05
24.700000	2.0839e-05
24.650000	2.14275e-05
24.600000	2.20321e-05
24.550000	2.26533e-05
24.500000	2.32914e-05
24.450000	2.3947e-05
24.400000	2.46205e-05
24.350000	2.53124e-05
24.300000	2.6023e-05
24.250000	2.6753e-05
24.200000	2.75028e-05
24.150000	2.8273e-05
24.100000	2.90639e-05
24.050000	2.98763e-05
24.000000	3.07106e-05
23.950000	3.15674e-05
23.900000	3.24472e-05
23.850000	3.33507e-05
23.800000	3.42784e-05
23.750000	3.52309e-05
23.700000	3.6209e-05
23.650000	3.72131e-05
23.600000	3.8244e-05
23.550000	3.93024e-05
23.500000	4.03888e-05
23.450000	4.15041e-05
23.400000	4.26489e-05
23.350000	4.38239e-05
23.300000	4.50299e-05
23.250000	4.62676e-05
23.200000	4.75379e-05
23.150000	4.88415e-05
23.100000	5.01791e-05
23.050000	5.15517e-05
23.000000	5.296e-05
22.950000	5.4405e-05
22.900000	5.58874e-05
22.850000	5.74082e-05
22.800000	5.89682e-05
22.750000	6.05684e-05
22.700000	6.22098e-05
22.650000	6.38932e-05
22.600000	6.56196e-05
22.550000	6.73901e-05
22.500000	6.92056e-05
22.450000	7.10671e-05
22.400000	7.29757e-05
22.350000	7.49324e-05
22.300000	7.69383e-05
22.250000	7.89945e-05
22.200000	8.11021e-05
22.150000	8.32622e-05
22.100000	8.5476e-05
22.050000	8.77445e-05
22.000000	9.00689e-05
21.950000	9.24505e-05
21.900000	9.48904e-05
21.850000	9.73898e-05
21.800000	9.995e-05
21.750000	0.000102572
21.700000	0.000105257
21.650000	0.000108007
21.600000	0.000110823
21.550000	0.000113705
21.500000	0.000116656
21.450000	0.000119676
21.400000	0.000122768
21.350000	0.000125931
21.300000	0.000129168
21.250000	0.00013248
21.200000	0.000135867
21.150000	0.000139332
21.100000	0.000142876
21.050000	0.000146499
21.000000	0.000150204
20.950000	0.000153991
20.900000	0.000157862
20.850000	0.000161818
20.800000	0.00016586
20.750000	0.00016999
20.700000	0.000174208
20.650000	0.000178515
20.600000	0.000182913
20.550000	0.000187403
20.500000	0.000191986
20.450000	0.000196663
20.400000	0.000201434
20.350000	0.0002063
20.300000	0.000211263
20.250000	0.000216323
20.200000	0.00022148
20.150000	0.000226735
20.100000	0.000232088
20.050000	0.00023754
20.000000	0.000243091
19.950000	0.000248741
19.900000	0.000254489
19.850000	0.000260336
19.800000	0.000266281
19.750000	0.000272323
19.700000	0.000278461
19.650000	0.000284695
19.600000	0.000291023
19.550000	0.000297444
19.500000	0.000303955
19.450000	0.000310554
19.400000	0.000317239
19.350000	0.000324007
19.300000	0.000330855
19.250000	0.000337778
19.200000	0.000344773
19.150000	0.000351834
19.100000	0.000358957
19.050000	0.000366135
19.000000	0.000373362
18.950000	0.00038063
18.900000	0.000387931
18.850000	0.000395255
18.800000	0.000402593
18.750000	0.000409933
18.700000	0.000417262
18.650000	0.000424566
18.600000	0.000431829
18.550000	0.000439034
18.500000	0.000446162
18.450000	0.000453189
18.400000	0.000460091
18.350000	0.00046684
18.300000	0.000473404
18.250000	0.000479746
18.200000	0.000485823
18.150000	0.000491584
18.100000	0.000496969
18.050000	0.000501903
18.000000	0.000506289
17.950000	0.000509995
17.900000	0.000512812
&
```
