## Supplementary material for "All-at-once RNA folding with 3D motif prediction framed by evolutionary information": RF00728_mir-81.cacofold.helixcov

```
# RMs = 1 L = 93

# RM_HELIX NESTED 7-38 58-87, nbp = 29 nbp_cov = 0
# pvals: 0.91444,0.104244,0.953144,0.94068,0.415806,0.537187,0.471667,0.837346,0.415806,0.415806,0.415806,0.251619,0.251619,0.415806,0.415806,0.263785,0.415806,0.856291,0.294899,0.415806,0.415806,0.415806,0.415806,0.415806,0.415806,0.415806,0.415806,0.415806,0.415806
# aggregated NONE
NESTED  ::::::<<<<<<<<-<<<<<<<<<<<<<<<<<-<<<<__________________>>>>>>>>>>>>>>>>>>>>>->>>>>>>>::::::
        :::::::::::::::::::::::::::::::::::::::::::::::::::::::::::::::::::::::::::::::::::::::::::
```
