## Supplementary material for "All-at-once RNA folding with 3D motif prediction framed by evolutionary information": RF00728_mir-81.cacofold.power

```
# Power analysis of CaCoFold structure 
#
# Powertype = SINGLE SUBSTITUTIONS
# covary  left_pos      right_pos    substitutions      power
#----------------------------------------------------------------
          7		87		8		0.24
          8		86		7		0.20
          9		85		4		0.07
          10		84		3		0.02
          11		83		0		0.00
          12		82		3		0.02
          13		81		4		0.07
          14		80		6		0.16
          16		78		2		0.00
          17		77		0		0.00
          18		76		1		0.00
          19		75		1		0.00
          20		74		1		0.00
          21		73		0		0.00
          22		72		0		0.00
          23		71		3		0.02
          24		70		0		0.00
          25		69		4		0.07
          26		68		3		0.02
          27		67		0		0.00
          28		66		0		0.00
          29		65		0		0.00
          31		64		0		0.00
          32		63		0		0.00
          33		62		0		0.00
          35		61		0		0.00
          36		60		1		0.00
          37		59		1		0.00
          38		58		1		0.00
#
# BPAIRS 29
# avg substitutions per BP  1.8
# BPAIRS expected to covary 0.9 +/- 0.9
# BPAIRS observed to covary 0
#
```
