## Supplementary material for "All-at-once RNA folding with 3D motif prediction framed by evolutionary information": RF00728_mir-81.surv

```
1.246386	0.0416667
0.114890	0.125
0.080602	0.166667
-0.022261	0.833333
-0.125124	0.875
-1.976663	0.958333
-2.148102	1
&
8.241090	0.00024564
8.172515	0.00049128
8.035364	0.00073692
8.001076	0.00098256
7.041018	0.0012282
6.560990	0.00147384
6.389551	0.00196512
6.355263	0.00221076
6.252400	0.0024564
6.218112	0.00270204
6.149537	0.00294768
6.046673	0.00319332
5.978098	0.00343896
5.943810	0.0036846
5.772371	0.00417588
5.532357	0.00442152
5.498069	0.00466716
5.463781	0.00515844
5.395206	0.00540408
5.258055	0.00564972
5.223767	0.00589536
5.155191	0.00638664
5.120904	0.00687792
5.086616	0.00712356
4.949465	0.0073692
4.880889	0.00761484
4.812314	0.00786048
4.778026	0.00835176
4.743738	0.0085974
4.675163	0.00884304
4.640875	0.00908868
4.606587	0.00933432
4.572300	0.0098256
4.538012	0.0100712
4.503724	0.0103169
4.400861	0.0105625
4.366573	0.0112994
4.229422	0.0115451
4.195134	0.012282
4.160846	0.0130189
4.126559	0.0132646
4.092271	0.0137558
4.057983	0.0142471
4.023695	0.0147384
3.989408	0.0152297
3.955120	0.0154753
3.920832	0.0159666
3.852256	0.0162122
3.817969	0.0164579
3.783681	0.0169492
3.715105	0.0176861
3.680818	0.0181774
3.646530	0.018423
3.612242	0.0186686
3.577954	0.0189143
3.543667	0.0191599
3.475091	0.0198968
3.440803	0.0201425
3.406516	0.0206338
3.337940	0.0208794
3.303652	0.021125
3.269364	0.0216163
3.235077	0.021862
3.200789	0.0225989
3.166501	0.0233358
3.132213	0.0243183
3.063638	0.0248096
3.029350	0.0253009
2.995062	0.0260378
2.960775	0.0262835
2.926487	0.0267747
2.892199	0.0275117
2.857911	0.0284942
2.823624	0.0292311
2.789336	0.0302137
2.755048	0.030705
2.686473	0.0321788
2.652185	0.0329157
2.617897	0.0331614
2.583609	0.033407
2.515034	0.0341439
2.480746	0.0351265
2.446458	0.0358634
2.412170	0.0373373
2.377883	0.0380742
2.343595	0.0390567
2.309307	0.039548
2.275019	0.0402849
2.240732	0.0407762
2.206444	0.0410219
2.172156	0.0415131
2.137868	0.042987
2.103581	0.0442152
2.069293	0.0454434
2.035005	0.0469172
2.000717	0.0483911
1.966429	0.0488823
1.932142	0.0496193
1.897854	0.05183
1.863566	0.0530582
1.829278	0.0533039
1.794991	0.055269
1.760703	0.0555146
1.726415	0.0569885
1.692127	0.0587079
1.657840	0.0606731
1.623552	0.0619013
1.589264	0.0628838
1.554976	0.0650946
1.520689	0.0673053
1.486401	0.0685335
1.452113	0.0695161
1.417825	0.0704986
1.383537	0.0714812
1.349250	0.073692
1.314962	0.0751658
1.280674	0.076394
1.246386	0.0781135
1.212099	0.079096
1.177811	0.0810612
1.143523	0.0822894
1.109235	0.0840088
1.074948	0.0854827
1.040660	0.0867109
1.006372	0.0894129
0.972084	0.0928519
0.937797	0.0955539
0.903509	0.098256
0.869221	0.101449
0.834933	0.103169
0.800646	0.104888
0.766358	0.107345
0.732070	0.109064
0.697782	0.110047
0.663494	0.112994
0.629207	0.114468
0.594919	0.115205
0.560631	0.116679
0.526343	0.119627
0.492056	0.123803
0.457768	0.127241
0.423480	0.130189
0.389192	0.131909
0.354905	0.133874
0.320617	0.135593
0.286329	0.138787
0.252041	0.14198
0.217754	0.144191
0.183466	0.146893
0.149178	0.149349
0.114890	0.166544
0.080602	0.207566
0.046315	0.22083
0.012027	0.2648
-0.022261	0.618521
-0.056549	0.759273
-0.090836	0.769344
-0.125124	0.77917
-0.159412	0.788258
-0.193700	0.794891
-0.227987	0.804716
-0.262275	0.811103
-0.296563	0.81577
-0.330851	0.820929
-0.365138	0.822648
-0.399426	0.826824
-0.433714	0.831982
-0.468002	0.836649
-0.502289	0.838369
-0.536577	0.843036
-0.570865	0.848195
-0.605153	0.853107
-0.639441	0.856546
-0.673728	0.862442
-0.708016	0.865881
-0.742304	0.868583
-0.776592	0.871776
-0.810879	0.874232
-0.845167	0.878408
-0.879455	0.880619
-0.913743	0.886023
-0.948030	0.889216
-0.982318	0.891182
-1.016606	0.89462
-1.050894	0.897568
-1.085181	0.901007
-1.119469	0.903464
-1.153757	0.907639
-1.188045	0.911078
-1.222333	0.912798
-1.256620	0.9155
-1.290908	0.917956
-1.325196	0.920658
-1.359484	0.923606
-1.393771	0.925571
-1.428059	0.926799
-1.462347	0.928519
-1.496635	0.931466
-1.530922	0.934414
-1.565210	0.938836
-1.599498	0.940801
-1.633786	0.943257
-1.668073	0.946205
-1.702361	0.949889
-1.736649	0.95382
-1.770937	0.956522
-1.805225	0.958487
-1.839512	0.960452
-1.873800	0.962171
-1.908088	0.964137
-1.942376	0.964873
-1.976663	0.967084
-2.010951	0.967821
-2.045239	0.969049
-2.079527	0.970523
-2.113814	0.971751
-2.148102	0.973471
-2.182390	0.975927
-2.216678	0.977647
-2.250965	0.978138
-2.285253	0.980594
-2.319541	0.981577
-2.353829	0.982068
-2.388116	0.983051
-2.422404	0.984279
-2.456692	0.985262
-2.490980	0.985507
-2.525268	0.985999
-2.559555	0.986244
-2.593843	0.986981
-2.628131	0.987227
-2.662419	0.987718
-2.696706	0.989192
-2.765282	0.989929
-2.799570	0.99042
-2.833857	0.990666
-2.868145	0.991648
-2.902433	0.99214
-2.936721	0.993122
-3.005296	0.993613
-3.039584	0.993859
-3.073872	0.995087
-3.108160	0.995578
-3.176735	0.995824
-3.245311	0.996561
-3.348174	0.997052
-3.382462	0.997298
-3.416749	0.997544
-3.451037	0.997789
-3.519613	0.998035
-3.622476	0.998281
-3.656764	0.998772
-3.725339	0.999263
-3.931066	0.999509
-4.239656	0.999754
-4.856835	1
&
13.829996	1.221e-06
12.218471	2.442e-06
11.601291	3.663e-06
11.258413	4.884e-06
11.018399	6.10501e-06
10.915536	7.32601e-06
10.812672	8.54701e-06
10.778385	9.76801e-06
10.641234	1.0989e-05
10.606946	1.221e-05
10.469795	1.4652e-05
10.366932	1.7094e-05
10.332644	1.8315e-05
10.298356	2.0757e-05
10.264068	2.3199e-05
10.229780	2.442e-05
10.195493	2.6862e-05
10.161205	2.8083e-05
10.126917	3.1746e-05
10.058342	3.4188e-05
9.989766	3.5409e-05
9.955478	4.0293e-05
9.921191	4.2735e-05
9.886903	4.7619e-05
9.852615	5.25031e-05
9.818327	5.61661e-05
9.784040	5.98291e-05
9.749752	6.83761e-05
9.715464	7.08181e-05
9.681176	7.69231e-05
9.646889	8.05861e-05
9.612601	8.30281e-05
9.578313	8.66911e-05
9.544025	9.15751e-05
9.509737	9.89011e-05
9.475450	0.000106227
9.441162	0.00010989
9.406874	0.000113553
9.372586	0.000120879
9.338299	0.000123321
9.304011	0.000133089
9.269723	0.000141636
9.235435	0.000152625
9.201148	0.00015873
9.166860	0.000164835
9.132572	0.000172161
9.098284	0.000184371
9.063997	0.000201465
9.029709	0.000210012
8.995421	0.000227106
8.961133	0.000235653
8.926845	0.000249084
8.892558	0.000261294
8.858270	0.000272283
8.823982	0.000284493
8.789694	0.000306471
8.755407	0.000323565
8.721119	0.000345543
8.686831	0.000351648
8.652543	0.000357753
8.618256	0.000369963
8.583968	0.000389499
8.549680	0.000418803
8.515392	0.000440781
8.481105	0.000456654
8.446817	0.000465201
8.412529	0.000487179
8.378241	0.000506716
8.343953	0.00053602
8.309666	0.000557998
8.275378	0.00058486
8.241090	0.000600733
8.206802	0.000625153
8.172515	0.000669109
8.138227	0.000709402
8.103939	0.000742369
8.069651	0.000774115
8.035364	0.000810745
8.001076	0.000849817
7.966788	0.000884005
7.932500	0.000913309
7.898213	0.000937729
7.863925	0.000978022
7.829637	0.00101709
7.795349	0.00106227
7.761062	0.00110989
7.726774	0.00116728
7.692486	0.00120391
7.658198	0.00124542
7.623910	0.00128816
7.589623	0.00134799
7.555335	0.00141026
7.521047	0.00145543
7.486759	0.00153602
7.452472	0.00159951
7.418184	0.00166056
7.383896	0.00173016
7.349608	0.00180342
7.315321	0.00186813
7.281033	0.00194139
7.246745	0.00201954
7.212457	0.00208425
7.178170	0.0021514
7.143882	0.0022381
7.109594	0.00232723
7.075306	0.00242979
7.041018	0.00253602
7.006731	0.00263004
6.972443	0.00273382
6.938155	0.0028022
6.903867	0.00289255
6.869580	0.00299756
6.835292	0.00311477
6.801004	0.00320513
6.766716	0.00329426
6.732429	0.00337729
6.698141	0.00347619
6.663853	0.00356777
6.629565	0.00367888
6.595278	0.00378388
6.560990	0.00390232
6.526702	0.00401832
6.492414	0.00417582
6.458127	0.00431746
6.423839	0.00447253
6.389551	0.00459341
6.355263	0.00477045
6.320975	0.00493284
6.286688	0.00508303
6.252400	0.00526374
6.218112	0.00543956
6.183824	0.00557998
6.149537	0.0057851
6.115249	0.00601832
6.080961	0.00624664
6.046673	0.00651038
6.012386	0.00675946
5.978098	0.00700366
5.943810	0.00726252
5.909522	0.00754457
5.875235	0.00778632
5.840947	0.00808791
5.806659	0.00841514
5.772371	0.00875946
5.738083	0.00909402
5.703796	0.00947009
5.669508	0.0098486
5.635220	0.0102796
5.600932	0.0106764
5.566645	0.0111233
5.532357	0.0115263
5.498069	0.011978
5.463781	0.0124188
5.429494	0.0128327
5.395206	0.0132601
5.360918	0.0137277
5.326630	0.014138
5.292343	0.0145934
5.258055	0.0151123
5.223767	0.015569
5.189479	0.0160452
5.155191	0.0165763
5.120904	0.0170623
5.086616	0.0175519
5.052328	0.0180647
5.018040	0.0185397
4.983753	0.0190244
4.949465	0.0195653
4.915177	0.0201123
4.880889	0.020652
4.846602	0.0212198
4.812314	0.02184
4.778026	0.0224505
4.743738	0.0230611
4.709451	0.02379
4.675163	0.0244444
4.640875	0.0251453
4.606587	0.0258376
4.572300	0.0265433
4.538012	0.0272918
4.503724	0.0280061
4.469436	0.0287558
4.435148	0.0294872
4.400861	0.030243
4.366573	0.0309939
4.332285	0.0317363
4.297997	0.032525
4.263710	0.0333199
4.229422	0.0340977
4.195134	0.0348742
4.160846	0.0356374
4.126559	0.0364237
4.092271	0.0372637
4.057983	0.038033
4.023695	0.0387998
3.989408	0.0396215
3.955120	0.04042
3.920832	0.0412589
3.886544	0.0420476
3.852256	0.0429145
3.817969	0.0437607
3.783681	0.044602
3.749393	0.045431
3.715105	0.0462613
3.680818	0.0470965
3.646530	0.0479389
3.612242	0.0487656
3.577954	0.049591
3.543667	0.0504225
3.509379	0.0513053
3.475091	0.0521954
3.440803	0.0530818
3.406516	0.0539341
3.372228	0.0547778
3.337940	0.055619
3.303652	0.056475
3.269364	0.0573529
3.235077	0.058254
3.200789	0.05916
3.166501	0.060083
3.132213	0.0610842
3.097926	0.0619573
3.063638	0.0629133
3.029350	0.0638132
2.995062	0.0647521
2.960775	0.0657216
2.926487	0.0666752
2.892199	0.0676227
2.857911	0.0686215
2.823624	0.0695983
2.789336	0.0705665
2.755048	0.0715714
2.720760	0.072591
2.686473	0.0736508
2.652185	0.0746386
2.617897	0.0756984
2.583609	0.0767875
2.549321	0.0778877
2.515034	0.0790171
2.480746	0.0801514
2.446458	0.0813687
2.412170	0.0825482
2.377883	0.0837179
2.343595	0.0848901
2.309307	0.0861538
2.275019	0.0873333
2.240732	0.0886007
2.206444	0.0898999
2.172156	0.0911966
2.137868	0.0925446
2.103581	0.0939438
2.069293	0.0953614
2.035005	0.0967875
2.000717	0.0982259
1.966429	0.099685
1.932142	0.101107
1.897854	0.102702
1.863566	0.104244
1.829278	0.105722
1.794991	0.107322
1.760703	0.109089
1.726415	0.110904
1.692127	0.112731
1.657840	0.114615
1.623552	0.116546
1.589264	0.118459
1.554976	0.120488
1.520689	0.122547
1.486401	0.12462
1.452113	0.126686
1.417825	0.128788
1.383537	0.130885
1.349250	0.132999
1.314962	0.135133
1.280674	0.137303
1.246386	0.139523
1.212099	0.141761
1.177811	0.144247
1.143523	0.1469
1.109235	0.149574
1.074948	0.152435
1.040660	0.155447
1.006372	0.158587
0.972084	0.161558
0.937797	0.164451
0.903509	0.1672
0.869221	0.170053
0.834933	0.172779
0.800646	0.175537
0.766358	0.178392
0.732070	0.18126
0.697782	0.18406
0.663494	0.18699
0.629207	0.189901
0.594919	0.193073
0.560631	0.196217
0.526343	0.199408
0.492056	0.202556
0.457768	0.205995
0.423480	0.209536
0.389192	0.213133
0.354905	0.216703
0.320617	0.220573
0.286329	0.224552
0.252041	0.228697
0.217754	0.233298
0.183466	0.238534
0.149178	0.244353
0.114890	0.251619
0.080602	0.263785
0.046315	0.275847
0.012027	0.294899
-0.022261	0.415806
-0.056549	0.471667
-0.090836	0.511044
-0.125124	0.537187
-0.159412	0.555753
-0.193700	0.569999
-0.227987	0.582302
-0.262275	0.593916
-0.296563	0.604968
-0.330851	0.615801
-0.365138	0.626147
-0.399426	0.636236
-0.433714	0.646453
-0.468002	0.65627
-0.502289	0.666122
-0.536577	0.675624
-0.570865	0.685062
-0.605153	0.694549
-0.639441	0.704034
-0.673728	0.713568
-0.708016	0.722987
-0.742304	0.732316
-0.776592	0.741808
-0.810879	0.750832
-0.845167	0.759885
-0.879455	0.768871
-0.913743	0.777404
-0.948030	0.785908
-0.982318	0.794002
-1.016606	0.801955
-1.050894	0.809696
-1.085181	0.817006
-1.119469	0.823812
-1.153757	0.830686
-1.188045	0.837346
-1.222333	0.843832
-1.256620	0.850129
-1.290908	0.856291
-1.325196	0.862215
-1.359484	0.867745
-1.393771	0.873206
-1.428059	0.878574
-1.462347	0.883624
-1.496635	0.888545
-1.530922	0.893274
-1.565210	0.89786
-1.599498	0.90235
-1.633786	0.906668
-1.668073	0.910707
-1.702361	0.91444
-1.736649	0.918103
-1.770937	0.921895
-1.805225	0.925402
-1.839512	0.928791
-1.873800	0.931863
-1.908088	0.93498
-1.942376	0.937889
-1.976663	0.94068
-2.010951	0.943326
-2.045239	0.945996
-2.079527	0.948405
-2.113814	0.950791
-2.148102	0.953144
-2.182390	0.955289
-2.216678	0.957457
-2.250965	0.959425
-2.285253	0.961305
-2.319541	0.963156
-2.353829	0.965018
-2.388116	0.966819
-2.422404	0.96854
-2.456692	0.970186
-2.490980	0.971752
-2.525268	0.973155
-2.559555	0.974558
-2.593843	0.97588
-2.628131	0.977234
-2.662419	0.978493
-2.696706	0.97969
-2.730994	0.980828
-2.765282	0.98189
-2.799570	0.982958
-2.833857	0.98398
-2.868145	0.984872
-2.902433	0.985768
-2.936721	0.986569
-2.971008	0.987311
-3.005296	0.988066
-3.039584	0.988742
-3.073872	0.9894
-3.108160	0.989985
-3.142447	0.990551
-3.176735	0.991126
-3.211023	0.991661
-3.245311	0.992171
-3.279598	0.992617
-3.313886	0.993066
-3.348174	0.99344
-3.382462	0.993813
-3.416749	0.994241
-3.451037	0.994582
-3.485325	0.994938
-3.519613	0.995275
-3.553900	0.99564
-3.588188	0.995897
-3.622476	0.996167
-3.656764	0.996421
-3.691052	0.996697
-3.725339	0.996929
-3.759627	0.997162
-3.793915	0.997347
-3.828203	0.997531
-3.862490	0.997724
-3.896778	0.997891
-3.931066	0.998056
-3.965354	0.998193
-3.999641	0.998332
-4.033929	0.998471
-4.068217	0.998597
-4.102505	0.998735
-4.136792	0.998828
-4.171080	0.998944
-4.205368	0.99902
-4.239656	0.999082
-4.273943	0.999149
-4.308231	0.999209
-4.342519	0.999277
-4.376807	0.999342
-4.411095	0.999398
-4.445382	0.999451
-4.479670	0.999496
-4.513958	0.999538
-4.548246	0.999597
-4.582533	0.999623
-4.616821	0.999653
-4.651109	0.99968
-4.685397	0.999714
-4.719684	0.999741
-4.753972	0.999773
-4.788260	0.999788
-4.822548	0.999803
-4.856835	0.999824
-4.891123	0.999845
-4.925411	0.999864
-4.959699	0.999868
-4.993987	0.999875
-5.028274	0.999889
-5.062562	0.999899
-5.096850	0.99991
-5.131138	0.999915
-5.165425	0.999921
-5.199713	0.999929
-5.234001	0.999934
-5.268289	0.99994
-5.302576	0.999945
-5.336864	0.999951
-5.371152	0.999954
-5.405440	0.999958
-5.439727	0.99996
-5.474015	0.999966
-5.508303	0.999974
-5.542591	0.999976
-5.576879	0.999978
-5.611166	0.999982
-5.645454	0.999985
-5.714030	0.999988
-5.748317	0.999989
-5.851181	0.999993
-5.988332	0.999994
-6.022619	0.999995
-6.056907	0.999998
-6.159770	0.999999
-6.811238	1
&
37.968581	2.07165e-29
37.934293	2.22077e-29
37.900006	2.38062e-29
37.865718	2.55197e-29
37.831430	2.73566e-29
37.797142	2.93256e-29
37.762855	3.14364e-29
37.728567	3.36991e-29
37.694279	3.61246e-29
37.659991	3.87246e-29
37.625704	4.15118e-29
37.591416	4.44995e-29
37.557128	4.77022e-29
37.522840	5.11355e-29
37.488553	5.48157e-29
37.454265	5.87608e-29
37.419977	6.29898e-29
37.385689	6.75232e-29
37.351401	7.23827e-29
37.317114	7.75919e-29
37.282826	8.3176e-29
37.248538	8.91619e-29
37.214250	9.55785e-29
37.179963	1.02457e-28
37.145675	1.0983e-28
37.111387	1.17734e-28
37.077099	1.26206e-28
37.042812	1.35288e-28
37.008524	1.45024e-28
36.974236	1.5546e-28
36.939948	1.66647e-28
36.905661	1.78639e-28
36.871373	1.91493e-28
36.837085	2.05273e-28
36.802797	2.20044e-28
36.768509	2.35877e-28
36.734222	2.5285e-28
36.699934	2.71044e-28
36.665646	2.90547e-28
36.631358	3.11453e-28
36.597071	3.33863e-28
36.562783	3.57885e-28
36.528495	3.83635e-28
36.494207	4.11238e-28
36.459920	4.40827e-28
36.425632	4.72544e-28
36.391344	5.06543e-28
36.357056	5.42988e-28
36.322769	5.82054e-28
36.288481	6.23931e-28
36.254193	6.6882e-28
36.219905	7.16938e-28
36.185618	7.68518e-28
36.151330	8.23808e-28
36.117042	8.83075e-28
36.082754	9.46605e-28
36.048466	1.01471e-27
36.014179	1.0877e-27
35.979891	1.16595e-27
35.945603	1.24983e-27
35.911315	1.33974e-27
35.877028	1.43612e-27
35.842740	1.53943e-27
35.808452	1.65017e-27
35.774164	1.76888e-27
35.739877	1.89612e-27
35.705589	2.03251e-27
35.671301	2.17872e-27
35.637013	2.33544e-27
35.602726	2.50343e-27
35.568438	2.68351e-27
35.534150	2.87653e-27
35.499862	3.08344e-27
35.465574	3.30522e-27
35.431287	3.54296e-27
35.396999	3.79779e-27
35.362711	4.07095e-27
35.328423	4.36376e-27
35.294136	4.67762e-27
35.259848	5.01405e-27
35.225560	5.37468e-27
35.191272	5.76124e-27
35.156985	6.17559e-27
35.122697	6.61975e-27
35.088409	7.09584e-27
35.054121	7.60616e-27
35.019834	8.15318e-27
34.985546	8.73954e-27
34.951258	9.36806e-27
34.916970	1.00418e-26
34.882682	1.07639e-26
34.848395	1.1538e-26
34.814107	1.23677e-26
34.779819	1.32571e-26
34.745531	1.42105e-26
34.711244	1.52324e-26
34.676956	1.63277e-26
34.642668	1.75018e-26
34.608380	1.87604e-26
34.574093	2.01094e-26
34.539805	2.15554e-26
34.505517	2.31053e-26
34.471229	2.47667e-26
34.436942	2.65476e-26
34.402654	2.84564e-26
34.368366	3.05025e-26
34.334078	3.26957e-26
34.299791	3.50465e-26
34.265503	3.75664e-26
34.231215	4.02674e-26
34.196927	4.31625e-26
34.162639	4.62658e-26
34.128352	4.95922e-26
34.094064	5.31576e-26
34.059776	5.69794e-26
34.025488	6.10759e-26
33.991201	6.54668e-26
33.956913	7.01734e-26
33.922625	7.52182e-26
33.888337	8.06257e-26
33.854050	8.64219e-26
33.819762	9.26346e-26
33.785474	9.9294e-26
33.751186	1.06432e-25
33.716899	1.14083e-25
33.682611	1.22284e-25
33.648323	1.31074e-25
33.614035	1.40496e-25
33.579747	1.50595e-25
33.545460	1.6142e-25
33.511172	1.73023e-25
33.476884	1.8546e-25
33.442596	1.98791e-25
33.408309	2.1308e-25
33.374021	2.28395e-25
33.339733	2.44812e-25
33.305445	2.62408e-25
33.271158	2.81268e-25
33.236870	3.01484e-25
33.202582	3.23152e-25
33.168294	3.46378e-25
33.134007	3.71272e-25
33.099719	3.97955e-25
33.065431	4.26556e-25
33.031143	4.57212e-25
32.996855	4.9007e-25
32.962568	5.25289e-25
32.928280	5.63039e-25
32.893992	6.03502e-25
32.859704	6.46871e-25
32.825417	6.93357e-25
32.791129	7.43183e-25
32.756841	7.96588e-25
32.722553	8.53831e-25
32.688266	9.15186e-25
32.653978	9.80949e-25
32.619690	1.05144e-24
32.585402	1.12699e-24
32.551115	1.20797e-24
32.516827	1.29476e-24
32.482539	1.3878e-24
32.448251	1.48751e-24
32.413964	1.59439e-24
32.379676	1.70895e-24
32.345388	1.83173e-24
32.311100	1.96334e-24
32.276812	2.1044e-24
32.242525	2.25559e-24
32.208237	2.41764e-24
32.173949	2.59134e-24
32.139661	2.77751e-24
32.105374	2.97705e-24
32.071086	3.19092e-24
32.036798	3.42015e-24
32.002510	3.66585e-24
31.968223	3.9292e-24
31.933935	4.21146e-24
31.899647	4.514e-24
31.865359	4.83826e-24
31.831072	5.18581e-24
31.796784	5.55832e-24
31.762496	5.95758e-24
31.728208	6.38552e-24
31.693920	6.84418e-24
31.659633	7.33579e-24
31.625345	7.8627e-24
31.591057	8.42745e-24
31.556769	9.03276e-24
31.522482	9.68153e-24
31.488194	1.03769e-23
31.453906	1.11222e-23
31.419618	1.1921e-23
31.385331	1.27772e-23
31.351043	1.36948e-23
31.316755	1.46783e-23
31.282467	1.57325e-23
31.248180	1.68623e-23
31.213892	1.80733e-23
31.179604	1.93712e-23
31.145316	2.07623e-23
31.111028	2.22532e-23
31.076741	2.38513e-23
31.042453	2.5564e-23
31.008165	2.73997e-23
30.973877	2.93672e-23
30.939590	3.14759e-23
30.905302	3.3736e-23
30.871014	3.61584e-23
30.836726	3.87547e-23
30.802439	4.15373e-23
30.768151	4.45197e-23
30.733863	4.77162e-23
30.699575	5.11421e-23
30.665288	5.48139e-23
30.631000	5.87494e-23
30.596712	6.29672e-23
30.562424	6.74879e-23
30.528137	7.2333e-23
30.493849	7.75258e-23
30.459561	8.30914e-23
30.425273	8.90565e-23
30.390985	9.54496e-23
30.356698	1.02302e-22
30.322410	1.09645e-22
30.288122	1.17516e-22
30.253834	1.25952e-22
30.219547	1.34993e-22
30.185259	1.44683e-22
30.150971	1.55068e-22
30.116683	1.66198e-22
30.082396	1.78128e-22
30.048108	1.90913e-22
30.013820	2.04616e-22
29.979532	2.19302e-22
29.945245	2.35041e-22
29.910957	2.51911e-22
29.876669	2.6999e-22
29.842381	2.89367e-22
29.808093	3.10134e-22
29.773806	3.32391e-22
29.739518	3.56245e-22
29.705230	3.81811e-22
29.670942	4.0921e-22
29.636655	4.38576e-22
29.602367	4.70048e-22
29.568079	5.03778e-22
29.533791	5.39928e-22
29.499504	5.78671e-22
29.465216	6.20193e-22
29.430928	6.64694e-22
29.396640	7.12387e-22
29.362353	7.63502e-22
29.328065	8.18283e-22
29.293777	8.76994e-22
29.259489	9.39915e-22
29.225202	1.00735e-21
29.190914	1.07962e-21
29.156626	1.15708e-21
29.122338	1.24009e-21
29.088050	1.32905e-21
29.053763	1.4244e-21
29.019475	1.52658e-21
28.985187	1.63609e-21
28.950899	1.75346e-21
28.916612	1.87924e-21
28.882324	2.01405e-21
28.848036	2.15852e-21
28.813748	2.31335e-21
28.779461	2.47928e-21
28.745173	2.65711e-21
28.710885	2.8477e-21
28.676597	3.05195e-21
28.642310	3.27084e-21
28.608022	3.50543e-21
28.573734	3.75685e-21
28.539446	4.02628e-21
28.505158	4.31504e-21
28.470871	4.6245e-21
28.436583	4.95614e-21
28.402295	5.31156e-21
28.368007	5.69247e-21
28.333720	6.10068e-21
28.299432	6.53816e-21
28.265144	7.00699e-21
28.230856	7.50944e-21
28.196569	8.0479e-21
28.162281	8.62497e-21
28.127993	9.2434e-21
28.093705	9.90615e-21
28.059418	1.06164e-20
28.025130	1.13776e-20
27.990842	1.21933e-20
27.956554	1.30675e-20
27.922266	1.40044e-20
27.887979	1.50084e-20
27.853691	1.60843e-20
27.819403	1.72374e-20
27.785115	1.84731e-20
27.750828	1.97974e-20
27.716540	2.12165e-20
27.682252	2.27374e-20
27.647964	2.43673e-20
27.613677	2.61139e-20
27.579389	2.79857e-20
27.545101	2.99916e-20
27.510813	3.21413e-20
27.476526	3.4445e-20
27.442238	3.69138e-20
27.407950	3.95594e-20
27.373662	4.23946e-20
27.339375	4.54329e-20
27.305087	4.86889e-20
27.270799	5.21782e-20
27.236511	5.59174e-20
27.202223	5.99246e-20
27.167936	6.42187e-20
27.133648	6.88205e-20
27.099360	7.3752e-20
27.065072	7.90367e-20
27.030785	8.46999e-20
26.996497	9.07689e-20
26.962209	9.72725e-20
26.927921	1.04242e-19
26.893634	1.11711e-19
26.859346	1.19714e-19
26.825058	1.28291e-19
26.790770	1.37482e-19
26.756483	1.47331e-19
26.722195	1.57886e-19
26.687907	1.69196e-19
26.653619	1.81317e-19
26.619331	1.94305e-19
26.585044	2.08223e-19
26.550756	2.23139e-19
26.516468	2.39122e-19
26.482180	2.56249e-19
26.447893	2.74603e-19
26.413605	2.94271e-19
26.379317	3.15347e-19
26.345029	3.37933e-19
26.310742	3.62135e-19
26.276454	3.8807e-19
26.242166	4.15861e-19
26.207878	4.45642e-19
26.173591	4.77555e-19
26.139303	5.11753e-19
26.105015	5.48398e-19
26.070727	5.87667e-19
26.036439	6.29746e-19
26.002152	6.74838e-19
25.967864	7.23157e-19
25.933576	7.74934e-19
25.899288	8.30417e-19
25.865001	8.89871e-19
25.830713	9.53579e-19
25.796425	1.02185e-18
25.762137	1.095e-18
25.727850	1.17339e-18
25.693562	1.25739e-18
25.659274	1.3474e-18
25.624986	1.44385e-18
25.590699	1.5472e-18
25.556411	1.65794e-18
25.522123	1.77661e-18
25.487835	1.90377e-18
25.453548	2.04003e-18
25.419260	2.18604e-18
25.384972	2.34249e-18
25.350684	2.51014e-18
25.316396	2.68978e-18
25.282109	2.88227e-18
25.247821	3.08852e-18
25.213533	3.30954e-18
25.179245	3.54636e-18
25.144958	3.80012e-18
25.110670	4.07203e-18
25.076382	4.36339e-18
25.042094	4.67559e-18
25.007807	5.01011e-18
24.973519	5.36856e-18
24.939231	5.75265e-18
24.904943	6.1642e-18
24.870656	6.60518e-18
24.836368	7.07769e-18
24.802080	7.584e-18
24.767792	8.1265e-18
24.733504	8.7078e-18
24.699217	9.33066e-18
24.664929	9.99805e-18
24.630641	1.07132e-17
24.596353	1.14794e-17
24.562066	1.23004e-17
24.527778	1.31801e-17
24.493490	1.41227e-17
24.459202	1.51327e-17
24.424915	1.62148e-17
24.390627	1.73744e-17
24.356339	1.86168e-17
24.322051	1.9948e-17
24.287764	2.13743e-17
24.253476	2.29026e-17
24.219188	2.45401e-17
24.184900	2.62946e-17
24.150612	2.81745e-17
24.116325	3.01888e-17
24.082037	3.2347e-17
24.047749	3.46594e-17
24.013461	3.7137e-17
23.979174	3.97917e-17
23.944886	4.26361e-17
23.910598	4.56836e-17
23.876310	4.89489e-17
23.842023	5.24475e-17
23.807735	5.6196e-17
23.773447	6.02123e-17
23.739159	6.45155e-17
23.704872	6.9126e-17
23.670584	7.40659e-17
23.636296	7.93587e-17
23.602008	8.50295e-17
23.567721	9.11052e-17
23.533433	9.7615e-17
23.499145	1.0459e-16
23.464857	1.12062e-16
23.430569	1.20069e-16
23.396282	1.28647e-16
23.361994	1.37837e-16
23.327706	1.47684e-16
23.293418	1.58234e-16
23.259131	1.69537e-16
23.224843	1.81647e-16
23.190555	1.94622e-16
23.156267	2.08523e-16
23.121980	2.23416e-16
23.087692	2.39373e-16
23.053404	2.56468e-16
23.019116	2.74784e-16
22.984829	2.94407e-16
22.950541	3.15431e-16
22.916253	3.37955e-16
22.881965	3.62087e-16
22.847677	3.87941e-16
22.813390	4.15639e-16
22.779102	4.45315e-16
22.744814	4.77108e-16
22.710526	5.11169e-16
22.676239	5.47661e-16
22.641951	5.86757e-16
22.607663	6.28642e-16
22.573375	6.73515e-16
22.539088	7.21589e-16
22.504800	7.73093e-16
22.470512	8.2827e-16
22.436224	8.87384e-16
22.401937	9.50714e-16
22.367649	1.01856e-15
22.333361	1.09125e-15
22.299073	1.16912e-15
22.264786	1.25254e-15
22.230498	1.34191e-15
22.196210	1.43766e-15
22.161922	1.54023e-15
22.127634	1.65012e-15
22.093347	1.76784e-15
22.059059	1.89395e-15
22.024771	2.02906e-15
21.990483	2.1738e-15
21.956196	2.32885e-15
21.921908	2.49496e-15
21.887620	2.67291e-15
21.853332	2.86355e-15
21.819045	3.06777e-15
21.784757	3.28654e-15
21.750469	3.52091e-15
21.716181	3.77198e-15
21.681894	4.04095e-15
21.647606	4.32907e-15
21.613318	4.63773e-15
21.579030	4.96838e-15
21.544742	5.32259e-15
21.510455	5.70204e-15
21.476167	6.10852e-15
21.441879	6.54395e-15
21.407591	7.01041e-15
21.373304	7.51009e-15
21.339016	8.04536e-15
21.304728	8.61875e-15
21.270440	9.23298e-15
21.236153	9.89096e-15
21.201865	1.05958e-14
21.167577	1.13508e-14
21.133289	1.21596e-14
21.099002	1.3026e-14
21.064714	1.3954e-14
21.030426	1.49482e-14
20.996138	1.60131e-14
20.961850	1.71538e-14
20.927563	1.83757e-14
20.893275	1.96846e-14
20.858987	2.10867e-14
20.824699	2.25886e-14
20.790412	2.41973e-14
20.756124	2.59205e-14
20.721836	2.77664e-14
20.687548	2.97436e-14
20.653261	3.18615e-14
20.618973	3.41301e-14
20.584685	3.65601e-14
20.550397	3.91629e-14
20.516110	4.19509e-14
20.481822	4.49373e-14
20.447534	4.81361e-14
20.413246	5.15623e-14
20.378959	5.52323e-14
20.344671	5.91633e-14
20.310383	6.33738e-14
20.276095	6.78838e-14
20.241807	7.27144e-14
20.207520	7.78885e-14
20.173232	8.34304e-14
20.138944	8.93664e-14
20.104656	9.57243e-14
20.070369	1.02534e-13
20.036081	1.09828e-13
20.001793	1.17641e-13
19.967505	1.26008e-13
19.933218	1.3497e-13
19.898930	1.4457e-13
19.864642	1.54851e-13
19.830354	1.65863e-13
19.796067	1.77657e-13
19.761779	1.90289e-13
19.727491	2.03818e-13
19.693203	2.18309e-13
19.658915	2.33829e-13
19.624628	2.50451e-13
19.590340	2.68254e-13
19.556052	2.87321e-13
19.521764	3.07742e-13
19.487477	3.29613e-13
19.453189	3.53038e-13
19.418901	3.78125e-13
19.384613	4.04993e-13
19.350326	4.33769e-13
19.316038	4.64587e-13
19.281750	4.97593e-13
19.247462	5.32941e-13
19.213175	5.70798e-13
19.178887	6.11341e-13
19.144599	6.54762e-13
19.110311	7.01263e-13
19.076023	7.51064e-13
19.041736	8.04397e-13
19.007448	8.61514e-13
18.973160	9.22683e-13
18.938872	9.8819e-13
18.904585	1.05834e-12
18.870297	1.13347e-12
18.836009	1.21393e-12
18.801721	1.30009e-12
18.767434	1.39236e-12
18.733146	1.49117e-12
18.698858	1.59699e-12
18.664570	1.7103e-12
18.630283	1.83165e-12
18.595995	1.9616e-12
18.561707	2.10076e-12
18.527419	2.24978e-12
18.493132	2.40936e-12
18.458844	2.58025e-12
18.424556	2.76324e-12
18.390268	2.9592e-12
18.355980	3.16903e-12
18.321693	3.39373e-12
18.287405	3.63435e-12
18.253117	3.892e-12
18.218829	4.1679e-12
18.184542	4.46333e-12
18.150254	4.77968e-12
18.115966	5.11842e-12
18.081678	5.48114e-12
18.047391	5.86954e-12
18.013103	6.28542e-12
17.978815	6.73073e-12
17.944527	7.20756e-12
17.910240	7.71812e-12
17.875952	8.2648e-12
17.841664	8.85016e-12
17.807376	9.47693e-12
17.773088	1.0148e-11
17.738801	1.08666e-11
17.704513	1.16359e-11
17.670225	1.24597e-11
17.635937	1.33417e-11
17.601650	1.42861e-11
17.567362	1.52972e-11
17.533074	1.63798e-11
17.498786	1.75389e-11
17.464499	1.87799e-11
17.430211	2.01086e-11
17.395923	2.15312e-11
17.361635	2.30542e-11
17.327348	2.46849e-11
17.293060	2.64307e-11
17.258772	2.82999e-11
17.224484	3.0301e-11
17.190196	3.24434e-11
17.155909	3.47371e-11
17.121621	3.71927e-11
17.087333	3.98217e-11
17.053045	4.26361e-11
17.018758	4.56492e-11
16.984470	4.8875e-11
16.950182	5.23283e-11
16.915894	5.60252e-11
16.881607	5.99829e-11
16.847319	6.42197e-11
16.813031	6.87554e-11
16.778743	7.36109e-11
16.744456	7.88087e-11
16.710168	8.43729e-11
16.675880	9.03294e-11
16.641592	9.67057e-11
16.607305	1.03531e-10
16.573017	1.10838e-10
16.538729	1.18659e-10
16.504441	1.27032e-10
16.470153	1.35994e-10
16.435866	1.45587e-10
16.401578	1.55856e-10
16.367290	1.66848e-10
16.333002	1.78614e-10
16.298715	1.91208e-10
16.264427	2.04688e-10
16.230139	2.19117e-10
16.195851	2.34561e-10
16.161564	2.51092e-10
16.127276	2.68786e-10
16.092988	2.87724e-10
16.058700	3.07994e-10
16.024413	3.29689e-10
15.990125	3.5291e-10
15.955837	3.77763e-10
15.921549	4.04363e-10
15.887261	4.32832e-10
15.852974	4.63301e-10
15.818686	4.95911e-10
15.784398	5.30812e-10
15.750110	5.68164e-10
15.715823	6.08139e-10
15.681535	6.5092e-10
15.647247	6.96705e-10
15.612959	7.45703e-10
15.578672	7.9814e-10
15.544384	8.54256e-10
15.510096	9.1431e-10
15.475808	9.78575e-10
15.441521	1.04735e-09
15.407233	1.12094e-09
15.372945	1.1997e-09
15.338657	1.28397e-09
15.304370	1.37415e-09
15.270082	1.47066e-09
15.235794	1.57392e-09
15.201506	1.68441e-09
15.167218	1.80265e-09
15.132931	1.92916e-09
15.098643	2.06453e-09
15.064355	2.20938e-09
15.030067	2.36436e-09
14.995780	2.53019e-09
14.961492	2.70762e-09
14.927204	2.89745e-09
14.892916	3.10057e-09
14.858629	3.31788e-09
14.824341	3.55039e-09
14.790053	3.79915e-09
14.755765	4.06528e-09
14.721478	4.35001e-09
14.687190	4.65463e-09
14.652902	4.98052e-09
14.618614	5.32917e-09
14.584326	5.70215e-09
14.550039	6.10115e-09
14.515751	6.528e-09
14.481463	6.98463e-09
14.447175	7.47309e-09
14.412888	7.99562e-09
14.378600	8.55457e-09
14.344312	9.15248e-09
14.310024	9.79205e-09
14.275737	1.04762e-08
14.241449	1.12079e-08
14.207161	1.19906e-08
14.172873	1.28278e-08
14.138586	1.37233e-08
14.104298	1.46811e-08
14.070010	1.57054e-08
14.035722	1.68011e-08
14.001434	1.79728e-08
13.967147	1.92261e-08
13.932859	2.05664e-08
13.898571	2.19998e-08
13.864283	2.35327e-08
13.829996	2.51721e-08
13.795708	2.69253e-08
13.761420	2.88001e-08
13.727132	3.0805e-08
13.692845	3.29489e-08
13.658557	3.52414e-08
13.624269	3.76928e-08
13.589981	4.03141e-08
13.555694	4.31169e-08
13.521406	4.61138e-08
13.487118	4.93181e-08
13.452830	5.27442e-08
13.418543	5.64072e-08
13.384255	6.03236e-08
13.349967	6.45107e-08
13.315679	6.89872e-08
13.281391	7.37729e-08
13.247104	7.88891e-08
13.212816	8.43585e-08
13.178528	9.02053e-08
13.144240	9.64555e-08
13.109953	1.03137e-07
13.075665	1.10278e-07
13.041377	1.17912e-07
13.007089	1.26072e-07
12.972802	1.34793e-07
12.938514	1.44115e-07
12.904226	1.54078e-07
12.869938	1.64726e-07
12.835651	1.76106e-07
12.801363	1.88268e-07
12.767075	2.01266e-07
12.732787	2.15156e-07
12.698499	2.29998e-07
12.664212	2.45859e-07
12.629924	2.62808e-07
12.595636	2.80918e-07
12.561348	3.00268e-07
12.527061	3.20943e-07
12.492773	3.43033e-07
12.458485	3.66633e-07
12.424197	3.91847e-07
12.389910	4.18784e-07
12.355622	4.4756e-07
12.321334	4.783e-07
12.287046	5.11137e-07
12.252759	5.46213e-07
12.218471	5.8368e-07
12.184183	6.23697e-07
12.149895	6.66438e-07
12.115607	7.12087e-07
12.081320	7.60838e-07
12.047032	8.12902e-07
12.012744	8.68501e-07
11.978456	9.27872e-07
11.944169	9.91269e-07
11.909881	1.05896e-06
11.875593	1.13124e-06
11.841305	1.20841e-06
11.807018	1.29079e-06
11.772730	1.37875e-06
11.738442	1.47264e-06
11.704154	1.57286e-06
11.669867	1.67985e-06
11.635579	1.79404e-06
11.601291	1.91592e-06
11.567003	2.046e-06
11.532716	2.18481e-06
11.498428	2.33295e-06
11.464140	2.49103e-06
11.429852	2.6597e-06
11.395564	2.83967e-06
11.361277	3.03168e-06
11.326989	3.23652e-06
11.292701	3.45504e-06
11.258413	3.68813e-06
11.224126	3.93676e-06
11.189838	4.20194e-06
11.155550	4.48475e-06
11.121262	4.78635e-06
11.086975	5.10796e-06
11.052687	5.45088e-06
11.018399	5.8165e-06
10.984111	6.20629e-06
10.949824	6.62182e-06
10.915536	7.06474e-06
10.881248	7.53683e-06
10.846960	8.03997e-06
10.812672	8.57615e-06
10.778385	9.14749e-06
10.744097	9.75623e-06
10.709809	1.04048e-05
10.675521	1.10956e-05
10.641234	1.18315e-05
10.606946	1.26153e-05
10.572658	1.345e-05
10.538370	1.43387e-05
10.504083	1.5285e-05
10.469795	1.62924e-05
10.435507	1.73647e-05
10.401219	1.8506e-05
10.366932	1.97205e-05
10.332644	2.10128e-05
10.298356	2.23877e-05
10.264068	2.38503e-05
10.229780	2.54058e-05
10.195493	2.706e-05
10.161205	2.88188e-05
10.126917	3.06885e-05
10.092629	3.26759e-05
10.058342	3.47879e-05
10.024054	3.7032e-05
9.989766	3.94158e-05
9.955478	4.19477e-05
9.921191	4.46363e-05
9.886903	4.74906e-05
9.852615	5.05202e-05
9.818327	5.3735e-05
9.784040	5.71456e-05
9.749752	6.0763e-05
9.715464	6.45985e-05
9.681176	6.86642e-05
9.646889	7.29727e-05
9.612601	7.7537e-05
9.578313	8.23705e-05
9.544025	8.74875e-05
9.509737	9.29025e-05
9.475450	9.86306e-05
9.441162	0.000104687
9.406874	0.000111089
9.372586	0.000117851
9.338299	0.000124992
9.304011	0.000132527
9.269723	0.000140474
9.235435	0.000148851
9.201148	0.000157675
9.166860	0.000166962
9.132572	0.00017673
9.098284	0.000186994
9.063997	0.000197771
9.029709	0.000209073
8.995421	0.000220913
8.961133	0.000233302
8.926845	0.000246247
8.892558	0.000259752
8.858270	0.000273818
8.823982	0.000288438
8.789694	0.0003036
8.755407	0.000319284
8.721119	0.000335459
8.686831	0.000352081
8.652543	0.000369088
8.618256	0.000386399
8.583968	0.000403903
8.549680	0.000421454
8.515392	0.000438854
8.481105	0.000455831
8.446817	0.000472002
8.412529	0.000486793
8.378241	0.000499222
&
```
