## Supplementary material for "All-at-once RNA folding with 3D motif prediction framed by evolutionary information": RF00729_mir-278.cacofold.helixcov

```
# RMs = 1 L = 84

# RM_HELIX NESTED 1-39 48-84, nbp = 34 nbp_cov = 0
# pvals: 0.662218,0.714286,0.442601,0.313756,0.368626,0.384279,0.850359,0.276658,0.368626,0.384279,0.433835,0.384279,0.384279,0.384279,0.384279,0.368626,0.902478,0.324248,0.453315,0.384279,0.384279,0.384279,0.384279,0.384279,0.368626,0.368626,0.368626,0.616388,0.384279,0.760321,0.902478,0.161842,0.184211,0.822676
# aggregated NONE
NESTED  <<<<<<<<<<<<<<<<<<<<<-<<<<<<<<<<<<<________>>>>>>>>>>>>>>>>>>>>>>>>>>>>>>>>>>
        :::::::::::::::::::::::::::::::::::::::::::::::::::::::::::::::::::::::::::::
```
