## Supplementary material for "All-at-once RNA folding with 3D motif prediction framed by evolutionary information": RF00729_mir-278.cacofold.power

```
# Power analysis of CaCoFold structure 
#
# Powertype = SINGLE SUBSTITUTIONS
# covary  left_pos      right_pos    substitutions      power
#----------------------------------------------------------------
          1		84		8		0.24
          2		83		10		0.32
          3		82		5		0.11
          4		81		12		0.39
          5		80		7		0.20
          6		79		4		0.07
          7		78		13		0.42
          8		77		10		0.32
          9		76		3		0.02
          10		75		1		0.00
          11		74		4		0.07
          12		73		1		0.00
          13		72		8		0.24
          14		71		0		0.00
          15		70		1		0.00
          16		69		8		0.24
          17		68		10		0.32
          18		67		8		0.24
          19		66		5		0.11
          20		65		6		0.16
          21		64		5		0.11
          23		63		6		0.16
          24		62		7		0.20
          25		61		9		0.28
          27		60		1		0.00
          28		59		6		0.16
          29		58		7		0.20
          30		57		6		0.16
          31		56		1		0.00
          35		52		5		0.11
          36		51		7		0.20
          37		50		11		0.35
          38		49		12		0.39
          39		48		17		0.52
#
# BPAIRS 34
# avg substitutions per BP  6.6
# BPAIRS expected to covary 6.3 +/- 2.1
# BPAIRS observed to covary 0
#
```
