## Supplementary material for "All-at-once RNA folding with 3D motif prediction framed by evolutionary information": RF00729_mir-278.helixcov

```
# RMs = 1 L = 84

# RM_HELIX NESTED 3-31 56-82, nbp = 24 nbp_cov = 0
# pvals: 0.442601,0.313756,0.368626,0.384279,0.850359,0.368626,0.384279,0.433835,0.384279,0.384279,0.384279,0.384279,0.902478,0.324248,0.453315,0.384279,0.384279,0.384279,0.384279,0.368626,0.368626,0.368626,0.616388,0.384279
# aggregated NONE
NESTED  ::<<<<<-<<<<<<<-<<<<<-<<-<<<<<__________________>>>>>->>>>>>>->>>>>>>->>>>>::
        :::::::::::::::::::::::::::::::::::::::::::::::::::::::::::::::::::::::::::::
```
