## Supplementary material for "All-at-once RNA folding with 3D motif prediction framed by evolutionary information": RF00729_mir-278.power

```
# Power analysis of given structure 
#
# Powertype = SINGLE SUBSTITUTIONS
# covary  left_pos      right_pos    substitutions      power
#----------------------------------------------------------------
          3		82		5		0.11
          4		81		12		0.39
          5		80		7		0.20
          6		79		4		0.07
          7		78		13		0.42
          9		76		3		0.02
          10		75		1		0.00
          11		74		4		0.07
          12		73		1		0.00
          13		72		8		0.24
          14		71		0		0.00
          15		70		1		0.00
          17		68		10		0.32
          18		67		8		0.24
          19		66		5		0.11
          20		65		6		0.16
          21		64		5		0.11
          23		63		6		0.16
          24		62		7		0.20
          27		60		1		0.00
          28		59		6		0.16
          29		58		7		0.20
          30		57		6		0.16
          31		56		1		0.00
#
# BPAIRS 24
# avg substitutions per BP  5.3
# BPAIRS expected to covary 3.3 +/- 1.6
# BPAIRS observed to covary 0
#
```
