## Supplementary material for "All-at-once RNA folding with 3D motif prediction framed by evolutionary information": RF00729_mir-278.surv

```
0.450000	0.0416667
0.350000	0.0833333
0.000000	0.291667
-0.050000	0.75
-0.300000	0.791667
-0.350000	0.833333
-0.400000	0.875
-1.100000	0.916667
-2.400000	0.958333
-2.900000	1
&
10.150000	0.00034459
10.100000	0.00068918
9.200000	0.00103377
8.150000	0.00137836
7.600000	0.00206754
7.200000	0.00275672
7.050000	0.00310131
6.950000	0.0034459
6.900000	0.00447967
6.750000	0.00482426
6.700000	0.00516885
6.650000	0.00585803
6.600000	0.0068918
6.550000	0.00723639
6.450000	0.00792557
6.400000	0.00895934
6.350000	0.00930393
6.250000	0.00999311
6.150000	0.0103377
6.100000	0.0106823
6.050000	0.0117161
6.000000	0.0120606
5.950000	0.0124052
5.900000	0.013439
5.850000	0.0137836
5.800000	0.0141282
5.700000	0.0144728
5.650000	0.015162
5.600000	0.0165403
5.550000	0.0179187
5.500000	0.0182633
5.450000	0.0186079
5.350000	0.0189524
5.300000	0.0196416
5.250000	0.0206754
5.200000	0.0217092
5.150000	0.0223983
5.100000	0.0227429
5.050000	0.0230875
5.000000	0.0234321
4.950000	0.0237767
4.900000	0.0251551
4.850000	0.0258442
4.800000	0.026878
4.650000	0.0272226
4.600000	0.0279118
4.550000	0.0289456
4.500000	0.0299793
4.400000	0.0303239
4.350000	0.0310131
4.300000	0.0313577
4.250000	0.0317023
4.200000	0.032736
4.150000	0.0334252
4.100000	0.034459
4.050000	0.0348036
3.950000	0.0351482
3.900000	0.0361819
3.850000	0.0375603
3.800000	0.0389387
3.750000	0.0392833
3.700000	0.040317
3.650000	0.0413508
3.600000	0.0437629
3.550000	0.0447967
3.500000	0.0468642
3.450000	0.0482426
3.400000	0.0489318
3.350000	0.0492764
3.300000	0.0513439
3.250000	0.0516885
3.200000	0.0530669
3.150000	0.0558236
3.100000	0.0568573
3.050000	0.0592695
3.000000	0.0603032
2.950000	0.061337
2.900000	0.0634045
2.850000	0.0644383
2.800000	0.0654721
2.750000	0.067195
2.700000	0.0685734
2.650000	0.0706409
2.600000	0.0727085
2.550000	0.0751206
2.500000	0.076499
2.450000	0.0796003
2.400000	0.0827016
2.350000	0.0861475
2.300000	0.088215
2.250000	0.0909717
2.200000	0.0923501
2.150000	0.0940731
2.100000	0.0992419
2.050000	0.100276
2.000000	0.1051
1.950000	0.105789
1.900000	0.107167
1.850000	0.108201
1.800000	0.109924
1.750000	0.112336
1.700000	0.11337
1.650000	0.116127
1.600000	0.117505
1.550000	0.120951
1.500000	0.124052
1.450000	0.127843
1.400000	0.130255
1.350000	0.133012
1.300000	0.135424
1.250000	0.137491
1.200000	0.139559
1.150000	0.14266
1.100000	0.145762
1.050000	0.148863
1.000000	0.15093
0.950000	0.157478
0.900000	0.160924
0.850000	0.164714
0.800000	0.166782
0.750000	0.169538
0.700000	0.175396
0.650000	0.179531
0.600000	0.184011
0.550000	0.186768
0.500000	0.190903
0.450000	0.194693
0.400000	0.198484
0.350000	0.202274
0.300000	0.207788
0.250000	0.210889
0.200000	0.215024
0.150000	0.220538
0.100000	0.224673
0.050000	0.230186
0.000000	0.368711
-0.050000	0.652653
-0.100000	0.65989
-0.150000	0.665059
-0.200000	0.669194
-0.250000	0.675741
-0.300000	0.681943
-0.350000	0.685734
-0.400000	0.695382
-0.450000	0.706409
-0.500000	0.715713
-0.550000	0.721571
-0.600000	0.729841
-0.650000	0.740868
-0.700000	0.750172
-0.750000	0.76051
-0.800000	0.766368
-0.850000	0.774638
-0.900000	0.782564
-0.950000	0.791178
-1.000000	0.801172
-1.050000	0.810476
-1.100000	0.816678
-1.150000	0.824948
-1.200000	0.830462
-1.250000	0.839421
-1.300000	0.845279
-1.350000	0.853894
-1.400000	0.861475
-1.450000	0.868367
-1.500000	0.873191
-1.550000	0.879394
-1.600000	0.884562
-1.650000	0.889042
-1.700000	0.893866
-1.750000	0.898001
-1.800000	0.905927
-1.850000	0.91144
-1.900000	0.91592
-1.950000	0.921089
-2.000000	0.924879
-2.050000	0.928325
-2.100000	0.931771
-2.150000	0.934873
-2.200000	0.937974
-2.250000	0.942453
-2.300000	0.944521
-2.350000	0.947967
-2.400000	0.950724
-2.450000	0.951757
-2.500000	0.953825
-2.550000	0.955548
-2.600000	0.958649
-2.650000	0.961061
-2.700000	0.963473
-2.750000	0.965886
-2.800000	0.967264
-2.850000	0.969676
-2.900000	0.972433
-2.950000	0.974156
-3.000000	0.975534
-3.050000	0.976223
-3.100000	0.977257
-3.150000	0.978635
-3.200000	0.979325
-3.250000	0.980014
-3.300000	0.981392
-3.350000	0.982081
-3.400000	0.983804
-3.450000	0.984149
-3.500000	0.985183
-3.550000	0.985527
-3.600000	0.986216
-3.650000	0.986561
-3.700000	0.987939
-3.750000	0.988629
-3.850000	0.990007
-3.900000	0.990696
-3.950000	0.991041
-4.000000	0.992074
-4.050000	0.992419
-4.100000	0.993453
-4.200000	0.994142
-4.250000	0.995176
-4.400000	0.99552
-4.450000	0.995865
-4.500000	0.99621
-4.600000	0.996554
-4.650000	0.996899
-4.700000	0.997243
-4.750000	0.997588
-5.050000	0.997932
-5.150000	0.998277
-5.250000	0.998622
-5.550000	0.998966
-5.800000	0.999311
-6.000000	1
&
22.650000	1.70882e-05
22.250000	3.41763e-05
21.900000	5.12645e-05
21.550000	6.83527e-05
21.100000	8.54409e-05
20.650000	0.000102529
19.800000	0.000119617
19.000000	0.000153794
18.550000	0.000170882
18.300000	0.00018797
18.200000	0.000205058
18.100000	0.000239234
17.800000	0.000256323
17.750000	0.000273411
17.700000	0.000290499
17.500000	0.000341763
17.400000	0.000358852
17.300000	0.00037594
17.100000	0.000393028
16.950000	0.000427204
16.850000	0.000444293
16.450000	0.000461381
16.400000	0.000478469
16.100000	0.000495557
16.050000	0.000529733
15.850000	0.000546822
15.800000	0.000598086
15.750000	0.000615174
15.700000	0.000632262
15.650000	0.000649351
15.600000	0.000666439
15.550000	0.000683527
15.500000	0.000700615
15.450000	0.000734792
15.400000	0.000768968
15.350000	0.000786056
15.250000	0.000820232
15.100000	0.000837321
15.050000	0.000854409
14.950000	0.000905673
14.900000	0.00093985
14.850000	0.000974026
14.750000	0.00102529
14.700000	0.00105947
14.600000	0.00109364
14.550000	0.00111073
14.450000	0.00112782
14.400000	0.00117908
14.350000	0.00119617
14.300000	0.00121326
14.250000	0.00123035
14.200000	0.00124744
14.150000	0.00126452
14.100000	0.00128161
14.050000	0.0012987
14.000000	0.00131579
13.950000	0.00134997
13.900000	0.00136705
13.850000	0.00138414
13.800000	0.00141832
13.750000	0.00148667
13.700000	0.00153794
13.650000	0.00155502
13.600000	0.00157211
13.550000	0.00160629
13.500000	0.00165755
13.400000	0.00169173
13.350000	0.00176008
13.250000	0.00184552
13.200000	0.00186261
13.150000	0.00189679
13.100000	0.00194805
13.050000	0.00203349
13.000000	0.00211893
12.950000	0.00215311
12.900000	0.00220437
12.850000	0.00222146
12.800000	0.00228982
12.750000	0.00232399
12.700000	0.00242652
12.650000	0.00247779
12.600000	0.00254614
12.550000	0.00258031
12.500000	0.00261449
12.450000	0.00268284
12.400000	0.00271702
12.350000	0.00276828
12.300000	0.00285373
12.250000	0.00290499
12.200000	0.00292208
12.150000	0.00299043
12.100000	0.0030417
12.050000	0.00307587
12.000000	0.00311005
11.950000	0.00319549
11.900000	0.00334928
11.850000	0.00343472
11.800000	0.00350308
11.750000	0.00365687
11.700000	0.00379357
11.650000	0.0038961
11.600000	0.00403281
11.550000	0.00423787
11.500000	0.00435748
11.450000	0.00444293
11.400000	0.00452837
11.350000	0.00466507
11.300000	0.00478469
11.250000	0.00495557
11.200000	0.00510936
11.150000	0.00517772
11.100000	0.00531442
11.050000	0.00541695
11.000000	0.00551948
10.950000	0.00567327
10.900000	0.0057758
10.850000	0.00594668
10.800000	0.00608339
10.750000	0.00618592
10.700000	0.00630554
10.650000	0.00645933
10.600000	0.00654477
10.550000	0.00676692
10.500000	0.00683527
10.450000	0.00698906
10.400000	0.00709159
10.350000	0.00727956
10.300000	0.00743336
10.250000	0.00758715
10.200000	0.00762133
10.150000	0.00786056
10.100000	0.00806562
10.050000	0.00821941
10.000000	0.00842447
9.950000	0.00861244
9.900000	0.00888585
9.850000	0.00903964
9.800000	0.00929597
9.750000	0.00944976
9.700000	0.009689
9.650000	0.00997949
9.600000	0.0100991
9.550000	0.0103213
9.500000	0.0105263
9.450000	0.0107826
9.400000	0.011056
9.350000	0.0113465
9.300000	0.0115345
9.250000	0.0117908
9.200000	0.0120301
9.150000	0.0123035
9.100000	0.0124915
9.050000	0.012782
9.000000	0.0130383
8.950000	0.0132092
8.900000	0.01338
8.850000	0.013568
8.800000	0.0139781
8.750000	0.0143882
8.700000	0.0146617
8.650000	0.0148325
8.600000	0.0151401
8.550000	0.0154135
8.500000	0.0157724
8.450000	0.01608
8.400000	0.0165243
8.350000	0.0168831
8.300000	0.0172249
8.250000	0.0175496
8.200000	0.0179255
8.150000	0.0182843
8.100000	0.0186945
8.050000	0.0191217
8.000000	0.0196001
7.950000	0.019959
7.900000	0.0203862
7.850000	0.0208476
7.800000	0.0212406
7.750000	0.0216507
7.700000	0.0222317
7.650000	0.0227444
7.600000	0.0232399
7.550000	0.0239064
7.500000	0.0244874
7.450000	0.0251709
7.400000	0.0255981
7.350000	0.0261449
7.300000	0.0268113
7.250000	0.0273582
7.200000	0.0280759
7.150000	0.028691
7.100000	0.0293575
7.050000	0.0299043
7.000000	0.0307245
6.950000	0.031203
6.900000	0.031972
6.850000	0.0327239
6.800000	0.0334757
6.750000	0.0341251
6.700000	0.0347744
6.650000	0.0355092
6.600000	0.036432
6.550000	0.0371155
6.500000	0.0378674
6.450000	0.0386193
6.400000	0.0396275
6.350000	0.0402256
6.300000	0.04108
6.250000	0.0419002
6.200000	0.0427375
6.150000	0.0437116
6.100000	0.044771
6.050000	0.045728
6.000000	0.0467532
5.950000	0.0475393
5.900000	0.0484792
5.850000	0.049419
5.800000	0.0504101
5.750000	0.0513671
5.700000	0.0522898
5.650000	0.0534005
5.600000	0.0543917
5.550000	0.0557758
5.500000	0.0568182
5.450000	0.0580314
5.400000	0.0590738
5.350000	0.0603896
5.300000	0.061432
5.250000	0.0625769
5.200000	0.0637218
5.150000	0.0649863
5.100000	0.0663534
5.050000	0.0673958
5.000000	0.0686261
4.950000	0.0701299
4.900000	0.0710526
4.850000	0.0726247
4.800000	0.0739918
4.750000	0.0754272
4.700000	0.0766234
4.650000	0.0780246
4.600000	0.0796309
4.550000	0.0808442
4.500000	0.0824846
4.450000	0.0838688
4.400000	0.0854238
4.350000	0.0869959
4.300000	0.0885167
4.250000	0.0898325
4.200000	0.0913363
4.150000	0.0928571
4.100000	0.0943951
4.050000	0.0958988
4.000000	0.0976931
3.950000	0.0989576
3.900000	0.100735
3.850000	0.102683
3.800000	0.104238
3.750000	0.105998
3.700000	0.107963
3.650000	0.110116
3.600000	0.111722
3.550000	0.1135
3.500000	0.115567
3.450000	0.117464
3.400000	0.119207
3.350000	0.121189
3.300000	0.122898
3.250000	0.12488
3.200000	0.127512
3.150000	0.129887
3.100000	0.132194
3.050000	0.134433
3.000000	0.136825
2.950000	0.139183
2.900000	0.141473
2.850000	0.143882
2.800000	0.146172
2.750000	0.148718
2.700000	0.150974
2.650000	0.153623
2.600000	0.156169
2.550000	0.159279
2.500000	0.161842
2.450000	0.164269
2.400000	0.167054
2.350000	0.169566
2.300000	0.172454
2.250000	0.175359
2.200000	0.178264
2.150000	0.181118
2.100000	0.184211
2.050000	0.187714
2.000000	0.190619
1.950000	0.193643
1.900000	0.19689
1.850000	0.200342
1.800000	0.203691
1.750000	0.207075
1.700000	0.210407
1.650000	0.2135
1.600000	0.216798
1.550000	0.220489
1.500000	0.224368
1.450000	0.228161
1.400000	0.231545
1.350000	0.235133
1.300000	0.239457
1.250000	0.24337
1.200000	0.24718
1.150000	0.251589
1.100000	0.255366
1.050000	0.258886
1.000000	0.263141
0.950000	0.267823
0.900000	0.272061
0.850000	0.276658
0.800000	0.281186
0.750000	0.285663
0.700000	0.289662
0.650000	0.294139
0.600000	0.29877
0.550000	0.303093
0.500000	0.308305
0.450000	0.313756
0.400000	0.318814
0.350000	0.324248
0.300000	0.32999
0.250000	0.335885
0.200000	0.341012
0.150000	0.34677
0.100000	0.352802
0.050000	0.359091
0.000000	0.368626
-0.050000	0.384279
-0.100000	0.395643
-0.150000	0.406528
-0.200000	0.416046
-0.250000	0.42512
-0.300000	0.433835
-0.350000	0.442601
-0.400000	0.453315
-0.450000	0.463995
-0.500000	0.473838
-0.550000	0.484228
-0.600000	0.495215
-0.650000	0.506459
-0.700000	0.518694
-0.750000	0.530656
-0.800000	0.543011
-0.850000	0.555263
-0.900000	0.567139
-0.950000	0.579648
-1.000000	0.591285
-1.050000	0.603418
-1.100000	0.616388
-1.150000	0.62852
-1.200000	0.639542
-1.250000	0.650991
-1.300000	0.662218
-1.350000	0.672727
-1.400000	0.684108
-1.450000	0.694378
-1.500000	0.703964
-1.550000	0.714286
-1.600000	0.72418
-1.650000	0.733083
-1.700000	0.741524
-1.750000	0.751418
-1.800000	0.760321
-1.850000	0.769036
-1.900000	0.777802
-1.950000	0.785851
-2.000000	0.793216
-2.050000	0.800957
-2.100000	0.808031
-2.150000	0.815533
-2.200000	0.822676
-2.250000	0.830075
-2.300000	0.837184
-2.350000	0.843797
-2.400000	0.850359
-2.450000	0.856733
-2.500000	0.862303
-2.550000	0.868558
-2.600000	0.873513
-2.650000	0.878759
-2.700000	0.884057
-2.750000	0.888517
-2.800000	0.893592
-2.850000	0.898069
-2.900000	0.902478
-2.950000	0.907057
-3.000000	0.911039
-3.050000	0.915311
-3.100000	0.919002
-3.150000	0.922437
-3.200000	0.92647
-3.250000	0.929682
-3.300000	0.932758
-3.350000	0.935612
-3.400000	0.938859
-3.450000	0.941849
-3.500000	0.944583
-3.550000	0.947283
-3.600000	0.949949
-3.650000	0.952478
-3.700000	0.954733
-3.750000	0.957126
-3.800000	0.959159
-3.850000	0.961056
-3.900000	0.963038
-3.950000	0.965038
-4.000000	0.966951
-4.050000	0.968558
-4.100000	0.970079
-4.150000	0.971787
-4.200000	0.97324
-4.250000	0.974487
-4.300000	0.975649
-4.350000	0.977136
-4.400000	0.978298
-4.450000	0.979357
-4.500000	0.9804
-4.550000	0.981528
-4.600000	0.982485
-4.650000	0.983442
-4.700000	0.984364
-4.750000	0.985338
-4.800000	0.98609
-4.850000	0.986842
-4.900000	0.987423
-4.950000	0.988141
-5.000000	0.988739
-5.050000	0.98944
-5.100000	0.990157
-5.150000	0.990567
-5.200000	0.991063
-5.250000	0.99161
-5.300000	0.992122
-5.350000	0.99255
-5.400000	0.992823
-5.450000	0.993301
-5.500000	0.993712
-5.550000	0.994036
-5.600000	0.994515
-5.650000	0.994839
-5.700000	0.995267
-5.750000	0.99554
-5.800000	0.99583
-5.850000	0.99607
-5.900000	0.996377
-5.950000	0.996617
-6.000000	0.996787
-6.050000	0.996873
-6.100000	0.996992
-6.150000	0.997198
-6.200000	0.997266
-6.250000	0.99742
-6.300000	0.997608
-6.350000	0.997779
-6.400000	0.997864
-6.450000	0.997984
-6.500000	0.998086
-6.550000	0.998257
-6.600000	0.998308
-6.650000	0.998479
-6.700000	0.99853
-6.750000	0.998684
-6.800000	0.998787
-6.850000	0.998821
-6.900000	0.998889
-6.950000	0.998941
-7.000000	0.999009
-7.050000	0.999077
-7.100000	0.999163
-7.150000	0.999248
-7.200000	0.999282
-7.250000	0.999299
-7.300000	0.999402
-7.350000	0.999419
-7.400000	0.999436
-7.450000	0.999453
-7.500000	0.99947
-7.550000	0.999504
-7.600000	0.999522
-7.650000	0.99959
-7.750000	0.999624
-7.800000	0.999641
-7.850000	0.999692
-8.000000	0.99971
-8.050000	0.999727
-8.100000	0.999778
-8.150000	0.999795
-8.250000	0.999812
-8.400000	0.999829
-8.500000	0.999863
-8.750000	0.99988
-8.900000	0.999897
-8.950000	0.999915
-9.100000	0.999932
-9.150000	0.999949
-9.400000	0.999966
-9.750000	0.999983
-9.950000	1
&
55.750000	1.79023e-14
55.700000	1.84907e-14
55.650000	1.90984e-14
55.600000	1.97261e-14
55.550000	2.03745e-14
55.500000	2.10441e-14
55.450000	2.17356e-14
55.400000	2.24499e-14
55.350000	2.31877e-14
55.300000	2.39496e-14
55.250000	2.47366e-14
55.200000	2.55494e-14
55.150000	2.63889e-14
55.100000	2.72559e-14
55.050000	2.81515e-14
55.000000	2.90764e-14
54.950000	3.00316e-14
54.900000	3.10182e-14
54.850000	3.20372e-14
54.800000	3.30897e-14
54.750000	3.41767e-14
54.700000	3.52993e-14
54.650000	3.64588e-14
54.600000	3.76563e-14
54.550000	3.88932e-14
54.500000	4.01706e-14
54.450000	4.149e-14
54.400000	4.28526e-14
54.350000	4.42599e-14
54.300000	4.57134e-14
54.250000	4.72146e-14
54.200000	4.87651e-14
54.150000	5.03664e-14
54.100000	5.20202e-14
54.050000	5.37283e-14
54.000000	5.54924e-14
53.950000	5.73144e-14
53.900000	5.91961e-14
53.850000	6.11396e-14
53.800000	6.31468e-14
53.750000	6.52198e-14
53.700000	6.73609e-14
53.650000	6.95721e-14
53.600000	7.18558e-14
53.550000	7.42145e-14
53.500000	7.66504e-14
53.450000	7.91663e-14
53.400000	8.17646e-14
53.350000	8.44481e-14
53.300000	8.72196e-14
53.250000	9.0082e-14
53.200000	9.30382e-14
53.150000	9.60913e-14
53.100000	9.92445e-14
53.050000	1.02501e-13
53.000000	1.05864e-13
52.950000	1.09338e-13
52.900000	1.12925e-13
52.850000	1.1663e-13
52.800000	1.20457e-13
52.750000	1.24409e-13
52.700000	1.2849e-13
52.650000	1.32705e-13
52.600000	1.37058e-13
52.550000	1.41554e-13
52.500000	1.46197e-13
52.450000	1.50992e-13
52.400000	1.55945e-13
52.350000	1.61059e-13
52.300000	1.66342e-13
52.250000	1.71797e-13
52.200000	1.77431e-13
52.150000	1.83249e-13
52.100000	1.89258e-13
52.050000	1.95464e-13
52.000000	2.01873e-13
51.950000	2.08493e-13
51.900000	2.15329e-13
51.850000	2.22388e-13
51.800000	2.29679e-13
51.750000	2.37209e-13
51.700000	2.44985e-13
51.650000	2.53016e-13
51.600000	2.6131e-13
51.550000	2.69876e-13
51.500000	2.78722e-13
51.450000	2.87857e-13
51.400000	2.97292e-13
51.350000	3.07035e-13
51.300000	3.17098e-13
51.250000	3.2749e-13
51.200000	3.38222e-13
51.150000	3.49305e-13
51.100000	3.60751e-13
51.050000	3.72572e-13
51.000000	3.84779e-13
50.950000	3.97386e-13
50.900000	4.10406e-13
50.850000	4.23852e-13
50.800000	4.37737e-13
50.750000	4.52077e-13
50.700000	4.66887e-13
50.650000	4.8218e-13
50.600000	4.97975e-13
50.550000	5.14285e-13
50.500000	5.3113e-13
50.450000	5.48525e-13
50.400000	5.6649e-13
50.350000	5.85042e-13
50.300000	6.04201e-13
50.250000	6.23987e-13
50.200000	6.44419e-13
50.150000	6.6552e-13
50.100000	6.87311e-13
50.050000	7.09815e-13
50.000000	7.33055e-13
49.950000	7.57054e-13
49.900000	7.81838e-13
49.850000	8.07433e-13
49.800000	8.33864e-13
49.750000	8.61159e-13
49.700000	8.89347e-13
49.650000	9.18456e-13
49.600000	9.48517e-13
49.550000	9.79561e-13
49.500000	1.01162e-12
49.450000	1.04472e-12
49.400000	1.07891e-12
49.350000	1.11422e-12
49.300000	1.15068e-12
49.250000	1.18833e-12
49.200000	1.22721e-12
49.150000	1.26736e-12
49.100000	1.30882e-12
49.050000	1.35164e-12
49.000000	1.39586e-12
48.950000	1.44152e-12
48.900000	1.48867e-12
48.850000	1.53736e-12
48.800000	1.58765e-12
48.750000	1.63958e-12
48.700000	1.6932e-12
48.650000	1.74857e-12
48.600000	1.80575e-12
48.550000	1.8648e-12
48.500000	1.92578e-12
48.450000	1.98875e-12
48.400000	2.05378e-12
48.350000	2.12092e-12
48.300000	2.19026e-12
48.250000	2.26187e-12
48.200000	2.33581e-12
48.150000	2.41217e-12
48.100000	2.49102e-12
48.050000	2.57244e-12
48.000000	2.65652e-12
47.950000	2.74334e-12
47.900000	2.833e-12
47.850000	2.92559e-12
47.800000	3.02119e-12
47.750000	3.11992e-12
47.700000	3.22186e-12
47.650000	3.32714e-12
47.600000	3.43584e-12
47.550000	3.5481e-12
47.500000	3.66402e-12
47.450000	3.78371e-12
47.400000	3.90732e-12
47.350000	4.03495e-12
47.300000	4.16675e-12
47.250000	4.30285e-12
47.200000	4.44338e-12
47.150000	4.5885e-12
47.100000	4.73835e-12
47.050000	4.89309e-12
47.000000	5.05287e-12
46.950000	5.21786e-12
46.900000	5.38823e-12
46.850000	5.56416e-12
46.800000	5.74582e-12
46.750000	5.9334e-12
46.700000	6.1271e-12
46.650000	6.32711e-12
46.600000	6.53365e-12
46.550000	6.74691e-12
46.500000	6.96712e-12
46.450000	7.19451e-12
46.400000	7.42931e-12
46.350000	7.67175e-12
46.300000	7.9221e-12
46.250000	8.18061e-12
46.200000	8.44754e-12
46.150000	8.72316e-12
46.100000	9.00776e-12
46.050000	9.30163e-12
46.000000	9.60508e-12
45.950000	9.9184e-12
45.900000	1.02419e-11
45.850000	1.0576e-11
45.800000	1.09209e-11
45.750000	1.12771e-11
45.700000	1.16449e-11
45.650000	1.20247e-11
45.600000	1.24168e-11
45.550000	1.28217e-11
45.500000	1.32397e-11
45.450000	1.36714e-11
45.400000	1.41171e-11
45.350000	1.45773e-11
45.300000	1.50525e-11
45.250000	1.55432e-11
45.200000	1.60498e-11
45.150000	1.6573e-11
45.100000	1.71131e-11
45.050000	1.76708e-11
45.000000	1.82467e-11
44.950000	1.88413e-11
44.900000	1.94552e-11
44.850000	2.00891e-11
44.800000	2.07437e-11
44.750000	2.14195e-11
44.700000	2.21173e-11
44.650000	2.28378e-11
44.600000	2.35817e-11
44.550000	2.43498e-11
44.500000	2.51429e-11
44.450000	2.59618e-11
44.400000	2.68073e-11
44.350000	2.76802e-11
44.300000	2.85816e-11
44.250000	2.95122e-11
44.200000	3.04731e-11
44.150000	3.14653e-11
44.100000	3.24896e-11
44.050000	3.35473e-11
44.000000	3.46393e-11
43.950000	3.57668e-11
43.900000	3.6931e-11
43.850000	3.8133e-11
43.800000	3.9374e-11
43.750000	4.06553e-11
43.700000	4.19782e-11
43.650000	4.33441e-11
43.600000	4.47544e-11
43.550000	4.62105e-11
43.500000	4.77138e-11
43.450000	4.9266e-11
43.400000	5.08685e-11
43.350000	5.25231e-11
43.300000	5.42314e-11
43.250000	5.59952e-11
43.200000	5.78162e-11
43.150000	5.96963e-11
43.100000	6.16375e-11
43.050000	6.36416e-11
43.000000	6.57108e-11
42.950000	6.78471e-11
42.900000	7.00527e-11
42.850000	7.23299e-11
42.800000	7.46809e-11
42.750000	7.71082e-11
42.700000	7.96143e-11
42.650000	8.22016e-11
42.600000	8.48729e-11
42.550000	8.76308e-11
42.500000	9.04781e-11
42.450000	9.34177e-11
42.400000	9.64527e-11
42.350000	9.9586e-11
42.300000	1.02821e-10
42.250000	1.06161e-10
42.200000	1.09609e-10
42.150000	1.13169e-10
42.100000	1.16844e-10
42.050000	1.20638e-10
42.000000	1.24555e-10
41.950000	1.28599e-10
41.900000	1.32775e-10
41.850000	1.37085e-10
41.800000	1.41535e-10
41.750000	1.46129e-10
41.700000	1.50872e-10
41.650000	1.55769e-10
41.600000	1.60824e-10
41.550000	1.66043e-10
41.500000	1.71431e-10
41.450000	1.76993e-10
41.400000	1.82735e-10
41.350000	1.88664e-10
41.300000	1.94784e-10
41.250000	2.01102e-10
41.200000	2.07625e-10
41.150000	2.14359e-10
41.100000	2.2131e-10
41.050000	2.28487e-10
41.000000	2.35896e-10
40.950000	2.43545e-10
40.900000	2.5144e-10
40.850000	2.59592e-10
40.800000	2.68007e-10
40.750000	2.76694e-10
40.700000	2.85662e-10
40.650000	2.9492e-10
40.600000	3.04477e-10
40.550000	3.14344e-10
40.500000	3.24529e-10
40.450000	3.35044e-10
40.400000	3.45898e-10
40.350000	3.57103e-10
40.300000	3.6867e-10
40.250000	3.80612e-10
40.200000	3.92938e-10
40.150000	4.05664e-10
40.100000	4.188e-10
40.050000	4.3236e-10
40.000000	4.46359e-10
39.950000	4.60809e-10
39.900000	4.75727e-10
39.850000	4.91126e-10
39.800000	5.07022e-10
39.750000	5.23431e-10
39.700000	5.4037e-10
39.650000	5.57856e-10
39.600000	5.75907e-10
39.550000	5.94539e-10
39.500000	6.13773e-10
39.450000	6.33628e-10
39.400000	6.54123e-10
39.350000	6.7528e-10
39.300000	6.97119e-10
39.250000	7.19662e-10
39.200000	7.42933e-10
39.150000	7.66953e-10
39.100000	7.91749e-10
39.050000	8.17344e-10
39.000000	8.43764e-10
38.950000	8.71036e-10
38.900000	8.99187e-10
38.850000	9.28245e-10
38.800000	9.58239e-10
38.750000	9.89201e-10
38.700000	1.02116e-09
38.650000	1.05415e-09
38.600000	1.0882e-09
38.550000	1.12335e-09
38.500000	1.15963e-09
38.450000	1.19708e-09
38.400000	1.23573e-09
38.350000	1.27563e-09
38.300000	1.31681e-09
38.250000	1.35932e-09
38.200000	1.4032e-09
38.150000	1.44849e-09
38.100000	1.49524e-09
38.050000	1.54349e-09
38.000000	1.59329e-09
37.950000	1.6447e-09
37.900000	1.69776e-09
37.850000	1.75252e-09
37.800000	1.80905e-09
37.750000	1.8674e-09
37.700000	1.92762e-09
37.650000	1.98978e-09
37.600000	2.05394e-09
37.550000	2.12015e-09
37.500000	2.1885e-09
37.450000	2.25904e-09
37.400000	2.33185e-09
37.350000	2.407e-09
37.300000	2.48457e-09
37.250000	2.56462e-09
37.200000	2.64725e-09
37.150000	2.73253e-09
37.100000	2.82055e-09
37.050000	2.91139e-09
37.000000	3.00515e-09
36.950000	3.10193e-09
36.900000	3.2018e-09
36.850000	3.30489e-09
36.800000	3.41128e-09
36.750000	3.52108e-09
36.700000	3.63441e-09
36.650000	3.75137e-09
36.600000	3.87208e-09
36.550000	3.99667e-09
36.500000	4.12525e-09
36.450000	4.25795e-09
36.400000	4.39491e-09
36.350000	4.53625e-09
36.300000	4.68213e-09
36.250000	4.83268e-09
36.200000	4.98806e-09
36.150000	5.14841e-09
36.100000	5.3139e-09
36.050000	5.48469e-09
36.000000	5.66095e-09
35.950000	5.84286e-09
35.900000	6.03059e-09
35.850000	6.22433e-09
35.800000	6.42427e-09
35.750000	6.63061e-09
35.700000	6.84356e-09
35.650000	7.06331e-09
35.600000	7.2901e-09
35.550000	7.52414e-09
35.500000	7.76567e-09
35.450000	8.01493e-09
35.400000	8.27215e-09
35.350000	8.5376e-09
35.300000	8.81153e-09
35.250000	9.09422e-09
35.200000	9.38594e-09
35.150000	9.68698e-09
35.100000	9.99764e-09
35.050000	1.03182e-08
35.000000	1.06491e-08
34.950000	1.09904e-08
34.900000	1.13427e-08
34.850000	1.17063e-08
34.800000	1.20814e-08
34.750000	1.24685e-08
34.700000	1.2868e-08
34.650000	1.32802e-08
34.600000	1.37056e-08
34.550000	1.41445e-08
34.500000	1.45975e-08
34.450000	1.50649e-08
34.400000	1.55471e-08
34.350000	1.60448e-08
34.300000	1.65583e-08
34.250000	1.70882e-08
34.200000	1.7635e-08
34.150000	1.81992e-08
34.100000	1.87813e-08
34.050000	1.9382e-08
34.000000	2.00019e-08
33.950000	2.06415e-08
33.900000	2.13014e-08
33.850000	2.19823e-08
33.800000	2.26849e-08
33.750000	2.34099e-08
33.700000	2.41579e-08
33.650000	2.49297e-08
33.600000	2.57261e-08
33.550000	2.65478e-08
33.500000	2.73956e-08
33.450000	2.82704e-08
33.400000	2.9173e-08
33.350000	3.01042e-08
33.300000	3.1065e-08
33.250000	3.20564e-08
33.200000	3.30792e-08
33.150000	3.41346e-08
33.100000	3.52234e-08
33.050000	3.63468e-08
33.000000	3.75058e-08
32.950000	3.87017e-08
32.900000	3.99354e-08
32.850000	4.12083e-08
32.800000	4.25216e-08
32.750000	4.38765e-08
32.700000	4.52744e-08
32.650000	4.67166e-08
32.600000	4.82045e-08
32.550000	4.97395e-08
32.500000	5.13232e-08
32.450000	5.2957e-08
32.400000	5.46426e-08
32.350000	5.63815e-08
32.300000	5.81755e-08
32.250000	6.00262e-08
32.200000	6.19356e-08
32.150000	6.39053e-08
32.100000	6.59373e-08
32.050000	6.80336e-08
32.000000	7.01962e-08
31.950000	7.24271e-08
31.900000	7.47286e-08
31.850000	7.71027e-08
31.800000	7.95519e-08
31.750000	8.20784e-08
31.700000	8.46847e-08
31.650000	8.73733e-08
31.600000	9.01468e-08
31.550000	9.30078e-08
31.500000	9.59591e-08
31.450000	9.90035e-08
31.400000	1.02144e-07
31.350000	1.05383e-07
31.300000	1.08725e-07
31.250000	1.12172e-07
31.200000	1.15727e-07
31.150000	1.19395e-07
31.100000	1.23178e-07
31.050000	1.2708e-07
31.000000	1.31105e-07
30.950000	1.35256e-07
30.900000	1.39539e-07
30.850000	1.43956e-07
30.800000	1.48511e-07
30.750000	1.53211e-07
30.700000	1.58058e-07
30.650000	1.63057e-07
30.600000	1.68213e-07
30.550000	1.73532e-07
30.500000	1.79017e-07
30.450000	1.84674e-07
30.400000	1.9051e-07
30.350000	1.96528e-07
30.300000	2.02735e-07
30.250000	2.09137e-07
30.200000	2.1574e-07
30.150000	2.22549e-07
30.100000	2.29572e-07
30.050000	2.36816e-07
30.000000	2.44286e-07
29.950000	2.5199e-07
29.900000	2.59935e-07
29.850000	2.68129e-07
29.800000	2.76579e-07
29.750000	2.85294e-07
29.700000	2.94281e-07
29.650000	3.03549e-07
29.600000	3.13107e-07
29.550000	3.22964e-07
29.500000	3.33128e-07
29.450000	3.4361e-07
29.400000	3.5442e-07
29.350000	3.65566e-07
29.300000	3.77061e-07
29.250000	3.88914e-07
29.200000	4.01137e-07
29.150000	4.1374e-07
29.100000	4.26737e-07
29.050000	4.40139e-07
29.000000	4.53958e-07
28.950000	4.68207e-07
28.900000	4.829e-07
28.850000	4.9805e-07
28.800000	5.13671e-07
28.750000	5.29778e-07
28.700000	5.46386e-07
28.650000	5.6351e-07
28.600000	5.81166e-07
28.550000	5.99371e-07
28.500000	6.1814e-07
28.450000	6.37492e-07
28.400000	6.57445e-07
28.350000	6.78016e-07
28.300000	6.99226e-07
28.250000	7.21092e-07
28.200000	7.43636e-07
28.150000	7.66879e-07
28.100000	7.90841e-07
28.050000	8.15544e-07
28.000000	8.41012e-07
27.950000	8.67268e-07
27.900000	8.94335e-07
27.850000	9.22239e-07
27.800000	9.51005e-07
27.750000	9.80659e-07
27.700000	1.01123e-06
27.650000	1.04274e-06
27.600000	1.07523e-06
27.550000	1.10871e-06
27.500000	1.14323e-06
27.450000	1.17881e-06
27.400000	1.21549e-06
27.350000	1.2533e-06
27.300000	1.29227e-06
27.250000	1.33244e-06
27.200000	1.37384e-06
27.150000	1.41652e-06
27.100000	1.46051e-06
27.050000	1.50584e-06
27.000000	1.55257e-06
26.950000	1.60074e-06
26.900000	1.65038e-06
26.850000	1.70154e-06
26.800000	1.75427e-06
26.750000	1.80861e-06
26.700000	1.86462e-06
26.650000	1.92234e-06
26.600000	1.98183e-06
26.550000	2.04313e-06
26.500000	2.10631e-06
26.450000	2.17141e-06
26.400000	2.23851e-06
26.350000	2.30765e-06
26.300000	2.3789e-06
26.250000	2.45232e-06
26.200000	2.52798e-06
26.150000	2.60594e-06
26.100000	2.68627e-06
26.050000	2.76904e-06
26.000000	2.85433e-06
25.950000	2.94222e-06
25.900000	3.03277e-06
25.850000	3.12607e-06
25.800000	3.2222e-06
25.750000	3.32124e-06
25.700000	3.42328e-06
25.650000	3.52842e-06
25.600000	3.63673e-06
25.550000	3.74832e-06
25.500000	3.86329e-06
25.450000	3.98173e-06
25.400000	4.10374e-06
25.350000	4.22943e-06
25.300000	4.35892e-06
25.250000	4.4923e-06
25.200000	4.6297e-06
25.150000	4.77124e-06
25.100000	4.91704e-06
25.050000	5.06721e-06
25.000000	5.2219e-06
24.950000	5.38123e-06
24.900000	5.54534e-06
24.850000	5.71437e-06
24.800000	5.88846e-06
24.750000	6.06776e-06
24.700000	6.25243e-06
24.650000	6.44262e-06
24.600000	6.63848e-06
24.550000	6.8402e-06
24.500000	7.04793e-06
24.450000	7.26185e-06
24.400000	7.48214e-06
24.350000	7.70898e-06
24.300000	7.94257e-06
24.250000	8.1831e-06
24.200000	8.43077e-06
24.150000	8.68579e-06
24.100000	8.94836e-06
24.050000	9.21871e-06
24.000000	9.49705e-06
23.950000	9.78363e-06
23.900000	1.00787e-05
23.850000	1.03824e-05
23.800000	1.06951e-05
23.750000	1.1017e-05
23.700000	1.13484e-05
23.650000	1.16895e-05
23.600000	1.20407e-05
23.550000	1.24021e-05
23.500000	1.27742e-05
23.450000	1.31571e-05
23.400000	1.35513e-05
23.350000	1.3957e-05
23.300000	1.43745e-05
23.250000	1.48042e-05
23.200000	1.52464e-05
23.150000	1.57015e-05
23.100000	1.61698e-05
23.050000	1.66517e-05
23.000000	1.71476e-05
22.950000	1.76579e-05
22.900000	1.81829e-05
22.850000	1.87231e-05
22.800000	1.92789e-05
22.750000	1.98507e-05
22.700000	2.04391e-05
22.650000	2.10443e-05
22.600000	2.16669e-05
22.550000	2.23074e-05
22.500000	2.29662e-05
22.450000	2.36439e-05
22.400000	2.4341e-05
22.350000	2.50579e-05
22.300000	2.57953e-05
22.250000	2.65536e-05
22.200000	2.73335e-05
22.150000	2.81356e-05
22.100000	2.89603e-05
22.050000	2.98084e-05
22.000000	3.06805e-05
21.950000	3.15771e-05
21.900000	3.24989e-05
21.850000	3.34467e-05
21.800000	3.44211e-05
21.750000	3.54227e-05
21.700000	3.64524e-05
21.650000	3.75108e-05
21.600000	3.85986e-05
21.550000	3.97168e-05
21.500000	4.08659e-05
21.450000	4.20469e-05
21.400000	4.32605e-05
21.350000	4.45077e-05
21.300000	4.57891e-05
21.250000	4.71058e-05
21.200000	4.84585e-05
21.150000	4.98483e-05
21.100000	5.1276e-05
21.050000	5.27426e-05
21.000000	5.4249e-05
20.950000	5.57963e-05
20.900000	5.73854e-05
20.850000	5.90174e-05
20.800000	6.06932e-05
20.750000	6.24141e-05
20.700000	6.4181e-05
20.650000	6.5995e-05
20.600000	6.78573e-05
20.550000	6.97691e-05
20.500000	7.17314e-05
20.450000	7.37455e-05
20.400000	7.58125e-05
20.350000	7.79337e-05
20.300000	8.01104e-05
20.250000	8.23437e-05
20.200000	8.4635e-05
20.150000	8.69856e-05
20.100000	8.93967e-05
20.050000	9.18697e-05
20.000000	9.4406e-05
19.950000	9.70068e-05
19.900000	9.96736e-05
19.850000	0.000102408
19.800000	0.000105211
19.750000	0.000108084
19.700000	0.000111029
19.650000	0.000114047
19.600000	0.000117139
19.550000	0.000120307
19.500000	0.000123553
19.450000	0.000126878
19.400000	0.000130283
19.350000	0.000133769
19.300000	0.000137339
19.250000	0.000140994
19.200000	0.000144735
19.150000	0.000148564
19.100000	0.000152482
19.050000	0.00015649
19.000000	0.000160591
18.950000	0.000164784
18.900000	0.000169072
18.850000	0.000173456
18.800000	0.000177938
18.750000	0.000182518
18.700000	0.000187197
18.650000	0.000191978
18.600000	0.00019686
18.550000	0.000201846
18.500000	0.000206935
18.450000	0.000212129
18.400000	0.000217428
18.350000	0.000222834
18.300000	0.000228346
18.250000	0.000233966
18.200000	0.000239694
18.150000	0.000245529
18.100000	0.000251471
18.050000	0.000257522
18.000000	0.00026368
17.950000	0.000269944
17.900000	0.000276315
17.850000	0.00028279
17.800000	0.00028937
17.750000	0.000296051
17.700000	0.000302833
17.650000	0.000309714
17.600000	0.00031669
17.550000	0.000323758
17.500000	0.000330916
17.450000	0.00033816
17.400000	0.000345485
17.350000	0.000352886
17.300000	0.000360358
17.250000	0.000367895
17.200000	0.000375489
17.150000	0.000383134
17.100000	0.00039082
17.050000	0.000398538
17.000000	0.000406277
16.950000	0.000414027
16.900000	0.000421773
16.850000	0.000429501
16.800000	0.000437196
16.750000	0.000444839
16.700000	0.000452411
16.650000	0.000459889
16.600000	0.00046725
16.550000	0.000474465
16.500000	0.000481502
16.450000	0.000488328
16.400000	0.0004949
16.350000	0.000501173
16.300000	0.000507091
16.250000	0.000512591
16.200000	0.000517593
16.150000	0.000521997
16.100000	0.000525667
16.050000	0.000528399
&
```
