## Supplementary material for "All-at-once RNA folding with 3D motif prediction framed by evolutionary information": RF00730_mir-277.cacofold.helixcov

```
# RMs = 2 L = 109

# RM_HELIX NESTED 46-54 61-74, nbp = 9 nbp_cov = 0
# pvals: 0.362285,0.751085,0.243224,0.940765,0.0352663,0.252803,0.584558,0.19215,0.307893
# aggregated NONE
NESTED  ::::::::::::::::::::::::::::::::::::::<<<<<<<<<______>>>>>>>>>:::::::::::::::::::::::::::::::::::
        :::::::::::::::::::::::::::::::::::::::::::::::::::::::::::::::::::::::::::::::::::::::::::::::::

# RM_HELIX NESTED 3-41 75-108, nbp = 32 nbp_cov = 0
# pvals: 0.490979,0.243224,0.140442,0.209386,0.29608,0.164358,0.362285,0.362285,0.718492,0.114755,0.334848,0.362285,0.362285,0.362285,0.362285,0.362285,0.362285,0.362285,0.362285,0.334848,0.362285,0.362285,0.362285,0.334848,0.362285,0.334848,0.334848,0.362285,0.362285,0.362285,0.334848,0.334848
# aggregated NONE
NESTED  ::<<<<<<<<<<<<<<<<<<<<<<<<<<<<<<<<____________________________>>>>>>>>>>>->>>>>>>>>->>>>>>>>>>>>:
        :::::::::::::::::::::::::::::::::::::::::::::::::::::::::::::::::::::::::::::::::::::::::::::::::
```
