## Supplementary material for "All-at-once RNA folding with 3D motif prediction framed by evolutionary information": RF00730_mir-277.cacofold.power

```
# Power analysis of CaCoFold structure 
#
# Powertype = SINGLE SUBSTITUTIONS
# covary  left_pos      right_pos    substitutions      power
#----------------------------------------------------------------
          3		108		10		0.32
          4		107		10		0.32
          5		106		14		0.45
          6		105		12		0.39
          7		104		8		0.24
          8		103		10		0.32
          9		102		0		0.00
          10		101		4		0.07
          11		100		9		0.28
          12		99		12		0.39
          13		98		4		0.07
          14		97		10		0.32
          15		95		0		0.00
          16		94		0		0.00
          17		93		0		0.00
          18		92		1		0.00
          19		91		5		0.11
          20		90		0		0.00
          21		89		0		0.00
          22		88		1		0.00
          23		87		6		0.16
          24		85		6		0.16
          25		84		1		0.00
          26		83		3		0.02
          27		82		0		0.00
          28		81		1		0.00
          29		80		7		0.20
          30		79		0		0.00
          31		78		0		0.00
          32		77		0		0.00
          40		76		7		0.20
          41		75		1		0.00
          46		74		8		0.24
          47		68		8		0.24
          48		67		7		0.20
          49		66		13		0.42
          50		65		11		0.35
          51		64		10		0.32
          52		63		5		0.11
          53		62		12		0.39
          54		61		9		0.28
#
# BPAIRS 41
# avg substitutions per BP  5.5
# BPAIRS expected to covary 6.6 +/- 2.1
# BPAIRS observed to covary 0
#
```
