## Supplementary material for "All-at-once RNA folding with 3D motif prediction framed by evolutionary information": RF00730_mir-277.helixcov

```
# RMs = 3 L = 109

# RM_HELIX NESTED 25-42 74-84, nbp = 10 nbp_cov = 0
# pvals: 0.362285,0.362285,0.334848,0.334848,0.362285,0.362285,0.362285,0.334848,0.334848,0.362285
# aggregated NONE
NESTED  ::::::::::::::::::::::::<-<<<<<<<<<__________________________>>>>>>>>>->:::::::::::::::::::::::::
        :::::::::::::::::::::::::::::::::::::::::::::::::::::::::::::::::::::::::::::::::::::::::::::::::

# RM_HELIX NESTED 15-23 87-95, nbp = 9 nbp_cov = 0
# pvals: 0.362285,0.362285,0.362285,0.362285,0.362285,0.362285,0.362285,0.334848,0.362285
# aggregated NONE
NESTED  ::::::::::::::<<<<<<<<<___________________________________________________>>>>>>>>>::::::::::::::
        :::::::::::::::::::::::::::::::::::::::::::::::::::::::::::::::::::::::::::::::::::::::::::::::::

# RM_HELIX NESTED 8-11 100-103, nbp = 4 nbp_cov = 0
# pvals: 0.164358,0.362285,0.362285,0.718492
# aggregated NONE
NESTED  :::::::<<<<____________________________________________________________________________>>>>::::::
        :::::::::::::::::::::::::::::::::::::::::::::::::::::::::::::::::::::::::::::::::::::::::::::::::
```
