## Supplementary material for "All-at-once RNA folding with 3D motif prediction framed by evolutionary information": RF00730_mir-277.surv

```
1.850000	0.0434783
0.000000	0.26087
-0.050000	0.956522
-1.250000	1
&
10.100000	0.000215843
10.000000	0.000431686
9.250000	0.000647529
8.950000	0.000863371
8.200000	0.00107921
7.600000	0.00129506
7.200000	0.00172674
7.150000	0.00194259
7.100000	0.00237427
6.950000	0.00280596
6.850000	0.0030218
6.750000	0.00366933
6.650000	0.00410101
6.600000	0.00431686
6.400000	0.00496439
6.350000	0.00539607
6.250000	0.0060436
6.200000	0.00625944
6.100000	0.00647529
6.050000	0.00669113
5.850000	0.00690697
5.700000	0.00777034
5.500000	0.00798619
5.450000	0.00863371
5.400000	0.00884956
5.300000	0.0090654
5.200000	0.00971293
5.150000	0.0101446
5.100000	0.0103605
5.000000	0.0107921
4.950000	0.0112238
4.900000	0.0114397
4.850000	0.0118714
4.800000	0.0120872
4.700000	0.012303
4.650000	0.0125189
4.600000	0.0127347
4.550000	0.0129506
4.500000	0.0133823
4.400000	0.0140298
4.350000	0.0142456
4.300000	0.0144615
4.250000	0.0148932
4.200000	0.0155407
4.150000	0.0157565
4.100000	0.0166199
4.050000	0.0168357
4.000000	0.0174833
3.950000	0.017915
3.900000	0.0187783
3.850000	0.0189942
3.800000	0.01921
3.750000	0.0207209
3.700000	0.0209368
3.650000	0.0215843
3.600000	0.0226635
3.550000	0.023311
3.500000	0.0248219
3.450000	0.0252536
3.400000	0.0254695
3.350000	0.0263328
3.300000	0.0271962
3.250000	0.0278437
3.200000	0.0282754
3.150000	0.0295705
3.100000	0.0306497
3.050000	0.0315131
3.000000	0.0317289
2.950000	0.0328081
2.900000	0.0345349
2.850000	0.0356141
2.800000	0.0362616
2.750000	0.037125
2.700000	0.0382042
2.650000	0.0386359
2.600000	0.0399309
2.550000	0.0407943
2.500000	0.0414418
2.450000	0.0427369
2.400000	0.0438161
2.350000	0.0461904
2.300000	0.0472696
2.250000	0.0487805
2.200000	0.0505072
2.150000	0.0515864
2.100000	0.0530973
2.050000	0.0543924
2.000000	0.0556875
1.950000	0.0567667
1.900000	0.0582776
1.850000	0.0597885
1.800000	0.0610835
1.750000	0.0625944
1.700000	0.0643212
1.650000	0.0656162
1.600000	0.0664796
1.550000	0.0682063
1.500000	0.0695014
1.450000	0.0705806
1.400000	0.0731707
1.350000	0.0759767
1.300000	0.0774876
1.250000	0.0794302
1.200000	0.0809411
1.150000	0.0833153
1.100000	0.0861213
1.050000	0.0880639
1.000000	0.0921649
0.950000	0.0941075
0.900000	0.0962659
0.850000	0.0986402
0.800000	0.0999352
0.750000	0.102525
0.700000	0.1049
0.650000	0.107706
0.600000	0.110943
0.550000	0.113102
0.500000	0.115692
0.450000	0.118066
0.400000	0.12044
0.350000	0.123246
0.300000	0.126268
0.250000	0.130369
0.200000	0.132743
0.150000	0.136629
0.100000	0.142672
0.050000	0.165551
0.000000	0.345564
-0.050000	0.773149
-0.100000	0.778761
-0.150000	0.782646
-0.200000	0.786316
-0.250000	0.792791
-0.300000	0.799914
-0.350000	0.806173
-0.400000	0.812433
-0.450000	0.820203
-0.500000	0.826894
-0.550000	0.832722
-0.600000	0.839413
-0.650000	0.847183
-0.700000	0.852148
-0.750000	0.859055
-0.800000	0.864235
-0.850000	0.870494
-0.900000	0.874595
-0.950000	0.880207
-1.000000	0.886467
-1.050000	0.890136
-1.100000	0.895964
-1.150000	0.901576
-1.200000	0.905461
-1.250000	0.910209
-1.300000	0.915174
-1.350000	0.921002
-1.400000	0.925103
-1.450000	0.928556
-1.500000	0.932441
-1.550000	0.935895
-1.600000	0.938916
-1.650000	0.941938
-1.700000	0.944528
-1.750000	0.947766
-1.800000	0.950572
-1.850000	0.952515
-1.900000	0.955105
-1.950000	0.957263
-2.000000	0.959206
-2.050000	0.962012
-2.100000	0.965249
-2.150000	0.967624
-2.200000	0.97043
-2.250000	0.97194
-2.300000	0.97302
-2.350000	0.974531
-2.400000	0.975394
-2.450000	0.976689
-2.500000	0.978847
-2.550000	0.980142
-2.600000	0.981653
-2.650000	0.982301
-2.700000	0.983812
-2.750000	0.985107
-2.800000	0.98597
-2.850000	0.987481
-2.900000	0.987913
-2.950000	0.989208
-3.000000	0.990287
-3.050000	0.990935
-3.100000	0.991366
-3.150000	0.992014
-3.200000	0.99223
-3.250000	0.993309
-3.300000	0.993525
-3.350000	0.994388
-3.450000	0.994604
-3.500000	0.99482
-3.550000	0.995036
-3.600000	0.995683
-3.650000	0.996115
-3.750000	0.996762
-3.800000	0.997194
-3.850000	0.997626
-4.150000	0.998273
-4.250000	0.998489
-4.400000	0.998921
-4.450000	0.999352
-4.500000	0.999568
-4.550000	0.999784
-5.500000	1
&
24.750000	1.07388e-05
23.300000	2.14777e-05
23.250000	3.22165e-05
22.950000	4.29553e-05
22.850000	5.36942e-05
21.950000	6.4433e-05
21.850000	7.51718e-05
21.150000	8.59107e-05
20.550000	9.66495e-05
20.500000	0.000107388
20.450000	0.000118127
20.200000	0.000128866
19.900000	0.000139605
19.850000	0.000150344
19.800000	0.000161082
19.500000	0.00018256
19.350000	0.000193299
19.150000	0.000225515
19.100000	0.000246993
18.900000	0.000257732
18.800000	0.000268471
18.700000	0.00027921
18.600000	0.000289948
18.550000	0.000300687
18.450000	0.000311426
18.400000	0.000332904
18.200000	0.000343643
18.100000	0.000354381
18.050000	0.000375859
18.000000	0.000386598
17.900000	0.000397337
17.850000	0.000429553
17.800000	0.000440292
17.750000	0.00046177
17.700000	0.000483247
17.600000	0.000493986
17.550000	0.000504725
17.500000	0.000515464
17.300000	0.000536942
17.250000	0.000558419
17.200000	0.000612113
17.150000	0.000622852
17.100000	0.00064433
17.000000	0.000655069
16.950000	0.000665808
16.900000	0.000676546
16.850000	0.000687285
16.800000	0.000698024
16.600000	0.000708763
16.550000	0.000719502
16.500000	0.000762457
16.450000	0.000783935
16.400000	0.000816151
16.300000	0.000837629
16.200000	0.000848368
16.150000	0.000869845
16.100000	0.000891323
16.050000	0.000912801
16.000000	0.00092354
15.950000	0.000945017
15.900000	0.000977234
15.850000	0.00102019
15.750000	0.00105241
15.700000	0.00108462
15.650000	0.0011061
15.600000	0.00113832
15.550000	0.00114905
15.500000	0.00117053
15.450000	0.00120275
15.400000	0.00122423
15.300000	0.00123497
15.250000	0.0012457
15.200000	0.00128866
15.150000	0.00131014
15.100000	0.00133162
15.050000	0.00137457
15.000000	0.00138531
14.950000	0.00139605
14.900000	0.00142826
14.850000	0.00146048
14.800000	0.0014927
14.750000	0.00153565
14.700000	0.00154639
14.650000	0.00160009
14.600000	0.00161082
14.550000	0.00164304
14.500000	0.00167526
14.450000	0.00171821
14.400000	0.00177191
14.350000	0.00183634
14.300000	0.00184708
14.250000	0.0018793
14.200000	0.00193299
14.150000	0.00197595
14.100000	0.00198668
14.050000	0.00205112
14.000000	0.00207259
13.950000	0.00210481
13.900000	0.00214777
13.850000	0.00219072
13.800000	0.00223368
13.750000	0.00226589
13.700000	0.00231959
13.650000	0.00238402
13.600000	0.00242698
13.550000	0.00249141
13.500000	0.00258806
13.450000	0.00266323
13.400000	0.00270619
13.350000	0.00277062
13.300000	0.00284579
13.250000	0.00291022
13.200000	0.00299613
13.150000	0.00306057
13.100000	0.00311426
13.050000	0.00314648
13.000000	0.00317869
12.950000	0.00324313
12.900000	0.00328608
12.850000	0.00329682
12.800000	0.00332904
12.750000	0.0034579
12.700000	0.00347938
12.650000	0.0035116
12.600000	0.00352234
12.550000	0.00357603
12.500000	0.00367268
12.450000	0.0037049
12.400000	0.00376933
12.350000	0.00383376
12.300000	0.00394115
12.250000	0.00400558
12.200000	0.00404854
12.150000	0.00411297
12.100000	0.00418814
12.050000	0.00426332
12.000000	0.00434923
11.950000	0.0044244
11.900000	0.00449957
11.850000	0.00455326
11.800000	0.00464991
11.750000	0.00476804
11.700000	0.00489691
11.650000	0.00496134
11.600000	0.0050043
11.550000	0.00511168
11.500000	0.00522981
11.450000	0.00529424
11.400000	0.00535868
11.350000	0.00543385
11.300000	0.00551976
11.250000	0.00563789
11.200000	0.0057238
11.150000	0.00584192
11.100000	0.00592784
11.050000	0.0060567
11.000000	0.00613187
10.950000	0.00629296
10.900000	0.00636813
10.850000	0.00656143
10.800000	0.00662586
10.750000	0.00672251
10.700000	0.00690507
10.650000	0.00706615
10.600000	0.0071628
10.550000	0.00731314
10.500000	0.00746349
10.450000	0.00762457
10.400000	0.0077427
10.350000	0.007936
10.300000	0.00808634
10.250000	0.00830112
10.200000	0.00847294
10.150000	0.00858033
10.100000	0.00868771
10.050000	0.00889175
10.000000	0.0090421
9.950000	0.00912801
9.900000	0.00925687
9.850000	0.00941796
9.800000	0.00960052
9.750000	0.00981529
9.700000	0.0100086
9.650000	0.0101589
9.600000	0.0103737
9.550000	0.0105992
9.500000	0.0107496
9.450000	0.0109214
9.400000	0.0111362
9.350000	0.0113295
9.300000	0.0114798
9.250000	0.0116516
9.200000	0.0119416
9.150000	0.0121134
9.100000	0.0123282
9.050000	0.0125215
9.000000	0.0127792
8.950000	0.0130369
8.900000	0.013241
8.850000	0.0134128
8.800000	0.0137135
8.750000	0.0140357
8.700000	0.0142612
8.650000	0.0145082
8.600000	0.0148733
8.550000	0.0151095
8.500000	0.0152921
8.450000	0.015582
8.400000	0.0158935
8.350000	0.0161942
8.300000	0.01657
8.250000	0.0169137
8.200000	0.0172788
8.150000	0.0177835
8.100000	0.0180412
8.050000	0.0184386
8.000000	0.0187285
7.950000	0.018997
7.900000	0.0193729
7.850000	0.0197165
7.800000	0.019985
7.750000	0.0204145
7.700000	0.0208655
7.650000	0.0212199
7.600000	0.0216065
7.550000	0.0220898
7.500000	0.022573
7.450000	0.0230455
7.400000	0.0236791
7.350000	0.0241838
7.300000	0.0247315
7.250000	0.0251396
7.200000	0.0257839
7.150000	0.0262135
7.100000	0.0267504
7.050000	0.0272229
7.000000	0.0278028
6.950000	0.0282968
6.900000	0.0288445
6.850000	0.0294459
6.800000	0.0299613
6.750000	0.0305842
6.700000	0.0313466
6.650000	0.0320125
6.600000	0.032646
6.550000	0.0333011
6.500000	0.0340206
6.450000	0.0346972
6.400000	0.0352663
6.350000	0.0359214
6.300000	0.0367053
6.250000	0.0375
6.200000	0.038198
6.150000	0.0390464
6.100000	0.0397122
6.050000	0.0404639
6.000000	0.0411727
5.950000	0.0418922
5.900000	0.0427191
5.850000	0.0433634
5.800000	0.0441151
5.750000	0.0451031
5.700000	0.0458333
5.650000	0.0466495
5.600000	0.0474549
5.550000	0.0483033
5.500000	0.0490979
5.450000	0.049753
5.400000	0.0505584
5.350000	0.0516323
5.300000	0.0523411
5.250000	0.0532324
5.200000	0.0540485
5.150000	0.0550043
5.100000	0.0561211
5.050000	0.0570017
5.000000	0.0579038
4.950000	0.0587521
4.900000	0.0595468
4.850000	0.0604596
4.800000	0.061555
4.750000	0.0624893
4.700000	0.0636276
4.650000	0.06468
4.600000	0.0657002
4.550000	0.0667096
4.500000	0.0677728
4.450000	0.069201
4.400000	0.0701783
4.350000	0.0715528
4.300000	0.0727663
4.250000	0.0738939
4.200000	0.0751503
4.150000	0.0762779
4.100000	0.0777169
4.050000	0.0790271
4.000000	0.0802728
3.950000	0.0815507
3.900000	0.0830112
3.850000	0.0843643
3.800000	0.0858784
3.750000	0.0873819
3.700000	0.0889175
3.650000	0.0906357
3.600000	0.0924721
3.550000	0.0940185
3.500000	0.0955112
3.450000	0.0974012
3.400000	0.0991946
3.350000	0.10087
3.300000	0.10262
3.250000	0.104081
3.200000	0.10582
3.150000	0.107474
3.100000	0.109117
3.050000	0.110997
3.000000	0.112758
2.950000	0.114755
2.900000	0.116892
2.850000	0.1189
2.800000	0.121134
2.750000	0.123131
2.700000	0.125311
2.650000	0.127201
2.600000	0.129403
2.550000	0.131572
2.500000	0.133645
2.450000	0.135728
2.400000	0.137983
2.350000	0.140442
2.300000	0.142762
2.250000	0.145114
2.200000	0.147369
2.150000	0.149871
2.100000	0.151933
2.050000	0.154016
2.000000	0.156422
1.950000	0.159064
1.900000	0.161662
1.850000	0.164358
1.800000	0.167064
1.750000	0.170039
1.700000	0.172927
1.650000	0.176042
1.600000	0.17893
1.550000	0.182131
1.500000	0.18576
1.450000	0.189014
1.400000	0.19215
1.350000	0.195415
1.300000	0.198905
1.250000	0.202416
1.200000	0.206003
1.150000	0.209386
1.100000	0.213413
1.050000	0.217257
1.000000	0.221682
0.950000	0.225816
0.900000	0.230187
0.850000	0.234472
0.800000	0.238853
0.750000	0.243224
0.700000	0.247927
0.650000	0.252803
0.600000	0.257657
0.550000	0.262457
0.500000	0.26744
0.450000	0.272756
0.400000	0.278254
0.350000	0.284064
0.300000	0.289787
0.250000	0.29608
0.200000	0.301912
0.150000	0.307893
0.100000	0.314336
0.050000	0.321596
0.000000	0.334848
-0.050000	0.362285
-0.100000	0.382947
-0.150000	0.401128
-0.200000	0.416924
-0.250000	0.431454
-0.300000	0.445898
-0.350000	0.460878
-0.400000	0.475881
-0.450000	0.490979
-0.500000	0.506701
-0.550000	0.522637
-0.600000	0.538177
-0.650000	0.55378
-0.700000	0.569405
-0.750000	0.584558
-0.800000	0.600011
-0.850000	0.614369
-0.900000	0.62864
-0.950000	0.642504
-1.000000	0.656282
-1.050000	0.669921
-1.100000	0.683237
-1.150000	0.695726
-1.200000	0.707109
-1.250000	0.718492
-1.300000	0.730026
-1.350000	0.74041
-1.400000	0.751085
-1.450000	0.761426
-1.500000	0.771005
-1.550000	0.780348
-1.600000	0.789057
-1.650000	0.797272
-1.700000	0.80552
-1.750000	0.813789
-1.800000	0.821317
-1.850000	0.828576
-1.900000	0.8359
-1.950000	0.842461
-2.000000	0.848862
-2.050000	0.854811
-2.100000	0.860814
-2.150000	0.866055
-2.200000	0.871338
-2.250000	0.876589
-2.300000	0.881486
-2.350000	0.886362
-2.400000	0.891334
-2.450000	0.895683
-2.500000	0.89985
-2.550000	0.903694
-2.600000	0.907657
-2.650000	0.911888
-2.700000	0.915335
-2.750000	0.918589
-2.800000	0.922262
-2.850000	0.925451
-2.900000	0.929016
-2.950000	0.932453
-3.000000	0.935019
-3.050000	0.938091
-3.100000	0.940765
-3.150000	0.943181
-3.200000	0.945887
-3.250000	0.948067
-3.300000	0.950183
-3.350000	0.952309
-3.400000	0.954446
-3.450000	0.956314
-3.500000	0.958086
-3.550000	0.95989
-3.600000	0.961705
-3.650000	0.963284
-3.700000	0.964938
-3.750000	0.966559
-3.800000	0.968106
-3.850000	0.96948
-3.900000	0.970973
-3.950000	0.972358
-4.000000	0.973443
-4.050000	0.974689
-4.100000	0.975848
-4.150000	0.977051
-4.200000	0.978093
-4.250000	0.97936
-4.300000	0.980627
-4.350000	0.98139
-4.400000	0.982055
-4.450000	0.983065
-4.500000	0.984107
-4.550000	0.984998
-4.600000	0.985771
-4.650000	0.986609
-4.700000	0.98721
-4.750000	0.987865
-4.800000	0.988456
-4.850000	0.989089
-4.900000	0.989712
-4.950000	0.990228
-5.000000	0.9907
-5.050000	0.991248
-5.100000	0.991763
-5.150000	0.992139
-5.200000	0.992569
-5.250000	0.992934
-5.300000	0.993235
-5.350000	0.993567
-5.400000	0.994008
-5.450000	0.994319
-5.500000	0.994502
-5.550000	0.994835
-5.600000	0.995114
-5.650000	0.995393
-5.700000	0.995769
-5.750000	0.995994
-5.800000	0.996177
-5.850000	0.996456
-5.900000	0.996649
-5.950000	0.996832
-6.000000	0.997036
-6.050000	0.997262
-6.100000	0.997401
-6.150000	0.997648
-6.200000	0.997831
-6.250000	0.99796
-6.300000	0.998046
-6.350000	0.998196
-6.400000	0.998368
-6.450000	0.998454
-6.500000	0.998529
-6.550000	0.998679
-6.600000	0.998754
-6.650000	0.998797
-6.700000	0.998862
-6.750000	0.998969
-6.800000	0.999023
-6.850000	0.999109
-6.900000	0.999152
-6.950000	0.999227
-7.000000	0.999323
-7.050000	0.999345
-7.100000	0.999388
-7.150000	0.99942
-7.200000	0.999452
-7.300000	0.999506
-7.350000	0.999549
-7.400000	0.999592
-7.450000	0.999635
-7.600000	0.999646
-7.650000	0.999678
-7.700000	0.99971
-7.800000	0.999732
-7.900000	0.999742
-7.950000	0.999753
-8.000000	0.999807
-8.050000	0.999817
-8.100000	0.999828
-8.150000	0.99985
-8.200000	0.999871
-8.300000	0.999882
-8.350000	0.999893
-8.550000	0.999903
-8.600000	0.999936
-8.700000	0.999946
-8.800000	0.999957
-8.850000	0.999968
-8.950000	0.999979
-9.050000	0.999989
-9.950000	1
&
59.950000	7.06635e-15
59.900000	7.28118e-15
59.850000	7.50254e-15
59.800000	7.73062e-15
59.750000	7.96564e-15
59.700000	8.20781e-15
59.650000	8.45733e-15
59.600000	8.71444e-15
59.550000	8.97936e-15
59.500000	9.25233e-15
59.450000	9.5336e-15
59.400000	9.82342e-15
59.350000	1.0122e-14
59.300000	1.04297e-14
59.250000	1.07468e-14
59.200000	1.10735e-14
59.150000	1.14101e-14
59.100000	1.1757e-14
59.050000	1.21143e-14
59.000000	1.24826e-14
58.950000	1.2862e-14
58.900000	1.3253e-14
58.850000	1.36559e-14
58.800000	1.4071e-14
58.750000	1.44987e-14
58.700000	1.49394e-14
58.650000	1.53935e-14
58.600000	1.58614e-14
58.550000	1.63435e-14
58.500000	1.68403e-14
58.450000	1.73521e-14
58.400000	1.78796e-14
58.350000	1.8423e-14
58.300000	1.8983e-14
58.250000	1.956e-14
58.200000	2.01545e-14
58.150000	2.0767e-14
58.100000	2.13982e-14
58.050000	2.20486e-14
58.000000	2.27187e-14
57.950000	2.34092e-14
57.900000	2.41207e-14
57.850000	2.48538e-14
57.800000	2.56092e-14
57.750000	2.63875e-14
57.700000	2.71895e-14
57.650000	2.80158e-14
57.600000	2.88672e-14
57.550000	2.97445e-14
57.500000	3.06485e-14
57.450000	3.15799e-14
57.400000	3.25397e-14
57.350000	3.35286e-14
57.300000	3.45475e-14
57.250000	3.55974e-14
57.200000	3.66792e-14
57.150000	3.77938e-14
57.100000	3.89423e-14
57.050000	4.01258e-14
57.000000	4.13451e-14
56.950000	4.26015e-14
56.900000	4.38961e-14
56.850000	4.523e-14
56.800000	4.66045e-14
56.750000	4.80206e-14
56.700000	4.94799e-14
56.650000	5.09834e-14
56.600000	5.25326e-14
56.550000	5.41289e-14
56.500000	5.57737e-14
56.450000	5.74684e-14
56.400000	5.92146e-14
56.350000	6.10139e-14
56.300000	6.28678e-14
56.250000	6.4778e-14
56.200000	6.67463e-14
56.150000	6.87743e-14
56.100000	7.0864e-14
56.050000	7.30171e-14
56.000000	7.52356e-14
55.950000	7.75215e-14
55.900000	7.98768e-14
55.850000	8.23037e-14
55.800000	8.48043e-14
55.750000	8.73809e-14
55.700000	9.00357e-14
55.650000	9.27711e-14
55.600000	9.55897e-14
55.550000	9.84938e-14
55.500000	1.01486e-13
55.450000	1.04569e-13
55.400000	1.07746e-13
55.350000	1.1102e-13
55.300000	1.14392e-13
55.250000	1.17868e-13
55.200000	1.21448e-13
55.150000	1.25138e-13
55.100000	1.28939e-13
55.050000	1.32856e-13
55.000000	1.36892e-13
54.950000	1.41051e-13
54.900000	1.45336e-13
54.850000	1.49751e-13
54.800000	1.543e-13
54.750000	1.58987e-13
54.700000	1.63816e-13
54.650000	1.68793e-13
54.600000	1.7392e-13
54.550000	1.79203e-13
54.500000	1.84646e-13
54.450000	1.90255e-13
54.400000	1.96034e-13
54.350000	2.01988e-13
54.300000	2.08124e-13
54.250000	2.14445e-13
54.200000	2.20959e-13
54.150000	2.2767e-13
54.100000	2.34585e-13
54.050000	2.4171e-13
54.000000	2.49052e-13
53.950000	2.56616e-13
53.900000	2.6441e-13
53.850000	2.72441e-13
53.800000	2.80715e-13
53.750000	2.89241e-13
53.700000	2.98026e-13
53.650000	3.07077e-13
53.600000	3.16403e-13
53.550000	3.26012e-13
53.500000	3.35913e-13
53.450000	3.46115e-13
53.400000	3.56626e-13
53.350000	3.67457e-13
53.300000	3.78616e-13
53.250000	3.90114e-13
53.200000	4.01961e-13
53.150000	4.14168e-13
53.100000	4.26745e-13
53.050000	4.39704e-13
53.000000	4.53056e-13
52.950000	4.66814e-13
52.900000	4.8099e-13
52.850000	4.95596e-13
52.800000	5.10645e-13
52.750000	5.26151e-13
52.700000	5.42127e-13
52.650000	5.58589e-13
52.600000	5.7555e-13
52.550000	5.93027e-13
52.500000	6.11033e-13
52.450000	6.29586e-13
52.400000	6.48703e-13
52.350000	6.68399e-13
52.300000	6.88694e-13
52.250000	7.09604e-13
52.200000	7.3115e-13
52.150000	7.53349e-13
52.100000	7.76221e-13
52.050000	7.99788e-13
52.000000	8.24071e-13
51.950000	8.4909e-13
51.900000	8.74869e-13
51.850000	9.0143e-13
51.800000	9.28797e-13
51.750000	9.56994e-13
51.700000	9.86048e-13
51.650000	1.01598e-12
51.600000	1.04683e-12
51.550000	1.07861e-12
51.500000	1.11135e-12
51.450000	1.14509e-12
51.400000	1.17985e-12
51.350000	1.21567e-12
51.300000	1.25257e-12
51.250000	1.29059e-12
51.200000	1.32977e-12
51.150000	1.37013e-12
51.100000	1.41172e-12
51.050000	1.45458e-12
51.000000	1.49873e-12
50.950000	1.54422e-12
50.900000	1.5911e-12
50.850000	1.63939e-12
50.800000	1.68915e-12
50.750000	1.74042e-12
50.700000	1.79325e-12
50.650000	1.84768e-12
50.600000	1.90376e-12
50.550000	1.96154e-12
50.500000	2.02107e-12
50.450000	2.08241e-12
50.400000	2.14562e-12
50.350000	2.21073e-12
50.300000	2.27783e-12
50.250000	2.34696e-12
50.200000	2.41819e-12
50.150000	2.49158e-12
50.100000	2.56719e-12
50.050000	2.6451e-12
50.000000	2.72537e-12
49.950000	2.80808e-12
49.900000	2.8933e-12
49.850000	2.9811e-12
49.800000	3.07156e-12
49.750000	3.16477e-12
49.700000	3.26081e-12
49.650000	3.35976e-12
49.600000	3.46171e-12
49.550000	3.56675e-12
49.500000	3.67498e-12
49.450000	3.78649e-12
49.400000	3.90139e-12
49.350000	4.01977e-12
49.300000	4.14174e-12
49.250000	4.2674e-12
49.200000	4.39689e-12
49.150000	4.53029e-12
49.100000	4.66775e-12
49.050000	4.80937e-12
49.000000	4.95529e-12
48.950000	5.10563e-12
48.900000	5.26053e-12
48.850000	5.42013e-12
48.800000	5.58457e-12
48.750000	5.754e-12
48.700000	5.92856e-12
48.650000	6.10842e-12
48.600000	6.29373e-12
48.550000	6.48466e-12
48.500000	6.68139e-12
48.450000	6.88407e-12
48.400000	7.09291e-12
48.350000	7.30807e-12
48.300000	7.52976e-12
48.250000	7.75817e-12
48.200000	7.99351e-12
48.150000	8.23598e-12
48.100000	8.48581e-12
48.050000	8.74321e-12
48.000000	9.00841e-12
47.950000	9.28165e-12
47.900000	9.56318e-12
47.850000	9.85325e-12
47.800000	1.01521e-11
47.750000	1.046e-11
47.700000	1.07773e-11
47.650000	1.11041e-11
47.600000	1.14409e-11
47.550000	1.17879e-11
47.500000	1.21454e-11
47.450000	1.25138e-11
47.400000	1.28933e-11
47.350000	1.32843e-11
47.300000	1.36872e-11
47.250000	1.41023e-11
47.200000	1.45299e-11
47.150000	1.49706e-11
47.100000	1.54245e-11
47.050000	1.58923e-11
47.000000	1.63742e-11
46.950000	1.68707e-11
46.900000	1.73823e-11
46.850000	1.79094e-11
46.800000	1.84525e-11
46.750000	1.9012e-11
46.700000	1.95884e-11
46.650000	2.01824e-11
46.600000	2.07943e-11
46.550000	2.14248e-11
46.500000	2.20744e-11
46.450000	2.27437e-11
46.400000	2.34333e-11
46.350000	2.41437e-11
46.300000	2.48757e-11
46.250000	2.56299e-11
46.200000	2.64069e-11
46.150000	2.72075e-11
46.100000	2.80324e-11
46.050000	2.88822e-11
46.000000	2.97578e-11
45.950000	3.06599e-11
45.900000	3.15893e-11
45.850000	3.25469e-11
45.800000	3.35335e-11
45.750000	3.455e-11
45.700000	3.55973e-11
45.650000	3.66764e-11
45.600000	3.77881e-11
45.550000	3.89335e-11
45.500000	4.01136e-11
45.450000	4.13295e-11
45.400000	4.25822e-11
45.350000	4.38728e-11
45.300000	4.52026e-11
45.250000	4.65726e-11
45.200000	4.79841e-11
45.150000	4.94384e-11
45.100000	5.09367e-11
45.050000	5.24804e-11
45.000000	5.40709e-11
44.950000	5.57096e-11
44.900000	5.73979e-11
44.850000	5.91373e-11
44.800000	6.09294e-11
44.750000	6.27758e-11
44.700000	6.46781e-11
44.650000	6.6638e-11
44.600000	6.86573e-11
44.550000	7.07377e-11
44.500000	7.28811e-11
44.450000	7.50895e-11
44.400000	7.73647e-11
44.350000	7.97088e-11
44.300000	8.21239e-11
44.250000	8.46122e-11
44.200000	8.71757e-11
44.150000	8.9817e-11
44.100000	9.25381e-11
44.050000	9.53417e-11
44.000000	9.82302e-11
43.950000	1.01206e-10
43.900000	1.04272e-10
43.850000	1.07431e-10
43.800000	1.10686e-10
43.750000	1.14039e-10
43.700000	1.17493e-10
43.650000	1.21052e-10
43.600000	1.24719e-10
43.550000	1.28497e-10
43.500000	1.32389e-10
43.450000	1.36399e-10
43.400000	1.40531e-10
43.350000	1.44788e-10
43.300000	1.49173e-10
43.250000	1.53691e-10
43.200000	1.58346e-10
43.150000	1.63142e-10
43.100000	1.68083e-10
43.050000	1.73173e-10
43.000000	1.78418e-10
42.950000	1.83821e-10
42.900000	1.89388e-10
42.850000	1.95123e-10
42.800000	2.01032e-10
42.750000	2.0712e-10
42.700000	2.13392e-10
42.650000	2.19854e-10
42.600000	2.26511e-10
42.550000	2.3337e-10
42.500000	2.40436e-10
42.450000	2.47716e-10
42.400000	2.55217e-10
42.350000	2.62944e-10
42.300000	2.70905e-10
42.250000	2.79108e-10
42.200000	2.87558e-10
42.150000	2.96264e-10
42.100000	3.05233e-10
42.050000	3.14474e-10
42.000000	3.23994e-10
41.950000	3.33802e-10
41.900000	3.43907e-10
41.850000	3.54318e-10
41.800000	3.65044e-10
41.750000	3.76094e-10
41.700000	3.87478e-10
41.650000	3.99207e-10
41.600000	4.1129e-10
41.550000	4.23739e-10
41.500000	4.36565e-10
41.450000	4.49778e-10
41.400000	4.63391e-10
41.350000	4.77416e-10
41.300000	4.91865e-10
41.250000	5.06751e-10
41.200000	5.22087e-10
41.150000	5.37887e-10
41.100000	5.54164e-10
41.050000	5.70934e-10
41.000000	5.88211e-10
40.950000	6.06011e-10
40.900000	6.24349e-10
40.850000	6.43241e-10
40.800000	6.62704e-10
40.750000	6.82756e-10
40.700000	7.03414e-10
40.650000	7.24697e-10
40.600000	7.46623e-10
40.550000	7.69212e-10
40.500000	7.92484e-10
40.450000	8.1646e-10
40.400000	8.4116e-10
40.350000	8.66607e-10
40.300000	8.92824e-10
40.250000	9.19832e-10
40.200000	9.47657e-10
40.150000	9.76324e-10
40.100000	1.00586e-09
40.050000	1.03628e-09
40.000000	1.06763e-09
39.950000	1.09992e-09
39.900000	1.13319e-09
39.850000	1.16746e-09
39.800000	1.20277e-09
39.750000	1.23915e-09
39.700000	1.27662e-09
39.650000	1.31523e-09
39.600000	1.355e-09
39.550000	1.39598e-09
39.500000	1.4382e-09
39.450000	1.48169e-09
39.400000	1.52649e-09
39.350000	1.57265e-09
39.300000	1.6202e-09
39.250000	1.66919e-09
39.200000	1.71966e-09
39.150000	1.77165e-09
39.100000	1.82522e-09
39.050000	1.8804e-09
39.000000	1.93725e-09
38.950000	1.99582e-09
38.900000	2.05615e-09
38.850000	2.11831e-09
38.800000	2.18234e-09
38.750000	2.24831e-09
38.700000	2.31628e-09
38.650000	2.38629e-09
38.600000	2.45842e-09
38.550000	2.53273e-09
38.500000	2.60928e-09
38.450000	2.68814e-09
38.400000	2.76938e-09
38.350000	2.85308e-09
38.300000	2.9393e-09
38.250000	3.02813e-09
38.200000	3.11964e-09
38.150000	3.21391e-09
38.100000	3.31103e-09
38.050000	3.41108e-09
38.000000	3.51415e-09
37.950000	3.62034e-09
37.900000	3.72972e-09
37.850000	3.84241e-09
37.800000	3.9585e-09
37.750000	4.0781e-09
37.700000	4.2013e-09
37.650000	4.32823e-09
37.600000	4.45898e-09
37.550000	4.59368e-09
37.500000	4.73245e-09
37.450000	4.8754e-09
37.400000	5.02267e-09
37.350000	5.17438e-09
37.300000	5.33067e-09
37.250000	5.49167e-09
37.200000	5.65753e-09
37.150000	5.8284e-09
37.100000	6.00442e-09
37.050000	6.18575e-09
37.000000	6.37255e-09
36.950000	6.56499e-09
36.900000	6.76323e-09
36.850000	6.96746e-09
36.800000	7.17784e-09
36.750000	7.39457e-09
36.700000	7.61783e-09
36.650000	7.84783e-09
36.600000	8.08477e-09
36.550000	8.32885e-09
36.500000	8.58029e-09
36.450000	8.83932e-09
36.400000	9.10615e-09
36.350000	9.38103e-09
36.300000	9.6642e-09
36.250000	9.95591e-09
36.200000	1.02564e-08
36.150000	1.0566e-08
36.100000	1.08849e-08
36.050000	1.12134e-08
36.000000	1.15518e-08
35.950000	1.19004e-08
35.900000	1.22595e-08
35.850000	1.26295e-08
35.800000	1.30106e-08
35.750000	1.34032e-08
35.700000	1.38076e-08
35.650000	1.42242e-08
35.600000	1.46533e-08
35.550000	1.50954e-08
35.500000	1.55508e-08
35.450000	1.602e-08
35.400000	1.65032e-08
35.350000	1.70011e-08
35.300000	1.75139e-08
35.250000	1.80422e-08
35.200000	1.85864e-08
35.150000	1.9147e-08
35.100000	1.97244e-08
35.050000	2.03193e-08
35.000000	2.09321e-08
34.950000	2.15633e-08
34.900000	2.22136e-08
34.850000	2.28834e-08
34.800000	2.35734e-08
34.750000	2.42842e-08
34.700000	2.50164e-08
34.650000	2.57707e-08
34.600000	2.65476e-08
34.550000	2.73479e-08
34.500000	2.81724e-08
34.450000	2.90216e-08
34.400000	2.98965e-08
34.350000	3.07976e-08
34.300000	3.17259e-08
34.250000	3.26821e-08
34.200000	3.36671e-08
34.150000	3.46818e-08
34.100000	3.5727e-08
34.050000	3.68036e-08
34.000000	3.79126e-08
33.950000	3.9055e-08
33.900000	4.02318e-08
33.850000	4.1444e-08
33.800000	4.26927e-08
33.750000	4.39789e-08
33.700000	4.53038e-08
33.650000	4.66686e-08
33.600000	4.80744e-08
33.550000	4.95225e-08
33.500000	5.10142e-08
33.450000	5.25507e-08
33.400000	5.41335e-08
33.350000	5.57638e-08
33.300000	5.74432e-08
33.250000	5.9173e-08
33.200000	6.09549e-08
33.150000	6.27903e-08
33.100000	6.46809e-08
33.050000	6.66284e-08
33.000000	6.86344e-08
32.950000	7.07007e-08
32.900000	7.28291e-08
32.850000	7.50215e-08
32.800000	7.72797e-08
32.750000	7.96058e-08
32.700000	8.20019e-08
32.650000	8.44699e-08
32.600000	8.70121e-08
32.550000	8.96306e-08
32.500000	9.23278e-08
32.450000	9.51061e-08
32.400000	9.79678e-08
32.350000	1.00915e-07
32.300000	1.03952e-07
32.250000	1.07079e-07
32.200000	1.103e-07
32.150000	1.13618e-07
32.100000	1.17036e-07
32.050000	1.20556e-07
32.000000	1.24182e-07
31.950000	1.27917e-07
31.900000	1.31764e-07
31.850000	1.35727e-07
31.800000	1.39808e-07
31.750000	1.44012e-07
31.700000	1.48342e-07
31.650000	1.52802e-07
31.600000	1.57396e-07
31.550000	1.62128e-07
31.500000	1.67001e-07
31.450000	1.72021e-07
31.400000	1.77192e-07
31.350000	1.82517e-07
31.300000	1.88002e-07
31.250000	1.93652e-07
31.200000	1.99472e-07
31.150000	2.05465e-07
31.100000	2.11639e-07
31.050000	2.17998e-07
31.000000	2.24547e-07
30.950000	2.31293e-07
30.900000	2.3824e-07
30.850000	2.45397e-07
30.800000	2.52767e-07
30.750000	2.60359e-07
30.700000	2.68178e-07
30.650000	2.76231e-07
30.600000	2.84526e-07
30.550000	2.93069e-07
30.500000	3.01868e-07
30.450000	3.10931e-07
30.400000	3.20265e-07
30.350000	3.29879e-07
30.300000	3.39781e-07
30.250000	3.49979e-07
30.200000	3.60483e-07
30.150000	3.71301e-07
30.100000	3.82443e-07
30.050000	3.93919e-07
30.000000	4.05738e-07
29.950000	4.17911e-07
29.900000	4.30448e-07
29.850000	4.43361e-07
29.800000	4.5666e-07
29.750000	4.70356e-07
29.700000	4.84463e-07
29.650000	4.98991e-07
29.600000	5.13955e-07
29.550000	5.29365e-07
29.500000	5.45237e-07
29.450000	5.61583e-07
29.400000	5.78418e-07
29.350000	5.95757e-07
29.300000	6.13613e-07
29.250000	6.32004e-07
29.200000	6.50944e-07
29.150000	6.7045e-07
29.100000	6.9054e-07
29.050000	7.11229e-07
29.000000	7.32537e-07
28.950000	7.54481e-07
28.900000	7.77081e-07
28.850000	8.00356e-07
28.800000	8.24326e-07
28.750000	8.49011e-07
28.700000	8.74434e-07
28.650000	9.00616e-07
28.600000	9.27579e-07
28.550000	9.55348e-07
28.500000	9.83945e-07
28.450000	1.0134e-06
28.400000	1.04372e-06
28.350000	1.07496e-06
28.300000	1.10712e-06
28.250000	1.14025e-06
28.200000	1.17436e-06
28.150000	1.20949e-06
28.100000	1.24567e-06
28.050000	1.28293e-06
28.000000	1.3213e-06
27.950000	1.36081e-06
27.900000	1.4015e-06
27.850000	1.4434e-06
27.800000	1.48655e-06
27.750000	1.53098e-06
27.700000	1.57674e-06
27.650000	1.62387e-06
27.600000	1.67239e-06
27.550000	1.72236e-06
27.500000	1.77382e-06
27.450000	1.82681e-06
27.400000	1.88138e-06
27.350000	1.93757e-06
27.300000	1.99543e-06
27.250000	2.05502e-06
27.200000	2.11637e-06
27.150000	2.17956e-06
27.100000	2.24462e-06
27.050000	2.31161e-06
27.000000	2.3806e-06
26.950000	2.45164e-06
26.900000	2.52479e-06
26.850000	2.60011e-06
26.800000	2.67767e-06
26.750000	2.75754e-06
26.700000	2.83978e-06
26.650000	2.92445e-06
26.600000	3.01165e-06
26.550000	3.10143e-06
26.500000	3.19388e-06
26.450000	3.28907e-06
26.400000	3.38709e-06
26.350000	3.48801e-06
26.300000	3.59193e-06
26.250000	3.69893e-06
26.200000	3.8091e-06
26.150000	3.92254e-06
26.100000	4.03934e-06
26.050000	4.15961e-06
26.000000	4.28343e-06
25.950000	4.41093e-06
25.900000	4.5422e-06
25.850000	4.67736e-06
25.800000	4.81652e-06
25.750000	4.9598e-06
25.700000	5.10732e-06
25.650000	5.2592e-06
25.600000	5.41558e-06
25.550000	5.57658e-06
25.500000	5.74235e-06
25.450000	5.91301e-06
25.400000	6.08872e-06
25.350000	6.26963e-06
25.300000	6.45587e-06
25.250000	6.64762e-06
25.200000	6.84504e-06
25.150000	7.04828e-06
25.100000	7.25752e-06
25.050000	7.47293e-06
25.000000	7.6947e-06
24.950000	7.92302e-06
24.900000	8.15806e-06
24.850000	8.40004e-06
24.800000	8.64914e-06
24.750000	8.90559e-06
24.700000	9.16959e-06
24.650000	9.44137e-06
24.600000	9.72115e-06
24.550000	1.00092e-05
24.500000	1.03057e-05
24.450000	1.06109e-05
24.400000	1.09251e-05
24.350000	1.12485e-05
24.300000	1.15814e-05
24.250000	1.19242e-05
24.200000	1.22769e-05
24.150000	1.26401e-05
24.100000	1.30139e-05
24.050000	1.33987e-05
24.000000	1.37948e-05
23.950000	1.42024e-05
23.900000	1.46221e-05
23.850000	1.5054e-05
23.800000	1.54986e-05
23.750000	1.59563e-05
23.700000	1.64273e-05
23.650000	1.69121e-05
23.600000	1.74111e-05
23.550000	1.79247e-05
23.500000	1.84533e-05
23.450000	1.89973e-05
23.400000	1.95573e-05
23.350000	2.01336e-05
23.300000	2.07267e-05
23.250000	2.13371e-05
23.200000	2.19654e-05
23.150000	2.26119e-05
23.100000	2.32773e-05
23.050000	2.39621e-05
23.000000	2.46668e-05
22.950000	2.53921e-05
22.900000	2.61384e-05
22.850000	2.69064e-05
22.800000	2.76968e-05
22.750000	2.85101e-05
22.700000	2.9347e-05
22.650000	3.02082e-05
22.600000	3.10944e-05
22.550000	3.20063e-05
22.500000	3.29446e-05
22.450000	3.391e-05
22.400000	3.49034e-05
22.350000	3.59256e-05
22.300000	3.69773e-05
22.250000	3.80593e-05
22.200000	3.91727e-05
22.150000	4.03181e-05
22.100000	4.14966e-05
22.050000	4.2709e-05
22.000000	4.39563e-05
21.950000	4.52396e-05
21.900000	4.65597e-05
21.850000	4.79178e-05
21.800000	4.93149e-05
21.750000	5.07521e-05
21.700000	5.22304e-05
21.650000	5.37512e-05
21.600000	5.53154e-05
21.550000	5.69245e-05
21.500000	5.85794e-05
21.450000	6.02817e-05
21.400000	6.20325e-05
21.350000	6.38332e-05
21.300000	6.56853e-05
21.250000	6.75899e-05
21.200000	6.95488e-05
21.150000	7.15632e-05
21.100000	7.36348e-05
21.050000	7.5765e-05
21.000000	7.79556e-05
20.950000	8.02081e-05
20.900000	8.25242e-05
20.850000	8.49056e-05
20.800000	8.7354e-05
20.750000	8.98714e-05
20.700000	9.24594e-05
20.650000	9.51201e-05
20.600000	9.78553e-05
20.550000	0.000100667
20.500000	0.000103557
20.450000	0.000106528
20.400000	0.000109582
20.350000	0.00011272
20.300000	0.000115946
20.250000	0.000119261
20.200000	0.000122667
20.150000	0.000126168
20.100000	0.000129765
20.050000	0.000133461
20.000000	0.000137258
19.950000	0.000141159
19.900000	0.000145166
19.850000	0.000149283
19.800000	0.000153511
19.750000	0.000157854
19.700000	0.000162315
19.650000	0.000166895
19.600000	0.000171598
19.550000	0.000176428
19.500000	0.000181386
19.450000	0.000186476
19.400000	0.0001917
19.350000	0.000197062
19.300000	0.000202565
19.250000	0.000208212
19.200000	0.000214006
19.150000	0.00021995
19.100000	0.000226047
19.050000	0.0002323
19.000000	0.000238712
18.950000	0.000245286
18.900000	0.000252026
18.850000	0.000258933
18.800000	0.000266011
18.750000	0.000273262
18.700000	0.000280689
18.650000	0.000288295
18.600000	0.000296081
18.550000	0.000304049
18.500000	0.000312202
18.450000	0.00032054
18.400000	0.000329065
18.350000	0.000337777
18.300000	0.000346676
18.250000	0.000355762
18.200000	0.000365031
18.150000	0.000374483
18.100000	0.000384114
18.050000	0.000393917
18.000000	0.000403886
17.950000	0.000414011
17.900000	0.000424281
17.850000	0.000434677
17.800000	0.000445179
17.750000	0.000455757
17.700000	0.000466369
17.650000	0.00047696
17.600000	0.000487442
17.550000	0.000497674
17.500000	0.000507374
&
```
