## Supplementary material for "All-at-once RNA folding with 3D motif prediction framed by evolutionary information": RF00731_mir-155.cacofold.helixcov

```
# RMs = 1 L = 70

# RM_HELIX NESTED 1-27 45-70, nbp = 25 nbp_cov = 0
# pvals: 0.0617548,0.914736,0.0703365,0.493413,0.493413,0.493413,0.493413,0.493413,0.493413,0.493413,0.493413,0.255962,0.493413,0.523149,0.255962,0.255962,0.255962,0.255962,0.493413,0.493413,0.493413,0.255962,0.493413,0.493413,0.493413
# aggregated NONE
NESTED  <<<<<<<<<<<<<-<<<<-<<<<<<<<_____________>>>>>>>>>>>>>>>>>>>>>>>>>
        :::::::::::::::::::::::::::::::::::::::::::::::::::::::::::::::::
```
