## Supplementary material for "All-at-once RNA folding with 3D motif prediction framed by evolutionary information": RF00731_mir-155.helixcov

```
# RMs = 2 L = 70

# RM_HELIX NESTED 20-27 45-52, nbp = 7 nbp_cov = 0
# pvals: 0.255962,0.493413,0.493413,0.493413,0.493413,0.493413,0.493413
# aggregated NONE
NESTED  :::::::::::::::::::<<<<-<<<_____________>>>->>>>:::::::::::::::::
        :::::::::::::::::::::::::::::::::::::::::::::::::::::::::::::::::

# RM_HELIX NESTED 4-14 57-67, nbp = 11 nbp_cov = 0
# pvals: 0.493413,0.493413,0.493413,0.493413,0.493413,0.493413,0.493413,0.493413,0.255962,0.493413,0.493413
# aggregated NONE
NESTED  :::<<<<<<<<<<<_____________________________________>>>>>>>>>>>:::
        :::::::::::::::::::::::::::::::::::::::::::::::::::::::::::::::::
```
