## Supplementary material for "All-at-once RNA folding with 3D motif prediction framed by evolutionary information": RF00731_mir-155.power

```
# Power analysis of given structure 
#
# Powertype = SINGLE SUBSTITUTIONS
# covary  left_pos      right_pos    substitutions      power
#----------------------------------------------------------------
          4		67		4		0.07
          5		66		0		0.00
          6		65		0		0.00
          7		64		0		0.00
          8		63		0		0.00
          9		62		0		0.00
          10		61		0		0.00
          11		60		0		0.00
          12		59		2		0.00
          13		58		0		0.00
          14		57		2		0.00
          20		52		1		0.00
          21		51		0		0.00
          22		50		0		0.00
          23		49		0		0.00
          25		47		0		0.00
          26		46		0		0.00
          27		45		2		0.00
#
# BPAIRS 18
# avg substitutions per BP  0.6
# BPAIRS expected to covary 0.1 +/- 0.2
# BPAIRS observed to covary 0
#
```
