## Supplementary material for "All-at-once RNA folding with 3D motif prediction framed by evolutionary information": RF00731_mir-155.surv

```
0.006815	0.0555556
0.000000	0.111111
-0.050000	1
&
9.350000	0.000484966
9.000000	0.000969932
7.350000	0.0014549
6.900000	0.00193986
6.650000	0.00242483
6.150000	0.00339476
6.050000	0.00436469
5.900000	0.00484966
5.850000	0.00581959
5.650000	0.00630456
5.600000	0.00678952
5.400000	0.00727449
5.100000	0.00775946
5.050000	0.00824442
4.950000	0.00872939
4.800000	0.00921435
4.750000	0.00969932
4.650000	0.0101843
4.550000	0.0106693
4.400000	0.0111542
4.350000	0.0121242
4.300000	0.0126091
4.200000	0.0130941
4.100000	0.013579
3.950000	0.014549
3.900000	0.0150339
3.650000	0.0160039
3.550000	0.0164888
3.450000	0.0169738
3.400000	0.0184287
3.350000	0.0189137
3.300000	0.0198836
3.250000	0.0218235
3.100000	0.0223084
3.000000	0.0232784
2.950000	0.0237633
2.850000	0.0242483
2.750000	0.0252182
2.700000	0.0261882
2.650000	0.0271581
2.550000	0.028613
2.500000	0.0295829
2.400000	0.0300679
2.350000	0.0310378
2.300000	0.0315228
2.250000	0.0320078
2.200000	0.0334627
2.150000	0.0344326
2.000000	0.0354025
1.900000	0.0363725
1.850000	0.0368574
1.800000	0.0378274
1.750000	0.0387973
1.650000	0.0397672
1.600000	0.0407371
1.550000	0.0412221
1.450000	0.0417071
1.400000	0.042192
1.350000	0.0436469
1.250000	0.0451018
1.200000	0.0455868
1.150000	0.0470417
1.100000	0.0475267
0.900000	0.0484966
0.850000	0.0494665
0.800000	0.0509214
0.750000	0.0518914
0.700000	0.0543162
0.650000	0.0548012
0.600000	0.0562561
0.550000	0.057226
0.500000	0.0581959
0.450000	0.0586809
0.400000	0.0596508
0.350000	0.0601358
0.300000	0.0611057
0.250000	0.0635306
0.150000	0.0649855
0.100000	0.0659554
0.050000	0.0669253
0.000000	0.258972
-0.050000	0.874394
-0.100000	0.876819
-0.150000	0.880213
-0.200000	0.882153
-0.250000	0.885063
-0.300000	0.888943
-0.350000	0.890398
-0.400000	0.893307
-0.450000	0.897672
-0.500000	0.902037
-0.550000	0.906887
-0.600000	0.911251
-0.650000	0.915131
-0.700000	0.917556
-0.750000	0.92289
-0.800000	0.92677
-0.850000	0.93065
-0.900000	0.934045
-0.950000	0.935984
-1.000000	0.938409
-1.050000	0.942774
-1.100000	0.944229
-1.150000	0.945684
-1.250000	0.949564
-1.300000	0.952958
-1.350000	0.956353
-1.400000	0.959263
-1.450000	0.961203
-1.500000	0.962658
-1.550000	0.966052
-1.600000	0.967022
-1.650000	0.969932
-1.700000	0.970417
-1.800000	0.970902
-1.850000	0.972357
-1.900000	0.975267
-1.950000	0.976237
-2.000000	0.976722
-2.050000	0.977692
-2.100000	0.979631
-2.150000	0.980116
-2.200000	0.982056
-2.250000	0.982541
-2.300000	0.984481
-2.350000	0.986421
-2.400000	0.988361
-2.450000	0.988846
-2.500000	0.989816
-2.550000	0.991271
-2.600000	0.992241
-2.700000	0.992726
-2.750000	0.99321
-2.850000	0.993695
-2.900000	0.99418
-2.950000	0.99515
-3.050000	0.995635
-3.100000	0.99612
-3.250000	0.996605
-3.400000	0.99709
-3.450000	0.997575
-3.550000	0.99806
-3.750000	0.99903
-4.050000	0.999515
-5.500000	1
&
19.750000	2.40385e-05
19.400000	4.80769e-05
19.300000	7.21154e-05
17.200000	9.61538e-05
17.100000	0.000120192
16.400000	0.000144231
16.300000	0.000168269
15.650000	0.000192308
15.450000	0.000216346
15.350000	0.000240385
15.250000	0.000288462
15.200000	0.000336538
15.000000	0.000360577
14.950000	0.000384615
14.900000	0.000408654
14.700000	0.000432692
14.650000	0.000456731
14.600000	0.000528846
14.550000	0.000552885
14.500000	0.000600962
14.400000	0.000649038
14.300000	0.000697115
14.250000	0.000721154
14.200000	0.000769231
14.150000	0.000793269
14.100000	0.000865385
14.050000	0.000889423
14.000000	0.0009375
13.850000	0.000961538
13.800000	0.00100962
13.750000	0.00103365
13.650000	0.00108173
13.600000	0.00110577
13.550000	0.00117788
13.450000	0.00120192
13.400000	0.00122596
13.350000	0.00125
13.300000	0.00129808
13.250000	0.00132212
13.200000	0.00134615
13.150000	0.00139423
13.100000	0.00141827
13.000000	0.00146635
12.950000	0.00149038
12.900000	0.00153846
12.850000	0.0015625
12.800000	0.00158654
12.750000	0.00161058
12.700000	0.00163462
12.650000	0.00165865
12.600000	0.00168269
12.550000	0.00175481
12.450000	0.00177885
12.400000	0.00180288
12.350000	0.00182692
12.300000	0.001875
12.250000	0.00194712
12.200000	0.00199519
12.150000	0.00206731
12.100000	0.00211538
12.050000	0.0021875
12.000000	0.00221154
11.950000	0.00225962
11.900000	0.00228365
11.850000	0.00233173
11.800000	0.00237981
11.750000	0.00252404
11.700000	0.00259615
11.600000	0.00264423
11.550000	0.00274038
11.500000	0.0028125
11.400000	0.00293269
11.350000	0.00295673
11.300000	0.00298077
11.250000	0.00310096
11.200000	0.00317308
11.150000	0.00322115
11.100000	0.00324519
11.050000	0.00329327
11.000000	0.00331731
10.950000	0.00334135
10.900000	0.00341346
10.850000	0.00360577
10.800000	0.00362981
10.750000	0.00377404
10.700000	0.00384615
10.650000	0.00394231
10.600000	0.00401442
10.550000	0.00403846
10.500000	0.0040625
10.450000	0.00413462
10.400000	0.00425481
10.350000	0.00435096
10.300000	0.00442308
10.250000	0.00459135
10.200000	0.00466346
10.150000	0.00471154
10.100000	0.00478365
10.050000	0.00492788
10.000000	0.00504808
9.950000	0.0053125
9.900000	0.00540865
9.850000	0.00550481
9.800000	0.005625
9.750000	0.00569712
9.700000	0.00576923
9.650000	0.0059375
9.600000	0.00600962
9.550000	0.00612981
9.500000	0.00629808
9.450000	0.00644231
9.400000	0.0065625
9.350000	0.00673077
9.300000	0.00699519
9.250000	0.0071875
9.200000	0.00737981
9.150000	0.00759615
9.100000	0.00783654
9.050000	0.00822115
9.000000	0.00860577
8.950000	0.00884615
8.900000	0.0090625
8.850000	0.00911058
8.800000	0.009375
8.750000	0.00978365
8.700000	0.010024
8.650000	0.0101923
8.600000	0.0103606
8.550000	0.0105769
8.500000	0.0108654
8.450000	0.0111779
8.400000	0.0113942
8.350000	0.0116346
8.300000	0.0117788
8.250000	0.0121154
8.200000	0.0124279
8.150000	0.0127644
8.100000	0.0132452
8.050000	0.0135577
8.000000	0.0139423
7.950000	0.0142548
7.900000	0.0145673
7.850000	0.0148798
7.800000	0.0153365
7.750000	0.0156731
7.700000	0.0159856
7.650000	0.01625
7.600000	0.0164663
7.550000	0.0166827
7.500000	0.0170433
7.450000	0.017476
7.400000	0.0177644
7.350000	0.018101
7.300000	0.0183173
7.250000	0.0187019
7.200000	0.0191827
7.150000	0.0194712
7.100000	0.0196635
7.050000	0.020024
7.000000	0.0202885
6.950000	0.020601
6.900000	0.0209135
6.850000	0.0214423
6.800000	0.0218269
6.750000	0.0221635
6.700000	0.0226923
6.650000	0.0229808
6.600000	0.0233654
6.550000	0.0237019
6.500000	0.0240144
6.450000	0.024351
6.400000	0.0247115
6.350000	0.0251442
6.300000	0.0255048
6.250000	0.0257212
6.200000	0.0261538
6.150000	0.0264423
6.100000	0.0268269
6.050000	0.0272356
6.000000	0.027524
5.950000	0.0280769
5.900000	0.0284375
5.850000	0.0289183
5.800000	0.0298077
5.750000	0.0302644
5.700000	0.0308173
5.650000	0.031274
5.600000	0.031875
5.550000	0.0325721
5.500000	0.0330769
5.450000	0.0335577
5.400000	0.0341587
5.350000	0.0346154
5.300000	0.0349038
5.250000	0.0354567
5.200000	0.0359856
5.150000	0.0365385
5.100000	0.0370433
5.050000	0.0374038
5.000000	0.0377404
4.950000	0.0382933
4.900000	0.0389663
4.850000	0.0396394
4.800000	0.0401442
4.750000	0.040625
4.700000	0.0411779
4.650000	0.041899
4.600000	0.0424038
4.550000	0.0432452
4.500000	0.0439904
4.450000	0.0447115
4.400000	0.0454567
4.350000	0.0464423
4.300000	0.0472115
4.250000	0.0478606
4.200000	0.0486058
4.150000	0.0494712
4.100000	0.0499519
4.050000	0.0505769
4.000000	0.0514423
3.950000	0.0521875
3.900000	0.0529087
3.850000	0.0537981
3.800000	0.0545433
3.750000	0.0555288
3.700000	0.05625
3.650000	0.057476
3.600000	0.0584375
3.550000	0.059351
3.500000	0.0599519
3.450000	0.060649
3.400000	0.0617548
3.350000	0.0627885
3.300000	0.0638942
3.250000	0.0649038
3.200000	0.0657692
3.150000	0.0667067
3.100000	0.0676202
3.050000	0.0685577
3.000000	0.0694231
2.950000	0.0703365
2.900000	0.0711538
2.850000	0.0721635
2.800000	0.0734135
2.750000	0.0747115
2.700000	0.0758894
2.650000	0.0771875
2.600000	0.0784375
2.550000	0.0796635
2.500000	0.0807452
2.450000	0.0817788
2.400000	0.0830529
2.350000	0.0841827
2.300000	0.0853606
2.250000	0.0866346
2.200000	0.088101
2.150000	0.0894471
2.100000	0.0904808
2.050000	0.0916587
2.000000	0.0931971
1.950000	0.095024
1.900000	0.0966587
1.850000	0.0987019
1.800000	0.10024
1.750000	0.101659
1.700000	0.103317
1.650000	0.105024
1.600000	0.106731
1.550000	0.108149
1.500000	0.109808
1.450000	0.111683
1.400000	0.113317
1.350000	0.114952
1.300000	0.116538
1.250000	0.118702
1.200000	0.120697
1.150000	0.12238
1.100000	0.123918
1.050000	0.126058
1.000000	0.128269
0.950000	0.130096
0.900000	0.132428
0.850000	0.13488
0.800000	0.136731
0.750000	0.139135
0.700000	0.14125
0.650000	0.142957
0.600000	0.144832
0.550000	0.146971
0.500000	0.149447
0.450000	0.151562
0.400000	0.15387
0.350000	0.156082
0.300000	0.158173
0.250000	0.160865
0.200000	0.163582
0.150000	0.166899
0.100000	0.17024
0.050000	0.174183
0.000000	0.255962
-0.050000	0.493413
-0.100000	0.523149
-0.150000	0.550793
-0.200000	0.577163
-0.250000	0.599207
-0.300000	0.618966
-0.350000	0.636418
-0.400000	0.653245
-0.450000	0.670457
-0.500000	0.686562
-0.550000	0.700361
-0.600000	0.712909
-0.650000	0.725481
-0.700000	0.737885
-0.750000	0.750409
-0.800000	0.761899
-0.850000	0.7725
-0.900000	0.783173
-0.950000	0.792524
-1.000000	0.802404
-1.050000	0.812404
-1.100000	0.82
-1.150000	0.82887
-1.200000	0.836514
-1.250000	0.843582
-1.300000	0.850481
-1.350000	0.856707
-1.400000	0.862692
-1.450000	0.869399
-1.500000	0.875481
-1.550000	0.881587
-1.600000	0.887332
-1.650000	0.892452
-1.700000	0.897067
-1.750000	0.901899
-1.800000	0.906779
-1.850000	0.910817
-1.900000	0.914736
-1.950000	0.918413
-2.000000	0.921779
-2.050000	0.925385
-2.100000	0.928846
-2.150000	0.932476
-2.200000	0.935529
-2.250000	0.939135
-2.300000	0.942452
-2.350000	0.945361
-2.400000	0.948293
-2.450000	0.950529
-2.500000	0.952812
-2.550000	0.955481
-2.600000	0.957788
-2.650000	0.960024
-2.700000	0.962284
-2.750000	0.964471
-2.800000	0.965913
-2.850000	0.967644
-2.900000	0.969495
-2.950000	0.970938
-3.000000	0.97238
-3.050000	0.97399
-3.100000	0.97524
-3.150000	0.976659
-3.200000	0.978173
-3.250000	0.979567
-3.300000	0.980889
-3.350000	0.981971
-3.400000	0.982861
-3.450000	0.983798
-3.500000	0.984639
-3.550000	0.985577
-3.600000	0.986274
-3.650000	0.986899
-3.700000	0.987572
-3.750000	0.988341
-3.800000	0.988966
-3.850000	0.989688
-3.900000	0.990553
-3.950000	0.991322
-4.000000	0.991635
-4.050000	0.992067
-4.100000	0.992572
-4.150000	0.993077
-4.200000	0.993558
-4.250000	0.994087
-4.300000	0.994399
-4.350000	0.994591
-4.400000	0.994928
-4.450000	0.995288
-4.500000	0.995457
-4.550000	0.995697
-4.600000	0.996082
-4.650000	0.996346
-4.700000	0.996611
-4.750000	0.996803
-4.800000	0.996923
-4.850000	0.997115
-4.900000	0.997163
-4.950000	0.99738
-5.000000	0.997692
-5.050000	0.997909
-5.100000	0.998173
-5.150000	0.998293
-5.200000	0.998317
-5.250000	0.998462
-5.300000	0.998582
-5.350000	0.998606
-5.450000	0.998702
-5.500000	0.998966
-5.550000	0.999038
-5.600000	0.999087
-5.650000	0.999159
-5.700000	0.999183
-5.750000	0.999231
-5.800000	0.999279
-5.850000	0.999351
-5.900000	0.999399
-5.950000	0.999447
-6.000000	0.999471
-6.050000	0.999495
-6.100000	0.999543
-6.150000	0.999591
-6.200000	0.999615
-6.250000	0.999639
-6.400000	0.999663
-6.450000	0.999687
-6.500000	0.999712
-6.550000	0.99976
-6.600000	0.999784
-6.750000	0.999808
-6.950000	0.999832
-7.300000	0.999856
-7.350000	0.99988
-7.450000	0.999904
-7.800000	0.999928
-8.100000	0.999952
-8.400000	0.999976
-8.750000	1
&
49.950000	5.65901e-14
49.900000	5.84625e-14
49.850000	6.03968e-14
49.800000	6.23952e-14
49.750000	6.44596e-14
49.700000	6.65924e-14
49.650000	6.87957e-14
49.600000	7.10719e-14
49.550000	7.34235e-14
49.500000	7.58528e-14
49.450000	7.83625e-14
49.400000	8.09553e-14
49.350000	8.36338e-14
49.300000	8.64009e-14
49.250000	8.92596e-14
49.200000	9.22129e-14
49.150000	9.52639e-14
49.100000	9.84158e-14
49.050000	1.01672e-13
49.000000	1.05036e-13
48.950000	1.08511e-13
48.900000	1.12101e-13
48.850000	1.1581e-13
48.800000	1.19642e-13
48.750000	1.236e-13
48.700000	1.2769e-13
48.650000	1.31914e-13
48.600000	1.36279e-13
48.550000	1.40788e-13
48.500000	1.45446e-13
48.450000	1.50258e-13
48.400000	1.55229e-13
48.350000	1.60365e-13
48.300000	1.65671e-13
48.250000	1.71152e-13
48.200000	1.76814e-13
48.150000	1.82664e-13
48.100000	1.88708e-13
48.050000	1.94951e-13
48.000000	2.01401e-13
47.950000	2.08064e-13
47.900000	2.14948e-13
47.850000	2.22059e-13
47.800000	2.29406e-13
47.750000	2.36996e-13
47.700000	2.44837e-13
47.650000	2.52937e-13
47.600000	2.61305e-13
47.550000	2.6995e-13
47.500000	2.78881e-13
47.450000	2.88108e-13
47.400000	2.97639e-13
47.350000	3.07486e-13
47.300000	3.17659e-13
47.250000	3.28169e-13
47.200000	3.39026e-13
47.150000	3.50242e-13
47.100000	3.61829e-13
47.050000	3.73799e-13
47.000000	3.86166e-13
46.950000	3.98942e-13
46.900000	4.1214e-13
46.850000	4.25775e-13
46.800000	4.39861e-13
46.750000	4.54413e-13
46.700000	4.69446e-13
46.650000	4.84976e-13
46.600000	5.01021e-13
46.550000	5.17596e-13
46.500000	5.34719e-13
46.450000	5.52409e-13
46.400000	5.70684e-13
46.350000	5.89564e-13
46.300000	6.09068e-13
46.250000	6.29217e-13
46.200000	6.50033e-13
46.150000	6.71537e-13
46.100000	6.93753e-13
46.050000	7.16704e-13
46.000000	7.40414e-13
45.950000	7.64908e-13
45.900000	7.90212e-13
45.850000	8.16354e-13
45.800000	8.4336e-13
45.750000	8.7126e-13
45.700000	9.00082e-13
45.650000	9.29858e-13
45.600000	9.60619e-13
45.550000	9.92397e-13
45.500000	1.02523e-12
45.450000	1.05914e-12
45.400000	1.09418e-12
45.350000	1.13038e-12
45.300000	1.16777e-12
45.250000	1.2064e-12
45.200000	1.24631e-12
45.150000	1.28754e-12
45.100000	1.33013e-12
45.050000	1.37413e-12
45.000000	1.41959e-12
44.950000	1.46655e-12
44.900000	1.51506e-12
44.850000	1.56518e-12
44.800000	1.61696e-12
44.750000	1.67044e-12
44.700000	1.7257e-12
44.650000	1.78279e-12
44.600000	1.84176e-12
44.550000	1.90269e-12
44.500000	1.96563e-12
44.450000	2.03065e-12
44.400000	2.09782e-12
44.350000	2.16721e-12
44.300000	2.2389e-12
44.250000	2.31296e-12
44.200000	2.38947e-12
44.150000	2.46852e-12
44.100000	2.55017e-12
44.050000	2.63453e-12
44.000000	2.72167e-12
43.950000	2.8117e-12
43.900000	2.90471e-12
43.850000	3.00079e-12
43.800000	3.10005e-12
43.750000	3.2026e-12
43.700000	3.30853e-12
43.650000	3.41797e-12
43.600000	3.53103e-12
43.550000	3.64783e-12
43.500000	3.76849e-12
43.450000	3.89315e-12
43.400000	4.02192e-12
43.350000	4.15496e-12
43.300000	4.29239e-12
43.250000	4.43437e-12
43.200000	4.58105e-12
43.150000	4.73258e-12
43.100000	4.88911e-12
43.050000	5.05083e-12
43.000000	5.2179e-12
42.950000	5.39049e-12
42.900000	5.56879e-12
42.850000	5.75298e-12
42.800000	5.94327e-12
42.750000	6.13985e-12
42.700000	6.34294e-12
42.650000	6.55274e-12
42.600000	6.76948e-12
42.550000	6.99338e-12
42.500000	7.22469e-12
42.450000	7.46366e-12
42.400000	7.71052e-12
42.350000	7.96555e-12
42.300000	8.22902e-12
42.250000	8.5012e-12
42.200000	8.78237e-12
42.150000	9.07285e-12
42.100000	9.37294e-12
42.050000	9.68295e-12
42.000000	1.00032e-11
41.950000	1.03341e-11
41.900000	1.06759e-11
41.850000	1.1029e-11
41.800000	1.13937e-11
41.750000	1.17706e-11
41.700000	1.21599e-11
41.650000	1.25621e-11
41.600000	1.29775e-11
41.550000	1.34068e-11
41.500000	1.38502e-11
41.450000	1.43083e-11
41.400000	1.47815e-11
41.350000	1.52704e-11
41.300000	1.57754e-11
41.250000	1.62971e-11
41.200000	1.68361e-11
41.150000	1.7393e-11
41.100000	1.79682e-11
41.050000	1.85625e-11
41.000000	1.91764e-11
40.950000	1.98106e-11
40.900000	2.04658e-11
40.850000	2.11426e-11
40.800000	2.18419e-11
40.750000	2.25642e-11
40.700000	2.33105e-11
40.650000	2.40814e-11
40.600000	2.48778e-11
40.550000	2.57006e-11
40.500000	2.65506e-11
40.450000	2.74286e-11
40.400000	2.83358e-11
40.350000	2.92729e-11
40.300000	3.02409e-11
40.250000	3.12411e-11
40.200000	3.22742e-11
40.150000	3.33416e-11
40.100000	3.44442e-11
40.050000	3.55833e-11
40.000000	3.67601e-11
39.950000	3.79757e-11
39.900000	3.92316e-11
39.850000	4.0529e-11
39.800000	4.18693e-11
39.750000	4.32539e-11
39.700000	4.46844e-11
39.650000	4.61621e-11
39.600000	4.76886e-11
39.550000	4.92657e-11
39.500000	5.08949e-11
39.450000	5.25779e-11
39.400000	5.43166e-11
39.350000	5.61128e-11
39.300000	5.79684e-11
39.250000	5.98854e-11
39.200000	6.18657e-11
39.150000	6.39115e-11
39.100000	6.6025e-11
39.050000	6.82084e-11
39.000000	7.04639e-11
38.950000	7.2794e-11
38.900000	7.52012e-11
38.850000	7.76879e-11
38.800000	8.02569e-11
38.750000	8.29108e-11
38.700000	8.56524e-11
38.650000	8.84847e-11
38.600000	9.14107e-11
38.550000	9.44334e-11
38.500000	9.7556e-11
38.450000	1.00782e-10
38.400000	1.04114e-10
38.350000	1.07557e-10
38.300000	1.11114e-10
38.250000	1.14788e-10
38.200000	1.18583e-10
38.150000	1.22505e-10
38.100000	1.26555e-10
38.050000	1.3074e-10
38.000000	1.35063e-10
37.950000	1.39529e-10
37.900000	1.44142e-10
37.850000	1.48909e-10
37.800000	1.53832e-10
37.750000	1.58919e-10
37.700000	1.64173e-10
37.650000	1.69602e-10
37.600000	1.7521e-10
37.550000	1.81003e-10
37.500000	1.86988e-10
37.450000	1.9317e-10
37.400000	1.99557e-10
37.350000	2.06155e-10
37.300000	2.12972e-10
37.250000	2.20013e-10
37.200000	2.27288e-10
37.150000	2.34803e-10
37.100000	2.42566e-10
37.050000	2.50586e-10
37.000000	2.58871e-10
36.950000	2.6743e-10
36.900000	2.76272e-10
36.850000	2.85406e-10
36.800000	2.94842e-10
36.750000	3.04591e-10
36.700000	3.14661e-10
36.650000	3.25064e-10
36.600000	3.35812e-10
36.550000	3.46914e-10
36.500000	3.58384e-10
36.450000	3.70232e-10
36.400000	3.82472e-10
36.350000	3.95117e-10
36.300000	4.0818e-10
36.250000	4.21675e-10
36.200000	4.35616e-10
36.150000	4.50018e-10
36.100000	4.64895e-10
36.050000	4.80265e-10
36.000000	4.96142e-10
35.950000	5.12545e-10
35.900000	5.29489e-10
35.850000	5.46994e-10
35.800000	5.65077e-10
35.750000	5.83758e-10
35.700000	6.03057e-10
35.650000	6.22993e-10
35.600000	6.43588e-10
35.550000	6.64864e-10
35.500000	6.86844e-10
35.450000	7.09549e-10
35.400000	7.33006e-10
35.350000	7.57237e-10
35.300000	7.8227e-10
35.250000	8.0813e-10
35.200000	8.34844e-10
35.150000	8.62442e-10
35.100000	8.90952e-10
35.050000	9.20404e-10
35.000000	9.50829e-10
34.950000	9.8226e-10
34.900000	1.01473e-09
34.850000	1.04827e-09
34.800000	1.08293e-09
34.750000	1.11872e-09
34.700000	1.1557e-09
34.650000	1.1939e-09
34.600000	1.23337e-09
34.550000	1.27414e-09
34.500000	1.31625e-09
34.450000	1.35976e-09
34.400000	1.40471e-09
34.350000	1.45114e-09
34.300000	1.49911e-09
34.250000	1.54866e-09
34.200000	1.59985e-09
34.150000	1.65273e-09
34.100000	1.70736e-09
34.050000	1.76379e-09
34.000000	1.82209e-09
33.950000	1.88232e-09
33.900000	1.94453e-09
33.850000	2.0088e-09
33.800000	2.0752e-09
33.750000	2.14379e-09
33.700000	2.21464e-09
33.650000	2.28784e-09
33.600000	2.36346e-09
33.550000	2.44157e-09
33.500000	2.52227e-09
33.450000	2.60563e-09
33.400000	2.69175e-09
33.350000	2.78072e-09
33.300000	2.87262e-09
33.250000	2.96756e-09
33.200000	3.06564e-09
33.150000	3.16696e-09
33.100000	3.27162e-09
33.050000	3.37975e-09
33.000000	3.49145e-09
32.950000	3.60683e-09
32.900000	3.72603e-09
32.850000	3.84917e-09
32.800000	3.97638e-09
32.750000	4.10779e-09
32.700000	4.24355e-09
32.650000	4.38379e-09
32.600000	4.52866e-09
32.550000	4.67832e-09
32.500000	4.83292e-09
32.450000	4.99264e-09
32.400000	5.15763e-09
32.350000	5.32807e-09
32.300000	5.50414e-09
32.250000	5.68603e-09
32.200000	5.87392e-09
32.150000	6.06803e-09
32.100000	6.26855e-09
32.050000	6.47569e-09
32.000000	6.68968e-09
31.950000	6.91074e-09
31.900000	7.1391e-09
31.850000	7.375e-09
31.800000	7.6187e-09
31.750000	7.87045e-09
31.700000	8.13051e-09
31.650000	8.39917e-09
31.600000	8.6767e-09
31.550000	8.9634e-09
31.500000	9.25958e-09
31.450000	9.56553e-09
31.400000	9.88159e-09
31.350000	1.02081e-08
31.300000	1.05454e-08
31.250000	1.08938e-08
31.200000	1.12538e-08
31.150000	1.16256e-08
31.100000	1.20097e-08
31.050000	1.24065e-08
31.000000	1.28164e-08
30.950000	1.32399e-08
30.900000	1.36773e-08
30.850000	1.41292e-08
30.800000	1.4596e-08
30.750000	1.50782e-08
30.700000	1.55764e-08
30.650000	1.6091e-08
30.600000	1.66226e-08
30.550000	1.71718e-08
30.500000	1.77391e-08
30.450000	1.83251e-08
30.400000	1.89305e-08
30.350000	1.95559e-08
30.300000	2.0202e-08
30.250000	2.08693e-08
30.200000	2.15588e-08
30.150000	2.2271e-08
30.100000	2.30067e-08
30.050000	2.37667e-08
30.000000	2.45518e-08
29.950000	2.53629e-08
29.900000	2.62007e-08
29.850000	2.70662e-08
29.800000	2.79603e-08
29.750000	2.88839e-08
29.700000	2.9838e-08
29.650000	3.08236e-08
29.600000	3.18418e-08
29.550000	3.28936e-08
29.500000	3.39801e-08
29.450000	3.51025e-08
29.400000	3.62619e-08
29.350000	3.74597e-08
29.300000	3.8697e-08
29.250000	3.99751e-08
29.200000	4.12955e-08
29.150000	4.26595e-08
29.100000	4.40684e-08
29.050000	4.5524e-08
29.000000	4.70275e-08
28.950000	4.85808e-08
28.900000	5.01853e-08
28.850000	5.18427e-08
28.800000	5.35549e-08
28.750000	5.53237e-08
28.700000	5.71508e-08
28.650000	5.90382e-08
28.600000	6.0988e-08
28.550000	6.30021e-08
28.500000	6.50828e-08
28.450000	6.72321e-08
28.400000	6.94524e-08
28.350000	7.17459e-08
28.300000	7.41152e-08
28.250000	7.65627e-08
28.200000	7.9091e-08
28.150000	8.17028e-08
28.100000	8.44008e-08
28.050000	8.71878e-08
28.000000	9.00669e-08
27.950000	9.30409e-08
27.900000	9.61132e-08
27.850000	9.92868e-08
27.800000	1.02565e-07
27.750000	1.05952e-07
27.700000	1.0945e-07
27.650000	1.13064e-07
27.600000	1.16797e-07
27.550000	1.20654e-07
27.500000	1.24637e-07
27.450000	1.28752e-07
27.400000	1.33003e-07
27.350000	1.37395e-07
27.300000	1.41931e-07
27.250000	1.46617e-07
27.200000	1.51457e-07
27.150000	1.56458e-07
27.100000	1.61623e-07
27.050000	1.66959e-07
27.000000	1.7247e-07
26.950000	1.78164e-07
26.900000	1.84046e-07
26.850000	1.90121e-07
26.800000	1.96398e-07
26.750000	2.02881e-07
26.700000	2.09578e-07
26.650000	2.16496e-07
26.600000	2.23643e-07
26.550000	2.31025e-07
26.500000	2.38651e-07
26.450000	2.46528e-07
26.400000	2.54665e-07
26.350000	2.63071e-07
26.300000	2.71754e-07
26.250000	2.80724e-07
26.200000	2.89989e-07
26.150000	2.99561e-07
26.100000	3.09447e-07
26.050000	3.19661e-07
26.000000	3.30211e-07
25.950000	3.41109e-07
25.900000	3.52366e-07
25.850000	3.63995e-07
25.800000	3.76007e-07
25.750000	3.88416e-07
25.700000	4.01234e-07
25.650000	4.14475e-07
25.600000	4.28152e-07
25.550000	4.42281e-07
25.500000	4.56876e-07
25.450000	4.71952e-07
25.400000	4.87525e-07
25.350000	5.03612e-07
25.300000	5.20229e-07
25.250000	5.37394e-07
25.200000	5.55126e-07
25.150000	5.73442e-07
25.100000	5.92362e-07
25.050000	6.11906e-07
25.000000	6.32095e-07
24.950000	6.52949e-07
24.900000	6.74491e-07
24.850000	6.96743e-07
24.800000	7.19729e-07
24.750000	7.43473e-07
24.700000	7.67999e-07
24.650000	7.93334e-07
24.600000	8.19505e-07
24.550000	8.46538e-07
24.500000	8.74463e-07
24.450000	9.03308e-07
24.400000	9.33104e-07
24.350000	9.63882e-07
24.300000	9.95675e-07
24.250000	1.02852e-06
24.200000	1.06244e-06
24.150000	1.09748e-06
24.100000	1.13368e-06
24.050000	1.17107e-06
24.000000	1.20969e-06
23.950000	1.24958e-06
23.900000	1.29079e-06
23.850000	1.33336e-06
23.800000	1.37733e-06
23.750000	1.42275e-06
23.700000	1.46966e-06
23.650000	1.51812e-06
23.600000	1.56818e-06
23.550000	1.61989e-06
23.500000	1.6733e-06
23.450000	1.72848e-06
23.400000	1.78546e-06
23.350000	1.84433e-06
23.300000	1.90514e-06
23.250000	1.96795e-06
23.200000	2.03283e-06
23.150000	2.09984e-06
23.100000	2.16906e-06
23.050000	2.24057e-06
23.000000	2.31443e-06
22.950000	2.39072e-06
22.900000	2.46952e-06
22.850000	2.55092e-06
22.800000	2.635e-06
22.750000	2.72185e-06
22.700000	2.81156e-06
22.650000	2.90422e-06
22.600000	2.99994e-06
22.550000	3.0988e-06
22.500000	3.20092e-06
22.450000	3.30641e-06
22.400000	3.41536e-06
22.350000	3.52791e-06
22.300000	3.64416e-06
22.250000	3.76423e-06
22.200000	3.88826e-06
22.150000	4.01637e-06
22.100000	4.1487e-06
22.050000	4.28538e-06
22.000000	4.42656e-06
21.950000	4.57239e-06
21.900000	4.72301e-06
21.850000	4.8786e-06
21.800000	5.0393e-06
21.750000	5.20529e-06
21.700000	5.37674e-06
21.650000	5.55384e-06
21.600000	5.73676e-06
21.550000	5.9257e-06
21.500000	6.12085e-06
21.450000	6.32242e-06
21.400000	6.53063e-06
21.350000	6.74568e-06
21.300000	6.9678e-06
21.250000	7.19723e-06
21.200000	7.4342e-06
21.150000	7.67897e-06
21.100000	7.93179e-06
21.050000	8.19292e-06
21.000000	8.46263e-06
20.950000	8.74121e-06
20.900000	9.02895e-06
20.850000	9.32615e-06
20.800000	9.63311e-06
20.750000	9.95017e-06
20.700000	1.02776e-05
20.650000	1.06159e-05
20.600000	1.09652e-05
20.550000	1.13261e-05
20.500000	1.16988e-05
20.450000	1.20837e-05
20.400000	1.24813e-05
20.350000	1.28919e-05
20.300000	1.33161e-05
20.250000	1.37541e-05
20.200000	1.42066e-05
20.150000	1.46739e-05
20.100000	1.51565e-05
20.050000	1.5655e-05
20.000000	1.61699e-05
19.950000	1.67017e-05
19.900000	1.72509e-05
19.850000	1.78181e-05
19.800000	1.8404e-05
19.750000	1.90091e-05
19.700000	1.96341e-05
19.650000	2.02795e-05
19.600000	2.09462e-05
19.550000	2.16347e-05
19.500000	2.23458e-05
19.450000	2.30802e-05
19.400000	2.38387e-05
19.350000	2.46221e-05
19.300000	2.54311e-05
19.250000	2.62667e-05
19.200000	2.71297e-05
19.150000	2.80209e-05
19.100000	2.89414e-05
19.050000	2.98921e-05
19.000000	3.08738e-05
18.950000	3.18878e-05
18.900000	3.2935e-05
18.850000	3.40164e-05
18.800000	3.51333e-05
18.750000	3.62868e-05
18.700000	3.7478e-05
18.650000	3.87082e-05
18.600000	3.99787e-05
18.550000	4.12907e-05
18.500000	4.26457e-05
18.450000	4.4045e-05
18.400000	4.54901e-05
18.350000	4.69824e-05
18.300000	4.85236e-05
18.250000	5.01151e-05
18.200000	5.17586e-05
18.150000	5.34559e-05
18.100000	5.52086e-05
18.050000	5.70186e-05
18.000000	5.88877e-05
17.950000	6.08178e-05
17.900000	6.28109e-05
17.850000	6.48691e-05
17.800000	6.69945e-05
17.750000	6.91892e-05
17.700000	7.14554e-05
17.650000	7.37956e-05
17.600000	7.62121e-05
17.550000	7.87073e-05
17.500000	8.12839e-05
17.450000	8.39443e-05
17.400000	8.66914e-05
17.350000	8.9528e-05
17.300000	9.24568e-05
17.250000	9.54809e-05
17.200000	9.86034e-05
17.150000	0.000101827
17.100000	0.000105156
17.050000	0.000108593
17.000000	0.000112142
16.950000	0.000115805
16.900000	0.000119588
16.850000	0.000123493
16.800000	0.000127525
16.750000	0.000131687
16.700000	0.000135985
16.650000	0.000140421
16.600000	0.000145001
16.550000	0.000149729
16.500000	0.000154609
16.450000	0.000159647
16.400000	0.000164848
16.350000	0.000170217
16.300000	0.000175758
16.250000	0.000181478
16.200000	0.000187382
16.150000	0.000193475
16.100000	0.000199764
16.050000	0.000206255
16.000000	0.000212954
15.950000	0.000219867
15.900000	0.000227001
15.850000	0.000234363
15.800000	0.000241959
15.750000	0.000249797
15.700000	0.000257883
15.650000	0.000266227
15.600000	0.000274834
15.550000	0.000283713
15.500000	0.000292871
15.450000	0.000302317
15.400000	0.000312058
15.350000	0.000322104
15.300000	0.000332461
15.250000	0.000343139
15.200000	0.000354146
15.150000	0.00036549
15.100000	0.000377178
15.050000	0.000389218
15.000000	0.000401618
14.950000	0.000414383
14.900000	0.000427518
14.850000	0.000441027
14.800000	0.000454909
14.750000	0.000469159
14.700000	0.000483763
14.650000	0.000498688
14.600000	0.000513852
&
```
