## Supplementary material for "All-at-once RNA folding with 3D motif prediction framed by evolutionary information": RF00732_mir-305.cacofold.helixcov

```
# RMs = 1 L = 77

# RM_HELIX NESTED 1-35 42-77, nbp = 33 nbp_cov = 0
# pvals: 0.435431,0.666013,0.756664,0.435431,0.146612,0.904406,0.630415,0.435431,0.435431,0.435431,0.435431,0.435431,0.435431,0.435431,0.435431,0.435431,0.435431,0.435431,0.435431,0.435431,0.435431,0.435431,0.435431,0.289411,0.289411,0.435431,0.289411,0.435431,0.435431,0.478823,0.593003,0.0337097,0.128971
# aggregated NONE
NESTED  <<<<<<<<<<<<<<<<<<-<<<<<<<-<<<<<<<<_____>>>>>>>>>>>>>>>->>>>>>>>>>>>>>>>>>
        ::::::::::::::::::::::::::::::::::::::::::::::::::::::::::::::::::::::::::
```
