## Supplementary material for "All-at-once RNA folding with 3D motif prediction framed by evolutionary information": RF00732_mir-305.cacofold.power

```
# Power analysis of CaCoFold structure 
#
# Powertype = SINGLE SUBSTITUTIONS
# covary  left_pos      right_pos    substitutions      power
#----------------------------------------------------------------
          1		77		0		0.00
          2		76		2		0.00
          3		75		5		0.11
          4		74		2		0.00
          5		73		4		0.07
          6		72		7		0.20
          7		71		12		0.39
          8		70		1		0.00
          9		69		4		0.07
          10		68		0		0.00
          11		67		0		0.00
          12		66		2		0.00
          13		65		3		0.02
          14		64		0		0.00
          15		63		0		0.00
          16		62		5		0.11
          17		61		0		0.00
          18		60		0		0.00
          20		58		1		0.00
          21		57		0		0.00
          22		56		7		0.20
          23		55		1		0.00
          24		54		4		0.07
          25		53		3		0.02
          26		52		1		0.00
          28		51		0		0.00
          29		50		2		0.00
          30		49		0		0.00
          31		48		0		0.00
          32		45		2		0.00
          33		44		5		0.11
          34		43		10		0.32
          35		42		15		0.47
#
# BPAIRS 33
# avg substitutions per BP  3.0
# BPAIRS expected to covary 2.2 +/- 1.2
# BPAIRS observed to covary 0
#
```
