## Supplementary material for "All-at-once RNA folding with 3D motif prediction framed by evolutionary information": RF00732_mir-305.surv

```
0.001578	0.047619
0.000000	0.0952381
-0.050000	0.904762
-0.650000	0.952381
-0.950000	1
&
9.800000	0.000373134
9.700000	0.000746269
9.550000	0.0011194
8.000000	0.00149254
7.850000	0.00186567
7.350000	0.00223881
6.900000	0.00261194
6.850000	0.00298507
6.250000	0.00335821
6.000000	0.00373134
5.950000	0.00410448
5.850000	0.00522388
5.750000	0.00597015
5.500000	0.00634328
5.350000	0.00746269
5.150000	0.00783582
4.950000	0.00820896
4.850000	0.00858209
4.750000	0.00895522
4.700000	0.00932836
4.650000	0.00970149
4.600000	0.0100746
4.550000	0.0104478
4.450000	0.0108209
4.300000	0.011194
4.200000	0.0115672
4.100000	0.0119403
3.900000	0.0130597
3.800000	0.0134328
3.750000	0.013806
3.650000	0.0141791
3.550000	0.0152985
3.500000	0.0156716
3.450000	0.0164179
3.350000	0.016791
3.250000	0.0171642
3.200000	0.0186567
3.150000	0.0201493
3.100000	0.0208955
2.950000	0.0220149
2.900000	0.0227612
2.750000	0.0238806
2.650000	0.0242537
2.600000	0.025
2.500000	0.0261194
2.450000	0.0268657
2.400000	0.0283582
2.350000	0.0287313
2.300000	0.0309701
2.250000	0.0313433
2.150000	0.0324627
2.100000	0.033209
2.050000	0.0339552
2.000000	0.0347015
1.950000	0.0350746
1.900000	0.0365672
1.850000	0.0373134
1.800000	0.0380597
1.750000	0.038806
1.700000	0.0395522
1.650000	0.0399254
1.600000	0.0402985
1.550000	0.0414179
1.500000	0.0432836
1.400000	0.0451493
1.350000	0.0462687
1.300000	0.0477612
1.250000	0.0496269
1.200000	0.0503731
1.150000	0.0514925
1.100000	0.0522388
1.050000	0.0537313
1.000000	0.0559701
0.950000	0.0570896
0.900000	0.0585821
0.850000	0.061194
0.800000	0.0615672
0.750000	0.0630597
0.700000	0.0634328
0.650000	0.0652985
0.600000	0.0686567
0.550000	0.0701493
0.500000	0.0716418
0.450000	0.0735075
0.400000	0.0757463
0.350000	0.0768657
0.300000	0.0798507
0.250000	0.0817164
0.200000	0.0828358
0.150000	0.0839552
0.100000	0.086194
0.050000	0.0910448
0.000000	0.283955
-0.050000	0.847761
-0.100000	0.851119
-0.150000	0.854851
-0.200000	0.857836
-0.250000	0.860448
-0.300000	0.865672
-0.350000	0.86903
-0.400000	0.873507
-0.450000	0.876493
-0.500000	0.882836
-0.550000	0.889179
-0.600000	0.895522
-0.650000	0.900373
-0.700000	0.905224
-0.750000	0.912313
-0.800000	0.916045
-0.850000	0.91903
-0.900000	0.924627
-0.950000	0.927612
-1.000000	0.931716
-1.050000	0.935448
-1.100000	0.93806
-1.150000	0.942164
-1.200000	0.945149
-1.250000	0.947015
-1.300000	0.95
-1.350000	0.954104
-1.400000	0.955597
-1.450000	0.960448
-1.500000	0.96306
-1.550000	0.964179
-1.600000	0.967164
-1.650000	0.969403
-1.700000	0.970522
-1.750000	0.972015
-1.800000	0.974254
-1.850000	0.977612
-1.900000	0.979104
-1.950000	0.979851
-2.000000	0.980597
-2.050000	0.982463
-2.100000	0.983209
-2.150000	0.983955
-2.200000	0.984328
-2.300000	0.984701
-2.350000	0.985448
-2.400000	0.98694
-2.450000	0.988433
-2.500000	0.989179
-2.550000	0.989925
-2.600000	0.991045
-2.650000	0.991791
-2.750000	0.992164
-2.800000	0.992537
-2.850000	0.993657
-2.900000	0.995522
-3.000000	0.996269
-3.050000	0.996642
-3.100000	0.997388
-3.250000	0.997761
-3.800000	0.998134
-4.100000	0.998507
-4.400000	0.998881
-4.450000	0.999254
-4.500000	0.999627
-5.450000	1
&
21.800000	1.85117e-05
21.750000	3.70233e-05
21.700000	5.5535e-05
21.650000	7.40466e-05
21.500000	9.25583e-05
20.850000	0.000129582
20.800000	0.000148093
20.650000	0.000166605
20.600000	0.000185117
20.250000	0.000203628
20.050000	0.00022214
19.950000	0.000240652
19.650000	0.000259163
19.600000	0.000277675
19.500000	0.000296187
19.400000	0.000314698
19.300000	0.00033321
19.250000	0.000351722
19.150000	0.000370233
18.850000	0.000407257
18.800000	0.000425768
18.600000	0.00044428
18.400000	0.000462792
17.850000	0.000481303
17.750000	0.000499815
17.700000	0.000518327
17.650000	0.000536838
17.550000	0.000573862
17.350000	0.000592373
17.200000	0.000610885
16.850000	0.000629397
16.800000	0.00066642
16.750000	0.000684932
16.700000	0.000703443
16.650000	0.000721955
16.550000	0.000740466
16.500000	0.00077749
16.400000	0.000796001
16.350000	0.000814513
16.250000	0.000870048
16.150000	0.000907071
16.050000	0.000925583
16.000000	0.000962606
15.800000	0.000981118
15.750000	0.00099963
15.600000	0.00101814
15.500000	0.00105516
15.450000	0.00107368
15.400000	0.00109219
15.350000	0.00116623
15.250000	0.00118475
15.200000	0.00125879
15.000000	0.0012773
14.950000	0.00129582
14.900000	0.00131433
14.850000	0.00133284
14.600000	0.00135135
14.550000	0.00138837
14.450000	0.00140689
14.350000	0.00144391
14.300000	0.00146242
14.250000	0.00148093
14.200000	0.00149944
14.150000	0.00151796
14.100000	0.00155498
14.050000	0.001592
14.000000	0.00161051
13.850000	0.00168456
13.800000	0.00172158
13.750000	0.0017401
13.700000	0.00175861
13.650000	0.00183265
13.600000	0.00186968
13.500000	0.00188819
13.450000	0.00194372
13.400000	0.00198075
13.350000	0.00201777
13.300000	0.00205479
13.250000	0.00214735
13.200000	0.00216586
13.150000	0.0022214
13.100000	0.00225842
13.050000	0.00233247
12.950000	0.00235098
12.850000	0.002388
12.800000	0.00240652
12.700000	0.00246205
12.650000	0.00248056
12.600000	0.00255461
12.550000	0.00261014
12.500000	0.00264717
12.450000	0.00272121
12.400000	0.00277675
12.350000	0.00279526
12.300000	0.00286931
12.250000	0.00296187
12.200000	0.0030174
12.150000	0.00310996
12.100000	0.00316549
12.050000	0.00327656
12.000000	0.00340615
11.950000	0.00344317
11.900000	0.0034987
11.850000	0.00360977
11.800000	0.00366531
11.750000	0.00372084
11.700000	0.00377638
11.650000	0.00386894
11.600000	0.00394298
11.550000	0.00398001
11.500000	0.00405405
11.450000	0.00409108
11.400000	0.0041281
11.350000	0.00416512
11.300000	0.00420215
11.250000	0.00425768
11.200000	0.00433173
11.150000	0.00440578
11.100000	0.00449833
11.050000	0.00455387
11.000000	0.00466494
10.950000	0.00470196
10.900000	0.00473899
10.850000	0.00485006
10.800000	0.00490559
10.750000	0.00503517
10.700000	0.00509071
10.650000	0.00514624
10.600000	0.0052388
10.550000	0.00531285
10.500000	0.00536838
10.450000	0.00544243
10.400000	0.00557201
10.350000	0.0057201
10.300000	0.00581266
10.250000	0.00588671
10.200000	0.0060348
10.150000	0.00612736
10.100000	0.00616438
10.050000	0.00625694
10.000000	0.00638652
9.950000	0.00647908
9.900000	0.00651611
9.850000	0.00657164
9.800000	0.00670122
9.750000	0.00681229
9.700000	0.00686783
9.650000	0.00694187
9.600000	0.00703443
9.550000	0.00707146
9.500000	0.00718252
9.450000	0.00729359
9.400000	0.00747871
9.350000	0.00758978
9.300000	0.0076268
9.250000	0.00788597
9.200000	0.00801555
9.150000	0.00820067
9.100000	0.00829322
9.050000	0.00847834
9.000000	0.0085709
8.950000	0.0087375
8.900000	0.00892262
8.850000	0.0090522
8.800000	0.00932988
8.750000	0.00945946
8.700000	0.00960755
8.650000	0.0098482
8.600000	0.0100703
8.550000	0.0103295
8.500000	0.0105887
8.450000	0.0108478
8.400000	0.0110885
8.350000	0.0113291
8.300000	0.0115513
8.250000	0.0117364
8.200000	0.0119215
8.150000	0.0121066
8.100000	0.0125139
8.050000	0.0128841
8.000000	0.0133099
7.950000	0.0135135
7.900000	0.0138652
7.850000	0.0142725
7.800000	0.0145687
7.750000	0.0150315
7.700000	0.0155498
7.650000	0.01592
7.600000	0.0167531
7.550000	0.0171048
7.500000	0.0173639
7.450000	0.0178267
7.400000	0.0185672
7.350000	0.0190115
7.300000	0.0194558
7.250000	0.0197705
7.200000	0.0203813
7.150000	0.0211403
7.100000	0.021455
7.050000	0.0219363
7.000000	0.0223991
6.950000	0.0227879
6.900000	0.0232506
6.850000	0.0236764
6.800000	0.0243428
6.750000	0.0248982
6.700000	0.0253054
6.650000	0.0259348
6.600000	0.0264161
6.550000	0.02699
6.500000	0.0273602
6.450000	0.0279896
6.400000	0.0284894
6.350000	0.0290263
6.300000	0.0293965
6.250000	0.0296742
6.200000	0.0301925
6.150000	0.0306368
6.100000	0.0312477
6.050000	0.0316549
6.000000	0.0321733
5.950000	0.0325805
5.900000	0.0331729
5.850000	0.0337097
5.800000	0.0340429
5.750000	0.0345798
5.700000	0.0351536
5.650000	0.035672
5.600000	0.0363199
5.550000	0.0369123
5.500000	0.0373936
5.450000	0.0379489
5.400000	0.0385598
5.350000	0.0392077
5.300000	0.0397631
5.250000	0.0402258
5.200000	0.0409293
5.150000	0.0413921
5.100000	0.0421511
5.050000	0.042799
5.000000	0.0435209
4.950000	0.0442984
4.900000	0.0451499
4.850000	0.0456127
4.800000	0.0462792
4.750000	0.0469826
4.700000	0.0478712
4.650000	0.0487227
4.600000	0.0495002
4.550000	0.0501111
4.500000	0.0507405
4.450000	0.0514439
4.400000	0.0525176
4.350000	0.0533321
4.300000	0.0543132
4.250000	0.0549981
4.200000	0.0559052
4.150000	0.0567012
4.100000	0.0575157
4.050000	0.0584969
4.000000	0.0595705
3.950000	0.0604776
3.900000	0.0614772
3.850000	0.0623288
3.800000	0.0631803
3.750000	0.064328
3.700000	0.0651981
3.650000	0.0663088
3.600000	0.0676601
3.550000	0.0686968
3.500000	0.0697149
3.450000	0.0707331
3.400000	0.0719733
3.350000	0.0728804
3.300000	0.0741207
3.250000	0.0750463
3.200000	0.0759163
3.150000	0.0772677
3.100000	0.0785635
3.050000	0.0795261
3.000000	0.0808775
2.950000	0.0820067
2.900000	0.0830803
2.850000	0.0845243
2.800000	0.0863384
2.750000	0.0874306
2.700000	0.0886709
2.650000	0.0899852
2.600000	0.0913921
2.550000	0.0926879
2.500000	0.0938726
2.450000	0.0950204
2.400000	0.0964643
2.350000	0.0977601
2.300000	0.099167
2.250000	0.100463
2.200000	0.101907
2.150000	0.103184
2.100000	0.104757
2.050000	0.105924
2.000000	0.107331
1.950000	0.108941
1.900000	0.110552
1.850000	0.112255
1.800000	0.113828
1.750000	0.115328
1.700000	0.117216
1.650000	0.119252
1.600000	0.121529
1.550000	0.122899
1.500000	0.124787
1.450000	0.12699
1.400000	0.128971
1.350000	0.130914
1.300000	0.132655
1.250000	0.134524
1.200000	0.136283
1.150000	0.138282
1.100000	0.140392
1.050000	0.142595
1.000000	0.144558
0.950000	0.146612
0.900000	0.148945
0.850000	0.151111
0.800000	0.153369
0.750000	0.155609
0.700000	0.158053
0.650000	0.160292
0.600000	0.162625
0.550000	0.16542
0.500000	0.167845
0.450000	0.170603
0.400000	0.173806
0.350000	0.177231
0.300000	0.180637
0.250000	0.184117
0.200000	0.187171
0.150000	0.190929
0.100000	0.195261
0.050000	0.1995
0.000000	0.289411
-0.050000	0.435431
-0.100000	0.460292
-0.150000	0.478823
-0.200000	0.496779
-0.250000	0.514124
-0.300000	0.533636
-0.350000	0.55398
-0.400000	0.573991
-0.450000	0.593003
-0.500000	0.612051
-0.550000	0.630415
-0.600000	0.64789
-0.650000	0.666013
-0.700000	0.683136
-0.750000	0.699574
-0.800000	0.715365
-0.850000	0.729915
-0.900000	0.743817
-0.950000	0.756664
-1.000000	0.768734
-1.050000	0.780655
-1.100000	0.791448
-1.150000	0.800167
-1.200000	0.810311
-1.250000	0.820289
-1.300000	0.830026
-1.350000	0.838412
-1.400000	0.846631
-1.450000	0.853924
-1.500000	0.860866
-1.550000	0.867142
-1.600000	0.874528
-1.650000	0.880989
-1.700000	0.88732
-1.750000	0.893428
-1.800000	0.898852
-1.850000	0.904406
-1.900000	0.909237
-1.950000	0.914069
-2.000000	0.917956
-2.050000	0.922084
-2.100000	0.926083
-2.150000	0.930063
-2.200000	0.933636
-2.250000	0.937245
-2.300000	0.940707
-2.350000	0.944058
-2.400000	0.947131
-2.450000	0.949815
-2.500000	0.952295
-2.550000	0.954591
-2.600000	0.957034
-2.650000	0.959534
-2.700000	0.96194
-2.750000	0.96381
-2.800000	0.965753
-2.850000	0.967716
-2.900000	0.969271
-2.950000	0.970641
-3.000000	0.972177
-3.050000	0.973806
-3.100000	0.97525
-3.150000	0.976675
-3.200000	0.978008
-3.250000	0.978897
-3.300000	0.979841
-3.350000	0.980933
-3.400000	0.981988
-3.450000	0.982858
-3.500000	0.983802
-3.550000	0.98458
-3.600000	0.985635
-3.650000	0.986468
-3.700000	0.98706
-3.750000	0.98756
-3.800000	0.988523
-3.850000	0.9893
-3.900000	0.9898
-3.950000	0.990318
-4.000000	0.991022
-4.050000	0.991559
-4.100000	0.992133
-4.150000	0.992651
-4.200000	0.992929
-4.250000	0.993188
-4.300000	0.993539
-4.350000	0.99391
-4.400000	0.994206
-4.450000	0.994558
-4.500000	0.994891
-4.550000	0.995243
-4.600000	0.995465
-4.650000	0.995761
-4.700000	0.996001
-4.750000	0.996168
-4.800000	0.996298
-4.850000	0.996668
-4.900000	0.996927
-4.950000	0.997112
-5.000000	0.997279
-5.050000	0.997445
-5.100000	0.997575
-5.150000	0.997686
-5.200000	0.997853
-5.250000	0.998001
-5.300000	0.998075
-5.350000	0.998186
-5.400000	0.998352
-5.450000	0.998408
-5.500000	0.998482
-5.550000	0.998501
-5.600000	0.998575
-5.650000	0.998686
-5.700000	0.998741
-5.750000	0.998778
-5.800000	0.998871
-5.850000	0.998945
-5.900000	0.999056
-5.950000	0.999093
-6.000000	0.999167
-6.050000	0.999223
-6.100000	0.999371
-6.150000	0.999408
-6.250000	0.999445
-6.300000	0.9995
-6.400000	0.999519
-6.450000	0.999537
-6.500000	0.999611
-6.550000	0.99963
-6.600000	0.999685
-6.650000	0.999722
-6.700000	0.999759
-7.000000	0.999796
-7.050000	0.999833
-7.100000	0.999889
-7.500000	0.999907
-7.600000	0.999926
-7.650000	0.999981
-7.900000	1
&
54.050000	1.11268e-15
54.000000	1.15771e-15
53.950000	1.20455e-15
53.900000	1.25328e-15
53.850000	1.30399e-15
53.800000	1.35674e-15
53.750000	1.41163e-15
53.700000	1.46873e-15
53.650000	1.52814e-15
53.600000	1.58996e-15
53.550000	1.65427e-15
53.500000	1.72118e-15
53.450000	1.7908e-15
53.400000	1.86322e-15
53.350000	1.93858e-15
53.300000	2.01698e-15
53.250000	2.09854e-15
53.200000	2.1834e-15
53.150000	2.27169e-15
53.100000	2.36355e-15
53.050000	2.45912e-15
53.000000	2.55854e-15
52.950000	2.66199e-15
52.900000	2.76961e-15
52.850000	2.88158e-15
52.800000	2.99807e-15
52.750000	3.11926e-15
52.700000	3.24535e-15
52.650000	3.37654e-15
52.600000	3.51302e-15
52.550000	3.65501e-15
52.500000	3.80273e-15
52.450000	3.95642e-15
52.400000	4.11631e-15
52.350000	4.28266e-15
52.300000	4.45572e-15
52.250000	4.63577e-15
52.200000	4.82309e-15
52.150000	5.01797e-15
52.100000	5.22071e-15
52.050000	5.43164e-15
52.000000	5.65109e-15
51.950000	5.87938e-15
51.900000	6.1169e-15
51.850000	6.36399e-15
51.800000	6.62106e-15
51.750000	6.8885e-15
51.700000	7.16674e-15
51.650000	7.4562e-15
51.600000	7.75733e-15
51.550000	8.07062e-15
51.500000	8.39655e-15
51.450000	8.73562e-15
51.400000	9.08838e-15
51.350000	9.45536e-15
51.300000	9.83714e-15
51.250000	1.02343e-14
51.200000	1.06475e-14
51.150000	1.10774e-14
51.100000	1.15246e-14
51.050000	1.19898e-14
51.000000	1.24738e-14
50.950000	1.29774e-14
50.900000	1.35012e-14
50.850000	1.40461e-14
50.800000	1.4613e-14
50.750000	1.52028e-14
50.700000	1.58163e-14
50.650000	1.64546e-14
50.600000	1.71186e-14
50.550000	1.78094e-14
50.500000	1.8528e-14
50.450000	1.92755e-14
50.400000	2.00533e-14
50.350000	2.08623e-14
50.300000	2.17039e-14
50.250000	2.25795e-14
50.200000	2.34903e-14
50.150000	2.44379e-14
50.100000	2.54236e-14
50.050000	2.64491e-14
50.000000	2.75158e-14
49.950000	2.86255e-14
49.900000	2.97799e-14
49.850000	3.09809e-14
49.800000	3.22302e-14
49.750000	3.35298e-14
49.700000	3.48818e-14
49.650000	3.62882e-14
49.600000	3.77512e-14
49.550000	3.92732e-14
49.500000	4.08564e-14
49.450000	4.25034e-14
49.400000	4.42167e-14
49.350000	4.5999e-14
49.300000	4.78531e-14
49.250000	4.97818e-14
49.200000	5.17881e-14
49.150000	5.38752e-14
49.100000	5.60463e-14
49.050000	5.83047e-14
49.000000	6.06541e-14
48.950000	6.3098e-14
48.900000	6.56403e-14
48.850000	6.82849e-14
48.800000	7.10359e-14
48.750000	7.38976e-14
48.700000	7.68744e-14
48.650000	7.9971e-14
48.600000	8.31921e-14
48.550000	8.65429e-14
48.500000	9.00284e-14
48.450000	9.36541e-14
48.400000	9.74257e-14
48.350000	1.01349e-13
48.300000	1.0543e-13
48.250000	1.09675e-13
48.200000	1.14091e-13
48.150000	1.18684e-13
48.100000	1.23463e-13
48.050000	1.28433e-13
48.000000	1.33603e-13
47.950000	1.38981e-13
47.900000	1.44575e-13
47.850000	1.50394e-13
47.800000	1.56447e-13
47.750000	1.62743e-13
47.700000	1.69292e-13
47.650000	1.76104e-13
47.600000	1.83191e-13
47.550000	1.90561e-13
47.500000	1.98228e-13
47.450000	2.06204e-13
47.400000	2.14499e-13
47.350000	2.23128e-13
47.300000	2.32103e-13
47.250000	2.41439e-13
47.200000	2.5115e-13
47.150000	2.61251e-13
47.100000	2.71758e-13
47.050000	2.82687e-13
47.000000	2.94054e-13
46.950000	3.05878e-13
46.900000	3.18177e-13
46.850000	3.3097e-13
46.800000	3.44276e-13
46.750000	3.58117e-13
46.700000	3.72513e-13
46.650000	3.87487e-13
46.600000	4.03062e-13
46.550000	4.19262e-13
46.500000	4.36112e-13
46.450000	4.53638e-13
46.400000	4.71868e-13
46.350000	4.90829e-13
46.300000	5.10552e-13
46.250000	5.31065e-13
46.200000	5.52401e-13
46.150000	5.74594e-13
46.100000	5.97676e-13
46.050000	6.21685e-13
46.000000	6.46656e-13
45.950000	6.72629e-13
45.900000	6.99644e-13
45.850000	7.27742e-13
45.800000	7.56966e-13
45.750000	7.87363e-13
45.700000	8.18978e-13
45.650000	8.5186e-13
45.600000	8.86061e-13
45.550000	9.21633e-13
45.500000	9.5863e-13
45.450000	9.97111e-13
45.400000	1.03713e-12
45.350000	1.07876e-12
45.300000	1.12206e-12
45.250000	1.16708e-12
45.200000	1.21392e-12
45.150000	1.26263e-12
45.100000	1.31329e-12
45.050000	1.36598e-12
45.000000	1.42078e-12
44.950000	1.47778e-12
44.900000	1.53706e-12
44.850000	1.59871e-12
44.800000	1.66284e-12
44.750000	1.72953e-12
44.700000	1.79889e-12
44.650000	1.87102e-12
44.600000	1.94605e-12
44.550000	2.02408e-12
44.500000	2.10523e-12
44.450000	2.18963e-12
44.400000	2.27741e-12
44.350000	2.3687e-12
44.300000	2.46364e-12
44.250000	2.56239e-12
44.200000	2.66508e-12
44.150000	2.77189e-12
44.100000	2.88296e-12
44.050000	2.99848e-12
44.000000	3.11862e-12
43.950000	3.24357e-12
43.900000	3.37351e-12
43.850000	3.50865e-12
43.800000	3.64919e-12
43.750000	3.79536e-12
43.700000	3.94736e-12
43.650000	4.10545e-12
43.600000	4.26985e-12
43.550000	4.44082e-12
43.500000	4.61863e-12
43.450000	4.80355e-12
43.400000	4.99585e-12
43.350000	5.19584e-12
43.300000	5.40383e-12
43.250000	5.62012e-12
43.200000	5.84505e-12
43.150000	6.07897e-12
43.100000	6.32223e-12
43.050000	6.57521e-12
43.000000	6.83829e-12
42.950000	7.11188e-12
42.900000	7.39639e-12
42.850000	7.69226e-12
42.800000	7.99995e-12
42.750000	8.31992e-12
42.700000	8.65267e-12
42.650000	8.99869e-12
42.600000	9.35853e-12
42.550000	9.73273e-12
42.500000	1.01219e-11
42.450000	1.05265e-11
42.400000	1.09473e-11
42.350000	1.13849e-11
42.300000	1.184e-11
42.250000	1.23132e-11
42.200000	1.28052e-11
42.150000	1.33169e-11
42.100000	1.38491e-11
42.050000	1.44024e-11
42.000000	1.49778e-11
41.950000	1.55761e-11
41.900000	1.61983e-11
41.850000	1.68453e-11
41.800000	1.75181e-11
41.750000	1.82176e-11
41.700000	1.89451e-11
41.650000	1.97016e-11
41.600000	2.04882e-11
41.550000	2.13061e-11
41.500000	2.21566e-11
41.450000	2.3041e-11
41.400000	2.39607e-11
41.350000	2.49169e-11
41.300000	2.59112e-11
41.250000	2.69452e-11
41.200000	2.80203e-11
41.150000	2.91382e-11
41.100000	3.03006e-11
41.050000	3.15092e-11
41.000000	3.2766e-11
40.950000	3.40728e-11
40.900000	3.54316e-11
40.850000	3.68445e-11
40.800000	3.83136e-11
40.750000	3.98411e-11
40.700000	4.14294e-11
40.650000	4.30808e-11
40.600000	4.4798e-11
40.550000	4.65834e-11
40.500000	4.84398e-11
40.450000	5.037e-11
40.400000	5.2377e-11
40.350000	5.44637e-11
40.300000	5.66334e-11
40.250000	5.88893e-11
40.200000	6.12349e-11
40.150000	6.36737e-11
40.100000	6.62093e-11
40.050000	6.88457e-11
40.000000	7.15869e-11
39.950000	7.44369e-11
39.900000	7.74e-11
39.850000	8.04809e-11
39.800000	8.36841e-11
39.750000	8.70145e-11
39.700000	9.0477e-11
39.650000	9.40771e-11
39.600000	9.782e-11
39.550000	1.01711e-10
39.500000	1.05757e-10
39.450000	1.09964e-10
39.400000	1.14337e-10
39.350000	1.18884e-10
39.300000	1.23611e-10
39.250000	1.28525e-10
39.200000	1.33635e-10
39.150000	1.38947e-10
39.100000	1.4447e-10
39.050000	1.50211e-10
39.000000	1.5618e-10
38.950000	1.62386e-10
38.900000	1.68838e-10
38.850000	1.75545e-10
38.800000	1.82518e-10
38.750000	1.89768e-10
38.700000	1.97304e-10
38.650000	2.05139e-10
38.600000	2.13285e-10
38.550000	2.21752e-10
38.500000	2.30555e-10
38.450000	2.39707e-10
38.400000	2.49221e-10
38.350000	2.59111e-10
38.300000	2.69393e-10
38.250000	2.80081e-10
38.200000	2.91193e-10
38.150000	3.02744e-10
38.100000	3.14752e-10
38.050000	3.27235e-10
38.000000	3.40211e-10
37.950000	3.53701e-10
37.900000	3.67723e-10
37.850000	3.823e-10
37.800000	3.97454e-10
37.750000	4.13206e-10
37.700000	4.2958e-10
37.650000	4.46602e-10
37.600000	4.64296e-10
37.550000	4.82689e-10
37.500000	5.01808e-10
37.450000	5.21682e-10
37.400000	5.42341e-10
37.350000	5.63816e-10
37.300000	5.86138e-10
37.250000	6.09341e-10
37.200000	6.3346e-10
37.150000	6.58531e-10
37.100000	6.84591e-10
37.050000	7.11678e-10
37.000000	7.39834e-10
36.950000	7.69101e-10
36.900000	7.99521e-10
36.850000	8.3114e-10
36.800000	8.64007e-10
36.750000	8.98168e-10
36.700000	9.33676e-10
36.650000	9.70583e-10
36.600000	1.00894e-09
36.550000	1.04882e-09
36.500000	1.09026e-09
36.450000	1.13333e-09
36.400000	1.1781e-09
36.350000	1.22463e-09
36.300000	1.273e-09
36.250000	1.32327e-09
36.200000	1.37551e-09
36.150000	1.42981e-09
36.100000	1.48625e-09
36.050000	1.54491e-09
36.000000	1.60587e-09
35.950000	1.66924e-09
35.900000	1.73509e-09
35.850000	1.80353e-09
35.800000	1.87466e-09
35.750000	1.94859e-09
35.700000	2.02542e-09
35.650000	2.10527e-09
35.600000	2.18825e-09
35.550000	2.2745e-09
35.500000	2.36413e-09
35.450000	2.45728e-09
35.400000	2.55408e-09
35.350000	2.65469e-09
35.300000	2.75924e-09
35.250000	2.86789e-09
35.200000	2.98081e-09
35.150000	3.09815e-09
35.100000	3.2201e-09
35.050000	3.34683e-09
35.000000	3.47852e-09
34.950000	3.61538e-09
34.900000	3.7576e-09
34.850000	3.90539e-09
34.800000	4.05897e-09
34.750000	4.21857e-09
34.700000	4.38441e-09
34.650000	4.55675e-09
34.600000	4.73583e-09
34.550000	4.92193e-09
34.500000	5.1153e-09
34.450000	5.31624e-09
34.400000	5.52504e-09
34.350000	5.74201e-09
34.300000	5.96746e-09
34.250000	6.20172e-09
34.200000	6.44514e-09
34.150000	6.69807e-09
34.100000	6.96089e-09
34.050000	7.23397e-09
34.000000	7.51771e-09
33.950000	7.81254e-09
33.900000	8.11888e-09
33.850000	8.43717e-09
33.800000	8.76789e-09
33.750000	9.11151e-09
33.700000	9.46853e-09
33.650000	9.83948e-09
33.600000	1.02249e-08
33.550000	1.06253e-08
33.500000	1.10414e-08
33.450000	1.14736e-08
33.400000	1.19227e-08
33.350000	1.23893e-08
33.300000	1.28741e-08
33.250000	1.33778e-08
33.200000	1.3901e-08
33.150000	1.44446e-08
33.100000	1.50094e-08
33.050000	1.55961e-08
33.000000	1.62057e-08
32.950000	1.6839e-08
32.900000	1.74968e-08
32.850000	1.81803e-08
32.800000	1.88903e-08
32.750000	1.96279e-08
32.700000	2.03942e-08
32.650000	2.11902e-08
32.600000	2.20171e-08
32.550000	2.28761e-08
32.500000	2.37684e-08
32.450000	2.46954e-08
32.400000	2.56583e-08
32.350000	2.66586e-08
32.300000	2.76976e-08
32.250000	2.87769e-08
32.200000	2.98981e-08
32.150000	3.10626e-08
32.100000	3.22723e-08
32.050000	3.35288e-08
32.000000	3.4834e-08
31.950000	3.61896e-08
31.900000	3.75977e-08
31.850000	3.90603e-08
31.800000	4.05794e-08
31.750000	4.21573e-08
31.700000	4.37962e-08
31.650000	4.54984e-08
31.600000	4.72663e-08
31.550000	4.91025e-08
31.500000	5.10096e-08
31.450000	5.29903e-08
31.400000	5.50475e-08
31.350000	5.7184e-08
31.300000	5.94029e-08
31.250000	6.17074e-08
31.200000	6.41007e-08
31.150000	6.65862e-08
31.100000	6.91675e-08
31.050000	7.18481e-08
31.000000	7.4632e-08
30.950000	7.7523e-08
30.900000	8.05253e-08
30.850000	8.3643e-08
30.800000	8.68807e-08
30.750000	9.02428e-08
30.700000	9.37341e-08
30.650000	9.73595e-08
30.600000	1.01124e-07
30.550000	1.05033e-07
30.500000	1.09093e-07
30.450000	1.13308e-07
30.400000	1.17684e-07
30.350000	1.22229e-07
30.300000	1.26948e-07
30.250000	1.31847e-07
30.200000	1.36934e-07
30.150000	1.42216e-07
30.100000	1.47701e-07
30.050000	1.53395e-07
30.000000	1.59307e-07
29.950000	1.65445e-07
29.900000	1.71817e-07
29.850000	1.78434e-07
29.800000	1.85303e-07
29.750000	1.92434e-07
29.700000	1.99837e-07
29.650000	2.07523e-07
29.600000	2.15502e-07
29.550000	2.23786e-07
29.500000	2.32385e-07
29.450000	2.41312e-07
29.400000	2.50579e-07
29.350000	2.60199e-07
29.300000	2.70184e-07
29.250000	2.8055e-07
29.200000	2.9131e-07
29.150000	3.02479e-07
29.100000	3.14072e-07
29.050000	3.26106e-07
29.000000	3.38596e-07
28.950000	3.51561e-07
28.900000	3.65017e-07
28.850000	3.78984e-07
28.800000	3.9348e-07
28.750000	4.08525e-07
28.700000	4.2414e-07
28.650000	4.40346e-07
28.600000	4.57166e-07
28.550000	4.74621e-07
28.500000	4.92737e-07
28.450000	5.11537e-07
28.400000	5.31047e-07
28.350000	5.51293e-07
28.300000	5.72303e-07
28.250000	5.94106e-07
28.200000	6.16731e-07
28.150000	6.40209e-07
28.100000	6.6457e-07
28.050000	6.89849e-07
28.000000	7.16079e-07
27.950000	7.43295e-07
27.900000	7.71534e-07
27.850000	8.00834e-07
27.800000	8.31234e-07
27.750000	8.62775e-07
27.700000	8.95499e-07
27.650000	9.2945e-07
27.600000	9.64673e-07
27.550000	1.00121e-06
27.500000	1.03912e-06
27.450000	1.07845e-06
27.400000	1.11925e-06
27.350000	1.16157e-06
27.300000	1.20548e-06
27.250000	1.25102e-06
27.200000	1.29826e-06
27.150000	1.34726e-06
27.100000	1.39809e-06
27.050000	1.4508e-06
27.000000	1.50549e-06
26.950000	1.5622e-06
26.900000	1.62102e-06
26.850000	1.68203e-06
26.800000	1.7453e-06
26.750000	1.81092e-06
26.700000	1.87897e-06
26.650000	1.94954e-06
26.600000	2.02272e-06
26.550000	2.09861e-06
26.500000	2.17731e-06
26.450000	2.25891e-06
26.400000	2.34353e-06
26.350000	2.43126e-06
26.300000	2.52223e-06
26.250000	2.61656e-06
26.200000	2.71435e-06
26.150000	2.81574e-06
26.100000	2.92086e-06
26.050000	3.02984e-06
26.000000	3.14281e-06
25.950000	3.25993e-06
25.900000	3.38135e-06
25.850000	3.5072e-06
25.800000	3.63766e-06
25.750000	3.77289e-06
25.700000	3.91306e-06
25.650000	4.05834e-06
25.600000	4.20891e-06
25.550000	4.36498e-06
25.500000	4.52672e-06
25.450000	4.69434e-06
25.400000	4.86805e-06
25.350000	5.04806e-06
25.300000	5.23461e-06
25.250000	5.42791e-06
25.200000	5.6282e-06
25.150000	5.83574e-06
25.100000	6.05077e-06
25.050000	6.27357e-06
25.000000	6.50439e-06
24.950000	6.74353e-06
24.900000	6.99126e-06
24.850000	7.2479e-06
24.800000	7.51376e-06
24.750000	7.78914e-06
24.700000	8.07439e-06
24.650000	8.36984e-06
24.600000	8.67585e-06
24.550000	8.99278e-06
24.500000	9.32102e-06
24.450000	9.66094e-06
24.400000	1.00129e-05
24.350000	1.03775e-05
24.300000	1.07549e-05
24.250000	1.11457e-05
24.200000	1.15504e-05
24.150000	1.19693e-05
24.100000	1.24031e-05
24.050000	1.28521e-05
24.000000	1.33169e-05
23.950000	1.37981e-05
23.900000	1.42961e-05
23.850000	1.48116e-05
23.800000	1.53452e-05
23.750000	1.58973e-05
23.700000	1.64688e-05
23.650000	1.70601e-05
23.600000	1.7672e-05
23.550000	1.83052e-05
23.500000	1.89603e-05
23.450000	1.96381e-05
23.400000	2.03393e-05
23.350000	2.10646e-05
23.300000	2.1815e-05
23.250000	2.25911e-05
23.200000	2.33939e-05
23.150000	2.42241e-05
23.100000	2.50827e-05
23.050000	2.59705e-05
23.000000	2.68886e-05
22.950000	2.78379e-05
22.900000	2.88193e-05
22.850000	2.9834e-05
22.800000	3.08828e-05
22.750000	3.1967e-05
22.700000	3.30877e-05
22.650000	3.42458e-05
22.600000	3.54427e-05
22.550000	3.66796e-05
22.500000	3.79576e-05
22.450000	3.9278e-05
22.400000	4.06421e-05
22.350000	4.20513e-05
22.300000	4.35068e-05
22.250000	4.50102e-05
22.200000	4.65628e-05
22.150000	4.81661e-05
22.100000	4.98215e-05
22.050000	5.15307e-05
22.000000	5.32952e-05
21.950000	5.51166e-05
21.900000	5.69965e-05
21.850000	5.89366e-05
21.800000	6.09387e-05
21.750000	6.30044e-05
21.700000	6.51356e-05
21.650000	6.73341e-05
21.600000	6.96017e-05
21.550000	7.19403e-05
21.500000	7.43519e-05
21.450000	7.68383e-05
21.400000	7.94017e-05
21.350000	8.20439e-05
21.300000	8.47672e-05
21.250000	8.75734e-05
21.200000	9.04648e-05
21.150000	9.34435e-05
21.100000	9.65117e-05
21.050000	9.96715e-05
21.000000	0.000102925
20.950000	0.000106275
20.900000	0.000109723
20.850000	0.000113271
20.800000	0.000116923
20.750000	0.000120679
20.700000	0.000124543
20.650000	0.000128516
20.600000	0.000132601
20.550000	0.0001368
20.500000	0.000141116
20.450000	0.00014555
20.400000	0.000150105
20.350000	0.000154783
20.300000	0.000159585
20.250000	0.000164515
20.200000	0.000169573
20.150000	0.000174762
20.100000	0.000180084
20.050000	0.000185539
20.000000	0.000191131
19.950000	0.00019686
19.900000	0.000202728
19.850000	0.000208735
19.800000	0.000214883
19.750000	0.000221172
19.700000	0.000227604
19.650000	0.000234178
19.600000	0.000240895
19.550000	0.000247754
19.500000	0.000254754
19.450000	0.000261896
19.400000	0.000269177
19.350000	0.000276596
19.300000	0.000284151
19.250000	0.000291839
19.200000	0.000299657
19.150000	0.000307601
19.100000	0.000315667
19.050000	0.00032385
19.000000	0.000332144
18.950000	0.000340542
18.900000	0.000349037
18.850000	0.00035762
18.800000	0.000366282
18.750000	0.000375011
18.700000	0.000383796
18.650000	0.000392623
18.600000	0.000401477
18.550000	0.000410342
18.500000	0.0004192
18.450000	0.000428029
18.400000	0.000436807
18.350000	0.000445509
18.300000	0.000454107
18.250000	0.000462571
18.200000	0.000470867
18.150000	0.000478956
18.100000	0.000486797
18.050000	0.000494343
18.000000	0.00050154
17.950000	0.000508331
17.900000	0.000514647
17.850000	0.000520412
17.800000	0.000525534
17.750000	0.000529907
17.700000	0.000533396
17.650000	0.000535817
&
```
