## Supplementary material for "All-at-once RNA folding with 3D motif prediction framed by evolutionary information": RF00733_mir-296.cacofold.helixcov

```
# RMs = 1 L = 79

# RM_HELIX NESTED 2-31 50-79, nbp = 27 nbp_cov = 0
# pvals: 0.86493,0.805209,0.929163,0.840798,0.805209,0.805209,0.582619,0.582619,0.582619,0.805209,0.582619,0.582619,0.582619,0.582619,0.582619,0.582619,0.582619,0.582619,0.582619,0.582619,0.582619,0.582619,0.582619,0.582619,0.582619,0.582619,0.582619
# aggregated NONE
NESTED  :<<<<<<<<<-<<<<<<<<-<<-<<<<<<<<__________________>>>>>>>>->>->>>>>>>>->>>>>>>>>
        :::::::::::::::::::::::::::::::::::::::::::::::::::::::::::::::::::::::::::::::
```
