## Supplementary material for "All-at-once RNA folding with 3D motif prediction framed by evolutionary information": RF00733_mir-296.power

```
# Power analysis of given structure 
#
# Powertype = SINGLE SUBSTITUTIONS
# covary  left_pos      right_pos    substitutions      power
#----------------------------------------------------------------
          6		75		1		0.00
          7		74		3		0.02
          8		73		0		0.00
          9		72		0		0.00
          10		71		0		0.00
          13		68		0		0.00
          14		67		0		0.00
          15		66		4		0.07
          16		65		0		0.00
          17		64		0		0.00
          18		63		0		0.00
          19		62		0		0.00
          21		60		0		0.00
          22		59		0		0.00
          23		57		0		0.00
          24		56		0		0.00
          26		55		0		0.00
          27		54		0		0.00
          28		53		0		0.00
          29		52		0		0.00
          30		51		0		0.00
          31		50		0		0.00
          32		49		0		0.00
          34		48		0		0.00
          35		47		0		0.00
          36		46		0		0.00
#
# BPAIRS 26
# avg substitutions per BP  0.3
# BPAIRS expected to covary 0.1 +/- 0.3
# BPAIRS observed to covary 0
#
```
