## Supplementary material for "All-at-once RNA folding with 3D motif prediction framed by evolutionary information": RF00733_mir-296.surv

```
0.005270	0.0384615
-0.003238	0.923077
-0.034284	1
&
7.168352	0.000327332
6.702665	0.000654664
6.640573	0.000981997
5.181418	0.00130933
4.902006	0.00163666
4.250043	0.00196399
3.318668	0.00261866
3.225530	0.00294599
2.821934	0.00327332
2.449384	0.00360065
2.045788	0.00425532
2.014742	0.00458265
1.952650	0.00490998
1.921604	0.00523732
1.859513	0.00556465
1.797421	0.00589198
1.704284	0.00621931
1.611146	0.00654664
1.486963	0.00687398
1.424871	0.00720131
1.269642	0.00752864
1.238596	0.00818331
1.207550	0.00851064
1.176504	0.00883797
1.145458	0.0091653
1.083367	0.00949264
1.052321	0.00981997
1.021275	0.0101473
0.897092	0.010802
0.835000	0.0111293
0.803954	0.0114566
0.741862	0.011784
0.679771	0.0121113
0.648725	0.0124386
0.586633	0.0134206
0.555587	0.013748
0.524541	0.0144026
0.462450	0.0150573
0.400358	0.0153846
0.369312	0.0170213
0.276175	0.0176759
0.214083	0.0180033
0.183037	0.0189853
0.151991	0.0196399
0.120945	0.0199673
0.089900	0.0209493
0.027808	0.0350245
-0.003238	0.842226
-0.034284	0.962029
-0.065330	0.968576
-0.096375	0.969231
-0.127421	0.970213
-0.158467	0.971522
-0.189513	0.972177
-0.220559	0.974141
-0.251605	0.97545
-0.313696	0.976759
-0.344742	0.977414
-0.375788	0.978396
-0.406834	0.980033
-0.468926	0.98036
-0.499971	0.981015
-0.531017	0.981997
-0.562063	0.983306
-0.624155	0.984288
-0.655201	0.984615
-0.686247	0.985925
-0.748338	0.986579
-0.779384	0.987889
-0.841476	0.988543
-0.903567	0.988871
-0.934613	0.989198
-0.965659	0.990507
-0.996705	0.990835
-1.027751	0.991489
-1.058797	0.992144
-1.120888	0.992471
-1.151934	0.992799
-1.214026	0.993453
-1.276118	0.994108
-1.338209	0.994435
-1.462393	0.994763
-1.524484	0.99509
-1.586576	0.995417
-1.710759	0.996072
-1.772851	0.996399
-1.803897	0.996727
-1.834943	0.997709
-1.865989	0.998363
-1.897034	0.999018
-2.021218	0.999345
-2.611089	0.999673
-3.076777	1
&
11.638954	1.62285e-05
11.545816	3.2457e-05
11.049083	4.86855e-05
10.831762	6.4914e-05
10.800716	8.11425e-05
10.583395	9.7371e-05
10.303983	0.000113599
9.993524	0.000129828
9.714112	0.000146056
9.652020	0.000178513
9.589928	0.00021097
9.434699	0.000227199
9.403653	0.000243427
9.341561	0.000308341
9.217378	0.00032457
9.155286	0.000340798
9.124241	0.000373255
9.062149	0.000389484
8.969011	0.000421941
8.875874	0.000438169
8.844828	0.000454398
8.782736	0.000470626
8.689599	0.000486855
8.627507	0.000519312
8.534369	0.00053554
8.503324	0.000600454
8.472278	0.000616683
8.348094	0.00064914
8.286003	0.000665368
8.254957	0.000681597
8.223911	0.000730282
8.192865	0.000778968
8.161819	0.000795196
8.130773	0.000827653
8.037636	0.000876339
7.913453	0.000892567
7.882407	0.000925024
7.851361	0.00097371
7.820315	0.00100617
7.789269	0.00103862
7.727177	0.00108731
7.696132	0.00110354
7.602994	0.00115222
7.571948	0.00116845
7.540902	0.00118468
7.478811	0.00120091
7.447765	0.00121714
7.416719	0.00123337
7.385673	0.00126582
7.354627	0.00128205
7.323582	0.00146056
7.292536	0.00149302
7.261490	0.00160662
7.199398	0.00162285
7.168352	0.00170399
7.106261	0.00173645
7.075215	0.00178513
7.044169	0.00180136
7.013123	0.00186628
6.982077	0.00204479
6.951031	0.00209348
6.857894	0.00214216
6.826848	0.00217462
6.795802	0.00219085
6.764756	0.00225576
6.733710	0.00228822
6.702665	0.00246673
6.671619	0.00262902
6.640573	0.00277507
6.609527	0.00283999
6.578481	0.00296981
6.547435	0.00305096
6.516390	0.00308341
6.485344	0.00318079
6.454298	0.0033593
6.423252	0.00337553
6.392206	0.00352158
6.361160	0.00360273
6.330114	0.00374878
6.299069	0.0039273
6.268023	0.00397598
6.236977	0.0040409
6.205931	0.00407335
6.174885	0.00410581
6.143839	0.00412204
6.112794	0.0041545
6.081748	0.00420318
6.050702	0.00423564
6.019656	0.00428432
5.988610	0.00433301
5.957564	0.00434924
5.926518	0.00441415
5.895473	0.00449529
5.864427	0.00459266
5.833381	0.00460889
5.802335	0.00465758
5.771289	0.00477118
5.740243	0.00493346
5.709198	0.00504706
5.678152	0.00517689
5.647106	0.00522558
5.616060	0.00527426
5.585014	0.00533918
5.553968	0.00537163
5.522922	0.00542032
5.491877	0.00545278
5.460831	0.00548523
5.429785	0.00555015
5.398739	0.00559883
5.367693	0.00563129
5.336647	0.00566375
5.305602	0.00571243
5.274556	0.00579357
5.243510	0.00587472
5.212464	0.00600454
5.181418	0.00605323
5.150372	0.00621551
5.119327	0.0062642
5.088281	0.00631289
5.057235	0.00636157
5.026189	0.00647517
4.995143	0.00652386
4.964097	0.00657254
4.933051	0.00658877
4.902006	0.00666991
4.870960	0.00673483
4.839914	0.00679974
4.808868	0.00681597
4.777822	0.00691334
4.746776	0.00697825
4.684685	0.00701071
4.653639	0.00707562
4.622593	0.00712431
4.591547	0.00715677
4.560501	0.00720545
4.529455	0.00725414
4.498410	0.00731905
4.467364	0.00735151
4.436318	0.00738397
4.405272	0.00744888
4.374226	0.00754625
4.343180	0.00756248
4.312135	0.00765985
4.281089	0.00769231
4.250043	0.00770854
4.218997	0.00778968
4.187951	0.00788705
4.156905	0.00795196
4.125859	0.00804933
4.094814	0.00813048
4.063768	0.00821162
4.032722	0.00826031
4.001676	0.00827653
3.970630	0.00835768
3.939584	0.00842259
3.908539	0.00850373
3.877493	0.00861733
3.846447	0.0087147
3.815401	0.00886076
3.784355	0.00890944
3.753309	0.00902304
3.722263	0.0091691
3.691218	0.00923401
3.660172	0.00933139
3.629126	0.00952613
3.598080	0.00963973
3.567034	0.00968841
3.535988	0.00983447
3.504943	0.0100941
3.473897	0.0101915
3.442851	0.0102726
3.411805	0.0102889
3.380759	0.0104025
3.349713	0.0104836
3.318668	0.0105485
3.287622	0.0106297
3.256576	0.0107595
3.225530	0.0109218
3.194484	0.0111165
3.163438	0.0112301
3.132392	0.0113924
3.101347	0.011506
3.070301	0.0117332
3.039255	0.0118793
3.008209	0.0120253
2.977163	0.0121389
2.946117	0.0124635
2.915072	0.0124959
2.884026	0.0125933
2.852980	0.0130964
2.821934	0.0132749
2.790888	0.013567
2.759842	0.0137942
2.728796	0.0140701
2.697751	0.0142486
2.666705	0.0144596
2.635659	0.0145894
2.604613	0.0148328
2.573567	0.0149789
2.542521	0.0151574
2.511476	0.0153197
2.480430	0.015482
2.449384	0.0156605
2.418338	0.0159202
2.387292	0.0162772
2.356246	0.0166667
2.325200	0.0169101
2.294155	0.017186
2.263109	0.0175268
2.232063	0.0178351
2.201017	0.0181272
2.169971	0.0184843
2.138925	0.0187439
2.107880	0.0189387
2.076834	0.0191496
2.045788	0.0193281
2.014742	0.0196527
1.983696	0.0200422
1.952650	0.0203505
1.921604	0.0207238
1.890559	0.0213405
1.859513	0.0218598
1.828467	0.0221519
1.797421	0.0226712
1.766375	0.0232068
1.735329	0.0235638
1.704284	0.0238234
1.673238	0.0242616
1.642192	0.0247809
1.611146	0.0252353
1.580100	0.0256573
1.549054	0.0259981
1.518008	0.0265174
1.486963	0.0268419
1.455917	0.0271665
1.424871	0.0274586
1.393825	0.0278481
1.362779	0.0281078
1.331733	0.0284648
1.300688	0.0287407
1.269642	0.0290166
1.238596	0.02926
1.207550	0.0294547
1.176504	0.0296819
1.145458	0.0299903
1.114413	0.0302012
1.083367	0.0304284
1.052321	0.0306394
1.021275	0.030964
0.990229	0.0329276
0.959183	0.0331386
0.928137	0.0336254
0.897092	0.0338202
0.866046	0.0340798
0.835000	0.0343557
0.803954	0.0345992
0.772908	0.0348913
0.741862	0.0352808
0.710817	0.0356053
0.679771	0.0358812
0.648725	0.0361733
0.617679	0.0367738
0.586633	0.0370497
0.555587	0.0373742
0.524541	0.0378935
0.493496	0.0381694
0.462450	0.0388023
0.431404	0.039419
0.400358	0.0399059
0.369312	0.0404252
0.338266	0.0411555
0.307221	0.0417559
0.276175	0.0425673
0.245129	0.0433463
0.214083	0.043963
0.183037	0.0447907
0.151991	0.0480526
0.120945	0.0515255
0.089900	0.0582603
0.058854	0.0619929
0.027808	0.0676891
-0.003238	0.582619
-0.034284	0.805209
-0.065330	0.840798
-0.096375	0.854576
-0.127421	0.86493
-0.158467	0.873677
-0.189513	0.88124
-0.220559	0.887504
-0.251605	0.893022
-0.282651	0.898199
-0.313696	0.902678
-0.344742	0.907238
-0.375788	0.911198
-0.406834	0.914995
-0.437880	0.919101
-0.468926	0.923272
-0.499971	0.926842
-0.531017	0.929163
-0.562063	0.932441
-0.593109	0.935849
-0.624155	0.938186
-0.655201	0.941009
-0.686247	0.944288
-0.717292	0.9469
-0.748338	0.949903
-0.779384	0.95224
-0.810430	0.954625
-0.841476	0.956686
-0.872522	0.959023
-0.903567	0.9611
-0.934613	0.962902
-0.965659	0.964865
-0.996705	0.966569
-1.027751	0.968273
-1.058797	0.96949
-1.089842	0.971
-1.120888	0.972671
-1.151934	0.974132
-1.182980	0.975316
-1.214026	0.976615
-1.245072	0.977621
-1.276118	0.978903
-1.307163	0.980023
-1.338209	0.981061
-1.369255	0.982214
-1.400301	0.982798
-1.431347	0.983853
-1.462393	0.984664
-1.493438	0.985329
-1.524484	0.986011
-1.555530	0.986579
-1.586576	0.987244
-1.617622	0.987975
-1.648668	0.988689
-1.679714	0.989403
-1.710759	0.989987
-1.741805	0.990377
-1.772851	0.99088
-1.803897	0.991561
-1.834943	0.992162
-1.865989	0.99247
-1.897034	0.992924
-1.928080	0.993184
-1.959126	0.993703
-1.990172	0.994077
-2.021218	0.99445
-2.052264	0.995034
-2.083310	0.995456
-2.114355	0.995699
-2.145401	0.996008
-2.176447	0.996154
-2.207493	0.996316
-2.238539	0.996641
-2.269585	0.996852
-2.300630	0.997079
-2.331676	0.997241
-2.362722	0.997355
-2.393768	0.997501
-2.424814	0.997614
-2.455860	0.997825
-2.486906	0.997971
-2.517951	0.998036
-2.548997	0.998182
-2.580043	0.998361
-2.611089	0.998475
-2.642135	0.998588
-2.673181	0.998799
-2.704226	0.998929
-2.735272	0.999026
-2.766318	0.999107
-2.797364	0.999172
-2.828410	0.999302
-2.859456	0.999416
-2.890501	0.999464
-2.921547	0.999497
-2.952593	0.999529
-2.983639	0.999546
-3.014685	0.999611
-3.045731	0.999659
-3.076777	0.999675
-3.107822	0.999692
-3.138868	0.999708
-3.169914	0.999773
-3.200960	0.999789
-3.263052	0.999805
-3.325143	0.999821
-3.449327	0.999838
-3.480373	0.99987
-3.573510	0.999886
-3.635602	0.999903
-3.666648	0.999919
-3.728739	0.999935
-3.790831	0.999951
-3.977106	0.999968
-4.380702	0.999984
-4.629069	1
&
33.557321	9.096e-21
33.526275	9.56889e-21
33.495229	1.00664e-20
33.464183	1.05897e-20
33.433137	1.11402e-20
33.402091	1.17193e-20
33.371045	1.23285e-20
33.340000	1.29693e-20
33.308954	1.36435e-20
33.277908	1.43527e-20
33.246862	1.50987e-20
33.215816	1.58835e-20
33.184770	1.6709e-20
33.153725	1.75775e-20
33.122679	1.84911e-20
33.091633	1.94521e-20
33.060587	2.0463e-20
33.029541	2.15265e-20
32.998495	2.26452e-20
32.967449	2.3822e-20
32.936404	2.50599e-20
32.905358	2.63622e-20
32.874312	2.7732e-20
32.843266	2.91731e-20
32.812220	3.06889e-20
32.781174	3.22835e-20
32.750129	3.39609e-20
32.719083	3.57255e-20
32.688037	3.75816e-20
32.656991	3.95342e-20
32.625945	4.15881e-20
32.594899	4.37487e-20
32.563853	4.60215e-20
32.532808	4.84124e-20
32.501762	5.09273e-20
32.470716	5.35729e-20
32.439670	5.63558e-20
32.408624	5.92832e-20
32.377578	6.23625e-20
32.346533	6.56018e-20
32.315487	6.90092e-20
32.284441	7.25935e-20
32.253395	7.63639e-20
32.222349	8.03301e-20
32.191303	8.45021e-20
32.160257	8.88907e-20
32.129212	9.3507e-20
32.098166	9.8363e-20
32.067120	1.03471e-19
32.036074	1.08844e-19
32.005028	1.14496e-19
31.973982	1.20442e-19
31.942937	1.26696e-19
31.911891	1.33274e-19
31.880845	1.40194e-19
31.849799	1.47473e-19
31.818753	1.5513e-19
31.787707	1.63184e-19
31.756662	1.71656e-19
31.725616	1.80568e-19
31.694570	1.89942e-19
31.663524	1.99803e-19
31.632478	2.10175e-19
31.601432	2.21085e-19
31.570386	2.32562e-19
31.539341	2.44633e-19
31.508295	2.57331e-19
31.477249	2.70688e-19
31.446203	2.84738e-19
31.415157	2.99517e-19
31.384111	3.15062e-19
31.353066	3.31413e-19
31.322020	3.48613e-19
31.290974	3.66705e-19
31.259928	3.85735e-19
31.228882	4.05753e-19
31.197836	4.26808e-19
31.166790	4.48956e-19
31.135745	4.72252e-19
31.104699	4.96756e-19
31.073653	5.22531e-19
31.042607	5.49643e-19
31.011561	5.78161e-19
30.980515	6.08157e-19
30.949470	6.39709e-19
30.918424	6.72897e-19
30.887378	7.07806e-19
30.856332	7.44524e-19
30.825286	7.83147e-19
30.794240	8.23771e-19
30.763194	8.66502e-19
30.732149	9.11449e-19
30.701103	9.58725e-19
30.670057	1.00845e-18
30.639011	1.06076e-18
30.607965	1.11577e-18
30.576919	1.17364e-18
30.545874	1.23451e-18
30.514828	1.29853e-18
30.483782	1.36587e-18
30.452736	1.4367e-18
30.421690	1.5112e-18
30.390644	1.58957e-18
30.359598	1.67199e-18
30.328553	1.75868e-18
30.297507	1.84987e-18
30.266461	1.94579e-18
30.235415	2.04667e-18
30.204369	2.15278e-18
30.173323	2.26439e-18
30.142278	2.38178e-18
30.111232	2.50525e-18
30.080186	2.63512e-18
30.049140	2.77172e-18
30.018094	2.91539e-18
29.987048	3.06651e-18
29.956003	3.22546e-18
29.924957	3.39264e-18
29.893911	3.56848e-18
29.862865	3.75342e-18
29.831819	3.94795e-18
29.800773	4.15255e-18
29.769727	4.36775e-18
29.738682	4.59409e-18
29.707636	4.83216e-18
29.676590	5.08256e-18
29.645544	5.34592e-18
29.614498	5.62292e-18
29.583452	5.91426e-18
29.552407	6.22069e-18
29.521361	6.54299e-18
29.490315	6.88197e-18
29.459269	7.2385e-18
29.428223	7.6135e-18
29.397177	8.0079e-18
29.366131	8.42273e-18
29.335086	8.85903e-18
29.304040	9.31792e-18
29.272994	9.80056e-18
29.241948	1.03082e-17
29.210902	1.08421e-17
29.179856	1.14036e-17
29.148811	1.19942e-17
29.117765	1.26154e-17
29.086719	1.32687e-17
29.055673	1.39558e-17
29.024627	1.46785e-17
28.993581	1.54386e-17
28.962535	1.6238e-17
28.931490	1.70787e-17
28.900444	1.7963e-17
28.869398	1.8893e-17
28.838352	1.98712e-17
28.807306	2.09e-17
28.776260	2.19819e-17
28.745215	2.31199e-17
28.714169	2.43167e-17
28.683123	2.55754e-17
28.652077	2.68993e-17
28.621031	2.82916e-17
28.589985	2.9756e-17
28.558939	3.1296e-17
28.527894	3.29158e-17
28.496848	3.46193e-17
28.465802	3.64109e-17
28.434756	3.82951e-17
28.403710	4.02768e-17
28.372664	4.2361e-17
28.341619	4.4553e-17
28.310573	4.68582e-17
28.279527	4.92827e-17
28.248481	5.18325e-17
28.217435	5.45142e-17
28.186389	5.73345e-17
28.155343	6.03006e-17
28.124298	6.342e-17
28.093252	6.67007e-17
28.062206	7.0151e-17
28.031160	7.37796e-17
28.000114	7.75957e-17
27.969068	8.16091e-17
27.938023	8.583e-17
27.906977	9.02689e-17
27.875931	9.49373e-17
27.844885	9.98469e-17
27.813839	1.0501e-16
27.782793	1.1044e-16
27.751748	1.16151e-16
27.720702	1.22157e-16
27.689656	1.28473e-16
27.658610	1.35115e-16
27.627564	1.42101e-16
27.596518	1.49447e-16
27.565472	1.57173e-16
27.534427	1.65298e-16
27.503381	1.73843e-16
27.472335	1.82829e-16
27.441289	1.92279e-16
27.410243	2.02217e-16
27.379197	2.12669e-16
27.348152	2.2366e-16
27.317106	2.35219e-16
27.286060	2.47375e-16
27.255014	2.60158e-16
27.223968	2.73601e-16
27.192922	2.87739e-16
27.161876	3.02607e-16
27.130831	3.18242e-16
27.099785	3.34684e-16
27.068739	3.51975e-16
27.037693	3.70159e-16
27.006647	3.89281e-16
26.975601	4.09391e-16
26.944556	4.30538e-16
26.913510	4.52777e-16
26.882464	4.76163e-16
26.851418	5.00757e-16
26.820372	5.26619e-16
26.789326	5.53816e-16
26.758280	5.82417e-16
26.727235	6.12493e-16
26.696189	6.44122e-16
26.665143	6.77382e-16
26.634097	7.12358e-16
26.603051	7.49138e-16
26.572005	7.87816e-16
26.540960	8.28489e-16
26.509914	8.7126e-16
26.478868	9.16237e-16
26.447822	9.63534e-16
26.416776	1.01327e-15
26.385730	1.06557e-15
26.354684	1.12057e-15
26.323639	1.1784e-15
26.292593	1.23922e-15
26.261547	1.30317e-15
26.230501	1.37042e-15
26.199455	1.44114e-15
26.168409	1.51551e-15
26.137364	1.5937e-15
26.106318	1.67593e-15
26.075272	1.7624e-15
26.044226	1.85332e-15
26.013180	1.94893e-15
25.982134	2.04947e-15
25.951088	2.15519e-15
25.920043	2.26636e-15
25.888997	2.38326e-15
25.857951	2.50618e-15
25.826905	2.63543e-15
25.795859	2.77135e-15
25.764813	2.91427e-15
25.733768	3.06455e-15
25.702722	3.22257e-15
25.671676	3.38873e-15
25.640630	3.56346e-15
25.609584	3.74718e-15
25.578538	3.94037e-15
25.547493	4.1435e-15
25.516447	4.3571e-15
25.485401	4.5817e-15
25.454355	4.81787e-15
25.423309	5.06619e-15
25.392263	5.32731e-15
25.361217	5.60186e-15
25.330172	5.89056e-15
25.299126	6.19411e-15
25.268080	6.5133e-15
25.237034	6.84891e-15
25.205988	7.2018e-15
25.174942	7.57286e-15
25.143897	7.96301e-15
25.112851	8.37324e-15
25.081805	8.80459e-15
25.050759	9.25813e-15
25.019713	9.73501e-15
24.988667	1.02364e-14
24.957621	1.07637e-14
24.926576	1.1318e-14
24.895530	1.19009e-14
24.864484	1.25137e-14
24.833438	1.31581e-14
24.802392	1.38356e-14
24.771346	1.4548e-14
24.740301	1.5297e-14
24.709255	1.60845e-14
24.678209	1.69126e-14
24.647163	1.77832e-14
24.616117	1.86985e-14
24.585071	1.9661e-14
24.554025	2.06729e-14
24.522980	2.17369e-14
24.491934	2.28555e-14
24.460888	2.40317e-14
24.429842	2.52683e-14
24.398796	2.65685e-14
24.367750	2.79355e-14
24.336705	2.93728e-14
24.305659	3.08839e-14
24.274613	3.24727e-14
24.243567	3.41431e-14
24.212521	3.58994e-14
24.181475	3.77458e-14
24.150429	3.96872e-14
24.119384	4.17283e-14
24.088338	4.38742e-14
24.057292	4.61304e-14
24.026246	4.85024e-14
23.995200	5.09963e-14
23.964154	5.36182e-14
23.933109	5.63748e-14
23.902063	5.92729e-14
23.871017	6.23199e-14
23.839971	6.55233e-14
23.808925	6.88911e-14
23.777879	7.24319e-14
23.746834	7.61544e-14
23.715788	8.0068e-14
23.684742	8.41825e-14
23.653696	8.85081e-14
23.622650	9.30557e-14
23.591604	9.78367e-14
23.560558	1.02863e-13
23.529513	1.08147e-13
23.498467	1.13703e-13
23.467421	1.19543e-13
23.436375	1.25683e-13
23.405329	1.32138e-13
23.374283	1.38924e-13
23.343238	1.46058e-13
23.312192	1.53558e-13
23.281146	1.61443e-13
23.250100	1.69731e-13
23.219054	1.78445e-13
23.188008	1.87606e-13
23.156962	1.97236e-13
23.125917	2.0736e-13
23.094871	2.18003e-13
23.063825	2.29192e-13
23.032779	2.40954e-13
23.001733	2.53319e-13
22.970687	2.66317e-13
22.939642	2.79982e-13
22.908596	2.94347e-13
22.877550	3.09447e-13
22.846504	3.25322e-13
22.815458	3.42009e-13
22.784412	3.59552e-13
22.753366	3.77992e-13
22.722321	3.97378e-13
22.691275	4.17756e-13
22.660229	4.39178e-13
22.629183	4.61696e-13
22.598137	4.85368e-13
22.567091	5.10252e-13
22.536046	5.36409e-13
22.505000	5.63906e-13
22.473954	5.92809e-13
22.442908	6.23193e-13
22.411862	6.55131e-13
22.380816	6.88704e-13
22.349770	7.23994e-13
22.318725	7.6109e-13
22.287679	8.00085e-13
22.256633	8.41074e-13
22.225587	8.84159e-13
22.194541	9.29449e-13
22.163495	9.77055e-13
22.132450	1.0271e-12
22.101404	1.0797e-12
22.070358	1.13498e-12
22.039312	1.1931e-12
22.008266	1.25419e-12
21.977220	1.3184e-12
21.946174	1.38589e-12
21.915129	1.45683e-12
21.884083	1.5314e-12
21.853037	1.60978e-12
21.821991	1.69216e-12
21.790945	1.77875e-12
21.759899	1.86977e-12
21.728854	1.96544e-12
21.697808	2.06599e-12
21.666762	2.17168e-12
21.635716	2.28277e-12
21.604670	2.39953e-12
21.573624	2.52225e-12
21.542579	2.65124e-12
21.511533	2.78682e-12
21.480487	2.92931e-12
21.449441	3.07908e-12
21.418395	3.2365e-12
21.387349	3.40194e-12
21.356303	3.57583e-12
21.325258	3.7586e-12
21.294212	3.95069e-12
21.263166	4.15258e-12
21.232120	4.36477e-12
21.201074	4.58778e-12
21.170028	4.82216e-12
21.138983	5.0685e-12
21.107937	5.32741e-12
21.076891	5.59951e-12
21.045845	5.88549e-12
21.014799	6.18604e-12
20.983753	6.50192e-12
20.952707	6.83389e-12
20.921662	7.18279e-12
20.890616	7.54946e-12
20.859570	7.93482e-12
20.828524	8.33981e-12
20.797478	8.76544e-12
20.766432	9.21274e-12
20.735387	9.68283e-12
20.704341	1.01769e-11
20.673295	1.06961e-11
20.642249	1.12417e-11
20.611203	1.18151e-11
20.580157	1.24177e-11
20.549111	1.30509e-11
20.518066	1.37164e-11
20.487020	1.44158e-11
20.455974	1.51508e-11
20.424928	1.59231e-11
20.393882	1.67348e-11
20.362836	1.75877e-11
20.331791	1.8484e-11
20.300745	1.9426e-11
20.269699	2.04158e-11
20.238653	2.14559e-11
20.207607	2.25489e-11
20.176561	2.36975e-11
20.145515	2.49045e-11
20.114470	2.61728e-11
20.083424	2.75056e-11
20.052378	2.89061e-11
20.021332	3.03778e-11
19.990286	3.19242e-11
19.959240	3.35492e-11
19.928195	3.52567e-11
19.897149	3.7051e-11
19.866103	3.89363e-11
19.835057	4.09174e-11
19.804011	4.2999e-11
19.772965	4.51864e-11
19.741920	4.74847e-11
19.710874	4.98997e-11
19.679828	5.24372e-11
19.648782	5.51034e-11
19.617736	5.7905e-11
19.586690	6.08486e-11
19.555644	6.39415e-11
19.524599	6.71913e-11
19.493553	7.06059e-11
19.462507	7.41935e-11
19.431461	7.79631e-11
19.400415	8.19237e-11
19.369369	8.6085e-11
19.338324	9.04572e-11
19.307278	9.5051e-11
19.276232	9.98774e-11
19.245186	1.04948e-10
19.214140	1.10276e-10
19.183094	1.15874e-10
19.152048	1.21755e-10
19.121003	1.27933e-10
19.089957	1.34425e-10
19.058911	1.41245e-10
19.027865	1.4841e-10
18.996819	1.55938e-10
18.965773	1.63846e-10
18.934728	1.72155e-10
18.903682	1.80884e-10
18.872636	1.90054e-10
18.841590	1.99688e-10
18.810544	2.09809e-10
18.779498	2.20441e-10
18.748452	2.31611e-10
18.717407	2.43346e-10
18.686361	2.55673e-10
18.655315	2.68623e-10
18.624269	2.82228e-10
18.593223	2.96519e-10
18.562177	3.11532e-10
18.531132	3.27303e-10
18.500086	3.4387e-10
18.469040	3.61274e-10
18.437994	3.79555e-10
18.406948	3.98759e-10
18.375902	4.18932e-10
18.344856	4.40123e-10
18.313811	4.62382e-10
18.282765	4.85764e-10
18.251719	5.10325e-10
18.220673	5.36123e-10
18.189627	5.63222e-10
18.158581	5.91687e-10
18.127536	6.21586e-10
18.096490	6.52991e-10
18.065444	6.85978e-10
18.034398	7.20626e-10
18.003352	7.57019e-10
17.972306	7.95244e-10
17.941260	8.35393e-10
17.910215	8.77562e-10
17.879169	9.21853e-10
17.848123	9.68373e-10
17.817077	1.01723e-09
17.786031	1.06855e-09
17.754985	1.12245e-09
17.723940	1.17905e-09
17.692894	1.2385e-09
17.661848	1.30094e-09
17.630802	1.36652e-09
17.599756	1.43539e-09
17.568710	1.50772e-09
17.537665	1.58368e-09
17.506619	1.66346e-09
17.475573	1.74724e-09
17.444527	1.83523e-09
17.413481	1.92763e-09
17.382435	2.02467e-09
17.351389	2.12657e-09
17.320344	2.23358e-09
17.289298	2.34596e-09
17.258252	2.46398e-09
17.227206	2.58791e-09
17.196160	2.71804e-09
17.165114	2.8547e-09
17.134069	2.9982e-09
17.103023	3.14889e-09
17.071977	3.30713e-09
17.040931	3.47328e-09
17.009885	3.64775e-09
16.978839	3.83095e-09
16.947793	4.02332e-09
16.916748	4.22531e-09
16.885702	4.43739e-09
16.854656	4.66008e-09
16.823610	4.8939e-09
16.792564	5.1394e-09
16.761518	5.39717e-09
16.730473	5.66781e-09
16.699427	5.95197e-09
16.668381	6.25032e-09
16.637335	6.56355e-09
16.606289	6.89242e-09
16.575243	7.23769e-09
16.544197	7.60019e-09
16.513152	7.98076e-09
16.482106	8.3803e-09
16.451060	8.79976e-09
16.420014	9.24012e-09
16.388968	9.70241e-09
16.357922	1.01877e-08
16.326877	1.06972e-08
16.295831	1.12321e-08
16.264785	1.17935e-08
16.233739	1.23829e-08
16.202693	1.30016e-08
16.171647	1.36511e-08
16.140601	1.43329e-08
16.109556	1.50486e-08
16.078510	1.57998e-08
16.047464	1.65883e-08
16.016418	1.7416e-08
15.985372	1.82848e-08
15.954326	1.91967e-08
15.923281	2.01538e-08
15.892235	2.11585e-08
15.861189	2.22129e-08
15.830143	2.33196e-08
15.799097	2.44812e-08
15.768051	2.57003e-08
15.737005	2.69798e-08
15.705960	2.83227e-08
15.674914	2.97321e-08
15.643868	3.12112e-08
15.612822	3.27634e-08
15.581776	3.43925e-08
15.550730	3.61021e-08
15.519685	3.78961e-08
15.488639	3.97789e-08
15.457593	4.17546e-08
15.426547	4.38279e-08
15.395501	4.60035e-08
15.364455	4.82864e-08
15.333410	5.0682e-08
15.302364	5.31958e-08
15.271318	5.58334e-08
15.240272	5.8601e-08
15.209226	6.1505e-08
15.178180	6.45519e-08
15.147134	6.77489e-08
15.116089	7.11032e-08
15.085043	7.46224e-08
15.053997	7.83147e-08
15.022951	8.21886e-08
14.991905	8.62527e-08
14.960859	9.05165e-08
14.929814	9.49897e-08
14.898768	9.96824e-08
14.867722	1.04605e-07
14.836676	1.0977e-07
14.805630	1.15187e-07
14.774584	1.2087e-07
14.743538	1.26832e-07
14.712493	1.33085e-07
14.681447	1.39644e-07
14.650401	1.46524e-07
14.619355	1.53741e-07
14.588309	1.61311e-07
14.557263	1.6925e-07
14.526218	1.77577e-07
14.495172	1.86311e-07
14.464126	1.95471e-07
14.433080	2.05077e-07
14.402034	2.15152e-07
14.370988	2.25718e-07
14.339942	2.36798e-07
14.308897	2.48418e-07
14.277851	2.60603e-07
14.246805	2.73382e-07
14.215759	2.86781e-07
14.184713	3.00831e-07
14.153667	3.15564e-07
14.122622	3.31012e-07
14.091576	3.47209e-07
14.060530	3.64192e-07
14.029484	3.81997e-07
13.998438	4.00666e-07
13.967392	4.20238e-07
13.936346	4.40757e-07
13.905301	4.62269e-07
13.874255	4.84821e-07
13.843209	5.08462e-07
13.812163	5.33244e-07
13.781117	5.59222e-07
13.750071	5.86453e-07
13.719026	6.14997e-07
13.687980	6.44915e-07
13.656934	6.76274e-07
13.625888	7.09141e-07
13.594842	7.43589e-07
13.563796	7.79691e-07
13.532751	8.17528e-07
13.501705	8.5718e-07
13.470659	8.98734e-07
13.439613	9.42279e-07
13.408567	9.8791e-07
13.377521	1.03572e-06
13.346475	1.08583e-06
13.315430	1.13832e-06
13.284384	1.19333e-06
13.253338	1.25096e-06
13.222292	1.31133e-06
13.191246	1.37459e-06
13.160200	1.44085e-06
13.129155	1.51027e-06
13.098109	1.58299e-06
13.067063	1.65917e-06
13.036017	1.73896e-06
13.004971	1.82254e-06
12.973925	1.91008e-06
12.942879	2.00176e-06
12.911834	2.09778e-06
12.880788	2.19835e-06
12.849742	2.30366e-06
12.818696	2.41394e-06
12.787650	2.52942e-06
12.756604	2.65035e-06
12.725559	2.77696e-06
12.694513	2.90953e-06
12.663467	3.04832e-06
12.632421	3.19363e-06
12.601375	3.34575e-06
12.570329	3.505e-06
12.539283	3.6717e-06
12.508238	3.84619e-06
12.477192	4.02883e-06
12.446146	4.21998e-06
12.415100	4.42005e-06
12.384054	4.62942e-06
12.353008	4.84853e-06
12.321963	5.07781e-06
12.290917	5.31773e-06
12.259871	5.56876e-06
12.228825	5.8314e-06
12.197779	6.10619e-06
12.166733	6.39366e-06
12.135687	6.69438e-06
12.104642	7.00894e-06
12.073596	7.33797e-06
12.042550	7.6821e-06
12.011504	8.04201e-06
11.980458	8.4184e-06
11.949412	8.812e-06
11.918367	9.22357e-06
11.887321	9.6539e-06
11.856275	1.01038e-05
11.825229	1.05742e-05
11.794183	1.10659e-05
11.763137	1.15799e-05
11.732091	1.21171e-05
11.701046	1.26786e-05
11.670000	1.32654e-05
11.638954	1.38786e-05
11.607908	1.45193e-05
11.576862	1.51888e-05
11.545816	1.58882e-05
11.514771	1.66188e-05
11.483725	1.73821e-05
11.452679	1.81792e-05
11.421633	1.90118e-05
11.390587	1.98812e-05
11.359541	2.07891e-05
11.328496	2.1737e-05
11.297450	2.27266e-05
11.266404	2.37597e-05
11.235358	2.4838e-05
11.204312	2.59634e-05
11.173266	2.71379e-05
11.142220	2.83634e-05
11.111175	2.9642e-05
11.080129	3.09759e-05
11.049083	3.23674e-05
11.018037	3.38186e-05
10.986991	3.5332e-05
10.955945	3.69102e-05
10.924900	3.85555e-05
10.893854	4.02707e-05
10.862808	4.20585e-05
10.831762	4.39217e-05
10.800716	4.58632e-05
10.769670	4.7886e-05
10.738624	4.99932e-05
10.707579	5.21879e-05
10.676533	5.44735e-05
10.645487	5.68532e-05
10.614441	5.93306e-05
10.583395	6.19093e-05
10.552349	6.45928e-05
10.521304	6.73849e-05
10.490258	7.02895e-05
10.459212	7.33104e-05
10.428166	7.64518e-05
10.397120	7.97176e-05
10.366074	8.31122e-05
10.335028	8.66397e-05
10.303983	9.03045e-05
10.272937	9.4111e-05
10.241891	9.80638e-05
10.210845	0.000102167
10.179799	0.000106426
10.148753	0.000110845
10.117708	0.000115428
10.086662	0.000120181
10.055616	0.000125108
10.024570	0.000130213
9.993524	0.000135502
9.962478	0.000140978
9.931432	0.000146647
9.900387	0.000152513
9.869341	0.00015858
9.838295	0.000164852
9.807249	0.000171333
9.776203	0.000178028
9.745157	0.000184939
9.714112	0.000192069
9.683066	0.000199423
9.652020	0.000207001
9.620974	0.000214806
9.589928	0.00022284
9.558882	0.000231103
9.527836	0.000239595
9.496791	0.000248315
9.465745	0.000257263
9.434699	0.000266435
9.403653	0.000275828
9.372607	0.000285437
9.341561	0.000295255
9.310516	0.000305274
9.279470	0.000315485
9.248424	0.000325875
9.217378	0.000336432
9.186332	0.000347137
9.155286	0.000357973
9.124241	0.000368916
9.093195	0.00037994
9.062149	0.000391015
9.031103	0.000402108
9.000057	0.000413177
8.969011	0.000424177
8.937965	0.000435057
8.906920	0.000445756
8.875874	0.000456206
8.844828	0.000466327
8.813782	0.000476027
8.782736	0.000485199
8.751690	0.000493717
8.720645	0.00050143
8.689599	0.000508151
8.658553	0.000513643
8.627507	0.000517572
&
```
