## Supplementary material for "All-at-once RNA folding with 3D motif prediction framed by evolutionary information": RF00734_mir-52.cacofold.helixcov

```
# RMs = 3 L = 92

# RM_HELIX NESTED 33-42 52-61, nbp = 9 nbp_cov = 0
# pvals: 0.514296,0.514296,0.514296,0.514296,0.514296,0.514296,0.514296,0.514296,0.514296
# aggregated NONE
NESTED  ::::::::::::::::::::::::::::::::<<<<<-<<<<_________>>>>->>>>>:::::::::::::::::::::::::::::::
        ::::::::::::::::::::::::::::::::::::::::::::::::::::::::::::::::::::::::::::::::::::::::::::

# RM_HELIX NESTED 17-26 66-75, nbp = 10 nbp_cov = 0
# pvals: 0.514296,0.514296,0.514296,0.514296,0.759419,0.514296,0.514296,0.514296,0.514296,0.514296
# aggregated NONE
NESTED  ::::::::::::::::<<<<<<<<<<_______________________________________>>>>>>>>>>:::::::::::::::::
        ::::::::::::::::::::::::::::::::::::::::::::::::::::::::::::::::::::::::::::::::::::::::::::

# RM_HELIX NESTED 1-11 81-91, nbp = 11 nbp_cov = 0
# pvals: 0.759419,0.514296,0.0324534,0.921536,0.814891,0.894104,0.881272,0.924736,0.881272,0.759419,0.514296
# aggregated NONE
NESTED  <<<<<<<<<<<_____________________________________________________________________>>>>>>>>>>>:
        ::::::::::::::::::::::::::::::::::::::::::::::::::::::::::::::::::::::::::::::::::::::::::::
```
