## Supplementary material for "All-at-once RNA folding with 3D motif prediction framed by evolutionary information": RF00734_mir-52.helixcov

```
# RMs = 2 L = 92

# RM_HELIX NESTED 34-42 52-60, nbp = 8 nbp_cov = 0
# pvals: 0.514296,0.514296,0.514296,0.514296,0.514296,0.514296,0.514296,0.514296
# aggregated NONE
NESTED  :::::::::::::::::::::::::::::::::<<<<-<<<<_________>>>>->>>>::::::::::::::::::::::::::::::::
        ::::::::::::::::::::::::::::::::::::::::::::::::::::::::::::::::::::::::::::::::::::::::::::

# RM_HELIX NESTED 17-30 63-75, nbp = 12 nbp_cov = 0
# pvals: 0.514296,0.514296,0.514296,0.514296,0.759419,0.514296,0.514296,0.514296,0.514296,0.514296,0.514296,0.514296
# aggregated NONE
NESTED  ::::::::::::::::<<<<<<<-<<-<<<________________________________>>>>>->>>>>>>:::::::::::::::::
        ::::::::::::::::::::::::::::::::::::::::::::::::::::::::::::::::::::::::::::::::::::::::::::
```
