## Supplementary material for "All-at-once RNA folding with 3D motif prediction framed by evolutionary information": RF00734_mir-52.surv

```
0.008351	0.05
-0.003477	0.95
-0.016950	1
&
4.536723	0.000240038
4.146023	0.000480077
3.499348	0.000720115
3.485875	0.000960154
3.283789	0.00120019
3.243372	0.00144023
3.202955	0.00168027
3.000869	0.00192031
2.637114	0.00216035
2.529335	0.00240038
2.435028	0.00264042
2.354193	0.00288046
2.327249	0.0031205
2.300304	0.00336054
2.165580	0.00360058
2.098218	0.00384061
2.003911	0.00408065
1.950021	0.00432069
1.694046	0.00456073
1.599739	0.00480077
1.572794	0.00504081
1.518904	0.00528084
1.491960	0.00552088
1.465015	0.00576092
1.411125	0.00600096
1.276401	0.006241
1.249456	0.00648104
1.235984	0.00672108
1.222512	0.00696111
1.209039	0.00720115
1.182094	0.00744119
1.168622	0.00768123
1.128205	0.00816131
1.101260	0.00840134
1.087788	0.00864138
1.033898	0.00888142
0.966536	0.0108017
0.953063	0.0110418
0.939591	0.0112818
0.899174	0.0115218
0.872229	0.012242
0.858757	0.012722
0.804867	0.0129621
0.777922	0.0132021
0.764450	0.0134422
0.750977	0.0139222
0.737505	0.0141623
0.697088	0.0146423
0.683615	0.0148824
0.643198	0.0153625
0.629726	0.0156025
0.602781	0.0158425
0.589309	0.0165627
0.575836	0.0172828
0.562364	0.0175228
0.548891	0.0182429
0.508474	0.018483
0.495002	0.018963
0.481529	0.0194431
0.468057	0.0196831
0.454585	0.0199232
0.441112	0.0201632
0.427640	0.0204033
0.400695	0.0206433
0.346805	0.0216035
0.333333	0.0220835
0.319861	0.0225636
0.306388	0.0228036
0.292916	0.0232837
0.279443	0.0237638
0.265971	0.0242439
0.252499	0.024724
0.239026	0.0259241
0.212081	0.0271243
0.198609	0.0273644
0.185137	0.0276044
0.171664	0.0280845
0.158192	0.0288046
0.144719	0.0295247
0.131247	0.0381661
0.117775	0.0396063
0.104302	0.0398464
0.090830	0.0448872
0.077357	0.0463274
0.063885	0.0468075
0.050413	0.0508881
0.036940	0.0537686
0.023468	0.0768123
0.009995	0.0950552
-0.003477	0.657705
-0.016950	0.857657
-0.030422	0.901104
-0.043894	0.908305
-0.057367	0.917667
-0.070839	0.928229
-0.084312	0.93711
-0.097784	0.942151
-0.111256	0.945271
-0.124729	0.947192
-0.138201	0.948632
-0.151674	0.949832
-0.165146	0.952232
-0.178618	0.953673
-0.192091	0.955593
-0.205563	0.957033
-0.219036	0.958473
-0.232508	0.961114
-0.245980	0.963514
-0.259453	0.965434
-0.272925	0.966395
-0.286398	0.966875
-0.299870	0.968315
-0.313342	0.968795
-0.326815	0.969755
-0.340287	0.971435
-0.367232	0.972876
-0.380704	0.974316
-0.394177	0.974796
-0.407649	0.975276
-0.421122	0.975756
-0.434594	0.976716
-0.448066	0.977436
-0.461539	0.978397
-0.475011	0.979117
-0.488484	0.980557
-0.501956	0.981277
-0.515428	0.981757
-0.528901	0.982957
-0.542373	0.983197
-0.555846	0.984638
-0.582790	0.984878
-0.596263	0.986078
-0.623208	0.986798
-0.636680	0.987758
-0.650152	0.988478
-0.663625	0.988718
-0.677097	0.989198
-0.690570	0.989438
-0.704042	0.989678
-0.717514	0.990398
-0.730987	0.990639
-0.757932	0.990879
-0.771404	0.991119
-0.784876	0.991599
-0.798349	0.992079
-0.811821	0.992559
-0.825294	0.993039
-0.838766	0.993279
-0.852238	0.993519
-0.865711	0.993999
-0.879183	0.994959
-0.892656	0.995199
-0.946545	0.995439
-0.960018	0.995919
-0.973490	0.996639
-1.013907	0.99688
-1.040852	0.99712
-1.094742	0.99736
-1.148631	0.9976
-1.175576	0.99832
-1.189049	0.99856
-1.202521	0.9988
-1.215993	0.99904
-1.256411	0.99928
-1.269883	0.99952
-1.310300	0.99976
-1.889614	1
&
6.005215	1.19446e-06
5.857018	2.38892e-06
5.803129	3.58337e-06
5.776184	4.77783e-06
5.762711	5.97229e-06
5.735766	8.3612e-06
5.722294	1.07501e-05
5.668404	1.19446e-05
5.654932	1.3139e-05
5.641460	1.5528e-05
5.614515	1.67224e-05
5.587570	1.79169e-05
5.574098	1.91113e-05
5.547153	2.15002e-05
5.520208	2.26947e-05
5.493263	2.62781e-05
5.425901	2.74725e-05
5.398956	2.8667e-05
5.385484	3.10559e-05
5.372012	3.22504e-05
5.345067	3.34448e-05
5.318122	3.46393e-05
5.304650	3.70282e-05
5.277705	3.94171e-05
5.264232	4.1806e-05
5.250760	4.30005e-05
5.237288	4.65839e-05
5.210343	4.77783e-05
5.196870	4.89728e-05
5.183398	5.01672e-05
5.169926	5.37506e-05
5.156453	5.7334e-05
5.142981	5.85284e-05
5.129508	6.09173e-05
5.116036	6.68896e-05
5.089091	6.80841e-05
5.075619	6.92785e-05
5.062146	7.28619e-05
5.021729	7.40564e-05
5.008257	7.52508e-05
4.981312	7.88342e-05
4.967840	8.12231e-05
4.940895	8.3612e-05
4.927422	8.48065e-05
4.913950	8.71954e-05
4.900478	8.83899e-05
4.887005	9.31677e-05
4.873533	9.55566e-05
4.860060	0.000101529
4.846588	0.000105112
4.833116	0.000106307
4.819643	0.000107501
4.806171	0.000112279
4.792698	0.000114668
4.779226	0.000115862
4.765753	0.00012064
4.752281	0.000123029
4.725336	0.000124224
4.711864	0.000125418
4.698391	0.000127807
4.684919	0.000129001
4.671447	0.000132585
4.657974	0.000133779
4.631029	0.000136168
4.617557	0.000137363
4.604085	0.000138557
4.590612	0.000140946
4.577140	0.00014214
4.550195	0.000143335
4.536723	0.000151696
4.523250	0.000157668
4.509778	0.000162446
4.482833	0.000163641
4.469361	0.000164835
4.455888	0.00016603
4.442416	0.000168419
4.428943	0.000169613
4.415471	0.000170807
4.388526	0.000172002
4.375054	0.000174391
4.361581	0.000175585
4.348109	0.000179169
4.334637	0.000181558
4.321164	0.000185141
4.307692	0.00018753
4.280747	0.000191113
4.267275	0.000192308
4.253802	0.000195891
4.240330	0.000199474
4.226857	0.000204252
4.213385	0.000205447
4.186440	0.000211419
4.172968	0.000215002
4.159495	0.000217391
4.146023	0.000224558
4.132551	0.000231725
4.119078	0.000237697
4.105606	0.000244864
4.092133	0.000256808
4.078661	0.00026517
4.065189	0.000269947
4.051716	0.000278309
4.038244	0.000285475
4.024771	0.000290253
4.011299	0.000299809
3.997827	0.000312948
3.984354	0.000327281
3.970882	0.000349976
3.957409	0.000367893
3.943937	0.000389393
3.930465	0.000412088
3.916992	0.00043956
3.903520	0.000461061
3.890047	0.000487339
3.876575	0.000514811
3.863102	0.000541089
3.849630	0.000560201
3.836158	0.000596034
3.822685	0.000621118
3.809213	0.000648591
3.795740	0.000676063
3.782268	0.000703536
3.768796	0.000732203
3.755323	0.000753703
3.741851	0.000770425
3.728378	0.000796703
3.714906	0.000840898
3.701434	0.000855232
3.687961	0.000891065
3.674489	0.000910177
3.661016	0.000929288
3.647544	0.000956761
3.634072	0.000997372
3.620599	0.00104037
3.607127	0.00106665
3.593654	0.00108815
3.580182	0.00111443
3.566710	0.0011431
3.553237	0.00117654
3.539765	0.00121118
3.526292	0.00123985
3.512820	0.00127926
3.499348	0.00130674
3.485875	0.00134376
3.472403	0.00137363
3.458930	0.00141424
3.445458	0.00146441
3.431986	0.00151816
3.418513	0.0015731
3.405041	0.00159221
3.391568	0.00161132
3.378096	0.00164118
3.364624	0.00168538
3.351151	0.00172838
3.337679	0.00177855
3.324206	0.0018311
3.310734	0.00187649
3.297262	0.00192308
3.283789	0.00196249
3.270317	0.00202222
3.256844	0.00208194
3.243372	0.00212852
3.229900	0.00217511
3.216427	0.0022193
3.202955	0.00226469
3.189482	0.00230291
3.176010	0.00235189
3.162538	0.0023913
3.149065	0.00241042
3.135593	0.00244386
3.122120	0.00248567
3.108648	0.00250717
3.095176	0.00253583
3.081703	0.0025657
3.068231	0.00259078
3.054758	0.00262303
3.041286	0.00265528
3.027814	0.00268992
3.014341	0.00271978
3.000869	0.00275561
2.987396	0.00279384
2.973924	0.00283086
2.960452	0.00287506
2.946979	0.00289895
2.933507	0.00293598
2.920034	0.00296942
2.906562	0.00299809
2.893089	0.00302795
2.879617	0.00305065
2.866145	0.00307215
2.852672	0.00311395
2.839200	0.00314262
2.825727	0.00317009
2.812255	0.00320354
2.798783	0.00323579
2.785310	0.00325609
2.771838	0.00327043
2.758365	0.0032967
2.744893	0.00332656
2.731421	0.00335882
2.717948	0.00338151
2.704476	0.00341257
2.691003	0.00345318
2.677531	0.00348065
2.664059	0.00351409
2.650586	0.00354873
2.637114	0.0035786
2.623641	0.00361682
2.610169	0.00365026
2.596697	0.00367774
2.583224	0.00372432
2.569752	0.00376015
2.556279	0.00380196
2.542807	0.00384138
2.529335	0.00387124
2.515862	0.00389871
2.502390	0.00393215
2.488917	0.00396441
2.475445	0.00399904
2.461973	0.00404443
2.448500	0.00409221
2.435028	0.00412566
2.421555	0.00415552
2.408083	0.00418538
2.394611	0.00422241
2.381138	0.00425944
2.367666	0.00429527
2.354193	0.00431796
2.340721	0.0043526
2.327249	0.00439083
2.313776	0.00442069
2.300304	0.00445413
2.286831	0.0044828
2.273359	0.00450908
2.259887	0.00453177
2.246414	0.00456163
2.232942	0.00458552
2.219469	0.00460702
2.205997	0.00462494
2.192525	0.00464883
2.179052	0.00468466
2.165580	0.00471691
2.152107	0.00475633
2.138635	0.00479455
2.125163	0.004828
2.111690	0.00485428
2.098218	0.00488533
2.084745	0.00492236
2.071273	0.00495819
2.057801	0.00499522
2.044328	0.00502508
2.030856	0.00506092
2.017383	0.00508839
2.003911	0.00511945
1.990439	0.00517081
1.976966	0.00520545
1.963494	0.00524845
1.950021	0.00528548
1.936549	0.00532848
1.923076	0.00539059
1.909604	0.00543239
1.896132	0.00547659
1.882659	0.00552795
1.869187	0.0055602
1.855714	0.0056247
1.842242	0.00569159
1.828770	0.00576326
1.815297	0.00582059
1.801825	0.00590301
1.788352	0.00599498
1.774880	0.00608815
1.761408	0.00616699
1.747935	0.00625896
1.734463	0.00633779
1.720990	0.00641543
1.707518	0.00650143
1.694046	0.0065743
1.680573	0.00665552
1.667101	0.00674749
1.653628	0.00684305
1.640156	0.00693502
1.626684	0.00703655
1.613211	0.00715122
1.599739	0.00728141
1.586266	0.00744386
1.572794	0.00759914
1.559322	0.00771142
1.545849	0.0078655
1.532377	0.00802437
1.518904	0.00817009
1.505432	0.00831701
1.491960	0.00846034
1.478487	0.00858098
1.465015	0.00870879
1.451542	0.00885093
1.438070	0.00896441
1.424598	0.00910057
1.411125	0.0092463
1.397653	0.00938485
1.384180	0.00951147
1.370708	0.00964883
1.357236	0.00977544
1.343763	0.00989608
1.330291	0.0100108
1.316818	0.0101302
1.303346	0.0102664
1.289874	0.0103846
1.276401	0.0105387
1.262929	0.0106892
1.249456	0.0108301
1.235984	0.0109842
1.222512	0.011124
1.209039	0.0112482
1.195567	0.0114023
1.182094	0.0116137
1.168622	0.0117654
1.155150	0.011929
1.141677	0.0121214
1.128205	0.0122742
1.114732	0.0124427
1.101260	0.0125944
1.087788	0.0127341
1.074315	0.0128703
1.060843	0.0130005
1.047370	0.0131211
1.033898	0.0132597
1.020426	0.0134532
1.006953	0.0142797
0.993481	0.0149331
0.980008	0.0153416
0.966536	0.0158696
0.953063	0.0164596
0.939591	0.0171691
0.926119	0.0181331
0.912646	0.0190683
0.899174	0.0196715
0.885701	0.0199857
0.872229	0.0202962
0.858757	0.0205865
0.845284	0.0208063
0.831812	0.0210284
0.818339	0.0212482
0.804867	0.021431
0.791395	0.0216639
0.777922	0.0219087
0.764450	0.0221811
0.750977	0.022463
0.737505	0.0227054
0.724033	0.0229443
0.710560	0.023268
0.697088	0.0236061
0.683615	0.0238892
0.670143	0.0241328
0.656671	0.0244314
0.643198	0.024705
0.629726	0.0249654
0.616253	0.0252986
0.602781	0.025602
0.589309	0.0259245
0.575836	0.0262948
0.562364	0.0266567
0.548891	0.0269864
0.535419	0.0272898
0.521947	0.0276051
0.508474	0.0279396
0.495002	0.0282955
0.481529	0.0285822
0.468057	0.0288868
0.454585	0.0292021
0.441112	0.0295127
0.427640	0.0298149
0.414167	0.0300979
0.400695	0.0304527
0.387223	0.0307991
0.373750	0.0312183
0.360278	0.0316316
0.346805	0.0320318
0.333333	0.0324534
0.319861	0.0329073
0.306388	0.0334173
0.292916	0.0339381
0.279443	0.0344732
0.265971	0.0350012
0.252499	0.0355172
0.239026	0.0361252
0.225554	0.0367296
0.212081	0.0373459
0.198609	0.0380112
0.185137	0.0386861
0.171664	0.0393872
0.158192	0.040473
0.144719	0.0435989
0.131247	0.0501744
0.117775	0.0559532
0.104302	0.0578368
0.090830	0.0599904
0.077357	0.0626983
0.063885	0.0656844
0.050413	0.0693669
0.036940	0.0784615
0.023468	0.100217
0.009995	0.119716
-0.003477	0.514296
-0.016950	0.759419
-0.030422	0.814891
-0.043894	0.842445
-0.057367	0.864507
-0.070839	0.881272
-0.084312	0.894104
-0.097784	0.903039
-0.111256	0.909136
-0.124729	0.914035
-0.138201	0.918004
-0.151674	0.921536
-0.165146	0.924736
-0.178618	0.928176
-0.192091	0.931297
-0.205563	0.934122
-0.219036	0.936971
-0.232508	0.939717
-0.245980	0.942469
-0.259453	0.945039
-0.272925	0.94744
-0.286398	0.949875
-0.299870	0.95202
-0.313342	0.954183
-0.326815	0.956271
-0.340287	0.958242
-0.353760	0.960094
-0.367232	0.961911
-0.380704	0.963641
-0.394177	0.965197
-0.407649	0.966622
-0.421122	0.968127
-0.434594	0.969559
-0.448066	0.970873
-0.461539	0.972094
-0.475011	0.97336
-0.488484	0.9745
-0.501956	0.975553
-0.515428	0.976603
-0.528901	0.977678
-0.542373	0.978628
-0.555846	0.979545
-0.569318	0.980405
-0.582790	0.98128
-0.596263	0.982074
-0.609735	0.982844
-0.623208	0.983607
-0.636680	0.984304
-0.650152	0.985091
-0.663625	0.985767
-0.677097	0.986507
-0.690570	0.987129
-0.704042	0.987725
-0.717514	0.988268
-0.730987	0.988841
-0.744459	0.989328
-0.757932	0.989803
-0.771404	0.990314
-0.784876	0.990748
-0.798349	0.991218
-0.811821	0.991635
-0.825294	0.992016
-0.838766	0.992461
-0.852238	0.992811
-0.865711	0.993187
-0.879183	0.993508
-0.892656	0.993832
-0.906128	0.994158
-0.919601	0.994486
-0.933073	0.994749
-0.946545	0.99499
-0.960018	0.99525
-0.973490	0.995524
-0.986963	0.995775
-1.000435	0.995999
-1.013907	0.99621
-1.027380	0.996435
-1.040852	0.99664
-1.054325	0.996839
-1.067797	0.997021
-1.081269	0.997197
-1.094742	0.997382
-1.108214	0.997522
-1.121687	0.997685
-1.135159	0.997834
-1.148631	0.997977
-1.162104	0.99807
-1.175576	0.99817
-1.189049	0.998269
-1.202521	0.998409
-1.215993	0.998506
-1.229466	0.998611
-1.242938	0.998678
-1.256411	0.998753
-1.269883	0.998844
-1.283355	0.998942
-1.296828	0.999012
-1.310300	0.999086
-1.323773	0.99915
-1.337245	0.999202
-1.350717	0.999244
-1.364190	0.999302
-1.377662	0.999349
-1.391135	0.999393
-1.404607	0.999424
-1.418079	0.999474
-1.431552	0.999519
-1.445024	0.99954
-1.458497	0.99958
-1.471969	0.999608
-1.485441	0.999642
-1.498914	0.999661
-1.512386	0.999692
-1.525859	0.999716
-1.539331	0.999734
-1.552803	0.999754
-1.566276	0.999774
-1.579748	0.999791
-1.593221	0.999805
-1.606693	0.999814
-1.620165	0.999826
-1.633638	0.999842
-1.647110	0.999858
-1.660583	0.999866
-1.674055	0.999875
-1.687527	0.999882
-1.701000	0.999898
-1.714472	0.999906
-1.727945	0.999913
-1.741417	0.999921
-1.754889	0.999924
-1.768362	0.999931
-1.781834	0.999934
-1.795307	0.99994
-1.808779	0.999945
-1.822251	0.999947
-1.835724	0.99995
-1.849196	0.999951
-1.862669	0.999955
-1.876141	0.999959
-1.889614	0.999965
-1.903086	0.999968
-1.916558	0.999971
-1.930031	0.999974
-1.956976	0.999976
-1.970448	0.999978
-1.997393	0.999981
-2.010865	0.999983
-2.024338	0.999986
-2.051282	0.999987
-2.078227	0.999989
-2.105172	0.99999
-2.118644	0.999992
-2.172534	0.999993
-2.253368	0.999994
-2.266841	0.999995
-2.347675	0.999996
-2.374620	0.999999
-2.401565	1
&
22.131681	1.94301e-17
22.118208	1.98694e-17
22.104736	2.03186e-17
22.091264	2.0778e-17
22.077791	2.12478e-17
22.064319	2.17282e-17
22.050846	2.22194e-17
22.037374	2.27218e-17
22.023901	2.32355e-17
22.010429	2.37608e-17
21.996957	2.4298e-17
21.983484	2.48474e-17
21.970012	2.54092e-17
21.956539	2.59836e-17
21.943067	2.65711e-17
21.929595	2.71719e-17
21.916122	2.77862e-17
21.902650	2.84145e-17
21.889177	2.90569e-17
21.875705	2.97139e-17
21.862233	3.03857e-17
21.848760	3.10728e-17
21.835288	3.17753e-17
21.821815	3.24938e-17
21.808343	3.32285e-17
21.794871	3.39798e-17
21.781398	3.47481e-17
21.767926	3.55338e-17
21.754453	3.63372e-17
21.740981	3.71589e-17
21.727509	3.79991e-17
21.714036	3.88583e-17
21.700564	3.97369e-17
21.687091	4.06354e-17
21.673619	4.15542e-17
21.660147	4.24939e-17
21.646674	4.34547e-17
21.633202	4.44373e-17
21.619729	4.54421e-17
21.606257	4.64697e-17
21.592785	4.75204e-17
21.579312	4.8595e-17
21.565840	4.96938e-17
21.552367	5.08175e-17
21.538895	5.19666e-17
21.525423	5.31417e-17
21.511950	5.43434e-17
21.498478	5.55723e-17
21.485005	5.68289e-17
21.471533	5.8114e-17
21.458061	5.94281e-17
21.444588	6.0772e-17
21.431116	6.21463e-17
21.417643	6.35516e-17
21.404171	6.49887e-17
21.390699	6.64584e-17
21.377226	6.79613e-17
21.363754	6.94981e-17
21.350281	7.10698e-17
21.336809	7.26769e-17
21.323337	7.43205e-17
21.309864	7.60012e-17
21.296392	7.77199e-17
21.282919	7.94775e-17
21.269447	8.12748e-17
21.255975	8.31128e-17
21.242502	8.49924e-17
21.229030	8.69145e-17
21.215557	8.88801e-17
21.202085	9.08901e-17
21.188613	9.29456e-17
21.175140	9.50476e-17
21.161668	9.71972e-17
21.148195	9.93954e-17
21.134723	1.01643e-16
21.121251	1.03942e-16
21.107778	1.06293e-16
21.094306	1.08697e-16
21.080833	1.11155e-16
21.067361	1.13669e-16
21.053888	1.1624e-16
21.040416	1.18869e-16
21.026944	1.21557e-16
21.013471	1.24306e-16
20.999999	1.27118e-16
20.986526	1.29993e-16
20.973054	1.32933e-16
20.959582	1.35939e-16
20.946109	1.39014e-16
20.932637	1.42158e-16
20.919164	1.45373e-16
20.905692	1.48661e-16
20.892220	1.52023e-16
20.878747	1.55462e-16
20.865275	1.58978e-16
20.851802	1.62574e-16
20.838330	1.66251e-16
20.824858	1.70011e-16
20.811385	1.73857e-16
20.797913	1.77789e-16
20.784440	1.8181e-16
20.770968	1.85923e-16
20.757496	1.90128e-16
20.744023	1.94428e-16
20.730551	1.98826e-16
20.717078	2.03323e-16
20.703606	2.07923e-16
20.690134	2.12626e-16
20.676661	2.17435e-16
20.663189	2.22353e-16
20.649716	2.27383e-16
20.636244	2.32526e-16
20.622772	2.37786e-16
20.609299	2.43165e-16
20.595827	2.48665e-16
20.582354	2.5429e-16
20.568882	2.60042e-16
20.555410	2.65924e-16
20.541937	2.7194e-16
20.528465	2.78091e-16
20.514992	2.84382e-16
20.501520	2.90815e-16
20.488048	2.97393e-16
20.474575	3.04121e-16
20.461103	3.11e-16
20.447630	3.18036e-16
20.434158	3.2523e-16
20.420686	3.32587e-16
20.407213	3.40111e-16
20.393741	3.47805e-16
20.380268	3.55673e-16
20.366796	3.63719e-16
20.353324	3.71947e-16
20.339851	3.80361e-16
20.326379	3.88966e-16
20.312906	3.97766e-16
20.299434	4.06764e-16
20.285962	4.15966e-16
20.272489	4.25377e-16
20.259017	4.35e-16
20.245544	4.44841e-16
20.232072	4.54905e-16
20.218600	4.65196e-16
20.205127	4.75721e-16
20.191655	4.86483e-16
20.178182	4.97489e-16
20.164710	5.08744e-16
20.151238	5.20254e-16
20.137765	5.32024e-16
20.124293	5.44061e-16
20.110820	5.5637e-16
20.097348	5.68958e-16
20.083875	5.8183e-16
20.070403	5.94994e-16
20.056931	6.08455e-16
20.043458	6.22222e-16
20.029986	6.363e-16
20.016513	6.50696e-16
20.003041	6.65418e-16
19.989569	6.80474e-16
19.976096	6.9587e-16
19.962624	7.11614e-16
19.949151	7.27715e-16
19.935679	7.4418e-16
19.922207	7.61018e-16
19.908734	7.78237e-16
19.895262	7.95846e-16
19.881789	8.13853e-16
19.868317	8.32267e-16
19.854845	8.51099e-16
19.841372	8.70357e-16
19.827900	8.9005e-16
19.814427	9.10189e-16
19.800955	9.30784e-16
19.787483	9.51845e-16
19.774010	9.73383e-16
19.760538	9.95409e-16
19.747065	1.01793e-15
19.733593	1.04097e-15
19.720121	1.06452e-15
19.706648	1.08861e-15
19.693176	1.11324e-15
19.679703	1.13843e-15
19.666231	1.16419e-15
19.652759	1.19054e-15
19.639286	1.21748e-15
19.625814	1.24503e-15
19.612341	1.2732e-15
19.598869	1.30201e-15
19.585397	1.33148e-15
19.571924	1.36161e-15
19.558452	1.39242e-15
19.544979	1.42393e-15
19.531507	1.45615e-15
19.518035	1.48911e-15
19.504562	1.5228e-15
19.491090	1.55727e-15
19.477617	1.59251e-15
19.464145	1.62855e-15
19.450673	1.6654e-15
19.437200	1.70309e-15
19.423728	1.74163e-15
19.410255	1.78105e-15
19.396783	1.82135e-15
19.383311	1.86257e-15
19.369838	1.90473e-15
19.356366	1.94783e-15
19.342893	1.99191e-15
19.329421	2.037e-15
19.315949	2.0831e-15
19.302476	2.13024e-15
19.289004	2.17845e-15
19.275531	2.22776e-15
19.262059	2.27818e-15
19.248587	2.32974e-15
19.235114	2.38246e-15
19.221642	2.43639e-15
19.208169	2.49153e-15
19.194697	2.54792e-15
19.181225	2.60559e-15
19.167752	2.66456e-15
19.154280	2.72487e-15
19.140807	2.78654e-15
19.127335	2.84961e-15
19.113862	2.91411e-15
19.100390	2.98007e-15
19.086918	3.04752e-15
19.073445	3.1165e-15
19.059973	3.18704e-15
19.046500	3.25917e-15
19.033028	3.33294e-15
19.019556	3.40838e-15
19.006083	3.48553e-15
18.992611	3.56443e-15
18.979138	3.64511e-15
18.965666	3.72762e-15
18.952194	3.812e-15
18.938721	3.89828e-15
18.925249	3.98652e-15
18.911776	4.07676e-15
18.898304	4.16904e-15
18.884832	4.26342e-15
18.871359	4.35992e-15
18.857887	4.45862e-15
18.844414	4.55955e-15
18.830942	4.66276e-15
18.817470	4.76831e-15
18.803997	4.87625e-15
18.790525	4.98663e-15
18.777052	5.09952e-15
18.763580	5.21496e-15
18.750108	5.33301e-15
18.736635	5.45374e-15
18.723163	5.5772e-15
18.709690	5.70346e-15
18.696218	5.83258e-15
18.682746	5.96462e-15
18.669273	6.09965e-15
18.655801	6.23773e-15
18.642328	6.37895e-15
18.628856	6.52336e-15
18.615384	6.67104e-15
18.601911	6.82207e-15
18.588439	6.97652e-15
18.574966	7.13446e-15
18.561494	7.29599e-15
18.548022	7.46117e-15
18.534549	7.63009e-15
18.521077	7.80283e-15
18.507604	7.97949e-15
18.494132	8.16015e-15
18.480660	8.3449e-15
18.467187	8.53383e-15
18.453715	8.72705e-15
18.440242	8.92464e-15
18.426770	9.1267e-15
18.413298	9.33334e-15
18.399825	9.54466e-15
18.386353	9.76077e-15
18.372880	9.98177e-15
18.359408	1.02078e-14
18.345936	1.04389e-14
18.332463	1.06753e-14
18.318991	1.0917e-14
18.305518	1.11642e-14
18.292046	1.14169e-14
18.278574	1.16755e-14
18.265101	1.19398e-14
18.251629	1.22102e-14
18.238156	1.24867e-14
18.224684	1.27694e-14
18.211212	1.30585e-14
18.197739	1.33542e-14
18.184267	1.36566e-14
18.170794	1.39659e-14
18.157322	1.42821e-14
18.143849	1.46055e-14
18.130377	1.49363e-14
18.116905	1.52745e-14
18.103432	1.56204e-14
18.089960	1.59741e-14
18.076487	1.63358e-14
18.063015	1.67058e-14
18.049543	1.70841e-14
18.036070	1.7471e-14
18.022598	1.78666e-14
18.009125	1.82712e-14
17.995653	1.8685e-14
17.982181	1.91081e-14
17.968708	1.95408e-14
17.955236	1.99834e-14
17.941763	2.04359e-14
17.928291	2.08987e-14
17.914819	2.1372e-14
17.901346	2.18561e-14
17.887874	2.2351e-14
17.874401	2.28572e-14
17.860929	2.33749e-14
17.847457	2.39043e-14
17.833984	2.44457e-14
17.820512	2.49993e-14
17.807039	2.55655e-14
17.793567	2.61445e-14
17.780095	2.67367e-14
17.766622	2.73422e-14
17.753150	2.79615e-14
17.739677	2.85948e-14
17.726205	2.92425e-14
17.712733	2.99048e-14
17.699260	3.05821e-14
17.685788	3.12748e-14
17.672315	3.19832e-14
17.658843	3.27076e-14
17.645371	3.34484e-14
17.631898	3.4206e-14
17.618426	3.49808e-14
17.604953	3.57732e-14
17.591481	3.65835e-14
17.578009	3.74121e-14
17.564536	3.82596e-14
17.551064	3.91262e-14
17.537591	4.00125e-14
17.524119	4.09188e-14
17.510647	4.18457e-14
17.497174	4.27936e-14
17.483702	4.3763e-14
17.470229	4.47543e-14
17.456757	4.57681e-14
17.443285	4.68049e-14
17.429812	4.78652e-14
17.416340	4.89495e-14
17.402867	5.00583e-14
17.389395	5.11923e-14
17.375923	5.2352e-14
17.362450	5.3538e-14
17.348978	5.47509e-14
17.335505	5.59912e-14
17.322033	5.72596e-14
17.308561	5.85568e-14
17.295088	5.98834e-14
17.281616	6.12401e-14
17.268143	6.26275e-14
17.254671	6.40463e-14
17.241198	6.54973e-14
17.227726	6.69812e-14
17.214254	6.84987e-14
17.200781	7.00506e-14
17.187309	7.16377e-14
17.173836	7.32607e-14
17.160364	7.49206e-14
17.146892	7.6618e-14
17.133419	7.83539e-14
17.119947	8.01292e-14
17.106474	8.19447e-14
17.093002	8.38013e-14
17.079530	8.57001e-14
17.066057	8.76419e-14
17.052585	8.96276e-14
17.039112	9.16584e-14
17.025640	9.37352e-14
17.012168	9.58591e-14
16.998695	9.80312e-14
16.985223	1.00252e-13
16.971750	1.02524e-13
16.958278	1.04847e-13
16.944806	1.07223e-13
16.931333	1.09653e-13
16.917861	1.12137e-13
16.904388	1.14678e-13
16.890916	1.17277e-13
16.877444	1.19934e-13
16.863971	1.22652e-13
16.850499	1.25432e-13
16.837026	1.28274e-13
16.823554	1.31181e-13
16.810082	1.34154e-13
16.796609	1.37194e-13
16.783137	1.40303e-13
16.769664	1.43482e-13
16.756192	1.46734e-13
16.742720	1.50059e-13
16.729247	1.5346e-13
16.715775	1.56938e-13
16.702302	1.60494e-13
16.688830	1.64131e-13
16.675358	1.67851e-13
16.661885	1.71655e-13
16.648413	1.75546e-13
16.634940	1.79524e-13
16.621468	1.83593e-13
16.607996	1.87754e-13
16.594523	1.92009e-13
16.581051	1.96361e-13
16.567578	2.00811e-13
16.554106	2.05363e-13
16.540634	2.10017e-13
16.527161	2.14777e-13
16.513689	2.19645e-13
16.500216	2.24624e-13
16.486744	2.29715e-13
16.473272	2.34922e-13
16.459799	2.40247e-13
16.446327	2.45692e-13
16.432854	2.51261e-13
16.419382	2.56956e-13
16.405910	2.62781e-13
16.392437	2.68737e-13
16.378965	2.74829e-13
16.365492	2.81059e-13
16.352020	2.8743e-13
16.338548	2.93945e-13
16.325075	3.00608e-13
16.311603	3.07423e-13
16.298130	3.14391e-13
16.284658	3.21518e-13
16.271185	3.28807e-13
16.257713	3.36261e-13
16.244241	3.43884e-13
16.230768	3.51679e-13
16.217296	3.59652e-13
16.203823	3.67805e-13
16.190351	3.76143e-13
16.176879	3.84671e-13
16.163406	3.93391e-13
16.149934	4.0231e-13
16.136461	4.11431e-13
16.122989	4.20758e-13
16.109517	4.30298e-13
16.096044	4.40053e-13
16.082572	4.5003e-13
16.069099	4.60233e-13
16.055627	4.70668e-13
16.042155	4.81339e-13
16.028682	4.92252e-13
16.015210	5.03413e-13
16.001737	5.14827e-13
15.988265	5.265e-13
15.974793	5.38438e-13
15.961320	5.50646e-13
15.947848	5.63131e-13
15.934375	5.759e-13
15.920903	5.88958e-13
15.907431	6.02313e-13
15.893958	6.1597e-13
15.880486	6.29937e-13
15.867013	6.44221e-13
15.853541	6.58829e-13
15.840069	6.73769e-13
15.826596	6.89047e-13
15.813124	7.04672e-13
15.799651	7.20652e-13
15.786179	7.36994e-13
15.772707	7.53706e-13
15.759234	7.70798e-13
15.745762	7.88278e-13
15.732289	8.06154e-13
15.718817	8.24436e-13
15.705345	8.43132e-13
15.691872	8.62253e-13
15.678400	8.81808e-13
15.664927	9.01806e-13
15.651455	9.22258e-13
15.637983	9.43174e-13
15.624510	9.64564e-13
15.611038	9.8644e-13
15.597565	1.00881e-12
15.584093	1.03169e-12
15.570621	1.05509e-12
15.557148	1.07902e-12
15.543676	1.10349e-12
15.530203	1.12852e-12
15.516731	1.15412e-12
15.503259	1.1803e-12
15.489786	1.20707e-12
15.476314	1.23444e-12
15.462841	1.26244e-12
15.449369	1.29108e-12
15.435897	1.32036e-12
15.422424	1.35031e-12
15.408952	1.38094e-12
15.395479	1.41227e-12
15.382007	1.4443e-12
15.368535	1.47706e-12
15.355062	1.51057e-12
15.341590	1.54484e-12
15.328117	1.57988e-12
15.314645	1.61572e-12
15.301172	1.65237e-12
15.287700	1.68986e-12
15.274228	1.72819e-12
15.260755	1.7674e-12
15.247283	1.80749e-12
15.233810	1.8485e-12
15.220338	1.89043e-12
15.206866	1.93332e-12
15.193393	1.97718e-12
15.179921	2.02203e-12
15.166448	2.06791e-12
15.152976	2.11483e-12
15.139504	2.16281e-12
15.126031	2.21188e-12
15.112559	2.26206e-12
15.099086	2.31338e-12
15.085614	2.36587e-12
15.072142	2.41955e-12
15.058669	2.47445e-12
15.045197	2.53059e-12
15.031724	2.58801e-12
15.018252	2.64673e-12
15.004780	2.70679e-12
14.991307	2.7682e-12
14.977835	2.83102e-12
14.964362	2.89525e-12
14.950890	2.96095e-12
14.937418	3.02814e-12
14.923945	3.09685e-12
14.910473	3.16713e-12
14.897000	3.239e-12
14.883528	3.3125e-12
14.870056	3.38767e-12
14.856583	3.46454e-12
14.843111	3.54317e-12
14.829638	3.62357e-12
14.816166	3.7058e-12
14.802694	3.7899e-12
14.789221	3.87591e-12
14.775749	3.96388e-12
14.762276	4.05384e-12
14.748804	4.14584e-12
14.735332	4.23993e-12
14.721859	4.33616e-12
14.708387	4.43457e-12
14.694914	4.53522e-12
14.681442	4.63815e-12
14.667970	4.74342e-12
14.654497	4.85108e-12
14.641025	4.96119e-12
14.627552	5.07379e-12
14.614080	5.18896e-12
14.600608	5.30674e-12
14.587135	5.42719e-12
14.573663	5.55038e-12
14.560190	5.67637e-12
14.546718	5.80521e-12
14.533246	5.93699e-12
14.519773	6.07176e-12
14.506301	6.20958e-12
14.492828	6.35054e-12
14.479356	6.4947e-12
14.465884	6.64214e-12
14.452411	6.79292e-12
14.438939	6.94713e-12
14.425466	7.10484e-12
14.411994	7.26613e-12
14.398522	7.43109e-12
14.385049	7.59979e-12
14.371577	7.77233e-12
14.358104	7.94878e-12
14.344632	8.12924e-12
14.331159	8.3138e-12
14.317687	8.50256e-12
14.304215	8.6956e-12
14.290742	8.89303e-12
14.277270	9.09494e-12
14.263797	9.30144e-12
14.250325	9.51263e-12
14.236853	9.72862e-12
14.223380	9.94952e-12
14.209908	1.01754e-11
14.196435	1.04065e-11
14.182963	1.06428e-11
14.169491	1.08844e-11
14.156018	1.11316e-11
14.142546	1.13844e-11
14.129073	1.16429e-11
14.115601	1.19073e-11
14.102129	1.21777e-11
14.088656	1.24542e-11
14.075184	1.2737e-11
14.061711	1.30263e-11
14.048239	1.33221e-11
14.034767	1.36246e-11
14.021294	1.3934e-11
14.007822	1.42505e-11
13.994349	1.45741e-11
13.980877	1.49051e-11
13.967405	1.52436e-11
13.953932	1.55899e-11
13.940460	1.59439e-11
13.926987	1.63061e-11
13.913515	1.66764e-11
13.900043	1.70552e-11
13.886570	1.74426e-11
13.873098	1.78387e-11
13.859625	1.82439e-11
13.846153	1.86583e-11
13.832681	1.90821e-11
13.819208	1.95156e-11
13.805736	1.99589e-11
13.792263	2.04122e-11
13.778791	2.08759e-11
13.765319	2.13501e-11
13.751846	2.18351e-11
13.738374	2.23311e-11
13.724901	2.28384e-11
13.711429	2.33573e-11
13.697957	2.38879e-11
13.684484	2.44306e-11
13.671012	2.49856e-11
13.657539	2.55532e-11
13.644067	2.61338e-11
13.630595	2.67275e-11
13.617122	2.73347e-11
13.603650	2.79558e-11
13.590177	2.85909e-11
13.576705	2.92405e-11
13.563233	2.99049e-11
13.549760	3.05844e-11
13.536288	3.12793e-11
13.522815	3.199e-11
13.509343	3.27169e-11
13.495871	3.34603e-11
13.482398	3.42206e-11
13.468926	3.49982e-11
13.455453	3.57935e-11
13.441981	3.66068e-11
13.428509	3.74387e-11
13.415036	3.82894e-11
13.401564	3.91596e-11
13.388091	4.00495e-11
13.374619	4.09596e-11
13.361146	4.18904e-11
13.347674	4.28424e-11
13.334202	4.38161e-11
13.320729	4.48119e-11
13.307257	4.58303e-11
13.293784	4.68719e-11
13.280312	4.79372e-11
13.266840	4.90267e-11
13.253367	5.0141e-11
13.239895	5.12807e-11
13.226422	5.24463e-11
13.212950	5.36383e-11
13.199478	5.48575e-11
13.186005	5.61044e-11
13.172533	5.73797e-11
13.159060	5.8684e-11
13.145588	6.0018e-11
13.132116	6.13823e-11
13.118643	6.27776e-11
13.105171	6.42047e-11
13.091698	6.56643e-11
13.078226	6.7157e-11
13.064754	6.86837e-11
13.051281	7.02451e-11
13.037809	7.18421e-11
13.024336	7.34754e-11
13.010864	7.51459e-11
12.997392	7.68543e-11
12.983919	7.86016e-11
12.970447	8.03887e-11
12.956974	8.22165e-11
12.943502	8.40858e-11
12.930030	8.59976e-11
12.916557	8.7953e-11
12.903085	8.99529e-11
12.889612	9.19982e-11
12.876140	9.40901e-11
12.862668	9.62296e-11
12.849195	9.84178e-11
12.835723	1.00656e-10
12.822250	1.02945e-10
12.808778	1.05286e-10
12.795306	1.0768e-10
12.781833	1.10129e-10
12.768361	1.12633e-10
12.754888	1.15195e-10
12.741416	1.17815e-10
12.727944	1.20494e-10
12.714471	1.23234e-10
12.700999	1.26037e-10
12.687526	1.28904e-10
12.674054	1.31836e-10
12.660582	1.34834e-10
12.647109	1.37901e-10
12.633637	1.41038e-10
12.620164	1.44246e-10
12.606692	1.47527e-10
12.593220	1.50882e-10
12.579747	1.54314e-10
12.566275	1.57825e-10
12.552802	1.61415e-10
12.539330	1.65087e-10
12.525858	1.68842e-10
12.512385	1.72683e-10
12.498913	1.76612e-10
12.485440	1.8063e-10
12.471968	1.84739e-10
12.458495	1.88942e-10
12.445023	1.93241e-10
12.431551	1.97637e-10
12.418078	2.02134e-10
12.404606	2.06733e-10
12.391133	2.11436e-10
12.377661	2.16247e-10
12.364189	2.21168e-10
12.350716	2.262e-10
12.337244	2.31347e-10
12.323771	2.36611e-10
12.310299	2.41996e-10
12.296827	2.47502e-10
12.283354	2.53134e-10
12.269882	2.58895e-10
12.256409	2.64787e-10
12.242937	2.70812e-10
12.229465	2.76976e-10
12.215992	2.83279e-10
12.202520	2.89726e-10
12.189047	2.9632e-10
12.175575	3.03064e-10
12.162103	3.09962e-10
12.148630	3.17017e-10
12.135158	3.24232e-10
12.121685	3.31612e-10
12.108213	3.3916e-10
12.094741	3.4688e-10
12.081268	3.54776e-10
12.067796	3.62852e-10
12.054323	3.71112e-10
12.040851	3.7956e-10
12.027379	3.882e-10
12.013906	3.97037e-10
12.000434	4.06076e-10
11.986961	4.15321e-10
11.973489	4.24776e-10
11.960017	4.34447e-10
11.946544	4.44338e-10
11.933072	4.54454e-10
11.919599	4.64801e-10
11.906127	4.75384e-10
11.892655	4.86208e-10
11.879182	4.97279e-10
11.865710	5.08602e-10
11.852237	5.20183e-10
11.838765	5.32028e-10
11.825293	5.44143e-10
11.811820	5.56534e-10
11.798348	5.69207e-10
11.784875	5.8217e-10
11.771403	5.95428e-10
11.757931	6.08988e-10
11.744458	6.22857e-10
11.730986	6.37042e-10
11.717513	6.51551e-10
11.704041	6.66391e-10
11.690569	6.81568e-10
11.677096	6.97092e-10
11.663624	7.1297e-10
11.650151	7.2921e-10
11.636679	7.4582e-10
11.623207	7.62808e-10
11.609734	7.80185e-10
11.596262	7.97957e-10
11.582789	8.16134e-10
11.569317	8.34726e-10
11.555845	8.53742e-10
11.542372	8.73192e-10
11.528900	8.93085e-10
11.515427	9.13432e-10
11.501955	9.34243e-10
11.488482	9.55528e-10
11.475010	9.77299e-10
11.461538	9.99566e-10
11.448065	1.02234e-09
11.434593	1.04564e-09
11.421120	1.06946e-09
11.407648	1.09383e-09
11.394176	1.11876e-09
11.380703	1.14425e-09
11.367231	1.17033e-09
11.353758	1.197e-09
11.340286	1.22428e-09
11.326814	1.25218e-09
11.313341	1.28072e-09
11.299869	1.3099e-09
11.286396	1.33976e-09
11.272924	1.37029e-09
11.259452	1.40153e-09
11.245979	1.43347e-09
11.232507	1.46615e-09
11.219034	1.49957e-09
11.205562	1.53375e-09
11.192090	1.56871e-09
11.178617	1.60447e-09
11.165145	1.64105e-09
11.151672	1.67846e-09
11.138200	1.71672e-09
11.124728	1.75586e-09
11.111255	1.79589e-09
11.097783	1.83684e-09
11.084310	1.87872e-09
11.070838	1.92155e-09
11.057366	1.96537e-09
11.043893	2.01018e-09
11.030421	2.05602e-09
11.016948	2.1029e-09
11.003476	2.15085e-09
10.990004	2.1999e-09
10.976531	2.25007e-09
10.963059	2.30138e-09
10.949586	2.35386e-09
10.936114	2.40755e-09
10.922642	2.46245e-09
10.909169	2.51862e-09
10.895697	2.57606e-09
10.882224	2.63482e-09
10.868752	2.69491e-09
10.855280	2.75639e-09
10.841807	2.81926e-09
10.828335	2.88357e-09
10.814862	2.94935e-09
10.801390	3.01663e-09
10.787918	3.08545e-09
10.774445	3.15584e-09
10.760973	3.22783e-09
10.747500	3.30148e-09
10.734028	3.3768e-09
10.720556	3.45384e-09
10.707083	3.53265e-09
10.693611	3.61325e-09
10.680138	3.6957e-09
10.666666	3.78003e-09
10.653194	3.86629e-09
10.639721	3.95452e-09
10.626249	4.04476e-09
10.612776	4.13706e-09
10.599304	4.23148e-09
10.585832	4.32805e-09
10.572359	4.42683e-09
10.558887	4.52787e-09
10.545414	4.63121e-09
10.531942	4.73692e-09
10.518469	4.84504e-09
10.504997	4.95563e-09
10.491525	5.06876e-09
10.478052	5.18446e-09
10.464580	5.30282e-09
10.451107	5.42387e-09
10.437635	5.5477e-09
10.424163	5.67435e-09
10.410690	5.8039e-09
10.397218	5.93642e-09
10.383745	6.07196e-09
10.370273	6.2106e-09
10.356801	6.35241e-09
10.343328	6.49746e-09
10.329856	6.64583e-09
10.316383	6.7976e-09
10.302911	6.95283e-09
10.289439	7.11161e-09
10.275966	7.27403e-09
10.262494	7.44016e-09
10.249021	7.61008e-09
10.235549	7.7839e-09
10.222077	7.96169e-09
10.208604	8.14355e-09
10.195132	8.32956e-09
10.181659	8.51983e-09
10.168187	8.71446e-09
10.154715	8.91353e-09
10.141242	9.11717e-09
10.127770	9.32545e-09
10.114297	9.53851e-09
10.100825	9.75644e-09
10.087353	9.97936e-09
10.073880	1.02074e-08
10.060408	1.04406e-08
10.046935	1.06792e-08
10.033463	1.09232e-08
10.019991	1.11728e-08
10.006518	1.14282e-08
9.993046	1.16893e-08
9.979573	1.19565e-08
9.966101	1.22297e-08
9.952629	1.25093e-08
9.939156	1.27952e-08
9.925684	1.30876e-08
9.912211	1.33868e-08
9.898739	1.36928e-08
9.885267	1.40058e-08
9.871794	1.4326e-08
9.858322	1.46535e-08
9.844849	1.49885e-08
9.831377	1.53312e-08
9.817905	1.56817e-08
9.804432	1.60403e-08
9.790960	1.64071e-08
9.777487	1.67822e-08
9.764015	1.7166e-08
9.750543	1.75585e-08
9.737070	1.79601e-08
9.723598	1.83708e-08
9.710125	1.8791e-08
9.696653	1.92207e-08
9.683181	1.96603e-08
9.669708	2.011e-08
9.656236	2.057e-08
9.642763	2.10406e-08
9.629291	2.15219e-08
9.615819	2.20142e-08
9.602346	2.25178e-08
9.588874	2.3033e-08
9.575401	2.356e-08
9.561929	2.4099e-08
9.548456	2.46504e-08
9.534984	2.52145e-08
9.521512	2.57914e-08
9.508039	2.63816e-08
9.494567	2.69853e-08
9.481094	2.76029e-08
9.467622	2.82346e-08
9.454150	2.88808e-08
9.440677	2.95419e-08
9.427205	3.0218e-08
9.413732	3.09097e-08
9.400260	3.16173e-08
9.386788	3.2341e-08
9.373315	3.30814e-08
9.359843	3.38388e-08
9.346370	3.46135e-08
9.332898	3.5406e-08
9.319426	3.62166e-08
9.305953	3.70459e-08
9.292481	3.78942e-08
9.279008	3.87619e-08
9.265536	3.96496e-08
9.252064	4.05576e-08
9.238591	4.14865e-08
9.225119	4.24366e-08
9.211646	4.34086e-08
9.198174	4.44029e-08
9.184702	4.542e-08
9.171229	4.64604e-08
9.157757	4.75248e-08
9.144284	4.86135e-08
9.130812	4.97273e-08
9.117340	5.08666e-08
9.103867	5.2032e-08
9.090395	5.32243e-08
9.076922	5.44439e-08
9.063450	5.56915e-08
9.049978	5.69677e-08
9.036505	5.82733e-08
9.023033	5.96088e-08
9.009560	6.0975e-08
8.996088	6.23726e-08
8.982616	6.38023e-08
8.969143	6.52648e-08
8.955671	6.67609e-08
8.942198	6.82914e-08
8.928726	6.98571e-08
8.915254	7.14587e-08
8.901781	7.30971e-08
8.888309	7.47732e-08
8.874836	7.64878e-08
8.861364	7.82418e-08
8.847892	8.00361e-08
8.834419	8.18716e-08
8.820947	8.37493e-08
8.807474	8.56702e-08
8.794002	8.76353e-08
8.780530	8.96455e-08
8.767057	9.17019e-08
8.753585	9.38056e-08
8.740112	9.59577e-08
8.726640	9.81593e-08
8.713168	1.00411e-07
8.699695	1.02715e-07
8.686223	1.05072e-07
8.672750	1.07484e-07
8.659278	1.0995e-07
8.645806	1.12474e-07
8.632333	1.15055e-07
8.618861	1.17696e-07
8.605388	1.20398e-07
8.591916	1.23161e-07
8.578443	1.25989e-07
8.564971	1.28881e-07
8.551499	1.3184e-07
8.538026	1.34867e-07
8.524554	1.37964e-07
8.511081	1.41132e-07
8.497609	1.44373e-07
8.484137	1.47689e-07
8.470664	1.51081e-07
8.457192	1.54551e-07
8.443719	1.581e-07
8.430247	1.61732e-07
8.416775	1.65447e-07
8.403302	1.69248e-07
8.389830	1.73137e-07
8.376357	1.77115e-07
8.362885	1.81184e-07
8.349413	1.85348e-07
8.335940	1.89607e-07
8.322468	1.93965e-07
8.308995	1.98422e-07
8.295523	2.02983e-07
8.282051	2.07649e-07
8.268578	2.12422e-07
8.255106	2.17305e-07
8.241633	2.22301e-07
8.228161	2.27412e-07
8.214689	2.32641e-07
8.201216	2.3799e-07
8.187744	2.43463e-07
8.174271	2.49062e-07
8.160799	2.5479e-07
8.147327	2.60651e-07
8.133854	2.66646e-07
8.120382	2.7278e-07
8.106909	2.79055e-07
8.093437	2.85475e-07
8.079965	2.92043e-07
8.066492	2.98763e-07
8.053020	3.05637e-07
8.039547	3.12671e-07
8.026075	3.19867e-07
8.012603	3.27229e-07
7.999130	3.3476e-07
7.985658	3.42466e-07
7.972185	3.5035e-07
7.958713	3.58416e-07
7.945241	3.66668e-07
7.931768	3.7511e-07
7.918296	3.83748e-07
7.904823	3.92585e-07
7.891351	4.01626e-07
7.877879	4.10876e-07
7.864406	4.2034e-07
7.850934	4.30023e-07
7.837461	4.39929e-07
7.823989	4.50065e-07
7.810517	4.60434e-07
7.797044	4.71044e-07
7.783572	4.81898e-07
7.770099	4.93004e-07
7.756627	5.04366e-07
7.743155	5.15991e-07
7.729682	5.27886e-07
7.716210	5.40055e-07
7.702737	5.52505e-07
7.689265	5.65244e-07
7.675792	5.78278e-07
7.662320	5.91613e-07
7.648848	6.05256e-07
7.635375	6.19216e-07
7.621903	6.33498e-07
7.608430	6.48112e-07
7.594958	6.63063e-07
7.581486	6.78361e-07
7.568013	6.94013e-07
7.554541	7.10027e-07
7.541068	7.26413e-07
7.527596	7.43178e-07
7.514124	7.60331e-07
7.500651	7.77882e-07
7.487179	7.95839e-07
7.473706	8.14213e-07
7.460234	8.33013e-07
7.446762	8.52248e-07
7.433289	8.71929e-07
7.419817	8.92067e-07
7.406344	9.12671e-07
7.392872	9.33753e-07
7.379400	9.55325e-07
7.365927	9.77396e-07
7.352455	9.9998e-07
7.338982	1.02309e-06
7.325510	1.04673e-06
7.312038	1.07092e-06
7.298565	1.09568e-06
7.285093	1.12101e-06
7.271620	1.14692e-06
7.258148	1.17344e-06
7.244676	1.20058e-06
7.231203	1.22834e-06
7.217731	1.25675e-06
7.204258	1.28582e-06
7.190786	1.31556e-06
7.177314	1.346e-06
7.163841	1.37714e-06
7.150369	1.40901e-06
7.136896	1.44162e-06
7.123424	1.47499e-06
7.109952	1.50913e-06
7.096479	1.54406e-06
7.083007	1.57981e-06
7.069534	1.61639e-06
7.056062	1.65382e-06
7.042590	1.69213e-06
7.029117	1.73132e-06
7.015645	1.77143e-06
7.002172	1.81247e-06
6.988700	1.85446e-06
6.975228	1.89743e-06
6.961755	1.94141e-06
6.948283	1.98641e-06
6.934810	2.03245e-06
6.921338	2.07957e-06
6.907866	2.12779e-06
6.894393	2.17713e-06
6.880921	2.22762e-06
6.867448	2.27929e-06
6.853976	2.33217e-06
6.840504	2.38628e-06
6.827031	2.44164e-06
6.813559	2.49831e-06
6.800086	2.55629e-06
6.786614	2.61563e-06
6.773142	2.67635e-06
6.759669	2.73849e-06
6.746197	2.80208e-06
6.732724	2.86715e-06
6.719252	2.93375e-06
6.705779	3.0019e-06
6.692307	3.07164e-06
6.678835	3.14302e-06
6.665362	3.21606e-06
6.651890	3.29081e-06
6.638417	3.36731e-06
6.624945	3.4456e-06
6.611473	3.52572e-06
6.598000	3.60771e-06
6.584528	3.69162e-06
6.571055	3.7775e-06
6.557583	3.86539e-06
6.544111	3.95533e-06
6.530638	4.04739e-06
6.517166	4.14159e-06
6.503693	4.23801e-06
6.490221	4.33669e-06
6.476749	4.43767e-06
6.463276	4.54103e-06
6.449804	4.64681e-06
6.436331	4.75507e-06
6.422859	4.86587e-06
6.409387	4.97928e-06
6.395914	5.09534e-06
6.382442	5.21413e-06
6.368969	5.33571e-06
6.355497	5.46014e-06
6.342025	5.58749e-06
6.328552	5.71784e-06
6.315080	5.85126e-06
6.301607	5.98781e-06
6.288135	6.12757e-06
6.274663	6.27062e-06
6.261190	6.41703e-06
6.247718	6.56689e-06
6.234245	6.72028e-06
6.220773	6.87727e-06
6.207301	7.03797e-06
6.193828	7.20245e-06
6.180356	7.37081e-06
6.166883	7.54314e-06
6.153411	7.71952e-06
6.139939	7.90007e-06
6.126466	8.08488e-06
6.112994	8.27405e-06
6.099521	8.46768e-06
6.086049	8.66589e-06
6.072577	8.86877e-06
6.059104	9.07645e-06
6.045632	9.28904e-06
6.032159	9.50665e-06
6.018687	9.72941e-06
6.005215	9.95744e-06
5.991742	1.01909e-05
5.978270	1.04298e-05
5.964797	1.06744e-05
5.951325	1.09248e-05
5.937853	1.11811e-05
5.924380	1.14435e-05
5.910908	1.17122e-05
5.897435	1.19872e-05
5.883963	1.22687e-05
5.870491	1.25569e-05
5.857018	1.28519e-05
5.843546	1.3154e-05
5.830073	1.34632e-05
5.816601	1.37798e-05
5.803129	1.41039e-05
5.789656	1.44357e-05
5.776184	1.47754e-05
5.762711	1.51232e-05
5.749239	1.54792e-05
5.735766	1.58438e-05
5.722294	1.6217e-05
5.708822	1.65991e-05
5.695349	1.69904e-05
5.681877	1.7391e-05
5.668404	1.78011e-05
5.654932	1.82211e-05
5.641460	1.86511e-05
5.627987	1.90913e-05
5.614515	1.95421e-05
5.601042	2.00037e-05
5.587570	2.04763e-05
5.574098	2.09602e-05
5.560625	2.14558e-05
5.547153	2.19632e-05
5.533680	2.24827e-05
5.520208	2.30148e-05
5.506736	2.35596e-05
5.493263	2.41175e-05
5.479791	2.46888e-05
5.466318	2.52739e-05
5.452846	2.5873e-05
5.439374	2.64866e-05
5.425901	2.71149e-05
5.412429	2.77584e-05
5.398956	2.84174e-05
5.385484	2.90923e-05
5.372012	2.97834e-05
5.358539	3.04913e-05
5.345067	3.12163e-05
5.331594	3.19589e-05
5.318122	3.27194e-05
5.304650	3.34983e-05
5.291177	3.42961e-05
5.277705	3.51132e-05
5.264232	3.59502e-05
5.250760	3.68076e-05
5.237288	3.76857e-05
5.223815	3.85852e-05
5.210343	3.95066e-05
5.196870	4.04505e-05
5.183398	4.14174e-05
5.169926	4.24078e-05
5.156453	4.34225e-05
5.142981	4.44619e-05
5.129508	4.55268e-05
5.116036	4.66178e-05
5.102564	4.77354e-05
5.089091	4.88805e-05
5.075619	5.00537e-05
5.062146	5.12557e-05
5.048674	5.24873e-05
5.035202	5.37492e-05
5.021729	5.50422e-05
5.008257	5.63671e-05
4.994784	5.77248e-05
4.981312	5.91159e-05
4.967840	6.05415e-05
4.954367	6.20025e-05
4.940895	6.34996e-05
4.927422	6.5034e-05
4.913950	6.66065e-05
4.900478	6.82181e-05
4.887005	6.987e-05
4.873533	7.1563e-05
4.860060	7.32983e-05
4.846588	7.50771e-05
4.833116	7.69005e-05
4.819643	7.87696e-05
4.806171	8.06857e-05
4.792698	8.265e-05
4.779226	8.46639e-05
4.765753	8.67286e-05
4.752281	8.88455e-05
4.738809	9.1016e-05
4.725336	9.32417e-05
4.711864	9.55239e-05
4.698391	9.78642e-05
4.684919	0.000100264
4.671447	0.000102726
4.657974	0.00010525
4.644502	0.00010784
4.631029	0.000110496
4.617557	0.00011322
4.604085	0.000116015
4.590612	0.000118882
4.577140	0.000121824
4.563667	0.000124842
4.550195	0.000127939
4.536723	0.000131118
4.523250	0.000134379
4.509778	0.000137727
4.496305	0.000141163
4.482833	0.00014469
4.469361	0.00014831
4.455888	0.000152028
4.442416	0.000155845
4.428943	0.000159764
4.415471	0.000163789
4.401999	0.000167923
4.388526	0.00017217
4.375054	0.000176532
4.361581	0.000181015
4.348109	0.000185621
4.334637	0.000190354
4.321164	0.00019522
4.307692	0.000200222
4.294219	0.000205365
4.280747	0.000210654
4.267275	0.000216095
4.253802	0.000221691
4.240330	0.000227451
4.226857	0.000233378
4.213385	0.00023948
4.199913	0.000245764
4.186440	0.000252237
4.172968	0.000258906
4.159495	0.00026578
4.146023	0.000272868
4.132551	0.000280179
4.119078	0.000287723
4.105606	0.000295513
4.092133	0.000303559
4.078661	0.000311877
4.065189	0.000320479
4.051716	0.000329384
4.038244	0.00033861
4.024771	0.000348179
4.011299	0.000358114
3.997827	0.000368444
3.984354	0.000379204
3.970882	0.000390434
3.957409	0.000402185
3.943937	0.000414522
3.930465	0.000427532
3.916992	0.000441338
3.903520	0.00045613
3.890047	0.000472234
3.876575	0.000490378
&
```
