## Supplementary material for "All-at-once RNA folding with 3D motif prediction framed by evolutionary information": RF00735_mir-367.cacofold.helixcov

```
# RMs = 1 L = 69

# RM_HELIX NESTED 1-29 42-69, nbp = 26 nbp_cov = 0
# pvals: 0.789348,0.828979,0.941602,0.782063,0.782063,0.782063,0.782063,0.782063,0.782063,0.782063,0.782063,0.782063,0.782063,0.782063,0.782063,0.782063,0.782063,0.782063,0.782063,0.782063,0.782063,0.782063,0.782063,0.782063,0.782063,0.782063
# aggregated NONE
NESTED  <<<<<<<<<<<<<<<<-<<<<<<-<<<<____________>>>>->>>>>>->>>>>>>>>>>>>>>>
        ::::::::::::::::::::::::::::::::::::::::::::::::::::::::::::::::::::
```
