## Supplementary material for "All-at-once RNA folding with 3D motif prediction framed by evolutionary information": RF00735_mir-367.cacofold.power

```
# Power analysis of CaCoFold structure 
#
# Powertype = SINGLE SUBSTITUTIONS
# covary  left_pos      right_pos    substitutions      power
#----------------------------------------------------------------
          1		69		0		0.00
          2		68		2		0.00
          3		67		3		0.02
          4		66		2		0.00
          5		65		3		0.02
          6		64		0		0.00
          7		63		0		0.00
          8		62		0		0.00
          9		61		0		0.00
          10		60		0		0.00
          11		59		0		0.00
          12		58		0		0.00
          13		57		0		0.00
          14		56		1		0.00
          15		55		1		0.00
          16		54		1		0.00
          18		52		1		0.00
          19		51		0		0.00
          20		50		0		0.00
          21		49		0		0.00
          22		48		0		0.00
          23		47		0		0.00
          26		45		0		0.00
          27		44		0		0.00
          28		43		1		0.00
          29		42		1		0.00
#
# BPAIRS 26
# avg substitutions per BP  0.6
# BPAIRS expected to covary 0.0 +/- 0.2
# BPAIRS observed to covary 0
#
```
