## Supplementary material for "All-at-once RNA folding with 3D motif prediction framed by evolutionary information": RF00735_mir-367.helixcov

```
# RMs = 2 L = 69

# RM_HELIX NESTED 19-29 42-51, nbp = 9 nbp_cov = 0
# pvals: 0.782063,0.782063,0.782063,0.782063,0.782063,0.782063,0.782063,0.782063,0.782063
# aggregated NONE
NESTED  ::::::::::::::::::<<<<<-<<<<____________>>>>->>>>>::::::::::::::::::
        ::::::::::::::::::::::::::::::::::::::::::::::::::::::::::::::::::::

# RM_HELIX NESTED 5-16 54-65, nbp = 12 nbp_cov = 0
# pvals: 0.782063,0.782063,0.782063,0.782063,0.782063,0.782063,0.782063,0.782063,0.782063,0.782063,0.782063,0.782063
# aggregated NONE
NESTED  ::::<<<<<<<<<<<<____________________________________>>>>>>>>>>>>::::
        ::::::::::::::::::::::::::::::::::::::::::::::::::::::::::::::::::::
```
