## Supplementary material for "All-at-once RNA folding with 3D motif prediction framed by evolutionary information": RF00735_mir-367.surv

```
-0.000001	0.047619
-0.022851	1
&
8.460257	0.000443066
7.801867	0.000886132
7.725899	0.00221533
6.079923	0.0026584
5.953309	0.00310146
5.396209	0.00354453
5.041691	0.00398759
4.763141	0.00443066
4.687173	0.00487373
4.509914	0.00531679
4.206042	0.00575986
4.155396	0.00620292
3.750233	0.00664599
3.648942	0.00708906
3.572974	0.00753212
3.015874	0.00797519
2.889261	0.00841825
2.686679	0.00886132
2.636034	0.00930439
2.610711	0.00974745
2.560065	0.0101905
2.433452	0.0106336
2.256193	0.0119628
2.205547	0.0124058
2.078934	0.0128489
1.800384	0.013292
1.648448	0.013735
1.623125	0.0146212
1.521834	0.0159504
1.445866	0.0172796
1.369898	0.0181657
1.319253	0.0190518
1.141994	0.0194949
1.116671	0.0212672
1.066025	0.0217102
1.040703	0.0221533
0.964735	0.0230394
0.914089	0.0234825
0.787476	0.0239256
0.762153	0.0243686
0.711507	0.0248117
0.660862	0.0252548
0.610217	0.0256978
0.584894	0.0292424
0.559571	0.0296854
0.508926	0.0301285
0.382312	0.0305716
0.356989	0.0314577
0.331667	0.0323438
0.281021	0.0327869
0.154408	0.0341161
0.103762	0.0345591
0.027794	0.0350022
0.002471	0.0912716
-0.022851	0.891892
-0.048174	0.893221
-0.073497	0.895879
-0.098819	0.898095
-0.124142	0.903412
-0.149465	0.910058
-0.174788	0.913602
-0.200110	0.91759
-0.225433	0.92202
-0.250756	0.924236
-0.276078	0.927337
-0.301401	0.929553
-0.326724	0.931325
-0.352046	0.935312
-0.377369	0.935755
-0.402692	0.937971
-0.428015	0.940629
-0.453337	0.941958
-0.478660	0.943731
-0.503983	0.944174
-0.529305	0.947718
-0.554628	0.948604
-0.579951	0.951263
-0.605274	0.954364
-0.630596	0.95525
-0.655919	0.95658
-0.706564	0.962782
-0.731887	0.965884
-0.757210	0.96677
-0.782533	0.967213
-0.807855	0.969428
-0.833178	0.970315
-0.883823	0.974745
-0.934469	0.975188
-0.959792	0.975631
-0.985114	0.976518
-1.010437	0.977847
-1.035760	0.979619
-1.061082	0.981391
-1.086405	0.981834
-1.137051	0.983607
-1.238341	0.984493
-1.263664	0.984936
-1.314310	0.987594
-1.390278	0.98848
-1.415600	0.988923
-1.440923	0.990696
-1.466246	0.992025
-1.491569	0.992468
-1.516891	0.993797
-1.567537	0.99424
-1.592859	0.994683
-1.643505	0.995126
-1.694150	0.995569
-1.719473	0.996012
-1.770118	0.996455
-1.820764	0.998228
-1.846087	0.998671
-2.124636	0.999114
-2.200605	0.999557
-2.327218	1
&
13.296896	2.19491e-06
13.246250	4.38982e-06
12.891732	6.58472e-06
12.815764	8.77963e-06
12.562537	1.09745e-05
12.461246	1.31694e-05
12.182696	1.53644e-05
12.157374	1.97542e-05
11.904146	2.19491e-05
11.878824	2.4144e-05
11.726887	2.63389e-05
11.524306	2.85338e-05
11.397692	3.29236e-05
11.347047	3.51185e-05
11.144465	3.73134e-05
11.093820	3.95083e-05
11.068497	4.17032e-05
11.017851	4.38982e-05
10.815270	4.60931e-05
10.789947	4.8288e-05
10.739302	5.04829e-05
10.663333	5.26778e-05
10.638011	5.48727e-05
10.587365	5.70676e-05
10.562043	5.92625e-05
10.435429	6.14574e-05
10.410106	6.58472e-05
10.308816	6.80421e-05
10.283493	7.02371e-05
10.258170	7.46269e-05
10.156879	7.68218e-05
10.030266	7.90167e-05
9.979620	8.12116e-05
9.954298	8.34065e-05
9.903652	8.56014e-05
9.802361	9.21861e-05
9.777039	9.4381e-05
9.726393	9.87709e-05
9.675748	0.000103161
9.650425	0.000105356
9.625102	0.00010755
9.574457	0.00011194
9.523811	0.000114135
9.498489	0.00012072
9.473166	0.00012511
9.422521	0.000127305
9.346552	0.000131694
9.321230	0.000133889
9.295907	0.000136084
9.270584	0.000138279
9.245262	0.000140474
9.219939	0.000142669
9.143971	0.000144864
9.118648	0.000147059
9.068003	0.000151449
9.042680	0.000155838
9.017357	0.000158033
8.992034	0.000164618
8.966712	0.000169008
8.941389	0.000173398
8.890744	0.000175593
8.865421	0.000177788
8.840098	0.000182177
8.814775	0.000184372
8.738807	0.000186567
8.688162	0.000188762
8.637516	0.000193152
8.586871	0.000197542
8.536226	0.000201932
8.460257	0.000206321
8.434935	0.000208516
8.409612	0.000215101
8.384289	0.000221686
8.358967	0.00023266
8.333644	0.00024144
8.308321	0.000256804
8.282999	0.000267779
8.257676	0.000278753
8.232353	0.000307287
8.207030	0.000322651
8.181708	0.000338016
8.156385	0.000392888
8.131062	0.000432397
8.105740	0.000463126
8.080417	0.000489464
8.055094	0.000511414
8.029771	0.000524583
8.004449	0.000546532
7.979126	0.000566286
7.953803	0.000592625
7.928481	0.000601405
7.903158	0.000616769
7.877835	0.000627744
7.852512	0.000649693
7.827190	0.000667252
7.801867	0.000673837
7.776544	0.000691396
7.751222	0.000722125
7.725899	0.000744074
7.700576	0.000812116
7.675253	0.000860404
7.649931	0.000913082
7.624608	0.000983319
7.599285	0.00105795
7.573963	0.00116989
7.548640	0.00125549
7.523317	0.00134328
7.497994	0.00147059
7.472672	0.00158692
7.447349	0.00169227
7.422026	0.00177349
7.396704	0.00193152
7.371381	0.00207858
7.346058	0.0021993
7.320735	0.00233099
7.295413	0.00246708
7.270090	0.00260536
7.244767	0.00273486
7.219445	0.00287972
7.194122	0.00293679
7.168799	0.00303775
7.143476	0.00312774
7.118154	0.00326602
7.092831	0.00334504
7.067508	0.00343284
7.042186	0.00350527
7.016863	0.00356673
6.991540	0.00365013
6.966217	0.00375329
6.940895	0.003795
6.915572	0.00383889
6.890249	0.0038806
6.864927	0.0039245
6.839604	0.00401888
6.814281	0.00404522
6.788958	0.00410228
6.763636	0.00417691
6.738313	0.00424056
6.712990	0.0043086
6.687668	0.00439201
6.662345	0.00450615
6.637022	0.00457638
6.611699	0.00462028
6.586377	0.00468832
6.561054	0.00475637
6.535731	0.00485294
6.510409	0.00494074
6.485086	0.00505926
6.459763	0.00516901
6.434440	0.00521291
6.409118	0.00528534
6.383795	0.00535119
6.358472	0.0054324
6.333150	0.00549166
6.307827	0.0055597
6.282504	0.00566506
6.257181	0.00572871
6.231859	0.00578358
6.206536	0.00585601
6.181213	0.00595259
6.155891	0.00601624
6.130568	0.00604478
6.105245	0.00609965
6.079923	0.00616769
6.054600	0.00624451
6.029277	0.00634767
6.003954	0.00648595
5.978632	0.00660009
5.953309	0.006723
5.927986	0.00684811
5.902664	0.00694688
5.877341	0.00703029
5.852018	0.0071137
5.826695	0.00721466
5.801373	0.00730246
5.776050	0.00736831
5.750727	0.0074561
5.725405	0.00753292
5.700082	0.00758121
5.674759	0.00765803
5.649436	0.0077173
5.624114	0.00777656
5.598791	0.00781607
5.573468	0.00786216
5.548146	0.00789289
5.522823	0.00794996
5.497500	0.00798068
5.472177	0.00802239
5.446855	0.00807946
5.421532	0.00812116
5.396209	0.00816725
5.370887	0.00820896
5.345564	0.00826163
5.320241	0.00832309
5.294918	0.00834943
5.269596	0.00839552
5.244273	0.00844381
5.218950	0.00849429
5.193628	0.0085338
5.168305	0.00857331
5.142982	0.0086194
5.117659	0.00866111
5.092337	0.00870061
5.067014	0.00875549
5.041691	0.008795
5.016369	0.00884328
4.991046	0.00888499
4.965723	0.00892888
4.940400	0.00897278
4.915078	0.00901668
4.889755	0.00904522
4.864432	0.00910009
4.839110	0.00914179
4.813787	0.00918349
4.788464	0.00927568
4.763141	0.00943591
4.737819	0.00954346
4.712496	0.00962248
4.687173	0.00968174
4.661851	0.00972564
4.636528	0.0098266
4.611205	0.00988586
4.585882	0.00996049
4.560560	0.0100088
4.535237	0.0100724
4.509914	0.0101624
4.484592	0.0102217
4.459269	0.0103073
4.433946	0.0104104
4.408623	0.0105158
4.383301	0.0105948
4.357978	0.0107002
4.332655	0.0108033
4.307333	0.0109021
4.282010	0.0109855
4.256687	0.0110733
4.231364	0.0111853
4.206042	0.0113126
4.180719	0.0114047
4.155396	0.0115255
4.130074	0.0116067
4.104751	0.0117515
4.079428	0.0118525
4.054106	0.0119535
4.028783	0.0120347
4.003460	0.0121335
3.978137	0.0122388
3.952815	0.0123266
3.927492	0.0124429
3.902169	0.0125351
3.876847	0.0126778
3.851524	0.01277
3.826201	0.0128885
3.800878	0.0130048
3.775556	0.0131299
3.750233	0.0132375
3.724910	0.0133582
3.699588	0.0134548
3.674265	0.0135514
3.648942	0.0136677
3.623619	0.0137774
3.598297	0.0138477
3.572974	0.0139618
3.547651	0.0140408
3.522329	0.014133
3.497006	0.0142252
3.471683	0.014324
3.446360	0.0143898
3.421038	0.0144864
3.395715	0.0146159
3.370392	0.0147103
3.345070	0.0148178
3.319747	0.0148968
3.294424	0.0150307
3.269101	0.0151449
3.243779	0.0152458
3.218456	0.0153907
3.193133	0.015496
3.167811	0.0156431
3.142488	0.0157814
3.117165	0.0159131
3.091842	0.0160272
3.066520	0.0161589
3.041197	0.0163016
3.015874	0.0164816
2.990552	0.0166264
2.965229	0.0167691
2.939906	0.0169162
2.914583	0.017061
2.889261	0.0172147
2.863938	0.0173859
2.838615	0.0175351
2.813293	0.0177019
2.787970	0.0178907
2.762647	0.0180465
2.737324	0.0182507
2.712002	0.0183955
2.686679	0.018525
2.661356	0.0186874
2.636034	0.018874
2.610711	0.0190233
2.585388	0.0191879
2.560065	0.0193042
2.534743	0.019414
2.509420	0.0195522
2.484097	0.019741
2.458775	0.0198595
2.433452	0.0199737
2.408129	0.0200966
2.382806	0.0201975
2.357484	0.020327
2.332161	0.0204302
2.306838	0.0205312
2.281516	0.0206585
2.256193	0.0207836
2.230870	0.0209087
2.205547	0.0210645
2.180225	0.0212533
2.154902	0.0214333
2.129579	0.0216681
2.104257	0.0218349
2.078934	0.021993
2.053611	0.0221554
2.028288	0.0222849
2.002966	0.0224276
1.977643	0.0225461
1.952320	0.0227217
1.926998	0.0228578
1.901675	0.022996
1.876352	0.0231694
1.851030	0.0232858
1.825707	0.0234526
1.800384	0.0235887
1.775061	0.0237291
1.749739	0.0239069
1.724416	0.0240672
1.699093	0.0242384
1.673771	0.0243964
1.648448	0.0245215
1.623125	0.0247147
1.597802	0.0248507
1.572480	0.0251712
1.547157	0.0257594
1.521834	0.0265233
1.496512	0.0273749
1.471189	0.02786
1.445866	0.0282441
1.420543	0.0286874
1.395221	0.0291045
1.369898	0.0296488
1.344575	0.0300066
1.319253	0.0303051
1.293930	0.0305838
1.268607	0.0308165
1.243284	0.0310777
1.217962	0.0312994
1.192639	0.0315474
1.167316	0.0318218
1.141994	0.0320874
1.116671	0.0323639
1.091348	0.032658
1.066025	0.0329236
1.040703	0.0332221
1.015380	0.0335228
0.990057	0.0338016
0.964735	0.0340935
0.939412	0.0344074
0.914089	0.0346532
0.888766	0.0349473
0.863444	0.0352568
0.838121	0.0355817
0.812798	0.0359043
0.787476	0.0361545
0.762153	0.0364903
0.736830	0.036745
0.711507	0.0370193
0.686185	0.0372959
0.660862	0.0375527
0.635539	0.0378029
0.610217	0.0380817
0.584894	0.0383977
0.559571	0.038727
0.534248	0.0390101
0.508926	0.0393415
0.483603	0.0396181
0.458280	0.0399166
0.432958	0.0402349
0.407635	0.0405158
0.382312	0.0408099
0.356989	0.041194
0.331667	0.041543
0.306344	0.0420413
0.281021	0.0425439
0.255699	0.0430817
0.230376	0.0435996
0.205053	0.0441528
0.179730	0.0446488
0.154408	0.0454324
0.129085	0.0460558
0.103762	0.0465803
0.078440	0.0472454
0.053117	0.0481541
0.027794	0.0493393
0.002471	0.0852305
-0.022851	0.782063
-0.048174	0.789348
-0.073497	0.799232
-0.098819	0.809554
-0.124142	0.819522
-0.149465	0.828979
-0.174788	0.835968
-0.200110	0.842041
-0.225433	0.847553
-0.250756	0.85243
-0.276078	0.857498
-0.301401	0.862173
-0.326724	0.866879
-0.352046	0.87158
-0.377369	0.876583
-0.402692	0.881569
-0.428015	0.886295
-0.453337	0.891275
-0.478660	0.896078
-0.503983	0.900801
-0.529305	0.905516
-0.554628	0.910136
-0.579951	0.914322
-0.605274	0.918589
-0.630596	0.922656
-0.655919	0.926984
-0.681242	0.93101
-0.706564	0.934669
-0.731887	0.938134
-0.757210	0.941602
-0.782533	0.944842
-0.807855	0.94806
-0.833178	0.951288
-0.858501	0.954385
-0.883823	0.957469
-0.909146	0.960472
-0.934469	0.963264
-0.959792	0.965353
-0.985114	0.967588
-1.010437	0.969723
-1.035760	0.971644
-1.061082	0.973567
-1.086405	0.975358
-1.111728	0.976767
-1.137051	0.978237
-1.162373	0.97968
-1.187696	0.980996
-1.213019	0.982217
-1.238341	0.983365
-1.263664	0.984344
-1.288987	0.98527
-1.314310	0.986047
-1.339632	0.986727
-1.364955	0.987588
-1.390278	0.988319
-1.415600	0.988997
-1.440923	0.989565
-1.466246	0.990206
-1.491569	0.990869
-1.516891	0.991407
-1.542214	0.991986
-1.567537	0.992454
-1.592859	0.992974
-1.618182	0.993387
-1.643505	0.993753
-1.668828	0.99421
-1.694150	0.994603
-1.719473	0.994939
-1.744796	0.995228
-1.770118	0.995465
-1.795441	0.995786
-1.820764	0.996086
-1.846087	0.996266
-1.871409	0.996497
-1.896732	0.996708
-1.922055	0.996901
-1.947377	0.997116
-1.972700	0.997294
-1.998023	0.997493
-2.023346	0.997643
-2.048668	0.99775
-2.073991	0.997886
-2.099314	0.997978
-2.124636	0.998082
-2.149959	0.998198
-2.175282	0.998314
-2.200605	0.998411
-2.225927	0.998481
-2.251250	0.998573
-2.276573	0.998665
-2.301895	0.998755
-2.327218	0.998824
-2.352541	0.998898
-2.377864	0.998966
-2.403186	0.999008
-2.428509	0.999067
-2.453832	0.999126
-2.479154	0.999175
-2.504477	0.999227
-2.529800	0.999256
-2.555122	0.999313
-2.580445	0.999353
-2.605768	0.999385
-2.631091	0.999451
-2.656413	0.999486
-2.681736	0.999513
-2.707059	0.999541
-2.732381	0.99957
-2.757704	0.999601
-2.783027	0.999631
-2.808350	0.999673
-2.833672	0.999701
-2.858995	0.999719
-2.884318	0.999734
-2.909640	0.999765
-2.934963	0.999787
-2.960286	0.999809
-2.985609	0.999816
-3.010931	0.999824
-3.036254	0.999842
-3.061577	0.999857
-3.086899	0.999868
-3.112222	0.999877
-3.137545	0.999879
-3.162868	0.999888
-3.188190	0.999899
-3.213513	0.999912
-3.238836	0.999914
-3.264158	0.999919
-3.289481	0.999925
-3.314804	0.999928
-3.340127	0.999934
-3.365449	0.999943
-3.390772	0.999952
-3.416095	0.999954
-3.441417	0.999956
-3.466740	0.999958
-3.492063	0.99996
-3.517386	0.999963
-3.593354	0.999965
-3.618676	0.999967
-3.643999	0.999971
-3.669322	0.999978
-3.745290	0.99998
-3.770613	0.999982
-3.871904	0.999989
-3.897226	0.999991
-3.922549	0.999996
-4.302390	0.999998
-4.429003	1
&
36.821696	2.99003e-14
36.796373	3.05021e-14
36.771050	3.1116e-14
36.745727	3.17423e-14
36.720405	3.23811e-14
36.695082	3.30329e-14
36.669759	3.36978e-14
36.644437	3.43761e-14
36.619114	3.5068e-14
36.593791	3.57739e-14
36.568469	3.6494e-14
36.543146	3.72285e-14
36.517823	3.79779e-14
36.492500	3.87424e-14
36.467178	3.95223e-14
36.441855	4.03179e-14
36.416532	4.11295e-14
36.391210	4.19574e-14
36.365887	4.2802e-14
36.340564	4.36637e-14
36.315241	4.45427e-14
36.289919	4.54394e-14
36.264596	4.63541e-14
36.239273	4.72873e-14
36.213951	4.82393e-14
36.188628	4.92105e-14
36.163305	5.02012e-14
36.137982	5.12119e-14
36.112660	5.22429e-14
36.087337	5.32947e-14
36.062014	5.43677e-14
36.036692	5.54623e-14
36.011369	5.6579e-14
35.986046	5.77182e-14
35.960723	5.88803e-14
35.935401	6.00658e-14
35.910078	6.12752e-14
35.884755	6.2509e-14
35.859433	6.37676e-14
35.834110	6.50516e-14
35.808787	6.63614e-14
35.783464	6.76977e-14
35.758142	6.90609e-14
35.732819	7.04515e-14
35.707496	7.18701e-14
35.682174	7.33174e-14
35.656851	7.47938e-14
35.631528	7.62999e-14
35.606205	7.78364e-14
35.580883	7.94038e-14
35.555560	8.10028e-14
35.530237	8.26341e-14
35.504915	8.42982e-14
35.479592	8.59959e-14
35.454269	8.77277e-14
35.428946	8.94945e-14
35.403624	9.12968e-14
35.378301	9.31355e-14
35.352978	9.50113e-14
35.327656	9.69248e-14
35.302333	9.88769e-14
35.277010	1.00868e-13
35.251687	1.029e-13
35.226365	1.04972e-13
35.201042	1.07087e-13
35.175719	1.09244e-13
35.150397	1.11444e-13
35.125074	1.13689e-13
35.099751	1.15979e-13
35.074428	1.18315e-13
35.049106	1.20698e-13
35.023783	1.23129e-13
34.998460	1.25609e-13
34.973138	1.28139e-13
34.947815	1.30721e-13
34.922492	1.33354e-13
34.897169	1.3604e-13
34.871847	1.38781e-13
34.846524	1.41576e-13
34.821201	1.44428e-13
34.795879	1.47338e-13
34.770556	1.50306e-13
34.745233	1.53334e-13
34.719910	1.56423e-13
34.694588	1.59575e-13
34.669265	1.62789e-13
34.643942	1.66069e-13
34.618620	1.69415e-13
34.593297	1.72828e-13
34.567974	1.7631e-13
34.542651	1.79862e-13
34.517329	1.83486e-13
34.492006	1.87183e-13
34.466683	1.90955e-13
34.441361	1.94802e-13
34.416038	1.98727e-13
34.390715	2.02731e-13
34.365393	2.06816e-13
34.340070	2.10984e-13
34.314747	2.15235e-13
34.289424	2.19572e-13
34.264102	2.23996e-13
34.238779	2.2851e-13
34.213456	2.33115e-13
34.188134	2.37812e-13
34.162811	2.42605e-13
34.137488	2.47494e-13
34.112165	2.52481e-13
34.086843	2.57569e-13
34.061520	2.6276e-13
34.036197	2.68055e-13
34.010875	2.73458e-13
33.985552	2.78969e-13
33.960229	2.84591e-13
33.934906	2.90326e-13
33.909584	2.96178e-13
33.884261	3.02147e-13
33.858938	3.08237e-13
33.833616	3.14449e-13
33.808293	3.20787e-13
33.782970	3.27253e-13
33.757647	3.33849e-13
33.732325	3.40578e-13
33.707002	3.47443e-13
33.681679	3.54446e-13
33.656357	3.6159e-13
33.631034	3.68879e-13
33.605711	3.76315e-13
33.580388	3.839e-13
33.555066	3.91639e-13
33.529743	3.99534e-13
33.504420	4.07588e-13
33.479098	4.15804e-13
33.453775	4.24186e-13
33.428452	4.32738e-13
33.403129	4.41461e-13
33.377807	4.50361e-13
33.352484	4.59441e-13
33.327161	4.68703e-13
33.301839	4.78153e-13
33.276516	4.87793e-13
33.251193	4.97627e-13
33.225870	5.0766e-13
33.200548	5.17895e-13
33.175225	5.28337e-13
33.149902	5.3899e-13
33.124580	5.49857e-13
33.099257	5.60944e-13
33.073934	5.72254e-13
33.048611	5.83793e-13
33.023289	5.95564e-13
32.997966	6.07573e-13
32.972643	6.19825e-13
32.947321	6.32323e-13
32.921998	6.45074e-13
32.896675	6.58082e-13
32.871352	6.71353e-13
32.846030	6.84891e-13
32.820707	6.98703e-13
32.795384	7.12793e-13
32.770062	7.27168e-13
32.744739	7.41832e-13
32.719416	7.56793e-13
32.694093	7.72056e-13
32.668771	7.87626e-13
32.643448	8.03511e-13
32.618125	8.19717e-13
32.592803	8.36249e-13
32.567480	8.53116e-13
32.542157	8.70322e-13
32.516834	8.87876e-13
32.491512	9.05785e-13
32.466189	9.24055e-13
32.440866	9.42693e-13
32.415544	9.61708e-13
32.390221	9.81107e-13
32.364898	1.0009e-12
32.339575	1.02109e-12
32.314253	1.04168e-12
32.288930	1.0627e-12
32.263607	1.08413e-12
32.238285	1.106e-12
32.212962	1.12832e-12
32.187639	1.15108e-12
32.162317	1.1743e-12
32.136994	1.19799e-12
32.111671	1.22216e-12
32.086348	1.24682e-12
32.061026	1.27197e-12
32.035703	1.29763e-12
32.010380	1.32381e-12
31.985058	1.35052e-12
31.959735	1.37777e-12
31.934412	1.40557e-12
31.909089	1.43393e-12
31.883767	1.46286e-12
31.858444	1.49238e-12
31.833121	1.52249e-12
31.807799	1.55321e-12
31.782476	1.58455e-12
31.757153	1.61653e-12
31.731830	1.64915e-12
31.706508	1.68243e-12
31.681185	1.71638e-12
31.655862	1.75101e-12
31.630540	1.78635e-12
31.605217	1.8224e-12
31.579894	1.85918e-12
31.554571	1.8967e-12
31.529249	1.93498e-12
31.503926	1.97403e-12
31.478603	2.01387e-12
31.453281	2.05451e-12
31.427958	2.09598e-12
31.402635	2.13828e-12
31.377312	2.18144e-12
31.351990	2.22547e-12
31.326667	2.27039e-12
31.301344	2.31621e-12
31.276022	2.36297e-12
31.250699	2.41066e-12
31.225376	2.45932e-12
31.200053	2.50897e-12
31.174731	2.55961e-12
31.149408	2.61128e-12
31.124085	2.664e-12
31.098763	2.71777e-12
31.073440	2.77264e-12
31.048117	2.82861e-12
31.022794	2.88572e-12
30.997472	2.94397e-12
30.972149	3.00341e-12
30.946826	3.06404e-12
30.921504	3.12591e-12
30.896181	3.18902e-12
30.870858	3.2534e-12
30.845535	3.31909e-12
30.820213	3.38611e-12
30.794890	3.45448e-12
30.769567	3.52423e-12
30.744245	3.59539e-12
30.718922	3.66798e-12
30.693599	3.74205e-12
30.668276	3.81761e-12
30.642954	3.8947e-12
30.617631	3.97335e-12
30.592308	4.05359e-12
30.566986	4.13545e-12
30.541663	4.21896e-12
30.516340	4.30416e-12
30.491017	4.39108e-12
30.465695	4.47976e-12
30.440372	4.57024e-12
30.415049	4.66254e-12
30.389727	4.75671e-12
30.364404	4.85278e-12
30.339081	4.95079e-12
30.313758	5.05078e-12
30.288436	5.1528e-12
30.263113	5.25688e-12
30.237790	5.36306e-12
30.212468	5.47139e-12
30.187145	5.58191e-12
30.161822	5.69466e-12
30.136499	5.80969e-12
30.111177	5.92705e-12
30.085854	6.04678e-12
30.060531	6.16894e-12
30.035209	6.29356e-12
30.009886	6.4207e-12
29.984563	6.55041e-12
29.959241	6.68275e-12
29.933918	6.81776e-12
29.908595	6.9555e-12
29.883272	7.09603e-12
29.857950	7.2394e-12
29.832627	7.38567e-12
29.807304	7.5349e-12
29.781982	7.68714e-12
29.756659	7.84246e-12
29.731336	8.00093e-12
29.706013	8.1626e-12
29.680691	8.32754e-12
29.655368	8.49581e-12
29.630045	8.66749e-12
29.604723	8.84264e-12
29.579400	9.02134e-12
29.554077	9.20365e-12
29.528754	9.38964e-12
29.503432	9.5794e-12
29.478109	9.773e-12
29.452786	9.97051e-12
29.427464	1.0172e-11
29.402141	1.03776e-11
29.376818	1.05873e-11
29.351495	1.08013e-11
29.326173	1.10197e-11
29.300850	1.12424e-11
29.275527	1.14696e-11
29.250205	1.17015e-11
29.224882	1.1938e-11
29.199559	1.21793e-11
29.174236	1.24255e-11
29.148914	1.26767e-11
29.123591	1.29329e-11
29.098268	1.31944e-11
29.072946	1.34611e-11
29.047623	1.37333e-11
29.022300	1.40109e-11
28.996977	1.42942e-11
28.971655	1.45832e-11
28.946332	1.4878e-11
28.921009	1.51788e-11
28.895687	1.54857e-11
28.870364	1.57988e-11
28.845041	1.61183e-11
28.819718	1.64442e-11
28.794396	1.67767e-11
28.769073	1.71159e-11
28.743750	1.7462e-11
28.718428	1.78151e-11
28.693105	1.81754e-11
28.667782	1.85429e-11
28.642459	1.89179e-11
28.617137	1.93005e-11
28.591814	1.96908e-11
28.566491	2.0089e-11
28.541169	2.04953e-11
28.515846	2.09098e-11
28.490523	2.13328e-11
28.465200	2.17642e-11
28.439878	2.22044e-11
28.414555	2.26535e-11
28.389232	2.31118e-11
28.363910	2.35792e-11
28.338587	2.40562e-11
28.313264	2.45428e-11
28.287941	2.50393e-11
28.262619	2.55458e-11
28.237296	2.60626e-11
28.211973	2.65898e-11
28.186651	2.71277e-11
28.161328	2.76765e-11
28.136005	2.82365e-11
28.110682	2.88077e-11
28.085360	2.93906e-11
28.060037	2.99852e-11
28.034714	3.05919e-11
28.009392	3.12109e-11
27.984069	3.18424e-11
27.958746	3.24867e-11
27.933423	3.31441e-11
27.908101	3.38147e-11
27.882778	3.4499e-11
27.857455	3.51971e-11
27.832133	3.59094e-11
27.806810	3.66361e-11
27.781487	3.73775e-11
27.756165	3.81339e-11
27.730842	3.89057e-11
27.705519	3.96931e-11
27.680196	4.04964e-11
27.654874	4.1316e-11
27.629551	4.21523e-11
27.604228	4.30055e-11
27.578906	4.38759e-11
27.553583	4.4764e-11
27.528260	4.56701e-11
27.502937	4.65946e-11
27.477615	4.75378e-11
27.452292	4.85001e-11
27.426969	4.94819e-11
27.401647	5.04836e-11
27.376324	5.15057e-11
27.351001	5.25484e-11
27.325678	5.36122e-11
27.300356	5.46977e-11
27.275033	5.58051e-11
27.249710	5.6935e-11
27.224388	5.80878e-11
27.199065	5.92639e-11
27.173742	6.04639e-11
27.148419	6.16882e-11
27.123097	6.29374e-11
27.097774	6.42118e-11
27.072451	6.55121e-11
27.047129	6.68388e-11
27.021806	6.81923e-11
26.996483	6.95733e-11
26.971160	7.09823e-11
26.945838	7.24199e-11
26.920515	7.38866e-11
26.895192	7.53831e-11
26.869870	7.69099e-11
26.844547	7.84677e-11
26.819224	8.0057e-11
26.793901	8.16786e-11
26.768579	8.33331e-11
26.743256	8.50211e-11
26.717933	8.67434e-11
26.692611	8.85006e-11
26.667288	9.02934e-11
26.641965	9.21226e-11
26.616642	9.39889e-11
26.591320	9.58931e-11
26.565997	9.78359e-11
26.540674	9.98181e-11
26.515352	1.0184e-10
26.490029	1.03904e-10
26.464706	1.06009e-10
26.439383	1.08157e-10
26.414061	1.10349e-10
26.388738	1.12585e-10
26.363415	1.14866e-10
26.338093	1.17194e-10
26.312770	1.19569e-10
26.287447	1.21992e-10
26.262124	1.24464e-10
26.236802	1.26987e-10
26.211479	1.2956e-10
26.186156	1.32186e-10
26.160834	1.34865e-10
26.135511	1.37599e-10
26.110188	1.40388e-10
26.084865	1.43234e-10
26.059543	1.46137e-10
26.034220	1.49099e-10
26.008897	1.52122e-10
25.983575	1.55205e-10
25.958252	1.58352e-10
25.932929	1.61562e-10
25.907606	1.64837e-10
25.882284	1.68179e-10
25.856961	1.71589e-10
25.831638	1.75068e-10
25.806316	1.78618e-10
25.780993	1.82239e-10
25.755670	1.85935e-10
25.730348	1.89705e-10
25.705025	1.93552e-10
25.679702	1.97476e-10
25.654379	2.01481e-10
25.629057	2.05567e-10
25.603734	2.09736e-10
25.578411	2.13989e-10
25.553089	2.18329e-10
25.527766	2.22757e-10
25.502443	2.27275e-10
25.477120	2.31885e-10
25.451798	2.36589e-10
25.426475	2.41387e-10
25.401152	2.46284e-10
25.375830	2.5128e-10
25.350507	2.56377e-10
25.325184	2.61578e-10
25.299861	2.66884e-10
25.274539	2.72299e-10
25.249216	2.77823e-10
25.223893	2.8346e-10
25.198571	2.89211e-10
25.173248	2.95079e-10
25.147925	3.01066e-10
25.122602	3.07175e-10
25.097280	3.13408e-10
25.071957	3.19768e-10
25.046634	3.26256e-10
25.021312	3.32877e-10
24.995989	3.39632e-10
24.970666	3.46525e-10
24.945343	3.53558e-10
24.920021	3.60733e-10
24.894698	3.68055e-10
24.869375	3.75525e-10
24.844053	3.83147e-10
24.818730	3.90924e-10
24.793407	3.98859e-10
24.768084	4.06956e-10
24.742762	4.15217e-10
24.717439	4.23646e-10
24.692116	4.32246e-10
24.666794	4.41022e-10
24.641471	4.49975e-10
24.616148	4.59111e-10
24.590825	4.68432e-10
24.565503	4.77944e-10
24.540180	4.87648e-10
24.514857	4.9755e-10
24.489535	5.07653e-10
24.464212	5.17962e-10
24.438889	5.2848e-10
24.413566	5.39212e-10
24.388244	5.50163e-10
24.362921	5.61336e-10
24.337598	5.72736e-10
24.312276	5.84369e-10
24.286953	5.96238e-10
24.261630	6.08348e-10
24.236307	6.20705e-10
24.210985	6.33314e-10
24.185662	6.46178e-10
24.160339	6.59305e-10
24.135017	6.72699e-10
24.109694	6.86365e-10
24.084371	7.00309e-10
24.059048	7.14537e-10
24.033726	7.29055e-10
24.008403	7.43868e-10
23.983080	7.58982e-10
23.957758	7.74404e-10
23.932435	7.9014e-10
23.907112	8.06197e-10
23.881789	8.2258e-10
23.856467	8.39296e-10
23.831144	8.56353e-10
23.805821	8.73757e-10
23.780499	8.91515e-10
23.755176	9.09635e-10
23.729853	9.28124e-10
23.704530	9.46989e-10
23.679208	9.66239e-10
23.653885	9.8588e-10
23.628562	1.00592e-09
23.603240	1.02637e-09
23.577917	1.04724e-09
23.552594	1.06853e-09
23.527272	1.09025e-09
23.501949	1.11242e-09
23.476626	1.13504e-09
23.451303	1.15811e-09
23.425981	1.18166e-09
23.400658	1.20569e-09
23.375335	1.23021e-09
23.350013	1.25523e-09
23.324690	1.28076e-09
23.299367	1.3068e-09
23.274044	1.33338e-09
23.248722	1.3605e-09
23.223399	1.38817e-09
23.198076	1.41641e-09
23.172754	1.44522e-09
23.147431	1.47462e-09
23.122108	1.50462e-09
23.096785	1.53522e-09
23.071463	1.56646e-09
23.046140	1.59833e-09
23.020817	1.63085e-09
22.995495	1.66403e-09
22.970172	1.69788e-09
22.944849	1.73243e-09
22.919526	1.76769e-09
22.894204	1.80366e-09
22.868881	1.84036e-09
22.843558	1.87781e-09
22.818236	1.91603e-09
22.792913	1.95503e-09
22.767590	1.99482e-09
22.742267	2.03542e-09
22.716945	2.07685e-09
22.691622	2.11912e-09
22.666299	2.16226e-09
22.640977	2.20628e-09
22.615654	2.25119e-09
22.590331	2.29703e-09
22.565008	2.34379e-09
22.539686	2.39151e-09
22.514363	2.44021e-09
22.489040	2.48989e-09
22.463718	2.54059e-09
22.438395	2.59233e-09
22.413072	2.64512e-09
22.387749	2.69899e-09
22.362427	2.75395e-09
22.337104	2.81004e-09
22.311781	2.86727e-09
22.286459	2.92568e-09
22.261136	2.98527e-09
22.235813	3.04608e-09
22.210490	3.10813e-09
22.185168	3.17145e-09
22.159845	3.23606e-09
22.134522	3.30199e-09
22.109200	3.36926e-09
22.083877	3.43791e-09
22.058554	3.50796e-09
22.033231	3.57944e-09
22.007909	3.65238e-09
21.982586	3.72681e-09
21.957263	3.80276e-09
21.931941	3.88026e-09
21.906618	3.95934e-09
21.881295	4.04004e-09
21.855972	4.12239e-09
21.830650	4.20641e-09
21.805327	4.29216e-09
21.780004	4.37966e-09
21.754682	4.46894e-09
21.729359	4.56005e-09
21.704036	4.65302e-09
21.678713	4.74789e-09
21.653391	4.84469e-09
21.628068	4.94348e-09
21.602745	5.04428e-09
21.577423	5.14715e-09
21.552100	5.25212e-09
21.526777	5.35923e-09
21.501454	5.46853e-09
21.476132	5.58007e-09
21.450809	5.69388e-09
21.425486	5.81003e-09
21.400164	5.92854e-09
21.374841	6.04948e-09
21.349518	6.1729e-09
21.324196	6.29883e-09
21.298873	6.42734e-09
21.273550	6.55848e-09
21.248227	6.6923e-09
21.222905	6.82886e-09
21.197582	6.96821e-09
21.172259	7.11042e-09
21.146937	7.25553e-09
21.121614	7.4036e-09
21.096291	7.55471e-09
21.070968	7.70891e-09
21.045646	7.86627e-09
21.020323	8.02684e-09
20.995000	8.1907e-09
20.969678	8.35791e-09
20.944355	8.52855e-09
20.919032	8.70267e-09
20.893709	8.88036e-09
20.868387	9.06169e-09
20.843064	9.24673e-09
20.817741	9.43556e-09
20.792419	9.62825e-09
20.767096	9.82489e-09
20.741773	1.00255e-08
20.716450	1.02303e-08
20.691128	1.04393e-08
20.665805	1.06525e-08
20.640482	1.08701e-08
20.615160	1.10922e-08
20.589837	1.13188e-08
20.564514	1.15501e-08
20.539191	1.17861e-08
20.513869	1.20269e-08
20.488546	1.22727e-08
20.463223	1.25235e-08
20.437901	1.27794e-08
20.412578	1.30406e-08
20.387255	1.33071e-08
20.361932	1.35791e-08
20.336610	1.38567e-08
20.311287	1.41399e-08
20.285964	1.4429e-08
20.260642	1.47239e-08
20.235319	1.5025e-08
20.209996	1.53322e-08
20.184673	1.56457e-08
20.159351	1.59656e-08
20.134028	1.62921e-08
20.108705	1.66253e-08
20.083383	1.69653e-08
20.058060	1.73123e-08
20.032737	1.76664e-08
20.007414	1.80278e-08
19.982092	1.83965e-08
19.956769	1.87729e-08
19.931446	1.91569e-08
19.906124	1.95489e-08
19.880801	1.99489e-08
19.855478	2.03571e-08
19.830155	2.07736e-08
19.804833	2.11988e-08
19.779510	2.16326e-08
19.754187	2.20753e-08
19.728865	2.25272e-08
19.703542	2.29883e-08
19.678219	2.34589e-08
19.652896	2.39391e-08
19.627574	2.44292e-08
19.602251	2.49293e-08
19.576928	2.54398e-08
19.551606	2.59607e-08
19.526283	2.64923e-08
19.500960	2.70348e-08
19.475637	2.75885e-08
19.450315	2.81535e-08
19.424992	2.87302e-08
19.399669	2.93187e-08
19.374347	2.99193e-08
19.349024	3.05322e-08
19.323701	3.11577e-08
19.298378	3.17961e-08
19.273056	3.24476e-08
19.247733	3.31125e-08
19.222410	3.37911e-08
19.197088	3.44836e-08
19.171765	3.51903e-08
19.146442	3.59116e-08
19.121120	3.66477e-08
19.095797	3.73989e-08
19.070474	3.81656e-08
19.045151	3.89481e-08
19.019829	3.97466e-08
18.994506	4.05616e-08
18.969183	4.13933e-08
18.943861	4.22422e-08
18.918538	4.31085e-08
18.893215	4.39926e-08
18.867892	4.4895e-08
18.842570	4.58159e-08
18.817247	4.67557e-08
18.791924	4.77149e-08
18.766602	4.86939e-08
18.741279	4.9693e-08
18.715956	5.07126e-08
18.690633	5.17533e-08
18.665311	5.28154e-08
18.639988	5.38993e-08
18.614665	5.50056e-08
18.589343	5.61347e-08
18.564020	5.7287e-08
18.538697	5.84631e-08
18.513374	5.96634e-08
18.488052	6.08884e-08
18.462729	6.21386e-08
18.437406	6.34147e-08
18.412084	6.4717e-08
18.386761	6.60461e-08
18.361438	6.74027e-08
18.336115	6.87872e-08
18.310793	7.02003e-08
18.285470	7.16425e-08
18.260147	7.31144e-08
18.234825	7.46167e-08
18.209502	7.61499e-08
18.184179	7.77148e-08
18.158856	7.9312e-08
18.133534	8.09421e-08
18.108211	8.26059e-08
18.082888	8.43039e-08
18.057566	8.6037e-08
18.032243	8.78059e-08
18.006920	8.96113e-08
17.981597	9.14539e-08
17.956275	9.33346e-08
17.930952	9.52541e-08
17.905629	9.72133e-08
17.880307	9.92129e-08
17.854984	1.01254e-07
17.829661	1.03337e-07
17.804338	1.05463e-07
17.779016	1.07633e-07
17.753693	1.09848e-07
17.728370	1.12108e-07
17.703048	1.14415e-07
17.677725	1.1677e-07
17.652402	1.19174e-07
17.627079	1.21627e-07
17.601757	1.24131e-07
17.576434	1.26687e-07
17.551111	1.29296e-07
17.525789	1.31958e-07
17.500466	1.34676e-07
17.475143	1.37449e-07
17.449820	1.40281e-07
17.424498	1.4317e-07
17.399175	1.4612e-07
17.373852	1.4913e-07
17.348530	1.52203e-07
17.323207	1.5534e-07
17.297884	1.58541e-07
17.272561	1.61809e-07
17.247239	1.65144e-07
17.221916	1.68548e-07
17.196593	1.72023e-07
17.171271	1.7557e-07
17.145948	1.7919e-07
17.120625	1.82885e-07
17.095302	1.86657e-07
17.069980	1.90506e-07
17.044657	1.94436e-07
17.019334	1.98447e-07
16.994012	2.02541e-07
16.968689	2.0672e-07
16.943366	2.10986e-07
16.918044	2.1534e-07
16.892721	2.19784e-07
16.867398	2.24321e-07
16.842075	2.28952e-07
16.816753	2.33678e-07
16.791430	2.38503e-07
16.766107	2.43428e-07
16.740785	2.48455e-07
16.715462	2.53586e-07
16.690139	2.58824e-07
16.664816	2.6417e-07
16.639494	2.69628e-07
16.614171	2.75199e-07
16.588848	2.80885e-07
16.563526	2.8669e-07
16.538203	2.92615e-07
16.512880	2.98663e-07
16.487557	3.04837e-07
16.462235	3.11139e-07
16.436912	3.17572e-07
16.411589	3.24139e-07
16.386267	3.30843e-07
16.360944	3.37685e-07
16.335621	3.4467e-07
16.310298	3.518e-07
16.284976	3.59079e-07
16.259653	3.66509e-07
16.234330	3.74093e-07
16.209008	3.81835e-07
16.183685	3.89739e-07
16.158362	3.97807e-07
16.133039	4.06042e-07
16.107717	4.1445e-07
16.082394	4.23032e-07
16.057071	4.31793e-07
16.031749	4.40736e-07
16.006426	4.49866e-07
15.981103	4.59186e-07
15.955780	4.687e-07
15.930458	4.78412e-07
15.905135	4.88327e-07
15.879812	4.98449e-07
15.854490	5.08781e-07
15.829167	5.19329e-07
15.803844	5.30097e-07
15.778521	5.41089e-07
15.753199	5.52311e-07
15.727876	5.63767e-07
15.702553	5.75462e-07
15.677231	5.87401e-07
15.651908	5.99589e-07
15.626585	6.12032e-07
15.601262	6.24734e-07
15.575940	6.37702e-07
15.550617	6.50941e-07
15.525294	6.64456e-07
15.499972	6.78253e-07
15.474649	6.92339e-07
15.449326	7.0672e-07
15.424003	7.21401e-07
15.398681	7.36389e-07
15.373358	7.5169e-07
15.348035	7.67311e-07
15.322713	7.83259e-07
15.297390	7.99541e-07
15.272067	8.16164e-07
15.246744	8.33134e-07
15.221422	8.5046e-07
15.196099	8.68148e-07
15.170776	8.86207e-07
15.145454	9.04644e-07
15.120131	9.23467e-07
15.094808	9.42685e-07
15.069485	9.62305e-07
15.044163	9.82337e-07
15.018840	1.00279e-06
14.993517	1.02367e-06
14.968195	1.04499e-06
14.942872	1.06675e-06
14.917549	1.08898e-06
14.892227	1.11166e-06
14.866904	1.13483e-06
14.841581	1.15848e-06
14.816258	1.18263e-06
14.790936	1.20728e-06
14.765613	1.23245e-06
14.740290	1.25816e-06
14.714968	1.2844e-06
14.689645	1.31119e-06
14.664322	1.33855e-06
14.638999	1.36648e-06
14.613677	1.395e-06
14.588354	1.42411e-06
14.563031	1.45385e-06
14.537709	1.4842e-06
14.512386	1.5152e-06
14.487063	1.54685e-06
14.461740	1.57916e-06
14.436418	1.61216e-06
14.411095	1.64585e-06
14.385772	1.68025e-06
14.360450	1.71538e-06
14.335127	1.75124e-06
14.309804	1.78786e-06
14.284481	1.82526e-06
14.259159	1.86344e-06
14.233836	1.90243e-06
14.208513	1.94225e-06
14.183191	1.9829e-06
14.157868	2.02441e-06
14.132545	2.0668e-06
14.107222	2.11008e-06
14.081900	2.15428e-06
14.056577	2.19941e-06
14.031254	2.2455e-06
14.005932	2.29256e-06
13.980609	2.34062e-06
13.955286	2.38969e-06
13.929963	2.43981e-06
13.904641	2.49098e-06
13.879318	2.54324e-06
13.853995	2.5966e-06
13.828673	2.6511e-06
13.803350	2.70674e-06
13.778027	2.76357e-06
13.752704	2.82161e-06
13.727382	2.88087e-06
13.702059	2.9414e-06
13.676736	3.0032e-06
13.651414	3.06632e-06
13.626091	3.13078e-06
13.600768	3.19661e-06
13.575445	3.26383e-06
13.550123	3.33249e-06
13.524800	3.4026e-06
13.499477	3.47421e-06
13.474155	3.54734e-06
13.448832	3.62202e-06
13.423509	3.6983e-06
13.398186	3.7762e-06
13.372864	3.85576e-06
13.347541	3.93701e-06
13.322218	4.01999e-06
13.296896	4.10475e-06
13.271573	4.19131e-06
13.246250	4.27972e-06
13.220927	4.37001e-06
13.195605	4.46223e-06
13.170282	4.55642e-06
13.144959	4.65262e-06
13.119637	4.75088e-06
13.094314	4.85124e-06
13.068991	4.95375e-06
13.043668	5.05844e-06
13.018346	5.16538e-06
12.993023	5.27461e-06
12.967700	5.38617e-06
12.942378	5.50013e-06
12.917055	5.61653e-06
12.891732	5.73542e-06
12.866409	5.85686e-06
12.841087	5.98091e-06
12.815764	6.10762e-06
12.790441	6.23705e-06
12.765119	6.36927e-06
12.739796	6.50432e-06
12.714473	6.64227e-06
12.689151	6.7832e-06
12.663828	6.92715e-06
12.638505	7.0742e-06
12.613182	7.22442e-06
12.587860	7.37788e-06
12.562537	7.53464e-06
12.537214	7.69478e-06
12.511892	7.85838e-06
12.486569	8.0255e-06
12.461246	8.19624e-06
12.435923	8.37066e-06
12.410601	8.54885e-06
12.385278	8.73089e-06
12.359955	8.91687e-06
12.334633	9.10687e-06
12.309310	9.30099e-06
12.283987	9.49931e-06
12.258664	9.70193e-06
12.233342	9.90894e-06
12.208019	1.01204e-05
12.182696	1.03365e-05
12.157374	1.05573e-05
12.132051	1.07829e-05
12.106728	1.10134e-05
12.081405	1.12489e-05
12.056083	1.14895e-05
12.030760	1.17354e-05
12.005437	1.19866e-05
11.980115	1.22433e-05
11.954792	1.25056e-05
11.929469	1.27736e-05
11.904146	1.30474e-05
11.878824	1.33273e-05
11.853501	1.36132e-05
11.828178	1.39055e-05
11.802856	1.42041e-05
11.777533	1.45092e-05
11.752210	1.48211e-05
11.726887	1.51397e-05
11.701565	1.54654e-05
11.676242	1.57982e-05
11.650919	1.61384e-05
11.625597	1.6486e-05
11.600274	1.68412e-05
11.574951	1.72043e-05
11.549628	1.75753e-05
11.524306	1.79546e-05
11.498983	1.83422e-05
11.473660	1.87384e-05
11.448338	1.91433e-05
11.423015	1.95572e-05
11.397692	1.99802e-05
11.372369	2.04126e-05
11.347047	2.08546e-05
11.321724	2.13063e-05
11.296401	2.17681e-05
11.271079	2.22402e-05
11.245756	2.27228e-05
11.220433	2.3216e-05
11.195110	2.37203e-05
11.169788	2.42358e-05
11.144465	2.47628e-05
11.119142	2.53016e-05
11.093820	2.58524e-05
11.068497	2.64155e-05
11.043174	2.69913e-05
11.017851	2.75799e-05
10.992529	2.81817e-05
10.967206	2.87971e-05
10.941883	2.94262e-05
10.916561	3.00696e-05
10.891238	3.07274e-05
10.865915	3.14e-05
10.840592	3.20878e-05
10.815270	3.27912e-05
10.789947	3.35104e-05
10.764624	3.42459e-05
10.739302	3.49981e-05
10.713979	3.57674e-05
10.688656	3.65541e-05
10.663333	3.73588e-05
10.638011	3.81817e-05
10.612688	3.90234e-05
10.587365	3.98843e-05
10.562043	4.07649e-05
10.536720	4.16657e-05
10.511397	4.25871e-05
10.486075	4.35296e-05
10.460752	4.44938e-05
10.435429	4.54801e-05
10.410106	4.64892e-05
10.384784	4.75216e-05
10.359461	4.85778e-05
10.334138	4.96585e-05
10.308816	5.07642e-05
10.283493	5.18956e-05
10.258170	5.30533e-05
10.232847	5.4238e-05
10.207525	5.54503e-05
10.182202	5.66909e-05
10.156879	5.79605e-05
10.131557	5.926e-05
10.106234	6.059e-05
10.080911	6.19512e-05
10.055588	6.33446e-05
10.030266	6.47709e-05
10.004943	6.6231e-05
9.979620	6.77257e-05
9.954298	6.92559e-05
9.928975	7.08226e-05
9.903652	7.24267e-05
9.878329	7.40692e-05
9.853007	7.57511e-05
9.827684	7.74734e-05
9.802361	7.92372e-05
9.777039	8.10437e-05
9.751716	8.28939e-05
9.726393	8.4789e-05
9.701070	8.67302e-05
9.675748	8.87189e-05
9.650425	9.07562e-05
9.625102	9.28436e-05
9.599780	9.49824e-05
9.574457	9.7174e-05
9.549134	9.942e-05
9.523811	0.000101722
9.498489	0.000104081
9.473166	0.000106499
9.447843	0.000108978
9.422521	0.00011152
9.397198	0.000114126
9.371875	0.000116798
9.346552	0.000119538
9.321230	0.000122348
9.295907	0.000125231
9.270584	0.000128188
9.245262	0.000131222
9.219939	0.000134336
9.194616	0.00013753
9.169293	0.000140809
9.143971	0.000144175
9.118648	0.000147631
9.093325	0.000151179
9.068003	0.000154823
9.042680	0.000158566
9.017357	0.000162411
8.992034	0.000166361
8.966712	0.000170421
8.941389	0.000174595
8.916066	0.000178885
8.890744	0.000183298
8.865421	0.000187836
8.840098	0.000192505
8.814775	0.000197311
8.789453	0.000202257
8.764130	0.000207351
8.738807	0.000212598
8.713485	0.000218004
8.688162	0.000223577
8.662839	0.000229323
8.637516	0.000235251
8.612194	0.00024137
8.586871	0.000247688
8.561548	0.000254216
8.536226	0.000260964
8.510903	0.000267944
8.485580	0.00027517
8.460257	0.000282657
8.434935	0.000290419
8.409612	0.000298476
8.384289	0.000306848
8.358967	0.000315557
8.333644	0.00032463
8.308321	0.000334099
8.282999	0.000343999
8.257676	0.000354373
8.232353	0.000365274
8.207030	0.000376766
8.181708	0.000388933
8.156385	0.000401884
8.131062	0.000415768
8.105740	0.000430804
8.080417	0.000447341
8.055094	0.000466009
8.029771	0.000488288
&
```
