## Supplementary material for "All-at-once RNA folding with 3D motif prediction framed by evolutionary information": RF00736_mir-320.cacofold.helixcov

```
# RMs = 2 L = 77

# RM_HELIX NESTED 21-33 40-53, nbp = 13 nbp_cov = 0
# pvals: 0.332895,0.332895,0.374544,0.374544,0.307667,0.307667,0.374544,0.374544,0.332895,0.374544,0.307667,0.472912,0.255491
# aggregated NONE
NESTED  ::::::::::::::::::::<<<<<<<<<<<<<______>>>>>>>>>>>>>::::::::::::::::::::::::
        ::::::::::::::::::::::::::::::::::::::::::::::::::::::::::::::::::::::::::::

# RM_HELIX NESTED 11-18 56-63, nbp = 8 nbp_cov = 0
# pvals: 0.698667,0.332895,0.374544,0.551298,0.374544,0.332895,0.374544,0.374544
# aggregated NONE
NESTED  ::::::::::<<<<<<<<____________________________________>>>>>>>>::::::::::::::
        ::::::::::::::::::::::::::::::::::::::::::::::::::::::::::::::::::::::::::::
```
