## Supplementary material for "All-at-once RNA folding with 3D motif prediction framed by evolutionary information": RF00736_mir-320.cacofold.power

```
# Power analysis of CaCoFold structure 
#
# Powertype = SINGLE SUBSTITUTIONS
# covary  left_pos      right_pos    substitutions      power
#----------------------------------------------------------------
          11		63		8		0.24
          12		62		5		0.11
          13		61		3		0.02
          14		60		5		0.11
          15		59		0		0.00
          16		58		1		0.00
          17		57		0		0.00
          18		56		0		0.00
          21		53		6		0.16
          22		52		1		0.00
          23		51		4		0.07
          24		50		6		0.16
          25		49		1		0.00
          26		48		3		0.02
          27		47		0		0.00
          28		46		0		0.00
          29		45		1		0.00
          30		44		0		0.00
          31		42		1		0.00
          32		41		6		0.16
          33		40		12		0.39
#
# BPAIRS 21
# avg substitutions per BP  3.0
# BPAIRS expected to covary 1.4 +/- 1.1
# BPAIRS observed to covary 0
#
```
