## Supplementary material for "All-at-once RNA folding with 3D motif prediction framed by evolutionary information": RF00736_mir-320.helixcov

```
# RMs = 3 L = 77

# RM_HELIX NESTED 29-34 39-45, nbp = 6 nbp_cov = 0
# pvals: 0.332895,0.374544,0.307667,0.472912,0.255491,0.316596
# aggregated NONE
NESTED  ::::::::::::::::::::::::::::<<<<<<____>>>>>>::::::::::::::::::::::::::::::::
        ::::::::::::::::::::::::::::::::::::::::::::::::::::::::::::::::::::::::::::

# RM_HELIX NESTED 21-25 49-53, nbp = 5 nbp_cov = 0
# pvals: 0.332895,0.332895,0.374544,0.374544,0.307667
# aggregated NONE
NESTED  ::::::::::::::::::::<<<<<______________________>>>>>::::::::::::::::::::::::
        ::::::::::::::::::::::::::::::::::::::::::::::::::::::::::::::::::::::::::::

# RM_HELIX NESTED 14-18 56-60, nbp = 5 nbp_cov = 0
# pvals: 0.551298,0.374544,0.332895,0.374544,0.374544
# aggregated NONE
NESTED  :::::::::::::<<<<<____________________________________>>>>>:::::::::::::::::
        ::::::::::::::::::::::::::::::::::::::::::::::::::::::::::::::::::::::::::::
```
