## Supplementary material for "All-at-once RNA folding with 3D motif prediction framed by evolutionary information": RF00736_mir-320.surv

```
0.650000	0.0625
0.100000	0.1875
0.050000	0.25
0.000000	0.5
-0.050000	0.875
-0.400000	0.9375
-0.750000	1
&
16.800000	0.000352858
15.900000	0.000705716
11.150000	0.00105857
11.000000	0.00141143
9.100000	0.00176429
8.550000	0.00211715
8.400000	0.00247001
7.900000	0.00282287
7.550000	0.00317572
7.150000	0.00352858
6.900000	0.00388144
6.500000	0.0042343
6.450000	0.00458716
6.250000	0.00529287
6.200000	0.00599859
5.850000	0.00635145
5.600000	0.00705716
5.450000	0.00741002
5.300000	0.00776288
5.150000	0.00811574
5.100000	0.00882145
4.900000	0.00988003
4.850000	0.0102329
4.750000	0.0109386
4.700000	0.0116443
4.550000	0.01235
4.500000	0.0127029
4.450000	0.0130558
4.350000	0.0141143
4.300000	0.0144672
4.250000	0.0158786
4.200000	0.0165843
4.150000	0.01729
4.050000	0.0179958
4.000000	0.0187015
3.950000	0.0190543
3.900000	0.0197601
3.850000	0.0208186
3.800000	0.0211715
3.750000	0.0232886
3.700000	0.0243472
3.650000	0.0254058
3.600000	0.0268172
3.550000	0.0275229
3.500000	0.0282287
3.450000	0.0289344
3.400000	0.0292872
3.350000	0.0299929
3.250000	0.0306987
3.200000	0.0321101
3.150000	0.0338744
3.100000	0.0352858
3.050000	0.0356387
3.000000	0.0359915
2.950000	0.037403
2.900000	0.0384615
2.850000	0.0395201
2.800000	0.0409315
2.750000	0.0419901
2.700000	0.0437544
2.650000	0.044813
2.600000	0.0458716
2.550000	0.0469301
2.500000	0.0486944
2.450000	0.0494001
2.400000	0.0508116
2.350000	0.0525759
2.300000	0.0529287
2.250000	0.0543402
2.200000	0.0553987
2.150000	0.0557516
2.100000	0.0564573
2.050000	0.0568102
2.000000	0.0589273
1.950000	0.0606916
1.900000	0.0613973
1.850000	0.0638673
1.800000	0.0656316
1.750000	0.067043
1.700000	0.0677488
1.650000	0.0698659
1.600000	0.0716302
1.550000	0.0730416
1.500000	0.0737474
1.450000	0.0762174
1.400000	0.0779817
1.350000	0.0793931
1.300000	0.0829217
1.200000	0.0850388
1.150000	0.0860974
1.100000	0.0885674
1.050000	0.0906845
1.000000	0.0913903
0.950000	0.0949188
0.900000	0.0973888
0.850000	0.0988003
0.800000	0.100565
0.750000	0.102682
0.700000	0.104799
0.650000	0.107269
0.600000	0.11115
0.550000	0.112562
0.500000	0.115737
0.450000	0.118207
0.400000	0.121383
0.350000	0.124559
0.300000	0.129146
0.250000	0.13338
0.200000	0.146789
0.150000	0.151023
0.100000	0.184192
0.050000	0.188426
0.000000	0.278405
-0.050000	0.742414
-0.100000	0.761115
-0.150000	0.771701
-0.200000	0.778758
-0.250000	0.785462
-0.300000	0.789697
-0.350000	0.796048
-0.400000	0.806634
-0.450000	0.813338
-0.500000	0.821807
-0.550000	0.828511
-0.600000	0.834157
-0.650000	0.838038
-0.700000	0.840508
-0.750000	0.846507
-0.800000	0.853564
-0.850000	0.858151
-0.900000	0.863444
-0.950000	0.868737
-1.000000	0.874735
-1.050000	0.879323
-1.100000	0.885321
-1.150000	0.889555
-1.200000	0.89379
-1.250000	0.898024
-1.300000	0.902611
-1.350000	0.906493
-1.400000	0.912138
-1.450000	0.919901
-1.500000	0.92343
-1.550000	0.93084
-1.600000	0.936838
-1.650000	0.941426
-1.700000	0.944248
-1.750000	0.947424
-1.800000	0.950247
-1.850000	0.953423
-1.900000	0.956246
-1.950000	0.959421
-2.000000	0.96048
-2.050000	0.962597
-2.100000	0.96542
-2.150000	0.967184
-2.200000	0.970007
-2.250000	0.971066
-2.300000	0.972477
-2.350000	0.974241
-2.400000	0.977064
-2.450000	0.979181
-2.500000	0.980593
-2.550000	0.981651
-2.600000	0.983063
-2.650000	0.984827
-2.700000	0.985533
-2.750000	0.986239
-2.800000	0.986944
-2.850000	0.987297
-2.900000	0.989061
-2.950000	0.989767
-3.000000	0.99012
-3.050000	0.990826
-3.100000	0.991179
-3.150000	0.991884
-3.250000	0.992237
-3.300000	0.994001
-3.350000	0.994707
-3.400000	0.995413
-3.550000	0.995766
-3.600000	0.996471
-3.700000	0.997177
-3.750000	0.99753
-4.000000	0.997883
-4.150000	0.998236
-4.250000	0.998589
-4.300000	0.998941
-4.500000	0.999294
-4.850000	0.999647
-5.300000	1
&
32.850000	1.75439e-05
30.500000	3.50877e-05
29.450000	5.26316e-05
29.400000	7.01754e-05
29.100000	8.77193e-05
29.000000	0.000105263
28.100000	0.000122807
27.050000	0.000140351
26.600000	0.000157895
26.500000	0.000175439
26.450000	0.000192982
26.350000	0.000210526
25.850000	0.00022807
25.700000	0.000245614
25.650000	0.000263158
25.550000	0.000280702
25.050000	0.000298246
24.700000	0.000333333
24.650000	0.000350877
24.550000	0.000368421
24.400000	0.000385965
24.000000	0.000403509
23.950000	0.000421053
23.850000	0.000438596
23.650000	0.00045614
23.600000	0.000491228
23.500000	0.000526316
23.400000	0.000561404
23.350000	0.000578947
23.150000	0.000596491
23.000000	0.000614035
22.950000	0.000649123
22.850000	0.000701754
22.650000	0.000719298
22.600000	0.000754386
22.550000	0.00077193
22.450000	0.000789474
22.400000	0.000807018
22.350000	0.000824561
22.300000	0.000842105
22.250000	0.000877193
22.100000	0.000894737
21.950000	0.000929825
21.900000	0.000947368
21.800000	0.000964912
21.600000	0.001
21.550000	0.00103509
21.500000	0.00105263
21.350000	0.00108772
21.300000	0.00110526
21.250000	0.00114035
21.150000	0.00115789
21.050000	0.00117544
21.000000	0.00119298
20.900000	0.00121053
20.850000	0.00124561
20.800000	0.00126316
20.700000	0.0012807
20.550000	0.00129825
20.500000	0.00136842
20.450000	0.00140351
20.400000	0.0014386
20.250000	0.00145614
20.150000	0.00147368
20.050000	0.00150877
20.000000	0.00154386
19.950000	0.0015614
19.850000	0.00157895
19.800000	0.00159649
19.750000	0.00161404
19.650000	0.00168421
19.600000	0.00170175
19.550000	0.00175439
19.500000	0.00177193
19.450000	0.00185965
19.400000	0.00189474
19.350000	0.00191228
19.250000	0.00194737
19.200000	0.00203509
19.150000	0.00208772
19.100000	0.00212281
19.000000	0.00214035
18.950000	0.00221053
18.900000	0.00222807
18.850000	0.0022807
18.800000	0.00231579
18.750000	0.00238596
18.700000	0.0024386
18.650000	0.00245614
18.600000	0.00250877
18.500000	0.00252632
18.400000	0.0025614
18.350000	0.00263158
18.300000	0.00268421
18.250000	0.0027193
18.200000	0.00280702
18.150000	0.00289474
18.100000	0.00291228
18.050000	0.00292982
18.000000	0.00296491
17.950000	0.003
17.900000	0.00307018
17.850000	0.00308772
17.800000	0.00315789
17.750000	0.00317544
17.700000	0.00321053
17.600000	0.00326316
17.550000	0.00331579
17.500000	0.00335088
17.450000	0.00338596
17.350000	0.00342105
17.300000	0.00347368
17.250000	0.00349123
17.200000	0.00350877
17.150000	0.0035614
17.050000	0.00357895
17.000000	0.00361404
16.950000	0.00368421
16.900000	0.0037193
16.850000	0.00373684
16.800000	0.00380702
16.750000	0.00385965
16.700000	0.00394737
16.650000	0.00401754
16.600000	0.00407018
16.550000	0.00412281
16.500000	0.00415789
16.450000	0.00422807
16.400000	0.0042807
16.350000	0.00435088
16.300000	0.00438596
16.250000	0.00442105
16.200000	0.00454386
16.150000	0.00457895
16.100000	0.00466667
16.050000	0.00468421
16.000000	0.00473684
15.950000	0.00478947
15.900000	0.00484211
15.850000	0.00489474
15.800000	0.00492982
15.750000	0.00496491
15.700000	0.00498246
15.650000	0.00507018
15.600000	0.00512281
15.550000	0.00517544
15.500000	0.00522807
15.450000	0.00533333
15.400000	0.00536842
15.350000	0.0054386
15.300000	0.00549123
15.250000	0.00559649
15.200000	0.00568421
15.150000	0.00578947
15.100000	0.00587719
15.050000	0.00596491
15.000000	0.00608772
14.950000	0.00617544
14.900000	0.00622807
14.850000	0.00636842
14.800000	0.00638596
14.750000	0.00650877
14.700000	0.0065614
14.650000	0.00663158
14.600000	0.00668421
14.550000	0.00687719
14.500000	0.00694737
14.450000	0.00705263
14.400000	0.00712281
14.350000	0.00717544
14.300000	0.00726316
14.250000	0.00740351
14.200000	0.00749123
14.150000	0.00766667
14.100000	0.00780702
14.050000	0.00787719
14.000000	0.00805263
13.950000	0.00810526
13.900000	0.00819298
13.850000	0.00831579
13.800000	0.00840351
13.750000	0.00849123
13.700000	0.00854386
13.650000	0.00863158
13.600000	0.00873684
13.550000	0.00896491
13.500000	0.00910526
13.450000	0.00938596
13.400000	0.0095614
13.300000	0.0097193
13.250000	0.00977193
13.200000	0.00991228
13.150000	0.0100351
13.100000	0.0102105
13.050000	0.0104035
13.000000	0.0105789
12.950000	0.0106667
12.900000	0.0108772
12.850000	0.0109298
12.800000	0.0110877
12.750000	0.0112632
12.700000	0.0114561
12.650000	0.0115439
12.600000	0.0117018
12.550000	0.0118947
12.500000	0.0120351
12.450000	0.0121754
12.400000	0.0123509
12.350000	0.0125439
12.300000	0.0127193
12.250000	0.0128772
12.200000	0.013
12.150000	0.013193
12.100000	0.013386
12.050000	0.0135789
12.000000	0.0137544
11.950000	0.0138947
11.900000	0.0141228
11.850000	0.0143158
11.800000	0.0144561
11.750000	0.0147018
11.700000	0.0148772
11.650000	0.0152281
11.600000	0.0154912
11.550000	0.0157193
11.500000	0.0159123
11.450000	0.016193
11.400000	0.0164035
11.350000	0.0167018
11.300000	0.0168947
11.250000	0.0171228
11.200000	0.0173509
11.150000	0.0176316
11.100000	0.0178596
11.050000	0.0181228
11.000000	0.0184035
10.950000	0.0186842
10.900000	0.0190175
10.850000	0.0191754
10.800000	0.0195088
10.750000	0.0197895
10.700000	0.0199825
10.650000	0.020193
10.600000	0.0205263
10.550000	0.020807
10.500000	0.0211754
10.450000	0.0214386
10.400000	0.0215439
10.350000	0.021807
10.300000	0.0221228
10.250000	0.0224561
10.200000	0.0228246
10.150000	0.023193
10.100000	0.023386
10.050000	0.0237193
10.000000	0.0242632
9.950000	0.024614
9.900000	0.0249474
9.850000	0.0253509
9.800000	0.025614
9.750000	0.0259298
9.700000	0.0263509
9.650000	0.0266316
9.600000	0.0271404
9.550000	0.0274912
9.500000	0.0279123
9.450000	0.0281754
9.400000	0.0285088
9.350000	0.0288947
9.300000	0.0292807
9.250000	0.0297018
9.200000	0.0301228
9.150000	0.0305088
9.100000	0.0309649
9.050000	0.031386
9.000000	0.0317368
8.950000	0.0320877
8.900000	0.0326316
8.850000	0.033
8.800000	0.0333333
8.750000	0.0337544
8.700000	0.0342281
8.650000	0.0345088
8.600000	0.035
8.550000	0.0353684
8.500000	0.0358421
8.450000	0.0364211
8.400000	0.0369298
8.350000	0.0372632
8.300000	0.0377368
8.250000	0.0383158
8.200000	0.0388772
8.150000	0.0392632
8.100000	0.0396316
8.050000	0.0400351
8.000000	0.040614
7.950000	0.0410526
7.900000	0.0415439
7.850000	0.0420351
7.800000	0.0425263
7.750000	0.0430702
7.700000	0.0436842
7.650000	0.0440175
7.600000	0.0444386
7.550000	0.0448947
7.500000	0.0455789
7.450000	0.0460526
7.400000	0.0465439
7.350000	0.0471404
7.300000	0.0476842
7.250000	0.0482632
7.200000	0.0488772
7.150000	0.049614
7.100000	0.0502456
7.050000	0.0509123
7.000000	0.0514912
6.950000	0.0521404
6.900000	0.0529123
6.850000	0.0535439
6.800000	0.054193
6.750000	0.0547719
6.700000	0.0553158
6.650000	0.0559298
6.600000	0.0565965
6.550000	0.0572105
6.500000	0.0580877
6.450000	0.0587719
6.400000	0.0592281
6.350000	0.0598772
6.300000	0.0605439
6.250000	0.0611754
6.200000	0.0618596
6.150000	0.062614
6.100000	0.0632281
6.050000	0.064
6.000000	0.0647544
5.950000	0.0656316
5.900000	0.0664035
5.850000	0.0673333
5.800000	0.0682632
5.750000	0.0689123
5.700000	0.0697719
5.650000	0.0707368
5.600000	0.0717368
5.550000	0.0728421
5.500000	0.0738947
5.450000	0.0747895
5.400000	0.0757719
5.350000	0.0767895
5.300000	0.077614
5.250000	0.078614
5.200000	0.0797719
5.150000	0.0807895
5.100000	0.0815965
5.050000	0.0827895
5.000000	0.0837895
4.950000	0.0847544
4.900000	0.0860351
4.850000	0.0870526
4.800000	0.088193
4.750000	0.0893684
4.700000	0.0905789
4.650000	0.0918246
4.600000	0.0930702
4.550000	0.0942456
4.500000	0.0954912
4.450000	0.0966842
4.400000	0.0978947
4.350000	0.0989298
4.300000	0.10007
4.250000	0.101456
4.200000	0.10293
4.150000	0.10393
4.100000	0.105439
4.050000	0.106842
4.000000	0.108018
3.950000	0.109456
3.900000	0.110667
3.850000	0.111825
3.800000	0.113456
3.750000	0.114912
3.700000	0.116281
3.650000	0.117491
3.600000	0.119386
3.550000	0.120789
3.500000	0.122316
3.450000	0.123719
3.400000	0.125281
3.350000	0.126825
3.300000	0.128439
3.250000	0.130175
3.200000	0.131684
3.150000	0.133421
3.100000	0.13507
3.050000	0.136789
3.000000	0.138614
2.950000	0.140474
2.900000	0.14214
2.850000	0.144
2.800000	0.145684
2.750000	0.147596
2.700000	0.149439
2.650000	0.151351
2.600000	0.153404
2.550000	0.155439
2.500000	0.157351
2.450000	0.159351
2.400000	0.161298
2.350000	0.163544
2.300000	0.165544
2.250000	0.167579
2.200000	0.169649
2.150000	0.171561
2.100000	0.173754
2.050000	0.176211
2.000000	0.178491
1.950000	0.180544
1.900000	0.182807
1.850000	0.185175
1.800000	0.187877
1.750000	0.190246
1.700000	0.192772
1.650000	0.195193
1.600000	0.197632
1.550000	0.200193
1.500000	0.202789
1.450000	0.205579
1.400000	0.208053
1.350000	0.210825
1.300000	0.213754
1.250000	0.216982
1.200000	0.220281
1.150000	0.22314
1.100000	0.226053
1.050000	0.22886
1.000000	0.231982
0.950000	0.235509
0.900000	0.238579
0.850000	0.241982
0.800000	0.245211
0.750000	0.248544
0.700000	0.251912
0.650000	0.255491
0.600000	0.258982
0.550000	0.262825
0.500000	0.266895
0.450000	0.270632
0.400000	0.274789
0.350000	0.279368
0.300000	0.284088
0.250000	0.289105
0.200000	0.294632
0.150000	0.299982
0.100000	0.307667
0.050000	0.316596
0.000000	0.332895
-0.050000	0.374544
-0.100000	0.400404
-0.150000	0.416789
-0.200000	0.428947
-0.250000	0.440351
-0.300000	0.451561
-0.350000	0.462456
-0.400000	0.472912
-0.450000	0.483737
-0.500000	0.495404
-0.550000	0.506789
-0.600000	0.517982
-0.650000	0.52993
-0.700000	0.540702
-0.750000	0.551298
-0.800000	0.562544
-0.850000	0.573702
-0.900000	0.58386
-0.950000	0.594596
-1.000000	0.605368
-1.050000	0.616351
-1.100000	0.626053
-1.150000	0.635737
-1.200000	0.644526
-1.250000	0.654211
-1.300000	0.662947
-1.350000	0.671982
-1.400000	0.681404
-1.450000	0.689421
-1.500000	0.698667
-1.550000	0.707123
-1.600000	0.714596
-1.650000	0.722211
-1.700000	0.729614
-1.750000	0.737281
-1.800000	0.744947
-1.850000	0.751982
-1.900000	0.759614
-1.950000	0.766228
-2.000000	0.773333
-2.050000	0.77993
-2.100000	0.786333
-2.150000	0.79214
-2.200000	0.798474
-2.250000	0.803667
-2.300000	0.809263
-2.350000	0.815018
-2.400000	0.820649
-2.450000	0.825842
-2.500000	0.830807
-2.550000	0.83593
-2.600000	0.840754
-2.650000	0.845526
-2.700000	0.850526
-2.750000	0.85507
-2.800000	0.859491
-2.850000	0.863789
-2.900000	0.868175
-2.950000	0.87186
-3.000000	0.875789
-3.050000	0.879439
-3.100000	0.883333
-3.150000	0.887228
-3.200000	0.890632
-3.250000	0.894281
-3.300000	0.897561
-3.350000	0.900965
-3.400000	0.903772
-3.450000	0.906947
-3.500000	0.909649
-3.550000	0.912667
-3.600000	0.915105
-3.650000	0.917947
-3.700000	0.920912
-3.750000	0.923439
-3.800000	0.92586
-3.850000	0.928386
-3.900000	0.930825
-3.950000	0.932982
-4.000000	0.935474
-4.050000	0.937649
-4.100000	0.939544
-4.150000	0.94186
-4.200000	0.944053
-4.250000	0.945877
-4.300000	0.947298
-4.350000	0.949298
-4.400000	0.951474
-4.450000	0.953035
-4.500000	0.954579
-4.550000	0.956491
-4.600000	0.958386
-4.650000	0.96
-4.700000	0.961509
-4.750000	0.962754
-4.800000	0.964053
-4.850000	0.965368
-4.900000	0.966474
-4.950000	0.967456
-5.000000	0.968684
-5.050000	0.969842
-5.100000	0.970877
-5.150000	0.97207
-5.200000	0.973035
-5.250000	0.974158
-5.300000	0.97507
-5.350000	0.97586
-5.400000	0.976684
-5.450000	0.977491
-5.500000	0.978421
-5.550000	0.979158
-5.600000	0.97993
-5.650000	0.980667
-5.700000	0.981456
-5.750000	0.982228
-5.800000	0.982982
-5.850000	0.983579
-5.900000	0.984088
-5.950000	0.984702
-6.000000	0.985088
-6.050000	0.985649
-6.100000	0.986175
-6.150000	0.986842
-6.200000	0.987333
-6.250000	0.987877
-6.300000	0.988211
-6.350000	0.988579
-6.400000	0.989088
-6.450000	0.989614
-6.500000	0.990105
-6.550000	0.990404
-6.600000	0.990719
-6.650000	0.991193
-6.700000	0.991491
-6.750000	0.991789
-6.800000	0.992175
-6.850000	0.992702
-6.900000	0.992947
-6.950000	0.993316
-7.000000	0.993632
-7.050000	0.993842
-7.100000	0.99407
-7.150000	0.994368
-7.200000	0.994596
-7.250000	0.994982
-7.300000	0.995175
-7.350000	0.995404
-7.400000	0.995526
-7.450000	0.995789
-7.500000	0.996035
-7.550000	0.996281
-7.600000	0.996439
-7.650000	0.996632
-7.700000	0.996702
-7.750000	0.996807
-7.800000	0.997
-7.850000	0.997018
-7.900000	0.997088
-7.950000	0.99714
-8.000000	0.997263
-8.050000	0.997368
-8.100000	0.997474
-8.150000	0.997544
-8.200000	0.997702
-8.250000	0.997842
-8.300000	0.997895
-8.350000	0.997982
-8.400000	0.99807
-8.450000	0.998211
-8.500000	0.998298
-8.550000	0.998368
-8.600000	0.998526
-8.650000	0.998684
-8.700000	0.998719
-8.750000	0.998807
-8.800000	0.99886
-8.850000	0.998895
-8.900000	0.998947
-8.950000	0.999
-9.000000	0.999018
-9.050000	0.99907
-9.100000	0.999105
-9.150000	0.999158
-9.200000	0.999193
-9.250000	0.999211
-9.300000	0.999228
-9.350000	0.999246
-9.400000	0.999281
-9.450000	0.999351
-9.550000	0.999368
-9.650000	0.999404
-9.700000	0.999421
-9.750000	0.999456
-9.800000	0.999509
-9.850000	0.999544
-9.900000	0.999579
-9.950000	1
&
76.150000	4.22365e-13
76.100000	4.30974e-13
76.050000	4.39758e-13
76.000000	4.48722e-13
75.950000	4.57868e-13
75.900000	4.672e-13
75.850000	4.76723e-13
75.800000	4.8644e-13
75.750000	4.96354e-13
75.700000	5.06471e-13
75.650000	5.16794e-13
75.600000	5.27327e-13
75.550000	5.38075e-13
75.500000	5.49042e-13
75.450000	5.60232e-13
75.400000	5.7165e-13
75.350000	5.83301e-13
75.300000	5.95189e-13
75.250000	6.0732e-13
75.200000	6.19698e-13
75.150000	6.32328e-13
75.100000	6.45215e-13
75.050000	6.58365e-13
75.000000	6.71783e-13
74.950000	6.85474e-13
74.900000	6.99444e-13
74.850000	7.13699e-13
74.800000	7.28244e-13
74.750000	7.43086e-13
74.700000	7.5823e-13
74.650000	7.73682e-13
74.600000	7.89449e-13
74.550000	8.05538e-13
74.500000	8.21954e-13
74.450000	8.38705e-13
74.400000	8.55797e-13
74.350000	8.73238e-13
74.300000	8.91034e-13
74.250000	9.09192e-13
74.200000	9.2772e-13
74.150000	9.46626e-13
74.100000	9.65916e-13
74.050000	9.856e-13
74.000000	1.00569e-12
73.950000	1.02618e-12
73.900000	1.04709e-12
73.850000	1.06843e-12
73.800000	1.0902e-12
73.750000	1.11242e-12
73.700000	1.13508e-12
73.650000	1.15822e-12
73.600000	1.18182e-12
73.550000	1.2059e-12
73.500000	1.23047e-12
73.450000	1.25554e-12
73.400000	1.28113e-12
73.350000	1.30723e-12
73.300000	1.33387e-12
73.250000	1.36105e-12
73.200000	1.38878e-12
73.150000	1.41708e-12
73.100000	1.44596e-12
73.050000	1.47542e-12
73.000000	1.50548e-12
72.950000	1.53616e-12
72.900000	1.56746e-12
72.850000	1.5994e-12
72.800000	1.63199e-12
72.750000	1.66524e-12
72.700000	1.69917e-12
72.650000	1.73379e-12
72.600000	1.76912e-12
72.550000	1.80516e-12
72.500000	1.84194e-12
72.450000	1.87947e-12
72.400000	1.91776e-12
72.350000	1.95684e-12
72.300000	1.99671e-12
72.250000	2.03739e-12
72.200000	2.0789e-12
72.150000	2.12125e-12
72.100000	2.16447e-12
72.050000	2.20857e-12
72.000000	2.25357e-12
71.950000	2.29948e-12
71.900000	2.34633e-12
71.850000	2.39413e-12
71.800000	2.44291e-12
71.750000	2.49268e-12
71.700000	2.54346e-12
71.650000	2.59528e-12
71.600000	2.64815e-12
71.550000	2.7021e-12
71.500000	2.75715e-12
71.450000	2.81332e-12
71.400000	2.87063e-12
71.350000	2.92911e-12
71.300000	2.98878e-12
71.250000	3.04967e-12
71.200000	3.11179e-12
71.150000	3.17519e-12
71.100000	3.23987e-12
71.050000	3.30587e-12
71.000000	3.37321e-12
70.950000	3.44193e-12
70.900000	3.51205e-12
70.850000	3.58359e-12
70.800000	3.65659e-12
70.750000	3.73107e-12
70.700000	3.80708e-12
70.650000	3.88463e-12
70.600000	3.96376e-12
70.550000	4.0445e-12
70.500000	4.12689e-12
70.450000	4.21095e-12
70.400000	4.29673e-12
70.350000	4.38425e-12
70.300000	4.47355e-12
70.250000	4.56468e-12
70.200000	4.65765e-12
70.150000	4.75253e-12
70.100000	4.84933e-12
70.050000	4.9481e-12
70.000000	5.04889e-12
69.950000	5.15173e-12
69.900000	5.25666e-12
69.850000	5.36373e-12
69.800000	5.47298e-12
69.750000	5.58445e-12
69.700000	5.69819e-12
69.650000	5.81425e-12
69.600000	5.93267e-12
69.550000	6.05351e-12
69.500000	6.1768e-12
69.450000	6.3026e-12
69.400000	6.43097e-12
69.350000	6.56195e-12
69.300000	6.69559e-12
69.250000	6.83196e-12
69.200000	6.9711e-12
69.150000	7.11308e-12
69.100000	7.25794e-12
69.050000	7.40576e-12
69.000000	7.55658e-12
68.950000	7.71048e-12
68.900000	7.86751e-12
68.850000	8.02773e-12
68.800000	8.19122e-12
68.750000	8.35804e-12
68.700000	8.52825e-12
68.650000	8.70193e-12
68.600000	8.87914e-12
68.550000	9.05996e-12
68.500000	9.24446e-12
68.450000	9.43272e-12
68.400000	9.62481e-12
68.350000	9.82081e-12
68.300000	1.00208e-11
68.250000	1.02249e-11
68.200000	1.04331e-11
68.150000	1.06455e-11
68.100000	1.08623e-11
68.050000	1.10835e-11
68.000000	1.13092e-11
67.950000	1.15395e-11
67.900000	1.17745e-11
67.850000	1.20142e-11
67.800000	1.22589e-11
67.750000	1.25085e-11
67.700000	1.27632e-11
67.650000	1.30231e-11
67.600000	1.32882e-11
67.550000	1.35588e-11
67.500000	1.38349e-11
67.450000	1.41166e-11
67.400000	1.4404e-11
67.350000	1.46973e-11
67.300000	1.49966e-11
67.250000	1.53019e-11
67.200000	1.56135e-11
67.150000	1.59314e-11
67.100000	1.62557e-11
67.050000	1.65867e-11
67.000000	1.69244e-11
66.950000	1.7269e-11
66.900000	1.76206e-11
66.850000	1.79793e-11
66.800000	1.83454e-11
66.750000	1.87189e-11
66.700000	1.91e-11
66.650000	1.94889e-11
66.600000	1.98856e-11
66.550000	2.02905e-11
66.500000	2.07036e-11
66.450000	2.11251e-11
66.400000	2.15551e-11
66.350000	2.1994e-11
66.300000	2.24417e-11
66.250000	2.28986e-11
66.200000	2.33647e-11
66.150000	2.38404e-11
66.100000	2.43257e-11
66.050000	2.48209e-11
66.000000	2.53262e-11
65.950000	2.58418e-11
65.900000	2.63678e-11
65.850000	2.69046e-11
65.800000	2.74523e-11
65.750000	2.80111e-11
65.700000	2.85813e-11
65.650000	2.91631e-11
65.600000	2.97567e-11
65.550000	3.03625e-11
65.500000	3.09805e-11
65.450000	3.16111e-11
65.400000	3.22546e-11
65.350000	3.29111e-11
65.300000	3.3581e-11
65.250000	3.42646e-11
65.200000	3.4962e-11
65.150000	3.56736e-11
65.100000	3.63997e-11
65.050000	3.71406e-11
65.000000	3.78966e-11
64.950000	3.86679e-11
64.900000	3.94549e-11
64.850000	4.0258e-11
64.800000	4.10774e-11
64.750000	4.19134e-11
64.700000	4.27665e-11
64.650000	4.36369e-11
64.600000	4.4525e-11
64.550000	4.54312e-11
64.500000	4.63559e-11
64.450000	4.72993e-11
64.400000	4.82619e-11
64.350000	4.92441e-11
64.300000	5.02463e-11
64.250000	5.12689e-11
64.200000	5.23123e-11
64.150000	5.33769e-11
64.100000	5.44632e-11
64.050000	5.55716e-11
64.000000	5.67025e-11
63.950000	5.78564e-11
63.900000	5.90338e-11
63.850000	6.02351e-11
63.800000	6.14609e-11
63.750000	6.27116e-11
63.700000	6.39878e-11
63.650000	6.52899e-11
63.600000	6.66185e-11
63.550000	6.79741e-11
63.500000	6.93573e-11
63.450000	7.07686e-11
63.400000	7.22087e-11
63.350000	7.3678e-11
63.300000	7.51772e-11
63.250000	7.67069e-11
63.200000	7.82677e-11
63.150000	7.98603e-11
63.100000	8.14852e-11
63.050000	8.31433e-11
63.000000	8.4835e-11
62.950000	8.65611e-11
62.900000	8.83223e-11
62.850000	9.01194e-11
62.800000	9.1953e-11
62.750000	9.38239e-11
62.700000	9.57328e-11
62.650000	9.76806e-11
62.600000	9.9668e-11
62.550000	1.01696e-10
62.500000	1.03765e-10
62.450000	1.05876e-10
62.400000	1.0803e-10
62.350000	1.10228e-10
62.300000	1.1247e-10
62.250000	1.14758e-10
62.200000	1.17093e-10
62.150000	1.19475e-10
62.100000	1.21906e-10
62.050000	1.24386e-10
62.000000	1.26916e-10
61.950000	1.29498e-10
61.900000	1.32133e-10
61.850000	1.3482e-10
61.800000	1.37563e-10
61.750000	1.40361e-10
61.700000	1.43217e-10
61.650000	1.4613e-10
61.600000	1.49103e-10
61.550000	1.52136e-10
61.500000	1.5523e-10
61.450000	1.58388e-10
61.400000	1.6161e-10
61.350000	1.64897e-10
61.300000	1.68251e-10
61.250000	1.71673e-10
61.200000	1.75165e-10
61.150000	1.78728e-10
61.100000	1.82364e-10
61.050000	1.86073e-10
61.000000	1.89857e-10
60.950000	1.93719e-10
60.900000	1.97659e-10
60.850000	2.01679e-10
60.800000	2.05781e-10
60.750000	2.09966e-10
60.700000	2.14237e-10
60.650000	2.18594e-10
60.600000	2.2304e-10
60.550000	2.27576e-10
60.500000	2.32204e-10
60.450000	2.36927e-10
60.400000	2.41745e-10
60.350000	2.46661e-10
60.300000	2.51678e-10
60.250000	2.56796e-10
60.200000	2.62018e-10
60.150000	2.67347e-10
60.100000	2.72783e-10
60.050000	2.78331e-10
60.000000	2.83991e-10
59.950000	2.89766e-10
59.900000	2.95658e-10
59.850000	3.0167e-10
59.800000	3.07805e-10
59.750000	3.14064e-10
59.700000	3.2045e-10
59.650000	3.26966e-10
59.600000	3.33614e-10
59.550000	3.40398e-10
59.500000	3.47319e-10
59.450000	3.54382e-10
59.400000	3.61587e-10
59.350000	3.68939e-10
59.300000	3.76441e-10
59.250000	3.84095e-10
59.200000	3.91904e-10
59.150000	3.99872e-10
59.100000	4.08002e-10
59.050000	4.16298e-10
59.000000	4.24761e-10
58.950000	4.33397e-10
58.900000	4.42209e-10
58.850000	4.51199e-10
58.800000	4.60372e-10
58.750000	4.69731e-10
58.700000	4.79281e-10
58.650000	4.89025e-10
58.600000	4.98966e-10
58.550000	5.0911e-10
58.500000	5.1946e-10
58.450000	5.3002e-10
58.400000	5.40794e-10
58.350000	5.51787e-10
58.300000	5.63004e-10
58.250000	5.74449e-10
58.200000	5.86126e-10
58.150000	5.98041e-10
58.100000	6.10197e-10
58.050000	6.22601e-10
58.000000	6.35256e-10
57.950000	6.48168e-10
57.900000	6.61343e-10
57.850000	6.74786e-10
57.800000	6.88501e-10
57.750000	7.02496e-10
57.700000	7.16774e-10
57.650000	7.31343e-10
57.600000	7.46207e-10
57.550000	7.61373e-10
57.500000	7.76848e-10
57.450000	7.92637e-10
57.400000	8.08746e-10
57.350000	8.25183e-10
57.300000	8.41953e-10
57.250000	8.59064e-10
57.200000	8.76523e-10
57.150000	8.94336e-10
57.100000	9.12512e-10
57.050000	9.31056e-10
57.000000	9.49977e-10
56.950000	9.69282e-10
56.900000	9.88979e-10
56.850000	1.00908e-09
56.800000	1.02958e-09
56.750000	1.0505e-09
56.700000	1.07185e-09
56.650000	1.09363e-09
56.600000	1.11585e-09
56.550000	1.13853e-09
56.500000	1.16166e-09
56.450000	1.18527e-09
56.400000	1.20935e-09
56.350000	1.23392e-09
56.300000	1.25899e-09
56.250000	1.28457e-09
56.200000	1.31067e-09
56.150000	1.3373e-09
56.100000	1.36447e-09
56.050000	1.3922e-09
56.000000	1.42048e-09
55.950000	1.44934e-09
55.900000	1.47879e-09
55.850000	1.50883e-09
55.800000	1.53948e-09
55.750000	1.57076e-09
55.700000	1.60267e-09
55.650000	1.63523e-09
55.600000	1.66845e-09
55.550000	1.70234e-09
55.500000	1.73692e-09
55.450000	1.77221e-09
55.400000	1.80821e-09
55.350000	1.84494e-09
55.300000	1.88241e-09
55.250000	1.92065e-09
55.200000	1.95966e-09
55.150000	1.99947e-09
55.100000	2.04008e-09
55.050000	2.08152e-09
55.000000	2.1238e-09
54.950000	2.16694e-09
54.900000	2.21095e-09
54.850000	2.25586e-09
54.800000	2.30167e-09
54.750000	2.34842e-09
54.700000	2.39612e-09
54.650000	2.44478e-09
54.600000	2.49443e-09
54.550000	2.54509e-09
54.500000	2.59678e-09
54.450000	2.64952e-09
54.400000	2.70333e-09
54.350000	2.75823e-09
54.300000	2.81424e-09
54.250000	2.87139e-09
54.200000	2.9297e-09
54.150000	2.98919e-09
54.100000	3.04989e-09
54.050000	3.11182e-09
54.000000	3.17501e-09
53.950000	3.23948e-09
53.900000	3.30526e-09
53.850000	3.37237e-09
53.800000	3.44085e-09
53.750000	3.51071e-09
53.700000	3.582e-09
53.650000	3.65473e-09
53.600000	3.72893e-09
53.550000	3.80464e-09
53.500000	3.88188e-09
53.450000	3.9607e-09
53.400000	4.04111e-09
53.350000	4.12315e-09
53.300000	4.20686e-09
53.250000	4.29226e-09
53.200000	4.3794e-09
53.150000	4.46831e-09
53.100000	4.55902e-09
53.050000	4.65157e-09
53.000000	4.74599e-09
52.950000	4.84233e-09
52.900000	4.94063e-09
52.850000	5.04092e-09
52.800000	5.14324e-09
52.750000	5.24764e-09
52.700000	5.35416e-09
52.650000	5.46284e-09
52.600000	5.57372e-09
52.550000	5.68685e-09
52.500000	5.80228e-09
52.450000	5.92004e-09
52.400000	6.04019e-09
52.350000	6.16279e-09
52.300000	6.28786e-09
52.250000	6.41548e-09
52.200000	6.54568e-09
52.150000	6.67852e-09
52.100000	6.81405e-09
52.050000	6.95234e-09
52.000000	7.09342e-09
51.950000	7.23737e-09
51.900000	7.38424e-09
51.850000	7.53408e-09
51.800000	7.68697e-09
51.750000	7.84295e-09
51.700000	8.0021e-09
51.650000	8.16447e-09
51.600000	8.33013e-09
51.550000	8.49915e-09
51.500000	8.6716e-09
51.450000	8.84755e-09
51.400000	9.02706e-09
51.350000	9.21021e-09
51.300000	9.39708e-09
51.250000	9.58773e-09
51.200000	9.78225e-09
51.150000	9.9807e-09
51.100000	1.01832e-08
51.050000	1.03898e-08
51.000000	1.06005e-08
50.950000	1.08156e-08
50.900000	1.1035e-08
50.850000	1.12589e-08
50.800000	1.14872e-08
50.750000	1.17203e-08
50.700000	1.1958e-08
50.650000	1.22006e-08
50.600000	1.2448e-08
50.550000	1.27005e-08
50.500000	1.29581e-08
50.450000	1.3221e-08
50.400000	1.34891e-08
50.350000	1.37627e-08
50.300000	1.40418e-08
50.250000	1.43266e-08
50.200000	1.46172e-08
50.150000	1.49136e-08
50.100000	1.52161e-08
50.050000	1.55246e-08
50.000000	1.58395e-08
49.950000	1.61607e-08
49.900000	1.64884e-08
49.850000	1.68227e-08
49.800000	1.71639e-08
49.750000	1.75119e-08
49.700000	1.7867e-08
49.650000	1.82293e-08
49.600000	1.85989e-08
49.550000	1.8976e-08
49.500000	1.93608e-08
49.450000	1.97533e-08
49.400000	2.01538e-08
49.350000	2.05624e-08
49.300000	2.09793e-08
49.250000	2.14046e-08
49.200000	2.18385e-08
49.150000	2.22813e-08
49.100000	2.2733e-08
49.050000	2.31938e-08
49.000000	2.3664e-08
48.950000	2.41437e-08
48.900000	2.46331e-08
48.850000	2.51324e-08
48.800000	2.56418e-08
48.750000	2.61616e-08
48.700000	2.66919e-08
48.650000	2.72329e-08
48.600000	2.77848e-08
48.550000	2.8348e-08
48.500000	2.89225e-08
48.450000	2.95087e-08
48.400000	3.01067e-08
48.350000	3.07169e-08
48.300000	3.13394e-08
48.250000	3.19745e-08
48.200000	3.26224e-08
48.150000	3.32835e-08
48.100000	3.39579e-08
48.050000	3.46461e-08
48.000000	3.53481e-08
47.950000	3.60643e-08
47.900000	3.67951e-08
47.850000	3.75406e-08
47.800000	3.83012e-08
47.750000	3.90773e-08
47.700000	3.9869e-08
47.650000	4.06767e-08
47.600000	4.15008e-08
47.550000	4.23416e-08
47.500000	4.31994e-08
47.450000	4.40745e-08
47.400000	4.49674e-08
47.350000	4.58783e-08
47.300000	4.68076e-08
47.250000	4.77558e-08
47.200000	4.87231e-08
47.150000	4.971e-08
47.100000	5.07169e-08
47.050000	5.17441e-08
47.000000	5.27921e-08
46.950000	5.38614e-08
46.900000	5.49522e-08
46.850000	5.60652e-08
46.800000	5.72006e-08
46.750000	5.8359e-08
46.700000	5.95408e-08
46.650000	6.07466e-08
46.600000	6.19767e-08
46.550000	6.32317e-08
46.500000	6.45121e-08
46.450000	6.58184e-08
46.400000	6.71511e-08
46.350000	6.85107e-08
46.300000	6.98979e-08
46.250000	7.13131e-08
46.200000	7.27569e-08
46.150000	7.42299e-08
46.100000	7.57327e-08
46.050000	7.72659e-08
46.000000	7.88301e-08
45.950000	8.04259e-08
45.900000	8.2054e-08
45.850000	8.37149e-08
45.800000	8.54095e-08
45.750000	8.71383e-08
45.700000	8.89021e-08
45.650000	9.07015e-08
45.600000	9.25373e-08
45.550000	9.44102e-08
45.500000	9.6321e-08
45.450000	9.82704e-08
45.400000	1.00259e-07
45.350000	1.02288e-07
45.300000	1.04358e-07
45.250000	1.0647e-07
45.200000	1.08624e-07
45.150000	1.10822e-07
45.100000	1.13065e-07
45.050000	1.15353e-07
45.000000	1.17687e-07
44.950000	1.20068e-07
44.900000	1.22497e-07
44.850000	1.24975e-07
44.800000	1.27504e-07
44.750000	1.30083e-07
44.700000	1.32715e-07
44.650000	1.354e-07
44.600000	1.38139e-07
44.550000	1.40933e-07
44.500000	1.43784e-07
44.450000	1.46692e-07
44.400000	1.49659e-07
44.350000	1.52686e-07
44.300000	1.55774e-07
44.250000	1.58925e-07
44.200000	1.62139e-07
44.150000	1.65418e-07
44.100000	1.68763e-07
44.050000	1.72176e-07
44.000000	1.75658e-07
43.950000	1.7921e-07
43.900000	1.82834e-07
43.850000	1.8653e-07
43.800000	1.90302e-07
43.750000	1.9415e-07
43.700000	1.98075e-07
43.650000	2.0208e-07
43.600000	2.06165e-07
43.550000	2.10333e-07
43.500000	2.14585e-07
43.450000	2.18923e-07
43.400000	2.23348e-07
43.350000	2.27863e-07
43.300000	2.32469e-07
43.250000	2.37168e-07
43.200000	2.41961e-07
43.150000	2.46851e-07
43.100000	2.5184e-07
43.050000	2.5693e-07
43.000000	2.62122e-07
42.950000	2.67419e-07
42.900000	2.72823e-07
42.850000	2.78336e-07
42.800000	2.83961e-07
42.750000	2.89698e-07
42.700000	2.95552e-07
42.650000	3.01523e-07
42.600000	3.07615e-07
42.550000	3.1383e-07
42.500000	3.2017e-07
42.450000	3.26638e-07
42.400000	3.33236e-07
42.350000	3.39968e-07
42.300000	3.46835e-07
42.250000	3.53841e-07
42.200000	3.60988e-07
42.150000	3.68279e-07
42.100000	3.75717e-07
42.050000	3.83304e-07
42.000000	3.91045e-07
41.950000	3.98942e-07
41.900000	4.06999e-07
41.850000	4.15217e-07
41.800000	4.23601e-07
41.750000	4.32154e-07
41.700000	4.4088e-07
41.650000	4.49781e-07
41.600000	4.58862e-07
41.550000	4.68126e-07
41.500000	4.77576e-07
41.450000	4.87217e-07
41.400000	4.97052e-07
41.350000	5.07085e-07
41.300000	5.17321e-07
41.250000	5.27762e-07
41.200000	5.38414e-07
41.150000	5.4928e-07
41.100000	5.60366e-07
41.050000	5.71674e-07
41.000000	5.83211e-07
40.950000	5.94979e-07
40.900000	6.06985e-07
40.850000	6.19232e-07
40.800000	6.31726e-07
40.750000	6.44472e-07
40.700000	6.57474e-07
40.650000	6.70738e-07
40.600000	6.84269e-07
40.550000	6.98072e-07
40.500000	7.12153e-07
40.450000	7.26518e-07
40.400000	7.41172e-07
40.350000	7.56121e-07
40.300000	7.7137e-07
40.250000	7.86927e-07
40.200000	8.02796e-07
40.150000	8.18985e-07
40.100000	8.35499e-07
40.050000	8.52346e-07
40.000000	8.69532e-07
39.950000	8.87063e-07
39.900000	9.04947e-07
39.850000	9.23191e-07
39.800000	9.41802e-07
39.750000	9.60787e-07
39.700000	9.80154e-07
39.650000	9.9991e-07
39.600000	1.02006e-06
39.550000	1.04062e-06
39.500000	1.0616e-06
39.450000	1.08299e-06
39.400000	1.10481e-06
39.350000	1.12708e-06
39.300000	1.14979e-06
39.250000	1.17295e-06
39.200000	1.19659e-06
39.150000	1.22069e-06
39.100000	1.24529e-06
39.050000	1.27037e-06
39.000000	1.29596e-06
38.950000	1.32207e-06
38.900000	1.34869e-06
38.850000	1.37586e-06
38.800000	1.40357e-06
38.750000	1.43183e-06
38.700000	1.46067e-06
38.650000	1.49008e-06
38.600000	1.52008e-06
38.550000	1.55069e-06
38.500000	1.58191e-06
38.450000	1.61376e-06
38.400000	1.64625e-06
38.350000	1.67939e-06
38.300000	1.71319e-06
38.250000	1.74767e-06
38.200000	1.78285e-06
38.150000	1.81873e-06
38.100000	1.85533e-06
38.050000	1.89267e-06
38.000000	1.93075e-06
37.950000	1.9696e-06
37.900000	2.00923e-06
37.850000	2.04966e-06
37.800000	2.09089e-06
37.750000	2.13295e-06
37.700000	2.17586e-06
37.650000	2.21963e-06
37.600000	2.26427e-06
37.550000	2.30981e-06
37.500000	2.35626e-06
37.450000	2.40364e-06
37.400000	2.45198e-06
37.350000	2.50128e-06
37.300000	2.55157e-06
37.250000	2.60287e-06
37.200000	2.6552e-06
37.150000	2.70857e-06
37.100000	2.76302e-06
37.050000	2.81855e-06
37.000000	2.8752e-06
36.950000	2.93299e-06
36.900000	2.99193e-06
36.850000	3.05205e-06
36.800000	3.11337e-06
36.750000	3.17593e-06
36.700000	3.23974e-06
36.650000	3.30482e-06
36.600000	3.37121e-06
36.550000	3.43892e-06
36.500000	3.50799e-06
36.450000	3.57845e-06
36.400000	3.65031e-06
36.350000	3.72361e-06
36.300000	3.79838e-06
36.250000	3.87465e-06
36.200000	3.95244e-06
36.150000	4.03179e-06
36.100000	4.11272e-06
36.050000	4.19527e-06
36.000000	4.27948e-06
35.950000	4.36536e-06
35.900000	4.45297e-06
35.850000	4.54232e-06
35.800000	4.63347e-06
35.750000	4.72643e-06
35.700000	4.82125e-06
35.650000	4.91797e-06
35.600000	5.01662e-06
35.550000	5.11724e-06
35.500000	5.21987e-06
35.450000	5.32455e-06
35.400000	5.43132e-06
35.350000	5.54023e-06
35.300000	5.65131e-06
35.250000	5.7646e-06
35.200000	5.88016e-06
35.150000	5.99803e-06
35.100000	6.11824e-06
35.050000	6.24086e-06
35.000000	6.36593e-06
34.950000	6.49349e-06
34.900000	6.62359e-06
34.850000	6.75629e-06
34.800000	6.89164e-06
34.750000	7.02968e-06
34.700000	7.17048e-06
34.650000	7.31409e-06
34.600000	7.46055e-06
34.550000	7.60994e-06
34.500000	7.76231e-06
34.450000	7.91771e-06
34.400000	8.07621e-06
34.350000	8.23787e-06
34.300000	8.40274e-06
34.250000	8.5709e-06
34.200000	8.74241e-06
34.150000	8.91734e-06
34.100000	9.09575e-06
34.050000	9.27771e-06
34.000000	9.46329e-06
33.950000	9.65256e-06
33.900000	9.8456e-06
33.850000	1.00425e-05
33.800000	1.02433e-05
33.750000	1.04481e-05
33.700000	1.06569e-05
33.650000	1.087e-05
33.600000	1.10872e-05
33.550000	1.13088e-05
33.500000	1.15348e-05
33.450000	1.17652e-05
33.400000	1.20003e-05
33.350000	1.224e-05
33.300000	1.24844e-05
33.250000	1.27338e-05
33.200000	1.29881e-05
33.150000	1.32474e-05
33.100000	1.35119e-05
33.050000	1.37816e-05
33.000000	1.40567e-05
32.950000	1.43372e-05
32.900000	1.46233e-05
32.850000	1.49151e-05
32.800000	1.52126e-05
32.750000	1.55161e-05
32.700000	1.58256e-05
32.650000	1.61412e-05
32.600000	1.6463e-05
32.550000	1.67913e-05
32.500000	1.7126e-05
32.450000	1.74674e-05
32.400000	1.78155e-05
32.350000	1.81705e-05
32.300000	1.85325e-05
32.250000	1.89017e-05
32.200000	1.92782e-05
32.150000	1.96622e-05
32.100000	2.00537e-05
32.050000	2.0453e-05
32.000000	2.08602e-05
31.950000	2.12754e-05
31.900000	2.16989e-05
31.850000	2.21307e-05
31.800000	2.2571e-05
31.750000	2.302e-05
31.700000	2.34779e-05
31.650000	2.39448e-05
31.600000	2.44209e-05
31.550000	2.49065e-05
31.500000	2.54015e-05
31.450000	2.59064e-05
31.400000	2.64212e-05
31.350000	2.69462e-05
31.300000	2.74815e-05
31.250000	2.80273e-05
31.200000	2.85839e-05
31.150000	2.91515e-05
31.100000	2.97302e-05
31.050000	3.03203e-05
31.000000	3.0922e-05
30.950000	3.15355e-05
30.900000	3.21611e-05
30.850000	3.2799e-05
30.800000	3.34495e-05
30.750000	3.41127e-05
30.700000	3.47889e-05
30.650000	3.54784e-05
30.600000	3.61815e-05
30.550000	3.68983e-05
30.500000	3.76292e-05
30.450000	3.83744e-05
30.400000	3.91342e-05
30.350000	3.99089e-05
30.300000	4.06988e-05
30.250000	4.15042e-05
30.200000	4.23253e-05
30.150000	4.31625e-05
30.100000	4.4016e-05
30.050000	4.48863e-05
30.000000	4.57735e-05
29.950000	4.66781e-05
29.900000	4.76004e-05
29.850000	4.85406e-05
29.800000	4.94993e-05
29.750000	5.04766e-05
29.700000	5.14729e-05
29.650000	5.24887e-05
29.600000	5.35243e-05
29.550000	5.45801e-05
29.500000	5.56564e-05
29.450000	5.67536e-05
29.400000	5.78722e-05
29.350000	5.90125e-05
29.300000	6.0175e-05
29.250000	6.13601e-05
29.200000	6.25682e-05
29.150000	6.37997e-05
29.100000	6.50551e-05
29.050000	6.63349e-05
29.000000	6.76394e-05
28.950000	6.89692e-05
28.900000	7.03247e-05
28.850000	7.17065e-05
28.800000	7.3115e-05
28.750000	7.45507e-05
28.700000	7.60141e-05
28.650000	7.75057e-05
28.600000	7.90262e-05
28.550000	8.05759e-05
28.500000	8.21555e-05
28.450000	8.37655e-05
28.400000	8.54065e-05
28.350000	8.70791e-05
28.300000	8.87837e-05
28.250000	9.05212e-05
28.200000	9.22919e-05
28.150000	9.40966e-05
28.100000	9.59359e-05
28.050000	9.78104e-05
28.000000	9.97208e-05
27.950000	0.000101668
27.900000	0.000103652
27.850000	0.000105674
27.800000	0.000107734
27.750000	0.000109834
27.700000	0.000111974
27.650000	0.000114154
27.600000	0.000116376
27.550000	0.00011864
27.500000	0.000120947
27.450000	0.000123298
27.400000	0.000125693
27.350000	0.000128133
27.300000	0.00013062
27.250000	0.000133153
27.200000	0.000135734
27.150000	0.000138364
27.100000	0.000141043
27.050000	0.000143773
27.000000	0.000146554
26.950000	0.000149386
26.900000	0.000152272
26.850000	0.000155212
26.800000	0.000158206
26.750000	0.000161256
26.700000	0.000164363
26.650000	0.000167528
26.600000	0.000170751
26.550000	0.000174034
26.500000	0.000177378
26.450000	0.000180783
26.400000	0.000184251
26.350000	0.000187783
26.300000	0.000191379
26.250000	0.000195041
26.200000	0.00019877
26.150000	0.000202567
26.100000	0.000206433
26.050000	0.000210369
26.000000	0.000214376
25.950000	0.000218455
25.900000	0.000222608
25.850000	0.000226835
25.800000	0.000231138
25.750000	0.000235518
25.700000	0.000239975
25.650000	0.000244512
25.600000	0.000249128
25.550000	0.000253825
25.500000	0.000258605
25.450000	0.000263468
25.400000	0.000268416
25.350000	0.000273449
25.300000	0.000278568
25.250000	0.000283775
25.200000	0.000289071
25.150000	0.000294456
25.100000	0.000299932
25.050000	0.000305499
25.000000	0.000311158
24.950000	0.000316911
24.900000	0.000322757
24.850000	0.000328698
24.800000	0.000334734
24.750000	0.000340865
24.700000	0.000347093
24.650000	0.000353417
24.600000	0.000359838
24.550000	0.000366355
24.500000	0.000372969
24.450000	0.000379679
24.400000	0.000386484
24.350000	0.000393384
24.300000	0.000400377
24.250000	0.000407463
24.200000	0.000414637
24.150000	0.000421899
24.100000	0.000429245
24.050000	0.000436671
24.000000	0.000444171
23.950000	0.00045174
23.900000	0.000459369
23.850000	0.000467048
23.800000	0.000474765
23.750000	0.000482502
23.700000	0.000490236
23.650000	0.000497936
23.600000	0.000505553
23.550000	0.000513007
23.500000	0.00052014
&
```
