## Supplementary material for "All-at-once RNA folding with 3D motif prediction framed by evolutionary information": RF00737_mir-322.cacofold.power

```
# Power analysis of CaCoFold structure 
#
# Powertype = SINGLE SUBSTITUTIONS
# covary  left_pos      right_pos    substitutions      power
#----------------------------------------------------------------
          1		78		0		0.00
          2		77		3		0.02
          3		76		0		0.00
          4		75		3		0.02
          5		74		0		0.00
          6		73		0		0.00
          7		72		0		0.00
          12		67		3		0.02
          13		66		0		0.00
          14		65		0		0.00
          15		64		0		0.00
          16		63		0		0.00
          17		62		0		0.00
          20		59		2		0.00
          21		58		0		0.00
          22		57		0		0.00
          23		56		0		0.00
          24		55		2		0.00
          25		54		0		0.00
          26		53		0		0.00
          27		52		0		0.00
          28		51		0		0.00
          29		50		0		0.00
          30		49		0		0.00
          31		48		2		0.00
          32		47		0		0.00
#
# BPAIRS 26
# avg substitutions per BP  0.6
# BPAIRS expected to covary 0.0 +/- 0.2
# BPAIRS observed to covary 0
#
```
