## Supplementary material for "All-at-once RNA folding with 3D motif prediction framed by evolutionary information": RF00737_mir-322.helixcov

```
# RMs = 3 L = 85

# RM_HELIX NESTED 20-34 45-59, nbp = 14 nbp_cov = 0
# pvals: 0.217656,0.217656,0.217656,0.217656,0.217656,0.217656,0.217656,0.217656,0.217656,0.217656,0.217656,0.674369,0.217656,0.674369
# aggregated NONE
NESTED  :::::::::::::::::::<<<<<<<<<<<<<-<_________>->>>>>>>>>>>>>::::::::::::::::::::::::::
        ::::::::::::::::::::::::::::::::::::::::::::::::::::::::::::::::::::::::::::::::::::

# RM_HELIX NESTED 13-17 62-66, nbp = 5 nbp_cov = 0
# pvals: 0.217656,0.217656,0.217656,0.217656,0.217656
# aggregated NONE
NESTED  ::::::::::::<<<<<___________________________________________>>>>>:::::::::::::::::::
        ::::::::::::::::::::::::::::::::::::::::::::::::::::::::::::::::::::::::::::::::::::

# RM_HELIX NESTED 1-10 69-78, nbp = 9 nbp_cov = 0
# pvals: 0.674369,0.0319134,0.674369,0.0633247,0.674369,0.674369,0.674369,0.674369,0.00753012
# aggregated NONE
NESTED  <<<<<<<-<<_________________________________________________________>>->>>>>>>:::::::
        ::::::::::::::::::::::::::::::::::::::::::::::::::::::::::::::::::::::::::::::::::::
```
