## Supplementary material for "All-at-once RNA folding with 3D motif prediction framed by evolutionary information": RF00737_mir-322.surv

```
5.490583	0.0357143
1.599756	0.0714286
0.254330	0.107143
-0.000210	0.714286
-0.036573	1
&
9.963217	0.000289184
9.126870	0.000578369
7.817807	0.000867553
7.090550	0.00115674
4.763326	0.00144592
4.508786	0.00173511
3.999706	0.00202429
3.672440	0.00231348
3.599714	0.00260266
3.526988	0.00289184
3.236085	0.00318103
3.199722	0.0037594
3.163360	0.00404858
2.981545	0.00433777
2.945182	0.00462695
2.836094	0.00491614
2.799731	0.00520532
2.654279	0.00549451
2.545191	0.00578369
2.472465	0.00636206
2.436102	0.00694043
2.399739	0.00722961
2.363376	0.0075188
2.327013	0.00780798
2.290651	0.00809717
2.217925	0.00838635
2.145199	0.00867553
2.072473	0.00896472
1.890659	0.0092539
1.854296	0.00954309
1.599756	0.0101215
1.563393	0.0104106
1.527030	0.0106998
1.490667	0.010989
1.454305	0.0121457
1.417942	0.0127241
1.381579	0.0164835
1.236127	0.0167727
1.199764	0.0170619
1.163402	0.0176403
1.127039	0.0179294
1.090676	0.0185078
1.054313	0.018797
0.981587	0.0190862
0.945224	0.0205321
0.908861	0.0208213
0.872499	0.021978
0.836136	0.0222672
0.799773	0.0234239
0.763410	0.0237131
0.727047	0.0240023
0.654321	0.0245807
0.617959	0.0251591
0.545233	0.0257374
0.508870	0.026605
0.472507	0.0268942
0.399781	0.0271833
0.363418	0.0277617
0.327056	0.0280509
0.290693	0.0286293
0.254330	0.0294968
0.217967	0.0341238
0.181604	0.034413
0.145241	0.0387507
0.108878	0.0523424
0.072515	0.0529208
0.036153	0.0546559
-0.000210	0.420185
-0.036573	0.883169
-0.072936	0.906883
-0.109299	0.930885
-0.145662	0.942741
-0.182025	0.949971
-0.218388	0.955466
-0.254750	0.957201
-0.291113	0.960671
-0.327476	0.96443
-0.363839	0.967033
-0.400202	0.96819
-0.472928	0.969346
-0.509291	0.971082
-0.545653	0.972817
-0.582016	0.973684
-0.618379	0.974841
-0.654742	0.975419
-0.727468	0.976287
-0.763831	0.976865
-0.800193	0.978311
-0.836556	0.97889
-0.872919	0.979179
-0.909282	0.979757
-0.945645	0.981492
-0.982008	0.983516
-1.018371	0.983806
-1.054734	0.984384
-1.091096	0.985541
-1.127459	0.986698
-1.163822	0.987276
-1.200185	0.987565
-1.236548	0.987854
-1.272911	0.988722
-1.309274	0.989011
-1.345637	0.9893
-1.381999	0.989589
-1.454725	0.989879
-1.491088	0.990457
-1.527451	0.991324
-1.563814	0.991614
-1.600177	0.991903
-1.636540	0.992192
-1.672902	0.99277
-1.709265	0.99306
-1.745628	0.993349
-1.781991	0.993927
-1.854717	0.994505
-1.963805	0.995084
-2.072894	0.995662
-2.145620	0.996241
-2.181983	0.99653
-2.254708	0.996819
-2.291071	0.997397
-2.509248	0.997687
-2.581974	0.998265
-2.763789	0.998554
-2.800151	0.998843
-2.872877	0.999132
-3.127417	0.999422
-3.636497	1
&
13.744955	1.43431e-05
13.344964	2.86862e-05
12.944972	4.30293e-05
12.908609	5.73723e-05
12.872246	7.17154e-05
12.835883	8.60585e-05
12.763158	0.000100402
12.726795	0.000114745
12.654069	0.000129088
12.617706	0.000143431
12.581343	0.000157774
12.363166	0.000172117
12.254077	0.00018646
12.181352	0.000200803
12.072263	0.000215146
11.926812	0.000229489
11.854086	0.000243832
11.744997	0.000258176
11.708634	0.000286862
11.672271	0.000301205
11.635909	0.000315548
11.490457	0.000329891
11.454094	0.000358577
11.272280	0.000401606
11.126828	0.00041595
11.090466	0.000444636
11.054103	0.000458979
10.981377	0.000487665
10.908651	0.000516351
10.872288	0.000545037
10.835925	0.00060241
10.799563	0.000616753
10.763200	0.000631096
10.726837	0.000645439
10.690474	0.000659782
10.617748	0.000688468
10.545022	0.000731497
10.508660	0.000745841
10.435934	0.000760184
10.399571	0.000774527
10.326845	0.00078887
10.254120	0.000831899
10.217757	0.000846242
10.145031	0.000860585
10.108668	0.000874928
10.072305	0.000932301
10.035942	0.00097533
9.963217	0.00100402
9.926854	0.00101836
9.890491	0.0010327
9.854128	0.00106139
9.817765	0.00111876
9.781402	0.00117613
9.745039	0.00120482
9.708676	0.00121916
9.672314	0.00123351
9.635951	0.00124785
9.599588	0.00131956
9.563225	0.00133391
9.526862	0.00134825
9.490499	0.00136259
9.454136	0.00141997
9.417773	0.00143431
9.381411	0.00146299
9.345048	0.00149168
9.308685	0.00152037
9.235959	0.0015634
9.199596	0.00159208
9.163233	0.00162077
9.017782	0.00163511
8.908693	0.00169248
8.872330	0.00174986
8.799605	0.0017642
8.763242	0.00187894
8.654153	0.00192197
8.617790	0.00193632
8.545065	0.00197935
8.399613	0.00202238
8.363250	0.00207975
8.326887	0.00212278
8.290524	0.00219449
8.254162	0.00220884
8.181436	0.00222318
8.108710	0.00225186
8.072347	0.00228055
8.035984	0.00233792
7.963259	0.00240964
7.926896	0.00242398
7.890533	0.00252438
7.854170	0.00255307
7.817807	0.00256741
7.781444	0.00262478
7.745081	0.00266781
7.708718	0.00275387
7.635993	0.00282559
7.599630	0.00285427
7.563267	0.0028973
7.526904	0.00295468
7.490541	0.00299771
7.454178	0.00305508
7.417816	0.00311245
7.381453	0.00321285
7.345090	0.00331325
7.308727	0.003428
7.272364	0.00345668
7.236001	0.00349971
7.199638	0.00354274
7.163275	0.00364314
7.126913	0.00370052
7.090550	0.00375789
7.054187	0.00381526
7.017824	0.00390132
6.981461	0.00400172
6.945098	0.00407344
6.908735	0.00411647
6.872372	0.00418818
6.836010	0.00428858
6.799647	0.00444636
6.763284	0.00451807
6.726921	0.00458979
6.690558	0.00467585
6.654195	0.00481928
6.617832	0.00490534
6.581469	0.00496271
6.545107	0.00506311
6.508744	0.00516351
6.472381	0.00526391
6.436018	0.00540734
6.399655	0.00550775
6.363292	0.00556512
6.326929	0.00576592
6.290566	0.00590935
6.254204	0.00596672
6.217841	0.0060241
6.181478	0.00605278
6.145115	0.00611015
6.108752	0.00621056
6.072389	0.00625359
6.036026	0.00629662
5.999664	0.00633964
5.963301	0.00638267
5.926938	0.00648308
5.890575	0.00658348
5.854212	0.00671256
5.817849	0.00674125
5.781486	0.006856
5.745123	0.00692771
5.708761	0.00704246
5.672398	0.00712851
5.636035	0.00720023
5.599672	0.00727194
5.563309	0.00728629
5.526946	0.00738669
5.490583	0.00753012
5.454220	0.00765921
5.417858	0.00773092
5.381495	0.0077883
5.345132	0.00790304
5.308769	0.00806081
5.272406	0.00813253
5.236043	0.0082903
5.199680	0.00833333
5.163317	0.00844808
5.126955	0.00850545
5.090592	0.00860585
5.054229	0.0086202
5.017866	0.00876363
4.981503	0.00880666
4.945140	0.00893574
4.872415	0.00905049
4.836052	0.00913655
4.799689	0.00917958
4.763326	0.00929432
4.726963	0.00936604
4.690600	0.00945209
4.654237	0.00952381
4.617874	0.00960987
4.581512	0.00972461
4.545149	0.00981067
4.508786	0.00993976
4.472423	0.0100688
4.436060	0.0101549
4.399697	0.0102553
4.363334	0.010327
4.326971	0.0104561
4.290609	0.0105278
4.254246	0.0106856
4.217883	0.0108434
4.181520	0.0109007
4.145157	0.0109725
4.108794	0.0110442
4.072431	0.0110872
4.036068	0.0111446
3.999706	0.0113167
3.963343	0.0114458
3.926980	0.0115462
3.890617	0.0116896
3.854254	0.0118761
3.817891	0.0120195
3.781528	0.0122777
3.745165	0.0124641
3.708803	0.0126649
3.672440	0.0129231
3.636077	0.013167
3.599714	0.0133964
3.563351	0.0136116
3.526988	0.0138267
3.490625	0.0141853
3.454263	0.0144005
3.417900	0.0147017
3.381537	0.0148881
3.345174	0.0150316
3.308811	0.015218
3.272448	0.0155192
3.236085	0.0157774
3.199722	0.0159925
3.163360	0.0163655
3.126997	0.0166236
3.090634	0.0169248
3.054271	0.017183
3.017908	0.0173121
2.981545	0.0175559
2.945182	0.0176563
2.908819	0.0177998
2.872457	0.0180436
2.836094	0.0182014
2.799731	0.0185886
2.763368	0.0189329
2.727005	0.0191337
2.690642	0.0194062
2.654279	0.0195209
2.617916	0.0198221
2.581554	0.0201664
2.545191	0.0203815
2.508828	0.0206254
2.472465	0.0208548
2.436102	0.021113
2.399739	0.0213999
2.363376	0.0217298
2.327013	0.021988
2.290651	0.0222605
2.254288	0.0227481
2.217925	0.0233219
2.181562	0.0238956
2.145199	0.0244263
2.108836	0.0248709
2.072473	0.0252295
2.036111	0.0255594
1.999748	0.0260757
1.963385	0.0265204
1.927022	0.026922
1.890659	0.0274814
1.854296	0.0280264
1.817933	0.0287149
1.781570	0.0293603
1.745208	0.0299627
1.708845	0.0305077
1.672482	0.0309811
1.636119	0.0314544
1.599756	0.0319134
1.563393	0.0324441
1.527030	0.0354991
1.490667	0.0377223
1.454305	0.0397734
1.417942	0.0412077
1.381579	0.0419535
1.345216	0.0426563
1.308853	0.0433018
1.272490	0.0441337
1.236127	0.0446644
1.199764	0.0452238
1.163402	0.0458835
1.127039	0.0464286
1.090676	0.0470166
1.054313	0.0476621
1.017950	0.0482215
0.981587	0.0487091
0.945224	0.0493259
0.908861	0.0497705
0.872499	0.0503299
0.836136	0.0507172
0.799773	0.0513339
0.763410	0.051922
0.727047	0.0524096
0.690684	0.0530551
0.654321	0.0538726
0.617959	0.0542456
0.581596	0.0547332
0.545233	0.0552926
0.508870	0.055895
0.472507	0.0566839
0.436144	0.0575014
0.399781	0.0581899
0.363418	0.0591652
0.327056	0.0600115
0.290693	0.0617183
0.254330	0.0633247
0.217967	0.0675416
0.181604	0.0708405
0.145241	0.073537
0.108878	0.0898881
0.072515	0.09356
0.036153	0.101391
-0.000210	0.217656
-0.036573	0.674369
-0.072936	0.720869
-0.109299	0.76932
-0.145662	0.807946
-0.182025	0.831713
-0.218388	0.848824
-0.254750	0.862134
-0.291113	0.871801
-0.327476	0.878528
-0.363839	0.885384
-0.400202	0.891251
-0.436565	0.89716
-0.472928	0.903127
-0.509291	0.90809
-0.545653	0.913153
-0.582016	0.917771
-0.618379	0.92226
-0.654742	0.925631
-0.691105	0.928887
-0.727468	0.931956
-0.763831	0.935098
-0.800193	0.938196
-0.836556	0.941021
-0.872919	0.943976
-0.909282	0.947002
-0.945645	0.949684
-0.982008	0.951979
-1.018371	0.953844
-1.054734	0.955838
-1.091096	0.957688
-1.127459	0.959509
-1.163822	0.961059
-1.200185	0.962565
-1.236548	0.964085
-1.272911	0.965806
-1.309274	0.967083
-1.345637	0.968316
-1.381999	0.969578
-1.418362	0.970453
-1.454725	0.971629
-1.491088	0.973021
-1.527451	0.974469
-1.563814	0.97599
-1.600177	0.977367
-1.636540	0.978356
-1.672902	0.979461
-1.709265	0.980522
-1.745628	0.981397
-1.781991	0.982501
-1.818354	0.98352
-1.854717	0.984624
-1.891080	0.985499
-1.927442	0.986474
-1.963805	0.987292
-2.000168	0.988095
-2.036531	0.988626
-2.072894	0.989085
-2.109257	0.98963
-2.145620	0.990634
-2.181983	0.991251
-2.218345	0.991753
-2.254708	0.992355
-2.291071	0.993015
-2.327434	0.993373
-2.363797	0.993718
-2.400160	0.994019
-2.436523	0.994435
-2.472886	0.994793
-2.509248	0.995152
-2.545611	0.995439
-2.581974	0.995668
-2.618337	0.996013
-2.654700	0.996285
-2.691063	0.996543
-2.727426	0.99683
-2.763789	0.997002
-2.800151	0.997117
-2.836514	0.997174
-2.872877	0.997275
-2.909240	0.997519
-2.945603	0.997605
-2.981966	0.99782
-3.018329	0.997949
-3.054692	0.998006
-3.091054	0.998107
-3.127417	0.998193
-3.163780	0.998322
-3.200143	0.998451
-3.236506	0.998523
-3.272869	0.998537
-3.309232	0.998637
-3.345594	0.998752
-3.381957	0.998781
-3.418320	0.998881
-3.454683	0.998953
-3.491046	0.998996
-3.527409	0.999096
-3.563772	0.999197
-3.600135	0.999269
-3.636497	0.999297
-3.672860	0.999326
-3.745586	0.999355
-3.781949	0.999412
-3.818312	0.999455
-3.854675	0.999469
-3.891038	0.999498
-3.927400	0.999541
-3.963763	0.99957
-4.000126	0.999584
-4.036489	0.999613
-4.072852	0.99967
-4.109215	0.999684
-4.145578	0.999713
-4.218303	0.999742
-4.254666	0.999799
-4.291029	0.999828
-4.327392	0.999842
-4.363755	0.999857
-4.472844	0.999871
-4.509206	0.999885
-4.545569	0.9999
-4.654658	0.999914
-4.763746	0.999928
-4.909198	0.999943
-5.236464	0.999957
-5.745544	0.999971
-5.818270	0.999986
-5.890996	1
&
37.817176	2.41711e-20
37.780813	2.54927e-20
37.744450	2.68865e-20
37.708088	2.83565e-20
37.671725	2.99069e-20
37.635362	3.15419e-20
37.598999	3.32664e-20
37.562636	3.5085e-20
37.526273	3.70031e-20
37.489910	3.9026e-20
37.453547	4.11594e-20
37.417185	4.34093e-20
37.380822	4.57823e-20
37.344459	4.82848e-20
37.308096	5.09242e-20
37.271733	5.37077e-20
37.235370	5.66433e-20
37.199007	5.97393e-20
37.162645	6.30044e-20
37.126282	6.6448e-20
37.089919	7.00796e-20
37.053556	7.39097e-20
37.017193	7.7949e-20
36.980830	8.22089e-20
36.944467	8.67016e-20
36.908104	9.14397e-20
36.871742	9.64365e-20
36.835379	1.01706e-19
36.799016	1.07264e-19
36.762653	1.13125e-19
36.726290	1.19307e-19
36.689927	1.25826e-19
36.653564	1.32701e-19
36.617201	1.39951e-19
36.580839	1.47598e-19
36.544476	1.55662e-19
36.508113	1.64166e-19
36.471750	1.73135e-19
36.435387	1.82594e-19
36.399024	1.92569e-19
36.362661	2.03089e-19
36.326298	2.14183e-19
36.289936	2.25883e-19
36.253573	2.38222e-19
36.217210	2.51234e-19
36.180847	2.64957e-19
36.144484	2.7943e-19
36.108121	2.94692e-19
36.071758	3.10788e-19
36.035396	3.27762e-19
35.999033	3.45663e-19
35.962670	3.64541e-19
35.926307	3.8445e-19
35.889944	4.05446e-19
35.853581	4.27587e-19
35.817218	4.50938e-19
35.780855	4.75562e-19
35.744493	5.01531e-19
35.708130	5.28917e-19
35.671767	5.57798e-19
35.635404	5.88255e-19
35.599041	6.20375e-19
35.562678	6.54247e-19
35.526315	6.89968e-19
35.489952	7.27638e-19
35.453590	7.67364e-19
35.417227	8.09257e-19
35.380864	8.53437e-19
35.344501	9.00027e-19
35.308138	9.4916e-19
35.271775	1.00097e-18
35.235412	1.05561e-18
35.199049	1.11323e-18
35.162687	1.174e-18
35.126324	1.23808e-18
35.089961	1.30566e-18
35.053598	1.37692e-18
35.017235	1.45207e-18
34.980872	1.53132e-18
34.944509	1.61489e-18
34.908146	1.70302e-18
34.871784	1.79596e-18
34.835421	1.89397e-18
34.799058	1.99732e-18
34.762695	2.10632e-18
34.726332	2.22125e-18
34.689969	2.34245e-18
34.653606	2.47027e-18
34.617244	2.60505e-18
34.580881	2.74719e-18
34.544518	2.89707e-18
34.508155	3.05513e-18
34.471792	3.22181e-18
34.435429	3.39757e-18
34.399066	3.58292e-18
34.362703	3.77838e-18
34.326341	3.98449e-18
34.289978	4.20184e-18
34.253615	4.43104e-18
34.217252	4.67274e-18
34.180889	4.92761e-18
34.144526	5.19638e-18
34.108163	5.47979e-18
34.071800	5.77866e-18
34.035438	6.09382e-18
33.999075	6.42615e-18
33.962712	6.77661e-18
33.926349	7.14616e-18
33.889986	7.53585e-18
33.853623	7.94678e-18
33.817260	8.38011e-18
33.780897	8.83706e-18
33.744535	9.3189e-18
33.708172	9.82701e-18
33.671809	1.03628e-17
33.635446	1.09278e-17
33.599083	1.15236e-17
33.562720	1.21518e-17
33.526357	1.28143e-17
33.489994	1.35128e-17
33.453632	1.42494e-17
33.417269	1.50262e-17
33.380906	1.58453e-17
33.344543	1.6709e-17
33.308180	1.76197e-17
33.271817	1.85801e-17
33.235454	1.95927e-17
33.199092	2.06605e-17
33.162729	2.17865e-17
33.126366	2.29738e-17
33.090003	2.42258e-17
33.053640	2.5546e-17
33.017277	2.69381e-17
32.980914	2.8406e-17
32.944551	2.99538e-17
32.908189	3.15859e-17
32.871826	3.33069e-17
32.835463	3.51216e-17
32.799100	3.70351e-17
32.762737	3.90528e-17
32.726374	4.11803e-17
32.690011	4.34237e-17
32.653648	4.57892e-17
32.617286	4.82835e-17
32.580923	5.09136e-17
32.544560	5.36869e-17
32.508197	5.66111e-17
32.471834	5.96946e-17
32.435471	6.29458e-17
32.399108	6.6374e-17
32.362745	6.99888e-17
32.326383	7.38004e-17
32.290020	7.78194e-17
32.253657	8.20571e-17
32.217294	8.65254e-17
32.180931	9.12369e-17
32.144568	9.62048e-17
32.108205	1.01443e-16
32.071842	1.06966e-16
32.035480	1.1279e-16
31.999117	1.18931e-16
31.962754	1.25405e-16
31.926391	1.32232e-16
31.890028	1.39431e-16
31.853665	1.47021e-16
31.817302	1.55023e-16
31.780940	1.63462e-16
31.744577	1.72359e-16
31.708214	1.8174e-16
31.671851	1.91631e-16
31.635488	2.02061e-16
31.599125	2.13057e-16
31.562762	2.24652e-16
31.526399	2.36877e-16
31.490037	2.49767e-16
31.453674	2.63358e-16
31.417311	2.77688e-16
31.380948	2.92797e-16
31.344585	3.08727e-16
31.308222	3.25524e-16
31.271859	3.43234e-16
31.235496	3.61907e-16
31.199134	3.81594e-16
31.162771	4.02353e-16
31.126408	4.24239e-16
31.090045	4.47315e-16
31.053682	4.71646e-16
31.017319	4.97299e-16
30.980956	5.24346e-16
30.944593	5.52863e-16
30.908231	5.8293e-16
30.871868	6.14631e-16
30.835505	6.48055e-16
30.799142	6.83294e-16
30.762779	7.20449e-16
30.726416	7.59623e-16
30.690053	8.00924e-16
30.653690	8.4447e-16
30.617328	8.90382e-16
30.580965	9.38788e-16
30.544602	9.89823e-16
30.508239	1.04363e-15
30.471876	1.10036e-15
30.435513	1.16017e-15
30.399150	1.22323e-15
30.362788	1.28972e-15
30.326425	1.35982e-15
30.290062	1.43372e-15
30.253699	1.51164e-15
30.217336	1.59378e-15
30.180973	1.68039e-15
30.144610	1.7717e-15
30.108247	1.86797e-15
30.071885	1.96947e-15
30.035522	2.07647e-15
29.999159	2.18929e-15
29.962796	2.30823e-15
29.926433	2.43362e-15
29.890070	2.56583e-15
29.853707	2.70521e-15
29.817344	2.85215e-15
29.780982	3.00707e-15
29.744619	3.17039e-15
29.708256	3.34258e-15
29.671893	3.52412e-15
29.635530	3.7155e-15
29.599167	3.91727e-15
29.562804	4.12999e-15
29.526441	4.35425e-15
29.490079	4.59068e-15
29.453716	4.83993e-15
29.417353	5.1027e-15
29.380990	5.37973e-15
29.344627	5.67179e-15
29.308264	5.97969e-15
29.271901	6.30428e-15
29.235539	6.64649e-15
29.199176	7.00725e-15
29.162813	7.38757e-15
29.126450	7.78852e-15
29.090087	8.21121e-15
29.053724	8.65682e-15
29.017361	9.1266e-15
28.980998	9.62184e-15
28.944636	1.01439e-14
28.908273	1.06943e-14
28.871910	1.12746e-14
28.835547	1.18862e-14
28.799184	1.25311e-14
28.762821	1.32109e-14
28.726458	1.39275e-14
28.690095	1.4683e-14
28.653733	1.54794e-14
28.617370	1.6319e-14
28.581007	1.7204e-14
28.544644	1.8137e-14
28.508281	1.91206e-14
28.471918	2.01575e-14
28.435555	2.12505e-14
28.399192	2.24028e-14
28.362830	2.36174e-14
28.326467	2.48979e-14
28.290104	2.62477e-14
28.253741	2.76706e-14
28.217378	2.91706e-14
28.181015	3.07519e-14
28.144652	3.24187e-14
28.108289	3.41758e-14
28.071927	3.60281e-14
28.035564	3.79806e-14
27.999201	4.00389e-14
27.962838	4.22085e-14
27.926475	4.44957e-14
27.890112	4.69066e-14
27.853749	4.94481e-14
27.817387	5.21271e-14
27.781024	5.4951e-14
27.744661	5.79279e-14
27.708298	6.10658e-14
27.671935	6.43735e-14
27.635572	6.78602e-14
27.599209	7.15356e-14
27.562846	7.54098e-14
27.526484	7.94936e-14
27.490121	8.37983e-14
27.453758	8.83359e-14
27.417395	9.3119e-14
27.381032	9.81607e-14
27.344669	1.03475e-13
27.308306	1.09077e-13
27.271943	1.14982e-13
27.235581	1.21206e-13
27.199218	1.27766e-13
27.162855	1.34682e-13
27.126492	1.41971e-13
27.090129	1.49654e-13
27.053766	1.57753e-13
27.017403	1.66289e-13
26.981040	1.75287e-13
26.944678	1.84771e-13
26.908315	1.94768e-13
26.871952	2.05305e-13
26.835589	2.16411e-13
26.799226	2.28117e-13
26.762863	2.40456e-13
26.726500	2.53462e-13
26.690137	2.6717e-13
26.653775	2.81618e-13
26.617412	2.96848e-13
26.581049	3.12899e-13
26.544686	3.29818e-13
26.508323	3.4765e-13
26.471960	3.66446e-13
26.435597	3.86256e-13
26.399235	4.07136e-13
26.362872	4.29143e-13
26.326509	4.52338e-13
26.290146	4.76786e-13
26.253783	5.02553e-13
26.217420	5.29711e-13
26.181057	5.58335e-13
26.144694	5.88504e-13
26.108332	6.203e-13
26.071969	6.53813e-13
26.035606	6.89134e-13
25.999243	7.2636e-13
25.962880	7.65595e-13
25.926517	8.06946e-13
25.890154	8.50528e-13
25.853791	8.96461e-13
25.817429	9.44871e-13
25.781066	9.95892e-13
25.744703	1.04966e-12
25.708340	1.10634e-12
25.671977	1.16606e-12
25.635614	1.22901e-12
25.599251	1.29535e-12
25.562888	1.36527e-12
25.526526	1.43895e-12
25.490163	1.51661e-12
25.453800	1.59845e-12
25.417437	1.68471e-12
25.381074	1.77561e-12
25.344711	1.87141e-12
25.308348	1.97237e-12
25.271985	2.07877e-12
25.235623	2.1909e-12
25.199260	2.30907e-12
25.162897	2.4336e-12
25.126534	2.56485e-12
25.090171	2.70316e-12
25.053808	2.84891e-12
25.017445	3.00252e-12
24.981083	3.16439e-12
24.944720	3.33498e-12
24.908357	3.51476e-12
24.871994	3.7042e-12
24.835631	3.90385e-12
24.799268	4.11424e-12
24.762905	4.33595e-12
24.726542	4.56959e-12
24.690180	4.8158e-12
24.653817	5.07525e-12
24.617454	5.34866e-12
24.581091	5.63678e-12
24.544728	5.9404e-12
24.508365	6.26034e-12
24.472002	6.59749e-12
24.435639	6.95276e-12
24.399277	7.32714e-12
24.362914	7.72164e-12
24.326551	8.13735e-12
24.290188	8.5754e-12
24.253825	9.037e-12
24.217462	9.52341e-12
24.181099	1.00359e-11
24.144736	1.0576e-11
24.108374	1.11451e-11
24.072011	1.17448e-11
24.035648	1.23767e-11
23.999285	1.30425e-11
23.962922	1.37441e-11
23.926559	1.44833e-11
23.890196	1.52622e-11
23.853833	1.6083e-11
23.817471	1.69478e-11
23.781108	1.78591e-11
23.744745	1.88192e-11
23.708382	1.98309e-11
23.672019	2.08969e-11
23.635656	2.20201e-11
23.599293	2.32035e-11
23.562931	2.44504e-11
23.526568	2.57642e-11
23.490205	2.71485e-11
23.453842	2.8607e-11
23.417479	3.01438e-11
23.381116	3.17629e-11
23.344753	3.34688e-11
23.308390	3.52662e-11
23.272028	3.71599e-11
23.235665	3.91551e-11
23.199302	4.12573e-11
23.162939	4.34721e-11
23.126576	4.58055e-11
23.090213	4.8264e-11
23.053850	5.08541e-11
23.017487	5.3583e-11
22.981125	5.64581e-11
22.944762	5.94871e-11
22.908399	6.26782e-11
22.872036	6.60402e-11
22.835673	6.95822e-11
22.799310	7.33138e-11
22.762947	7.72451e-11
22.726584	8.13867e-11
22.690222	8.575e-11
22.653859	9.03467e-11
22.617496	9.51893e-11
22.581133	1.00291e-10
22.544770	1.05665e-10
22.508407	1.11327e-10
22.472044	1.17292e-10
22.435682	1.23575e-10
22.399319	1.30194e-10
22.362956	1.37167e-10
22.326593	1.44513e-10
22.290230	1.52251e-10
22.253867	1.60403e-10
22.217504	1.6899e-10
22.181141	1.78036e-10
22.144779	1.87565e-10
22.108416	1.97603e-10
22.072053	2.08176e-10
22.035690	2.19315e-10
21.999327	2.31047e-10
21.962964	2.43406e-10
21.926601	2.56425e-10
21.890238	2.70138e-10
21.853876	2.84583e-10
21.817513	2.99798e-10
21.781150	3.15825e-10
21.744787	3.32706e-10
21.708424	3.50488e-10
21.672061	3.69217e-10
21.635698	3.88945e-10
21.599335	4.09724e-10
21.562973	4.31611e-10
21.526610	4.54664e-10
21.490247	4.78945e-10
21.453884	5.04519e-10
21.417521	5.31456e-10
21.381158	5.59827e-10
21.344795	5.89708e-10
21.308432	6.21181e-10
21.272070	6.54328e-10
21.235707	6.89239e-10
21.199344	7.26009e-10
21.162981	7.64734e-10
21.126618	8.05519e-10
21.090255	8.48474e-10
21.053892	8.93712e-10
21.017530	9.41356e-10
20.981167	9.91533e-10
20.944804	1.04438e-09
20.908441	1.10003e-09
20.872078	1.15864e-09
20.835715	1.22036e-09
20.799352	1.28536e-09
20.762989	1.35382e-09
20.726627	1.4259e-09
20.690264	1.50182e-09
20.653901	1.58176e-09
20.617538	1.66595e-09
20.581175	1.75461e-09
20.544812	1.84796e-09
20.508449	1.94627e-09
20.472086	2.0498e-09
20.435724	2.15881e-09
20.399361	2.2736e-09
20.362998	2.39448e-09
20.326635	2.52176e-09
20.290272	2.65579e-09
20.253909	2.79692e-09
20.217546	2.94552e-09
20.181183	3.10199e-09
20.144821	3.26675e-09
20.108458	3.44022e-09
20.072095	3.62288e-09
20.035732	3.81521e-09
19.999369	4.0177e-09
19.963006	4.23091e-09
19.926643	4.4554e-09
19.890280	4.69175e-09
19.853918	4.94059e-09
19.817555	5.20259e-09
19.781192	5.47843e-09
19.744829	5.76885e-09
19.708466	6.0746e-09
19.672103	6.3965e-09
19.635740	6.73539e-09
19.599378	7.09217e-09
19.563015	7.46778e-09
19.526652	7.8632e-09
19.490289	8.27948e-09
19.453926	8.71772e-09
19.417563	9.17906e-09
19.381200	9.66471e-09
19.344837	1.0176e-08
19.308475	1.07142e-08
19.272112	1.12807e-08
19.235749	1.18771e-08
19.199386	1.25048e-08
19.163023	1.31657e-08
19.126660	1.38612e-08
19.090297	1.45934e-08
19.053934	1.53641e-08
19.017572	1.61754e-08
18.981209	1.70292e-08
18.944846	1.7928e-08
18.908483	1.8874e-08
18.872120	1.98696e-08
18.835757	2.09176e-08
18.799394	2.20206e-08
18.763031	2.31815e-08
18.726669	2.44033e-08
18.690306	2.56892e-08
18.653943	2.70425e-08
18.617580	2.84668e-08
18.581217	2.99657e-08
18.544854	3.15433e-08
18.508491	3.32034e-08
18.472128	3.49505e-08
18.435766	3.67891e-08
18.399403	3.87239e-08
18.363040	4.07599e-08
18.326677	4.29025e-08
18.290314	4.51571e-08
18.253951	4.75296e-08
18.217588	5.0026e-08
18.181226	5.26529e-08
18.144863	5.5417e-08
18.108500	5.83255e-08
18.072137	6.13857e-08
18.035774	6.46056e-08
17.999411	6.79935e-08
17.963048	7.15581e-08
17.926685	7.53085e-08
17.890323	7.92543e-08
17.853960	8.34056e-08
17.817597	8.77732e-08
17.781234	9.23681e-08
17.744871	9.72021e-08
17.708508	1.02288e-07
17.672145	1.07637e-07
17.635782	1.13265e-07
17.599420	1.19186e-07
17.563057	1.25414e-07
17.526694	1.31965e-07
17.490331	1.38857e-07
17.453968	1.46106e-07
17.417605	1.53731e-07
17.381242	1.61751e-07
17.344879	1.70187e-07
17.308517	1.7906e-07
17.272154	1.88392e-07
17.235791	1.98207e-07
17.199428	2.0853e-07
17.163065	2.19387e-07
17.126702	2.30806e-07
17.090339	2.42814e-07
17.053977	2.55442e-07
17.017614	2.68723e-07
16.981251	2.82688e-07
16.944888	2.97374e-07
16.908525	3.12817e-07
16.872162	3.29056e-07
16.835799	3.46131e-07
16.799436	3.64086e-07
16.763074	3.82964e-07
16.726711	4.02813e-07
16.690348	4.23682e-07
16.653985	4.45624e-07
16.617622	4.68693e-07
16.581259	4.92945e-07
16.544896	5.18442e-07
16.508533	5.45246e-07
16.472171	5.73423e-07
16.435808	6.03044e-07
16.399445	6.34181e-07
16.363082	6.66911e-07
16.326719	7.01314e-07
16.290356	7.37476e-07
16.253993	7.75484e-07
16.217630	8.15432e-07
16.181268	8.57418e-07
16.144905	9.01545e-07
16.108542	9.47919e-07
16.072179	9.96655e-07
16.035816	1.04787e-06
15.999453	1.10169e-06
15.963090	1.15825e-06
15.926727	1.21767e-06
15.890365	1.28012e-06
15.854002	1.34573e-06
15.817639	1.41466e-06
15.781276	1.48709e-06
15.744913	1.56318e-06
15.708550	1.64312e-06
15.672187	1.7271e-06
15.635825	1.81531e-06
15.599462	1.90798e-06
15.563099	2.00533e-06
15.526736	2.10757e-06
15.490373	2.21497e-06
15.454010	2.32776e-06
15.417647	2.44622e-06
15.381284	2.57064e-06
15.344922	2.70129e-06
15.308559	2.83849e-06
15.272196	2.98256e-06
15.235833	3.13385e-06
15.199470	3.29269e-06
15.163107	3.45947e-06
15.126744	3.63457e-06
15.090381	3.81839e-06
15.054019	4.01137e-06
15.017656	4.21396e-06
14.981293	4.42661e-06
14.944930	4.64981e-06
14.908567	4.88409e-06
14.872204	5.12997e-06
14.835841	5.38802e-06
14.799478	5.65883e-06
14.763116	5.943e-06
14.726753	6.24119e-06
14.690390	6.55407e-06
14.654027	6.88234e-06
14.617664	7.22673e-06
14.581301	7.58803e-06
14.544938	7.96704e-06
14.508575	8.3646e-06
14.472213	8.78159e-06
14.435850	9.21893e-06
14.399487	9.67759e-06
14.363124	1.01586e-05
14.326761	1.06629e-05
14.290398	1.11918e-05
14.254035	1.17462e-05
14.217673	1.23275e-05
14.181310	1.29369e-05
14.144947	1.35756e-05
14.108584	1.42451e-05
14.072221	1.49468e-05
14.035858	1.56821e-05
13.999495	1.64527e-05
13.963132	1.726e-05
13.926770	1.81059e-05
13.890407	1.89921e-05
13.854044	1.99203e-05
13.817681	2.08926e-05
13.781318	2.19109e-05
13.744955	2.29773e-05
13.708592	2.40939e-05
13.672229	2.5263e-05
13.635867	2.64869e-05
13.599504	2.7768e-05
13.563141	2.9109e-05
13.526778	3.05123e-05
13.490415	3.19808e-05
13.454052	3.35173e-05
13.417689	3.51247e-05
13.381326	3.68061e-05
13.344964	3.85646e-05
13.308601	4.04036e-05
13.272238	4.23265e-05
13.235875	4.43367e-05
13.199512	4.64381e-05
13.163149	4.86343e-05
13.126786	5.09292e-05
13.090423	5.3327e-05
13.054061	5.58318e-05
13.017698	5.84479e-05
12.981335	6.11798e-05
12.944972	6.40322e-05
12.908609	6.70096e-05
12.872246	7.0117e-05
12.835883	7.33594e-05
12.799521	7.6742e-05
12.763158	8.027e-05
12.726795	8.39488e-05
12.690432	8.77839e-05
12.654069	9.17811e-05
12.617706	9.5946e-05
12.581343	0.000100285
12.544980	0.000104803
12.508618	0.000109506
12.472255	0.000114402
12.435892	0.000119495
12.399529	0.000124793
12.363166	0.000130301
12.326803	0.000136026
12.290440	0.000141974
12.254077	0.000148151
12.217715	0.000154562
12.181352	0.000161215
12.144989	0.000168115
12.108626	0.000175267
12.072263	0.000182677
12.035900	0.00019035
11.999537	0.00019829
11.963174	0.000206501
11.926812	0.000214986
11.890449	0.000223749
11.854086	0.000232792
11.817723	0.000242114
11.781360	0.000251718
11.744997	0.000261601
11.708634	0.00027176
11.672271	0.000282192
11.635909	0.00029289
11.599546	0.000303846
11.563183	0.000315049
11.526820	0.000326486
11.490457	0.00033814
11.454094	0.000349989
11.417731	0.000362011
11.381369	0.000374174
11.345006	0.000386443
11.308643	0.000398776
11.272280	0.000411122
11.235917	0.000423423
11.199554	0.000435607
11.163191	0.00044759
11.126828	0.000459272
11.090466	0.000470531
11.054103	0.000481218
11.017740	0.000491147
10.981377	0.000500077
10.945014	0.000507682
10.908651	0.000513465
&
```
