## Supplementary material for "All-at-once RNA folding with 3D motif prediction framed by evolutionary information": RF00739_MIR476.cacofold.helixcov

```
# RMs = 1 L = 92

# RM_HELIX NESTED 1-34 51-85, nbp = 33 nbp_cov = 0
# pvals: 0.994223,0.994223,0.994223,0.994223,0.994223,0.994223,0.994223,0.994223,0.994223,0.994223,0.994223,0.994223,0.994223,0.994223,0.994223,0.994223,0.994223,0.994223,0.994223,0.994223,0.994223,0.994223,0.994223,0.994223,0.994223,0.994223,0.994223,0.00572145,0.994223,0.994223,0.994223,0.994223,0.994223
# aggregated NONE
NESTED  <<<<<<<<-<<<<<<<<<<<<<<<<<<<<<<<<<________________>>>>>>>>>>>>>>>>>>>>>>->>>->>>>>>>>:::::::
        ::::::::::::::::::::::::::::::::::::::::::::::::::::::::::::::::::::::::::::::::::::::::::::
```
