## Supplementary material for "All-at-once RNA folding with 3D motif prediction framed by evolutionary information": RF00739_MIR476.surv

```
0.110358	0.030303
-0.000387	1
&
1.504440	0.00024079
0.748769	0.00144474
0.729226	0.00192632
0.507736	0.00288948
0.273218	0.00409343
0.110358	0.00626053
0.012641	0.00674211
-0.000387	0.993739
-0.169762	0.996147
-0.234906	0.998555
-0.326108	0.998796
-0.716972	0.999037
-0.827717	0.999518
-1.101322	1
&
2.057239	7.96305e-07
2.051650	4.77783e-06
2.006050	5.57414e-06
1.732445	1.0352e-05
1.699872	3.663e-05
1.504440	0.000221373
1.419753	0.000222169
1.341580	0.000224558
1.191749	0.000226947
0.813913	0.000230132
0.807399	0.000254021
0.781341	0.000265966
0.761798	0.000292244
0.755284	0.000297022
0.748769	0.00119685
0.742255	0.00119764
0.735740	0.00133779
0.729226	0.00169852
0.716197	0.00170569
0.624996	0.00174072
0.618481	0.0017455
0.605452	0.00174789
0.507736	0.00246775
0.468650	0.00248527
0.455621	0.00253782
0.442592	0.00257923
0.396991	0.00258082
0.390477	0.00259994
0.370934	0.00260233
0.338362	0.00261268
0.318819	0.00261746
0.299275	0.00273451
0.273218	0.00363673
0.234131	0.00363752
0.227617	0.0036423
0.221102	0.00374582
0.201559	0.00381589
0.195045	0.0038366
0.182016	0.00384854
0.175502	0.00388995
0.155958	0.00391384
0.149444	0.00391703
0.123386	0.0039218
0.110358	0.00572145
0.084300	0.00575649
0.077785	0.00596671
0.051728	0.00596751
0.032185	0.00599857
0.012641	0.0063585
-0.000387	0.994223
-0.006902	0.994249
-0.032959	0.994251
-0.052503	0.994355
-0.072046	0.99436
-0.091589	0.994439
-0.104618	0.994543
-0.124161	0.994567
-0.143704	0.99457
-0.169762	0.99637
-0.189305	0.996446
-0.195820	0.996451
-0.208848	0.996461
-0.228392	0.99649
-0.234906	0.998447
-0.241420	0.998463
-0.267478	0.998533
-0.273992	0.99854
-0.280507	0.998569
-0.287021	0.998571
-0.300050	0.998576
-0.319593	0.998581
-0.326108	0.998866
-0.358680	0.99888
-0.371708	0.998892
-0.378223	0.998899
-0.495482	0.998934
-0.528054	0.998936
-0.541083	0.998941
-0.599713	0.998993
-0.606227	0.998998
-0.710458	0.999001
-0.716972	0.999181
-0.749544	0.999189
-0.821202	0.999207
-0.827717	0.999567
-0.892861	0.999619
-0.931947	0.999624
-0.971034	0.999625
-1.081779	0.999631
-1.101322	0.999995
-1.576874	1
&
```
