## Supplementary material for "All-at-once RNA folding with 3D motif prediction framed by evolutionary information": RF00740_mir-370.surv

```
-0.000000	0.0384615
-0.019708	1
&
9.348685	0.000363769
1.984791	0.000727537
1.921491	0.00109131
1.689391	0.00145507
1.457291	0.00218261
1.140791	0.00291015
1.119691	0.00327392
1.077491	0.00363769
1.014192	0.00400146
0.803192	0.00436522
0.655492	0.00472899
0.507792	0.00509276
0.338992	0.00545653
0.106892	0.0058203
0.043592	0.00618407
0.001392	0.0294653
-0.019708	0.986541
-0.061908	0.987632
-0.104108	0.987996
-0.125208	0.988723
-0.146308	0.989814
-0.167408	0.990542
-0.188508	0.990906
-0.209608	0.99127
-0.230708	0.991997
-0.251808	0.992361
-0.336207	0.992725
-0.378407	0.993088
-0.399507	0.99418
-0.441707	0.994907
-0.462807	0.996726
-0.610507	0.997454
-0.652707	0.997817
-1.095807	0.998181
-1.264607	0.998545
-1.581106	0.999272
-2.340706	1
&
10.741284	1.8018e-06
10.466984	3.6036e-06
10.445884	5.40541e-06
10.255984	7.20721e-06
10.234884	1.08108e-05
10.171584	1.26126e-05
10.129385	1.44144e-05
10.066085	1.62162e-05
10.002785	1.8018e-05
9.855085	2.16216e-05
9.580785	2.34234e-05
9.306485	2.52252e-05
9.243185	2.88288e-05
9.222085	3.24324e-05
9.011085	3.42342e-05
8.989985	3.6036e-05
8.947785	3.78378e-05
8.905585	3.96396e-05
8.715686	4.32432e-05
8.673486	4.5045e-05
8.631286	5.04505e-05
8.610186	5.22523e-05
8.589086	5.40541e-05
8.567986	6.12613e-05
8.546886	6.48649e-05
8.483586	7.02703e-05
8.462486	7.20721e-05
8.441386	7.56757e-05
8.420286	7.74775e-05
8.399186	7.92793e-05
8.378086	8.46847e-05
8.356986	8.64865e-05
8.335886	9.18919e-05
8.314786	9.36937e-05
8.272586	9.72973e-05
8.251486	9.90991e-05
8.209286	0.000100901
8.188186	0.000102703
8.167086	0.000104505
8.145986	0.000108108
8.124886	0.000118919
8.103786	0.00012973
8.082686	0.000140541
8.061586	0.000153153
8.040486	0.000163964
8.019386	0.000172973
7.998286	0.000190991
7.977186	0.000196396
7.956086	0.000210811
7.934986	0.000214414
7.913886	0.000223423
7.892786	0.000232432
7.871686	0.000237838
7.850586	0.000243243
7.829486	0.000246847
7.808386	0.000248649
7.787286	0.00025045
7.766186	0.000254054
7.723986	0.000259459
7.681786	0.000261261
7.660686	0.000264865
7.576286	0.000268468
7.555186	0.00027027
7.512987	0.000272072
7.470787	0.000273874
7.449687	0.000275676
7.365287	0.000277477
7.301987	0.000279279
7.280887	0.000281081
7.217587	0.000282883
7.175387	0.000288288
7.133187	0.000291892
7.112087	0.000299099
7.090987	0.000300901
7.069887	0.000304505
7.048787	0.000308108
6.985487	0.000313514
6.964387	0.000315315
6.922187	0.000318919
6.901087	0.000327928
6.879987	0.00032973
6.858887	0.000344144
6.837787	0.000369369
6.816687	0.000392793
6.795587	0.000412613
6.774487	0.000430631
6.753387	0.000445045
6.732287	0.000452252
6.711187	0.000461261
6.690087	0.00047027
6.647887	0.000473874
6.584587	0.000477477
6.563487	0.000481081
6.521287	0.000482883
6.500187	0.000484685
6.457987	0.000486486
6.415787	0.000488288
6.373587	0.00049009
6.352487	0.000491892
6.310287	0.000493694
6.289187	0.000502703
6.268087	0.000506306
6.246987	0.000508108
6.204788	0.000511712
6.183688	0.000517117
6.057088	0.000522523
6.014888	0.000524324
5.993788	0.000527928
5.909388	0.00052973
5.846088	0.000531532
5.824988	0.000536937
5.740588	0.000538739
5.698388	0.000542342
5.677288	0.000544144
5.656188	0.000547748
5.635088	0.000553153
5.613988	0.000556757
5.592888	0.000558559
5.571788	0.00056036
5.508488	0.000562162
5.466288	0.000563964
5.424088	0.000567568
5.381888	0.000569369
5.297488	0.000572973
5.170888	0.000574775
5.149788	0.00058018
5.107588	0.000581982
5.044288	0.000583784
5.002088	0.000587387
4.959888	0.000589189
4.938789	0.000590991
4.917689	0.0006
4.875489	0.000607207
4.854389	0.000610811
4.833289	0.000621622
4.812189	0.000628829
4.769989	0.000636036
4.748889	0.000643243
4.727789	0.000648649
4.706689	0.00065045
4.685589	0.000657658
4.664489	0.000663063
4.643389	0.000673874
4.622289	0.000677477
4.601189	0.000684685
4.580089	0.000688288
4.558989	0.000693694
4.537889	0.000702703
4.516789	0.000718919
4.495689	0.000727928
4.474589	0.00074955
4.453489	0.000758559
4.432389	0.000774775
4.411289	0.000785586
4.390189	0.000789189
4.369089	0.000792793
4.347989	0.0008
4.326889	0.000810811
4.305789	0.000816216
4.284689	0.00081982
4.263589	0.000825225
4.242489	0.000828829
4.221389	0.000832432
4.200289	0.000837838
4.158089	0.000845045
4.136989	0.000846847
4.115889	0.000848649
4.094789	0.00085045
4.073689	0.000854054
4.052589	0.000861261
4.031489	0.000863063
4.010389	0.000868468
3.883789	0.000872072
3.862689	0.000879279
3.841589	0.000936937
3.820489	0.000958559
3.799389	0.000965766
3.778289	0.00098018
3.757189	0.001
3.736089	0.00102523
3.714989	0.00103063
3.693889	0.00103784
3.672789	0.00104144
3.651689	0.00105225
3.630590	0.00105586
3.609490	0.00105766
3.588390	0.00106486
3.567290	0.00109009
3.546190	0.0011009
3.525090	0.00110631
3.503990	0.00111351
3.482890	0.00111532
3.461790	0.00111892
3.440690	0.00112072
3.419590	0.00113694
3.398490	0.00120541
3.377390	0.00123604
3.356290	0.00125405
3.335190	0.00126667
3.314090	0.00128649
3.292990	0.0013009
3.271890	0.00131532
3.250790	0.00132973
3.229690	0.00134595
3.208590	0.00136036
3.187490	0.00138559
3.166390	0.00140541
3.145290	0.00143063
3.124190	0.00144144
3.103090	0.00144505
3.081990	0.00145946
3.060890	0.00146667
3.039790	0.00147748
3.018690	0.00148649
2.997590	0.00149369
2.976490	0.0014973
2.955390	0.00151171
2.934290	0.00152072
2.913190	0.00152973
2.892090	0.00154054
2.870990	0.00154775
2.849890	0.00155495
2.828790	0.00155676
2.807690	0.00156216
2.786590	0.00157477
2.765490	0.00158198
2.744390	0.0015982
2.723290	0.0016
2.702190	0.00161081
2.681090	0.00162703
2.659990	0.00163063
2.617790	0.00165225
2.596690	0.00166486
2.575590	0.00167207
2.554490	0.00168288
2.533390	0.0016973
2.512290	0.00171892
2.491190	0.00172793
2.470090	0.00174234
2.448990	0.00175856
2.427890	0.00176937
2.406790	0.00177838
2.385690	0.00178559
2.364590	0.00179279
2.343491	0.0017982
2.322391	0.0018036
2.301291	0.00181081
2.280191	0.00181802
2.259091	0.00181982
2.216891	0.00182342
2.195791	0.00183063
2.174691	0.00183243
2.153591	0.00183784
2.132491	0.00191171
2.111391	0.00222703
2.090291	0.00230631
2.069191	0.0024018
2.048091	0.00245766
2.026991	0.00247568
2.005891	0.00250811
1.984791	0.00257297
1.963691	0.00261802
1.942591	0.00264505
1.921491	0.00267207
1.900391	0.00270811
1.879291	0.00273874
1.858191	0.00276937
1.837091	0.00280721
1.815991	0.00281441
1.794891	0.00283964
1.773791	0.00286847
1.752691	0.00289189
1.731591	0.0029009
1.710491	0.00292072
1.689391	0.00293333
1.668291	0.00295135
1.647191	0.00296577
1.626091	0.00297477
1.604991	0.00301081
1.583891	0.00303784
1.562791	0.00305766
1.541691	0.00307387
1.520591	0.00311351
1.499491	0.00314054
1.478391	0.00318018
1.457291	0.00323243
1.436191	0.00325405
1.415091	0.00329369
1.393991	0.00330991
1.372891	0.00334595
1.351791	0.00338739
1.330691	0.00345766
1.309591	0.0035045
1.288491	0.00357477
1.267391	0.00363784
1.246291	0.00372973
1.225191	0.00393333
1.204091	0.00402703
1.182991	0.00407748
1.161891	0.00414595
1.140791	0.00418018
1.119691	0.00422883
1.098591	0.00426306
1.077491	0.00432973
1.056391	0.00442162
1.035292	0.0044991
1.014192	0.00455135
0.993092	0.00461802
0.971992	0.00467387
0.950892	0.00474595
0.929792	0.00480541
0.908692	0.00482703
0.887592	0.00487027
0.866492	0.00492613
0.845392	0.00496216
0.824292	0.00501081
0.803192	0.00506847
0.782092	0.00513153
0.760992	0.00525405
0.739892	0.00535676
0.718792	0.00541261
0.697692	0.00546486
0.676592	0.00551351
0.655492	0.00558919
0.634392	0.00562883
0.613292	0.00568108
0.592192	0.00572973
0.571092	0.0057982
0.549992	0.00587027
0.528892	0.00591892
0.507792	0.00596577
0.486692	0.00602342
0.465592	0.0061045
0.444492	0.00619279
0.423392	0.00643243
0.402292	0.00658559
0.381192	0.00670631
0.360092	0.00680721
0.338992	0.00688468
0.317892	0.00699099
0.296792	0.0070955
0.275692	0.00721622
0.254592	0.0073027
0.233492	0.0074018
0.212392	0.00747928
0.191292	0.0076036
0.170192	0.00775315
0.149092	0.00790991
0.127992	0.00803964
0.106892	0.00815856
0.085792	0.0082955
0.064692	0.00853153
0.043592	0.00876036
0.022492	0.00896937
0.001392	0.0310847
-0.019708	0.974656
-0.040808	0.976407
-0.061908	0.977778
-0.083008	0.979468
-0.104108	0.980553
-0.125208	0.981519
-0.146308	0.982366
-0.167408	0.983355
-0.188508	0.984038
-0.209608	0.984762
-0.230708	0.98629
-0.251808	0.987629
-0.272907	0.988276
-0.294007	0.988746
-0.315107	0.989391
-0.336207	0.990537
-0.357307	0.991261
-0.378407	0.991719
-0.399507	0.991962
-0.420607	0.992139
-0.441707	0.992286
-0.462807	0.992398
-0.483907	0.992546
-0.505007	0.992699
-0.526107	0.992872
-0.547207	0.993085
-0.568307	0.993337
-0.589407	0.993495
-0.610507	0.993688
-0.631607	0.993863
-0.652707	0.99413
-0.673807	0.994319
-0.694907	0.994575
-0.716007	0.994802
-0.737107	0.994946
-0.758207	0.995133
-0.779307	0.995369
-0.800407	0.995676
-0.821507	0.995962
-0.842607	0.996182
-0.863707	0.996344
-0.884807	0.996551
-0.905907	0.996777
-0.927007	0.996977
-0.948107	0.997168
-0.969207	0.99736
-0.990307	0.997537
-1.011407	0.997739
-1.032507	0.997885
-1.053607	0.998032
-1.074707	0.998146
-1.095807	0.99824
-1.116907	0.998308
-1.138007	0.998368
-1.159107	0.998436
-1.180207	0.998508
-1.201307	0.998573
-1.222407	0.998629
-1.243507	0.998723
-1.264607	0.998813
-1.285707	0.998899
-1.306807	0.998986
-1.327907	0.999081
-1.349007	0.999182
-1.370107	0.999305
-1.391207	0.999398
-1.412307	0.999431
-1.433407	0.999449
-1.454507	0.999486
-1.475607	0.999503
-1.496707	0.999524
-1.517807	0.999539
-1.538907	0.999553
-1.560006	0.999562
-1.581106	0.99958
-1.602206	0.999605
-1.623306	0.999618
-1.644406	0.999636
-1.665506	0.999659
-1.686606	0.999667
-1.707706	0.99969
-1.728806	0.999694
-1.749906	0.999705
-1.771006	0.999732
-1.792106	0.999755
-1.813206	0.999764
-1.834306	0.999771
-1.855406	0.999784
-1.876506	0.999789
-1.897606	0.999802
-1.918706	0.999816
-1.939806	0.999829
-1.960906	0.999832
-2.003106	0.999845
-2.024206	0.999852
-2.045306	0.999854
-2.066406	0.999868
-2.087506	0.999879
-2.108606	0.999892
-2.129706	0.999897
-2.150806	0.999901
-2.171906	0.999908
-2.193006	0.999912
-2.214106	0.999933
-2.235206	0.999942
-2.256306	0.999944
-2.277406	0.999948
-2.298506	0.99996
-2.319606	0.999962
-2.361806	0.999968
-2.404006	0.999971
-2.425106	0.999975
-2.467306	0.999977
-2.488406	0.99998
-2.530606	0.999984
-2.636106	0.999986
-2.657206	0.999987
-2.847106	0.999993
-2.889305	0.999996
-2.973705	1
&
31.672468	1.9476e-19
31.651368	2.01103e-19
31.630268	2.07651e-19
31.609168	2.14413e-19
31.588068	2.21395e-19
31.566968	2.28604e-19
31.545868	2.36048e-19
31.524768	2.43734e-19
31.503668	2.5167e-19
31.482568	2.59864e-19
31.461468	2.68324e-19
31.440368	2.7706e-19
31.419268	2.8608e-19
31.398168	2.95394e-19
31.377068	3.0501e-19
31.355968	3.14939e-19
31.334868	3.25192e-19
31.313768	3.35777e-19
31.292668	3.46707e-19
31.271568	3.57993e-19
31.250468	3.69646e-19
31.229368	3.81677e-19
31.208268	3.941e-19
31.187168	4.06927e-19
31.166068	4.20171e-19
31.144968	4.33846e-19
31.123868	4.47965e-19
31.102768	4.62544e-19
31.081668	4.77597e-19
31.060568	4.93139e-19
31.039468	5.09187e-19
31.018368	5.25756e-19
30.997268	5.42864e-19
30.976168	5.60528e-19
30.955068	5.78767e-19
30.933968	5.97599e-19
30.912869	6.17043e-19
30.891769	6.37119e-19
30.870669	6.57847e-19
30.849569	6.7925e-19
30.828469	7.01348e-19
30.807369	7.24165e-19
30.786269	7.47723e-19
30.765169	7.72047e-19
30.744069	7.97162e-19
30.722969	8.23093e-19
30.701869	8.49866e-19
30.680769	8.7751e-19
30.659669	9.06053e-19
30.638569	9.35523e-19
30.617469	9.65951e-19
30.596369	9.97367e-19
30.575269	1.0298e-18
30.554169	1.0633e-18
30.533069	1.09788e-18
30.511969	1.13358e-18
30.490869	1.17044e-18
30.469769	1.20851e-18
30.448669	1.2478e-18
30.427569	1.28838e-18
30.406469	1.33027e-18
30.385369	1.37353e-18
30.364269	1.41819e-18
30.343169	1.4643e-18
30.322069	1.5119e-18
30.300969	1.56106e-18
30.279869	1.61181e-18
30.258769	1.66421e-18
30.237669	1.71831e-18
30.216569	1.77417e-18
30.195469	1.83185e-18
30.174369	1.89139e-18
30.153269	1.95287e-18
30.132169	2.01635e-18
30.111069	2.08189e-18
30.089969	2.14956e-18
30.068869	2.21943e-18
30.047769	2.29156e-18
30.026669	2.36604e-18
30.005569	2.44293e-18
29.984469	2.52232e-18
29.963369	2.60429e-18
29.942269	2.68892e-18
29.921169	2.7763e-18
29.900069	2.86652e-18
29.878969	2.95966e-18
29.857869	3.05583e-18
29.836769	3.15512e-18
29.815669	3.25764e-18
29.794569	3.36348e-18
29.773469	3.47276e-18
29.752369	3.58558e-18
29.731269	3.70207e-18
29.710169	3.82234e-18
29.689069	3.94651e-18
29.667969	4.07471e-18
29.646869	4.20707e-18
29.625770	4.34373e-18
29.604670	4.48483e-18
29.583570	4.6305e-18
29.562470	4.7809e-18
29.541370	4.93618e-18
29.520270	5.0965e-18
29.499170	5.26202e-18
29.478070	5.43291e-18
29.456970	5.60935e-18
29.435870	5.79151e-18
29.414770	5.97958e-18
29.393670	6.17376e-18
29.372570	6.37423e-18
29.351470	6.58121e-18
29.330370	6.7949e-18
29.309270	7.01552e-18
29.288170	7.2433e-18
29.267070	7.47847e-18
29.245970	7.72127e-18
29.224870	7.97194e-18
29.203770	8.23074e-18
29.182670	8.49794e-18
29.161570	8.7738e-18
29.140470	9.05861e-18
29.119370	9.35265e-18
29.098270	9.65624e-18
29.077170	9.96966e-18
29.056070	1.02933e-17
29.034970	1.06273e-17
29.013870	1.09722e-17
28.992770	1.13283e-17
28.971670	1.1696e-17
28.950570	1.20756e-17
28.929470	1.24674e-17
28.908370	1.2872e-17
28.887270	1.32897e-17
28.866170	1.37209e-17
28.845070	1.41661e-17
28.823970	1.46258e-17
28.802870	1.51003e-17
28.781770	1.55903e-17
28.760670	1.60961e-17
28.739570	1.66183e-17
28.718470	1.71574e-17
28.697370	1.7714e-17
28.676270	1.82886e-17
28.655170	1.88819e-17
28.634070	1.94944e-17
28.612970	2.01267e-17
28.591870	2.07795e-17
28.570770	2.14535e-17
28.549670	2.21493e-17
28.528570	2.28677e-17
28.507470	2.36093e-17
28.486370	2.4375e-17
28.465270	2.51654e-17
28.444170	2.59815e-17
28.423070	2.6824e-17
28.401970	2.76938e-17
28.380870	2.85918e-17
28.359770	2.95189e-17
28.338670	3.0476e-17
28.317571	3.14641e-17
28.296471	3.24842e-17
28.275371	3.35373e-17
28.254271	3.46246e-17
28.233171	3.5747e-17
28.212071	3.69059e-17
28.190971	3.81022e-17
28.169871	3.93373e-17
28.148771	4.06124e-17
28.127671	4.19287e-17
28.106571	4.32877e-17
28.085471	4.46907e-17
28.064371	4.61391e-17
28.043271	4.76344e-17
28.022171	4.91782e-17
28.001071	5.07719e-17
27.979971	5.24171e-17
27.958871	5.41157e-17
27.937771	5.58692e-17
27.916671	5.76795e-17
27.895571	5.95484e-17
27.874471	6.14778e-17
27.853371	6.34696e-17
27.832271	6.55259e-17
27.811171	6.76487e-17
27.790071	6.98402e-17
27.768971	7.21027e-17
27.747871	7.44384e-17
27.726771	7.68496e-17
27.705671	7.93389e-17
27.684571	8.19087e-17
27.663471	8.45617e-17
27.642371	8.73005e-17
27.621271	9.01279e-17
27.600171	9.30467e-17
27.579071	9.606e-17
27.557971	9.91708e-17
27.536871	1.02382e-16
27.515771	1.05698e-16
27.494671	1.0912e-16
27.473571	1.12653e-16
27.452471	1.16301e-16
27.431371	1.20066e-16
27.410271	1.23954e-16
27.389171	1.27966e-16
27.368071	1.32109e-16
27.346971	1.36386e-16
27.325871	1.40801e-16
27.304771	1.45359e-16
27.283671	1.50064e-16
27.262571	1.54921e-16
27.241471	1.59935e-16
27.220371	1.65112e-16
27.199271	1.70456e-16
27.178171	1.75972e-16
27.157071	1.81667e-16
27.135971	1.87546e-16
27.114871	1.93615e-16
27.093771	1.9988e-16
27.072671	2.06348e-16
27.051571	2.13024e-16
27.030472	2.19917e-16
27.009372	2.27032e-16
26.988272	2.34377e-16
26.967172	2.4196e-16
26.946072	2.49787e-16
26.924972	2.57868e-16
26.903872	2.66209e-16
26.882772	2.74821e-16
26.861672	2.8371e-16
26.840572	2.92886e-16
26.819472	3.02359e-16
26.798372	3.12138e-16
26.777272	3.22233e-16
26.756172	3.32654e-16
26.735072	3.43412e-16
26.713972	3.54517e-16
26.692872	3.65981e-16
26.671772	3.77815e-16
26.650672	3.90031e-16
26.629572	4.02642e-16
26.608472	4.1566e-16
26.587372	4.29099e-16
26.566272	4.42971e-16
26.545172	4.57291e-16
26.524072	4.72074e-16
26.502972	4.87334e-16
26.481872	5.03087e-16
26.460772	5.19348e-16
26.439672	5.36134e-16
26.418572	5.53463e-16
26.397472	5.7135e-16
26.376372	5.89815e-16
26.355272	6.08876e-16
26.334172	6.28552e-16
26.313072	6.48864e-16
26.291972	6.6983e-16
26.270872	6.91474e-16
26.249772	7.13816e-16
26.228672	7.36879e-16
26.207572	7.60686e-16
26.186472	7.85261e-16
26.165372	8.1063e-16
26.144272	8.36816e-16
26.123172	8.63848e-16
26.102072	8.91752e-16
26.080972	9.20556e-16
26.059872	9.50289e-16
26.038772	9.80982e-16
26.017672	1.01266e-15
25.996572	1.04537e-15
25.975472	1.07913e-15
25.954372	1.11398e-15
25.933272	1.14995e-15
25.912172	1.18708e-15
25.891072	1.22541e-15
25.869972	1.26497e-15
25.848872	1.30582e-15
25.827772	1.34797e-15
25.806672	1.39149e-15
25.785572	1.43641e-15
25.764472	1.48278e-15
25.743372	1.53065e-15
25.722273	1.58005e-15
25.701173	1.63105e-15
25.680073	1.6837e-15
25.658973	1.73804e-15
25.637873	1.79413e-15
25.616773	1.85203e-15
25.595673	1.91179e-15
25.574573	1.97349e-15
25.553473	2.03717e-15
25.532373	2.1029e-15
25.511273	2.17075e-15
25.490173	2.24078e-15
25.469073	2.31308e-15
25.447973	2.3877e-15
25.426873	2.46473e-15
25.405773	2.54423e-15
25.384673	2.6263e-15
25.363573	2.71102e-15
25.342473	2.79846e-15
25.321373	2.88872e-15
25.300273	2.98188e-15
25.279173	3.07805e-15
25.258073	3.17731e-15
25.236973	3.27977e-15
25.215873	3.38553e-15
25.194773	3.4947e-15
25.173673	3.60738e-15
25.152573	3.72368e-15
25.131473	3.84374e-15
25.110373	3.96765e-15
25.089273	4.09556e-15
25.068173	4.22759e-15
25.047073	4.36386e-15
25.025973	4.50452e-15
25.004873	4.64971e-15
24.983773	4.79958e-15
24.962673	4.95426e-15
24.941573	5.11393e-15
24.920473	5.27873e-15
24.899373	5.44883e-15
24.878273	5.62441e-15
24.857173	5.80564e-15
24.836073	5.9927e-15
24.814973	6.18578e-15
24.793873	6.38507e-15
24.772773	6.59077e-15
24.751673	6.80309e-15
24.730573	7.02224e-15
24.709473	7.24844e-15
24.688373	7.48192e-15
24.667273	7.7229e-15
24.646173	7.97163e-15
24.625073	8.22837e-15
24.603973	8.49335e-15
24.582873	8.76687e-15
24.561773	9.04917e-15
24.540673	9.34055e-15
24.519573	9.6413e-15
24.498473	9.95172e-15
24.477373	1.02721e-14
24.456273	1.06028e-14
24.435173	1.09442e-14
24.414074	1.12965e-14
24.392974	1.16601e-14
24.371874	1.20354e-14
24.350774	1.24228e-14
24.329674	1.28226e-14
24.308574	1.32353e-14
24.287474	1.36612e-14
24.266374	1.41008e-14
24.245274	1.45546e-14
24.224174	1.50229e-14
24.203074	1.55063e-14
24.181974	1.60052e-14
24.160874	1.65201e-14
24.139774	1.70516e-14
24.118674	1.76001e-14
24.097574	1.81663e-14
24.076474	1.87506e-14
24.055374	1.93537e-14
24.034274	1.99762e-14
24.013174	2.06186e-14
23.992074	2.12817e-14
23.970974	2.19661e-14
23.949874	2.26725e-14
23.928774	2.34015e-14
23.907674	2.4154e-14
23.886574	2.49306e-14
23.865474	2.57321e-14
23.844374	2.65594e-14
23.823274	2.74132e-14
23.802174	2.82944e-14
23.781074	2.92039e-14
23.759974	3.01426e-14
23.738874	3.11114e-14
23.717774	3.21112e-14
23.696674	3.31432e-14
23.675574	3.42083e-14
23.654474	3.53076e-14
23.633374	3.64421e-14
23.612274	3.7613e-14
23.591174	3.88215e-14
23.570074	4.00687e-14
23.548974	4.1356e-14
23.527874	4.26845e-14
23.506774	4.40557e-14
23.485674	4.54708e-14
23.464574	4.69313e-14
23.443474	4.84386e-14
23.422374	4.99942e-14
23.401274	5.15997e-14
23.380174	5.32568e-14
23.359074	5.49669e-14
23.337974	5.67318e-14
23.316874	5.85533e-14
23.295774	6.04332e-14
23.274674	6.23734e-14
23.253574	6.43757e-14
23.232474	6.64422e-14
23.211374	6.85749e-14
23.190274	7.0776e-14
23.169174	7.30476e-14
23.148074	7.5392e-14
23.126975	7.78114e-14
23.105875	8.03084e-14
23.084775	8.28854e-14
23.063675	8.55449e-14
23.042575	8.82896e-14
23.021475	9.11222e-14
23.000375	9.40456e-14
22.979275	9.70625e-14
22.958175	1.00176e-13
22.937075	1.03389e-13
22.915975	1.06706e-13
22.894875	1.10128e-13
22.873775	1.1366e-13
22.852675	1.17305e-13
22.831575	1.21066e-13
22.810475	1.24948e-13
22.789375	1.28955e-13
22.768275	1.33089e-13
22.747175	1.37356e-13
22.726075	1.41759e-13
22.704975	1.46304e-13
22.683875	1.50993e-13
22.662775	1.55833e-13
22.641675	1.60828e-13
22.620575	1.65982e-13
22.599475	1.71301e-13
22.578375	1.76791e-13
22.557275	1.82456e-13
22.536175	1.88302e-13
22.515075	1.94335e-13
22.493975	2.00561e-13
22.472875	2.06986e-13
22.451775	2.13617e-13
22.430675	2.20459e-13
22.409575	2.27521e-13
22.388475	2.34808e-13
22.367375	2.42328e-13
22.346275	2.50088e-13
22.325175	2.58097e-13
22.304075	2.66361e-13
22.282975	2.7489e-13
22.261875	2.83691e-13
22.240775	2.92773e-13
22.219675	3.02146e-13
22.198575	3.11818e-13
22.177475	3.21799e-13
22.156375	3.32099e-13
22.135275	3.42728e-13
22.114175	3.53696e-13
22.093075	3.65015e-13
22.071975	3.76695e-13
22.050875	3.88749e-13
22.029775	4.01187e-13
22.008675	4.14022e-13
21.987575	4.27267e-13
21.966475	4.40935e-13
21.945375	4.5504e-13
21.924275	4.69595e-13
21.903175	4.84614e-13
21.882075	5.00112e-13
21.860975	5.16106e-13
21.839875	5.32609e-13
21.818776	5.4964e-13
21.797676	5.67214e-13
21.776576	5.85348e-13
21.755476	6.04061e-13
21.734376	6.23372e-13
21.713276	6.43298e-13
21.692176	6.6386e-13
21.671076	6.85077e-13
21.649976	7.06972e-13
21.628876	7.29564e-13
21.607776	7.52877e-13
21.586676	7.76934e-13
21.565576	8.01757e-13
21.544476	8.27372e-13
21.523376	8.53804e-13
21.502276	8.81078e-13
21.481176	9.09221e-13
21.460076	9.38262e-13
21.438976	9.68228e-13
21.417876	9.99149e-13
21.396776	1.03106e-12
21.375676	1.06398e-12
21.354576	1.09795e-12
21.333476	1.13301e-12
21.312376	1.16918e-12
21.291276	1.2065e-12
21.270176	1.24501e-12
21.249076	1.28475e-12
21.227976	1.32576e-12
21.206876	1.36807e-12
21.185776	1.41172e-12
21.164676	1.45677e-12
21.143576	1.50325e-12
21.122476	1.55122e-12
21.101376	1.6007e-12
21.080276	1.65177e-12
21.059176	1.70446e-12
21.038076	1.75882e-12
21.016976	1.81492e-12
20.995876	1.8728e-12
20.974776	1.93252e-12
20.953676	1.99415e-12
20.932576	2.05773e-12
20.911476	2.12334e-12
20.890376	2.19103e-12
20.869276	2.26087e-12
20.848176	2.33294e-12
20.827076	2.4073e-12
20.805976	2.48403e-12
20.784876	2.56319e-12
20.763776	2.64487e-12
20.742676	2.72915e-12
20.721576	2.8161e-12
20.700476	2.90582e-12
20.679376	2.99839e-12
20.658276	3.09391e-12
20.637176	3.19246e-12
20.616076	3.29414e-12
20.594976	3.39905e-12
20.573876	3.50729e-12
20.552776	3.61898e-12
20.531677	3.73421e-12
20.510577	3.8531e-12
20.489477	3.97577e-12
20.468377	4.10233e-12
20.447277	4.23291e-12
20.426177	4.36764e-12
20.405077	4.50664e-12
20.383977	4.65006e-12
20.362877	4.79803e-12
20.341777	4.9507e-12
20.320677	5.10821e-12
20.299577	5.27073e-12
20.278477	5.4384e-12
20.257377	5.61139e-12
20.236277	5.78986e-12
20.215177	5.974e-12
20.194077	6.16399e-12
20.172977	6.36e-12
20.151877	6.56222e-12
20.130777	6.77086e-12
20.109677	6.98611e-12
20.088577	7.20819e-12
20.067477	7.43732e-12
20.046377	7.6737e-12
20.025277	7.91758e-12
20.004177	8.16919e-12
19.983077	8.42877e-12
19.961977	8.69659e-12
19.940877	8.97288e-12
19.919777	9.25794e-12
19.898677	9.55202e-12
19.877577	9.85542e-12
19.856477	1.01684e-11
19.835377	1.04914e-11
19.814277	1.08245e-11
19.793177	1.11682e-11
19.772077	1.15228e-11
19.750977	1.18886e-11
19.729877	1.2266e-11
19.708777	1.26554e-11
19.687677	1.3057e-11
19.666577	1.34714e-11
19.645477	1.38989e-11
19.624377	1.43399e-11
19.603277	1.47949e-11
19.582177	1.52643e-11
19.561077	1.57485e-11
19.539977	1.62481e-11
19.518877	1.67634e-11
19.497777	1.72951e-11
19.476677	1.78435e-11
19.455577	1.84093e-11
19.434477	1.8993e-11
19.413377	1.95951e-11
19.392277	2.02163e-11
19.371177	2.08571e-11
19.350077	2.15182e-11
19.328977	2.22001e-11
19.307877	2.29037e-11
19.286777	2.36294e-11
19.265677	2.43781e-11
19.244577	2.51504e-11
19.223478	2.59471e-11
19.202378	2.67689e-11
19.181278	2.76168e-11
19.160178	2.84914e-11
19.139078	2.93936e-11
19.117978	3.03243e-11
19.096878	3.12844e-11
19.075778	3.22747e-11
19.054678	3.32964e-11
19.033578	3.43503e-11
19.012478	3.54374e-11
18.991378	3.65588e-11
18.970278	3.77156e-11
18.949178	3.8909e-11
18.928078	4.01399e-11
18.906978	4.14097e-11
18.885878	4.27195e-11
18.864778	4.40706e-11
18.843678	4.54643e-11
18.822578	4.69019e-11
18.801478	4.83849e-11
18.780378	4.99146e-11
18.759278	5.14925e-11
18.738178	5.31202e-11
18.717078	5.47991e-11
18.695978	5.65309e-11
18.674878	5.83172e-11
18.653778	6.01599e-11
18.632678	6.20605e-11
18.611578	6.4021e-11
18.590478	6.60433e-11
18.569378	6.81292e-11
18.548278	7.02808e-11
18.527178	7.25001e-11
18.506078	7.47892e-11
18.484978	7.71504e-11
18.463878	7.95859e-11
18.442778	8.2098e-11
18.421678	8.46891e-11
18.400578	8.73618e-11
18.379478	9.01185e-11
18.358378	9.29619e-11
18.337278	9.58947e-11
18.316178	9.89197e-11
18.295078	1.0204e-10
18.273978	1.05258e-10
18.252878	1.08577e-10
18.231778	1.12001e-10
18.210678	1.15532e-10
18.189578	1.19174e-10
18.168478	1.22931e-10
18.147378	1.26805e-10
18.126278	1.30802e-10
18.105178	1.34924e-10
18.084078	1.39175e-10
18.062978	1.43559e-10
18.041878	1.48082e-10
18.020778	1.52746e-10
17.999678	1.57556e-10
17.978578	1.62518e-10
17.957478	1.67635e-10
17.936378	1.72913e-10
17.915279	1.78356e-10
17.894179	1.83971e-10
17.873079	1.89761e-10
17.851979	1.95732e-10
17.830879	2.01891e-10
17.809779	2.08243e-10
17.788679	2.14794e-10
17.767579	2.21551e-10
17.746479	2.28519e-10
17.725379	2.35706e-10
17.704279	2.43117e-10
17.683179	2.50761e-10
17.662079	2.58644e-10
17.640979	2.66774e-10
17.619879	2.75159e-10
17.598779	2.83806e-10
17.577679	2.92724e-10
17.556579	3.01921e-10
17.535479	3.11406e-10
17.514379	3.21187e-10
17.493279	3.31275e-10
17.472179	3.41678e-10
17.451079	3.52407e-10
17.429979	3.63471e-10
17.408879	3.74881e-10
17.387779	3.86648e-10
17.366679	3.98782e-10
17.345579	4.11296e-10
17.324479	4.24201e-10
17.303379	4.3751e-10
17.282279	4.51234e-10
17.261179	4.65387e-10
17.240079	4.79982e-10
17.218979	4.95033e-10
17.197879	5.10553e-10
17.176779	5.26559e-10
17.155679	5.43064e-10
17.134579	5.60084e-10
17.113479	5.77635e-10
17.092379	5.95735e-10
17.071279	6.14398e-10
17.050179	6.33644e-10
17.029079	6.5349e-10
17.007979	6.73956e-10
16.986879	6.95059e-10
16.965779	7.1682e-10
16.944679	7.3926e-10
16.923579	7.62399e-10
16.902479	7.86259e-10
16.881379	8.10862e-10
16.860279	8.36232e-10
16.839179	8.62392e-10
16.818079	8.89367e-10
16.796979	9.17182e-10
16.775879	9.45863e-10
16.754779	9.75436e-10
16.733679	1.00593e-09
16.712579	1.03737e-09
16.691479	1.0698e-09
16.670379	1.10323e-09
16.649279	1.13769e-09
16.628180	1.17324e-09
16.607080	1.20988e-09
16.585980	1.24767e-09
16.564880	1.28663e-09
16.543780	1.3268e-09
16.522680	1.36822e-09
16.501580	1.41093e-09
16.480480	1.45496e-09
16.459380	1.50037e-09
16.438280	1.54718e-09
16.417180	1.59544e-09
16.396080	1.64521e-09
16.374980	1.69651e-09
16.353880	1.74941e-09
16.332780	1.80396e-09
16.311680	1.86019e-09
16.290580	1.91817e-09
16.269480	1.97794e-09
16.248380	2.03957e-09
16.227280	2.10311e-09
16.206180	2.16862e-09
16.185080	2.23616e-09
16.163980	2.30579e-09
16.142880	2.37758e-09
16.121780	2.4516e-09
16.100680	2.5279e-09
16.079580	2.60657e-09
16.058480	2.68768e-09
16.037380	2.77129e-09
16.016280	2.85749e-09
15.995180	2.94636e-09
15.974080	3.03798e-09
15.952980	3.13243e-09
15.931880	3.22981e-09
15.910780	3.33019e-09
15.889680	3.43368e-09
15.868580	3.54036e-09
15.847480	3.65034e-09
15.826380	3.76372e-09
15.805280	3.88061e-09
15.784180	4.0011e-09
15.763080	4.12531e-09
15.741980	4.25336e-09
15.720880	4.38536e-09
15.699780	4.52144e-09
15.678680	4.66171e-09
15.657580	4.80631e-09
15.636480	4.95537e-09
15.615380	5.10903e-09
15.594280	5.26742e-09
15.573180	5.4307e-09
15.552080	5.599e-09
15.530980	5.7725e-09
15.509880	5.95134e-09
15.488780	6.13568e-09
15.467680	6.32571e-09
15.446580	6.52158e-09
15.425480	6.72348e-09
15.404380	6.9316e-09
15.383280	7.14612e-09
15.362180	7.36724e-09
15.341080	7.59516e-09
15.319981	7.83008e-09
15.298881	8.07223e-09
15.277781	8.32183e-09
15.256681	8.57909e-09
15.235581	8.84426e-09
15.214481	9.11757e-09
15.193381	9.39927e-09
15.172281	9.68962e-09
15.151181	9.98889e-09
15.130081	1.02973e-08
15.108981	1.06153e-08
15.087881	1.09429e-08
15.066781	1.12806e-08
15.045681	1.16287e-08
15.024581	1.19874e-08
15.003481	1.23572e-08
14.982381	1.27382e-08
14.961281	1.3131e-08
14.940181	1.35358e-08
14.919081	1.39529e-08
14.897981	1.43828e-08
14.876881	1.48259e-08
14.855781	1.52826e-08
14.834681	1.57532e-08
14.813581	1.62382e-08
14.792481	1.67381e-08
14.771381	1.72532e-08
14.750281	1.7784e-08
14.729181	1.83311e-08
14.708081	1.88949e-08
14.686981	1.94759e-08
14.665881	2.00747e-08
14.644781	2.06917e-08
14.623681	2.13276e-08
14.602581	2.19828e-08
14.581481	2.26581e-08
14.560381	2.33539e-08
14.539281	2.4071e-08
14.518181	2.48099e-08
14.497081	2.55713e-08
14.475981	2.63559e-08
14.454881	2.71645e-08
14.433781	2.79976e-08
14.412681	2.88561e-08
14.391581	2.97407e-08
14.370481	3.06522e-08
14.349381	3.15915e-08
14.328281	3.25593e-08
14.307181	3.35565e-08
14.286081	3.45841e-08
14.264981	3.56428e-08
14.243881	3.67338e-08
14.222781	3.78578e-08
14.201681	3.9016e-08
14.180581	4.02093e-08
14.159481	4.14388e-08
14.138381	4.27057e-08
14.117281	4.40109e-08
14.096181	4.53557e-08
14.075081	4.67413e-08
14.053981	4.81688e-08
14.032882	4.96396e-08
14.011782	5.11549e-08
13.990682	5.27161e-08
13.969582	5.43245e-08
13.948482	5.59816e-08
13.927382	5.76888e-08
13.906282	5.94476e-08
13.885182	6.12596e-08
13.864082	6.31263e-08
13.842982	6.50494e-08
13.821882	6.70306e-08
13.800782	6.90716e-08
13.779682	7.11742e-08
13.758582	7.33402e-08
13.737482	7.55716e-08
13.716382	7.78702e-08
13.695282	8.02382e-08
13.674182	8.26775e-08
13.653082	8.51902e-08
13.631982	8.77786e-08
13.610882	9.0445e-08
13.589782	9.31915e-08
13.568682	9.60207e-08
13.547582	9.8935e-08
13.526482	1.01937e-07
13.505382	1.05029e-07
13.484282	1.08214e-07
13.463182	1.11495e-07
13.442082	1.14874e-07
13.420982	1.18354e-07
13.399882	1.21939e-07
13.378782	1.25632e-07
13.357682	1.29435e-07
13.336582	1.33352e-07
13.315482	1.37387e-07
13.294382	1.41542e-07
13.273282	1.45822e-07
13.252182	1.5023e-07
13.231082	1.5477e-07
13.209982	1.59445e-07
13.188882	1.6426e-07
13.167782	1.69219e-07
13.146682	1.74327e-07
13.125582	1.79587e-07
13.104482	1.85003e-07
13.083382	1.90582e-07
13.062282	1.96327e-07
13.041182	2.02243e-07
13.020082	2.08335e-07
12.998982	2.14609e-07
12.977882	2.2107e-07
12.956782	2.27723e-07
12.935682	2.34574e-07
12.914582	2.41629e-07
12.893482	2.48893e-07
12.872382	2.56374e-07
12.851282	2.64077e-07
12.830182	2.72008e-07
12.809082	2.80175e-07
12.787982	2.88584e-07
12.766882	2.97243e-07
12.745782	3.06158e-07
12.724683	3.15338e-07
12.703583	3.24789e-07
12.682483	3.3452e-07
12.661383	3.4454e-07
12.640283	3.54855e-07
12.619183	3.65476e-07
12.598083	3.76411e-07
12.576983	3.87668e-07
12.555883	3.99258e-07
12.534783	4.11191e-07
12.513683	4.23475e-07
12.492583	4.36121e-07
12.471483	4.4914e-07
12.450383	4.62543e-07
12.429283	4.7634e-07
12.408183	4.90544e-07
12.387083	5.05165e-07
12.365983	5.20217e-07
12.344883	5.3571e-07
12.323783	5.51659e-07
12.302683	5.68076e-07
12.281583	5.84975e-07
12.260483	6.0237e-07
12.239383	6.20275e-07
12.218283	6.38704e-07
12.197183	6.57673e-07
12.176083	6.77197e-07
12.154983	6.97293e-07
12.133883	7.17976e-07
12.112783	7.39264e-07
12.091683	7.61173e-07
12.070583	7.83722e-07
12.049483	8.0693e-07
12.028383	8.30814e-07
12.007283	8.55394e-07
11.986183	8.8069e-07
11.965083	9.06723e-07
11.943983	9.33513e-07
11.922883	9.61083e-07
11.901783	9.89454e-07
11.880683	1.01865e-06
11.859583	1.04869e-06
11.838483	1.07961e-06
11.817383	1.11142e-06
11.796283	1.14415e-06
11.775183	1.17783e-06
11.754083	1.21249e-06
11.732983	1.24814e-06
11.711883	1.28483e-06
11.690783	1.32258e-06
11.669683	1.36142e-06
11.648583	1.40138e-06
11.627483	1.4425e-06
11.606383	1.48479e-06
11.585283	1.52831e-06
11.564183	1.57308e-06
11.543083	1.61913e-06
11.521983	1.66651e-06
11.500883	1.71526e-06
11.479783	1.7654e-06
11.458683	1.81697e-06
11.437584	1.87003e-06
11.416484	1.92461e-06
11.395384	1.98075e-06
11.374284	2.03849e-06
11.353184	2.09789e-06
11.332084	2.15898e-06
11.310984	2.22182e-06
11.289884	2.28645e-06
11.268784	2.35292e-06
11.247684	2.42129e-06
11.226584	2.4916e-06
11.205484	2.56391e-06
11.184384	2.63828e-06
11.163284	2.71475e-06
11.142184	2.7934e-06
11.121084	2.87428e-06
11.099984	2.95745e-06
11.078884	3.04297e-06
11.057784	3.13091e-06
11.036684	3.22134e-06
11.015584	3.31432e-06
10.994484	3.40993e-06
10.973384	3.50822e-06
10.952284	3.60929e-06
10.931184	3.71321e-06
10.910084	3.82004e-06
10.888984	3.92987e-06
10.867884	4.04279e-06
10.846784	4.15888e-06
10.825684	4.27822e-06
10.804584	4.40089e-06
10.783484	4.527e-06
10.762384	4.65664e-06
10.741284	4.78989e-06
10.720184	4.92686e-06
10.699084	5.06764e-06
10.677984	5.21234e-06
10.656884	5.36107e-06
10.635784	5.51393e-06
10.614684	5.67103e-06
10.593584	5.83249e-06
10.572484	5.99841e-06
10.551384	6.16893e-06
10.530284	6.34416e-06
10.509184	6.52423e-06
10.488084	6.70927e-06
10.466984	6.89941e-06
10.445884	7.09477e-06
10.424784	7.29551e-06
10.403684	7.50176e-06
10.382584	7.71367e-06
10.361484	7.93138e-06
10.340384	8.15505e-06
10.319284	8.38484e-06
10.298184	8.62089e-06
10.277084	8.86339e-06
10.255984	9.11249e-06
10.234884	9.36837e-06
10.213784	9.6312e-06
10.192684	9.90116e-06
10.171584	1.01784e-05
10.150484	1.04632e-05
10.129385	1.07557e-05
10.108285	1.10561e-05
10.087185	1.13646e-05
10.066085	1.16813e-05
10.044985	1.20066e-05
10.023885	1.23407e-05
10.002785	1.26836e-05
9.981685	1.30358e-05
9.960585	1.33974e-05
9.939485	1.37687e-05
9.918385	1.41498e-05
9.897285	1.45411e-05
9.876185	1.49428e-05
9.855085	1.53551e-05
9.833985	1.57784e-05
9.812885	1.62129e-05
9.791785	1.66588e-05
9.770685	1.71165e-05
9.749585	1.75863e-05
9.728485	1.80684e-05
9.707385	1.85631e-05
9.686285	1.90708e-05
9.665185	1.95918e-05
9.644085	2.01264e-05
9.622985	2.0675e-05
9.601885	2.12378e-05
9.580785	2.18152e-05
9.559685	2.24075e-05
9.538585	2.30152e-05
9.517485	2.36386e-05
9.496385	2.42781e-05
9.475285	2.4934e-05
9.454185	2.56067e-05
9.433085	2.62967e-05
9.411985	2.70043e-05
9.390885	2.77299e-05
9.369785	2.8474e-05
9.348685	2.92371e-05
9.327585	3.00194e-05
9.306485	3.08216e-05
9.285385	3.1644e-05
9.264285	3.24871e-05
9.243185	3.33513e-05
9.222085	3.42373e-05
9.200985	3.51453e-05
9.179885	3.6076e-05
9.158785	3.70299e-05
9.137685	3.80074e-05
9.116585	3.90091e-05
9.095485	4.00356e-05
9.074385	4.10873e-05
9.053285	4.21648e-05
9.032185	4.32687e-05
9.011085	4.43995e-05
8.989985	4.55579e-05
8.968885	4.67444e-05
8.947785	4.79595e-05
8.926685	4.92041e-05
8.905585	5.04785e-05
8.884485	5.17835e-05
8.863385	5.31197e-05
8.842285	5.44877e-05
8.821186	5.58882e-05
8.800086	5.73218e-05
8.778986	5.87892e-05
8.757886	6.02911e-05
8.736786	6.18282e-05
8.715686	6.34011e-05
8.694586	6.50106e-05
8.673486	6.66573e-05
8.652386	6.8342e-05
8.631286	7.00654e-05
8.610186	7.18282e-05
8.589086	7.36311e-05
8.567986	7.54749e-05
8.546886	7.73604e-05
8.525786	7.92882e-05
8.504686	8.12592e-05
8.483586	8.32741e-05
8.462486	8.53336e-05
8.441386	8.74386e-05
8.420286	8.95897e-05
8.399186	9.17878e-05
8.378086	9.40337e-05
8.356986	9.6328e-05
8.335886	9.86716e-05
8.314786	0.000101065
8.293686	0.00010351
8.272586	0.000106006
8.251486	0.000108554
8.230386	0.000111156
8.209286	0.000113811
8.188186	0.000116521
8.167086	0.000119287
8.145986	0.000122108
8.124886	0.000124986
8.103786	0.000127922
8.082686	0.000130916
8.061586	0.000133969
8.040486	0.000137081
8.019386	0.000140254
7.998286	0.000143487
7.977186	0.000146782
7.956086	0.000150139
7.934986	0.000153559
7.913886	0.000157041
7.892786	0.000160587
7.871686	0.000164197
7.850586	0.000167872
7.829486	0.000171611
7.808386	0.000175416
7.787286	0.000179286
7.766186	0.000183222
7.745086	0.000187223
7.723986	0.000191291
7.702886	0.000195426
7.681786	0.000199626
7.660686	0.000203893
7.639586	0.000208225
7.618486	0.000212624
7.597386	0.000217089
7.576286	0.000221619
7.555186	0.000226214
7.534087	0.000230873
7.512987	0.000235596
7.491887	0.000240383
7.470787	0.000245232
7.449687	0.000250142
7.428587	0.000255113
7.407487	0.000260143
7.386387	0.000265231
7.365287	0.000270376
7.344187	0.000275576
7.323087	0.000280829
7.301987	0.000286134
7.280887	0.000291488
7.259787	0.000296889
7.238687	0.000302335
7.217587	0.000307824
7.196487	0.000313352
7.175387	0.000318916
7.154287	0.000324513
7.133187	0.000330141
7.112087	0.000335794
7.090987	0.00034147
7.069887	0.000347165
7.048787	0.000352872
7.027687	0.000358589
7.006587	0.00036431
6.985487	0.00037003
6.964387	0.000375743
6.943287	0.000381443
6.922187	0.000387124
6.901087	0.00039278
6.879987	0.000398403
6.858887	0.000403987
6.837787	0.000409523
6.816687	0.000415004
6.795587	0.000420421
6.774487	0.000425765
6.753387	0.000431028
6.732287	0.000436199
6.711187	0.000441268
6.690087	0.000446226
6.668987	0.00045106
6.647887	0.00045576
6.626787	0.000460314
6.605687	0.00046471
6.584587	0.000468934
6.563487	0.000472975
6.542387	0.000476819
6.521287	0.000480451
6.500187	0.000483859
6.479087	0.000487027
6.457987	0.000489943
6.436887	0.000492591
6.415787	0.000494957
6.394687	0.000497027
6.373587	0.00049879
6.352487	0.000500233
6.331387	0.000501347
6.310287	0.000502126
6.289187	0.000502571
&
```
