## Supplementary material for "All-at-once RNA folding with 3D motif prediction framed by evolutionary information": RF00741_mir-378.cacofold.helixcov

```
# RMs = 3 L = 66

# RM_HELIX NESTED 25-30 39-44, nbp = 6 nbp_cov = 0
# pvals: 0.995058,0.995058,0.995058,0.995058,0.995058,0.995058
# aggregated NONE
NESTED  ::::::::::::::::::::::::<<<<<<________>>>>>>::::::::::::::::::::::
        ::::::::::::::::::::::::::::::::::::::::::::::::::::::::::::::::::

# RM_HELIX NESTED 8-21 46-59, nbp = 14 nbp_cov = 0
# pvals: 0.995058,0.995058,0.995058,0.995058,0.995058,0.995058,0.995058,0.995058,0.995058,0.995058,0.995058,0.995058,0.995058,0.995058
# aggregated NONE
NESTED  :::::::<<<<<<<<<<<<<<________________________>>>>>>>>>>>>>>:::::::
        ::::::::::::::::::::::::::::::::::::::::::::::::::::::::::::::::::

# RM_HELIX NESTED 2-6 62-66, nbp = 5 nbp_cov = 0
# pvals: 1,0.995058,0.995058,0.995058,0.995058
# aggregated NONE
NESTED  :<<<<<_______________________________________________________>>>>>
        ::::::::::::::::::::::::::::::::::::::::::::::::::::::::::::::::::
```
