## Supplementary material for "All-at-once RNA folding with 3D motif prediction framed by evolutionary information": RF00741_mir-378.surv

```
0.000000	0.0416667
-0.000045	1
&
0.026814	0.000471476
0.026775	0.0018859
0.000052	0.0165017
-0.000045	0.997171
-0.006774	1
&
0.026814	2.331e-06
0.026775	8.39161e-05
0.026679	0.00167832
0.015786	0.00175291
0.000246	0.002331
0.000052	0.015338
0.000004	0.016317
-0.000045	0.995058
-0.000093	0.997371
-0.003579	0.997483
-0.006726	0.999874
-0.006774	1
&
0.115999	4.94066e-324
0.115951	4.94066e-324
0.115902	9.88131e-324
0.115854	9.88131e-324
0.115805	1.4822e-323
0.115757	2.47033e-323
0.115708	3.95253e-323
0.115660	5.92879e-323
0.115612	8.39912e-323
0.115563	1.28457e-322
0.115515	1.87745e-322
0.115466	2.81617e-322
0.115418	4.24896e-322
0.115370	6.32404e-322
0.115321	9.43665e-322
0.115273	1.40315e-321
0.115224	2.09484e-321
0.115176	3.12744e-321
0.115128	4.66398e-321
0.115079	6.95644e-321
0.115031	1.03803e-320
0.114982	1.5484e-320
0.114934	2.31025e-320
0.114885	3.44611e-320
0.114837	5.14125e-320
0.114789	7.66988e-320
0.114740	1.14416e-319
0.114692	1.7069e-319
0.114643	2.54641e-319
0.114595	3.79877e-319
0.114547	5.66713e-319
0.114498	8.45435e-319
0.114450	1.26125e-318
0.114401	1.88156e-318
0.114353	2.80695e-318
0.114305	4.18748e-318
0.114256	6.24698e-318
0.114208	9.3194e-318
0.114159	1.39029e-317
0.114111	2.07407e-317
0.114062	3.09415e-317
0.114014	4.61593e-317
0.113966	6.88616e-317
0.113917	1.02729e-316
0.113869	1.53254e-316
0.113820	2.28629e-316
0.113772	3.41074e-316
0.113724	5.08822e-316
0.113675	7.59073e-316
0.113627	1.1324e-315
0.113578	1.68935e-315
0.113530	2.52021e-315
0.113482	3.75972e-315
0.113433	5.60884e-315
0.113385	8.3674e-315
0.113336	1.24827e-314
0.113288	1.8622e-314
0.113239	2.77807e-314
0.113191	4.1444e-314
0.113143	6.18272e-314
0.113094	9.22353e-314
0.113046	1.37599e-313
0.112997	2.05274e-313
0.112949	3.06232e-313
0.112901	4.56845e-313
0.112852	6.81532e-313
0.112804	1.01673e-312
0.112755	1.51678e-312
0.112707	2.26277e-312
0.112659	3.37565e-312
0.112610	5.03588e-312
0.112562	7.51265e-312
0.112513	1.12076e-311
0.112465	1.67197e-311
0.112416	2.49429e-311
0.112368	3.72104e-311
0.112320	5.55114e-311
0.112271	8.28132e-311
0.112223	1.23543e-310
0.112174	1.84304e-310
0.112126	2.7495e-310
0.112078	4.10177e-310
0.112029	6.11912e-310
0.111981	9.12865e-310
0.111932	1.36183e-309
0.111884	2.03162e-309
0.111836	3.03082e-309
0.111787	4.52145e-309
0.111739	6.74521e-309
0.111690	1.00627e-308
0.111642	1.50117e-308
0.111593	2.23949e-308
0.111545	3.34092e-308
0.111497	4.98407e-308
0.111448	7.43536e-308
0.111400	1.10923e-307
0.111351	1.65477e-307
0.111303	2.46863e-307
0.111255	3.68276e-307
0.111206	5.49403e-307
0.111158	8.19613e-307
0.111109	1.22272e-306
0.111061	1.82408e-306
0.111013	2.72121e-306
0.110964	4.05957e-306
0.110916	6.05617e-306
0.110867	9.03474e-306
0.110819	1.34783e-305
0.110770	2.01072e-305
0.110722	2.99964e-305
0.110674	4.47494e-305
0.110625	6.67582e-305
0.110577	9.95916e-305
0.110528	1.48573e-304
0.110480	2.21645e-304
0.110432	3.30656e-304
0.110383	4.9328e-304
0.110335	7.35888e-304
0.110286	1.09782e-303
0.110238	1.63775e-303
0.110190	2.44323e-303
0.110141	3.64488e-303
0.110093	5.43752e-303
0.110044	8.11182e-303
0.109996	1.21014e-302
0.109947	1.80532e-302
0.109899	2.69322e-302
0.109851	4.01781e-302
0.109802	5.99387e-302
0.109754	8.9418e-302
0.109705	1.33396e-301
0.109657	1.99003e-301
0.109609	2.96878e-301
0.109560	4.4289e-301
0.109512	6.60715e-301
0.109463	9.85671e-301
0.109415	1.47045e-300
0.109366	2.19365e-300
0.109318	3.27254e-300
0.109270	4.88206e-300
0.109221	7.28318e-300
0.109173	1.08652e-299
0.109124	1.6209e-299
0.109076	2.4181e-299
0.109028	3.60738e-299
0.108979	5.38158e-299
0.108931	8.02837e-299
0.108882	1.19769e-298
0.108834	1.78675e-298
0.108786	2.66551e-298
0.108737	3.97648e-298
0.108689	5.93221e-298
0.108640	8.84982e-298
0.108592	1.32024e-297
0.108543	1.96956e-297
0.108495	2.93824e-297
0.108447	4.38334e-297
0.108398	6.53918e-297
0.108350	9.75531e-297
0.108301	1.45532e-296
0.108253	2.17108e-296
0.108205	3.23888e-296
0.108156	4.83184e-296
0.108108	7.20825e-296
0.108059	1.07534e-295
0.108011	1.60423e-295
0.107963	2.39322e-295
0.107914	3.57027e-295
0.107866	5.32622e-295
0.107817	7.94578e-295
0.107769	1.18537e-294
0.107720	1.76837e-294
0.107672	2.63809e-294
0.107624	3.93557e-294
0.107575	5.87118e-294
0.107527	8.75878e-294
0.107478	1.30666e-293
0.107430	1.9493e-293
0.107382	2.90802e-293
0.107333	4.33825e-293
0.107285	6.47191e-293
0.107236	9.65496e-293
0.107188	1.44035e-292
0.107140	2.14875e-292
0.107091	3.20556e-292
0.107043	4.78213e-292
0.106994	7.1341e-292
0.106946	1.06428e-291
0.106897	1.58772e-291
0.106849	2.3686e-291
0.106801	3.53354e-291
0.106752	5.27143e-291
0.106704	7.86404e-291
0.106655	1.17318e-290
0.106607	1.75018e-290
0.106559	2.61095e-290
0.106510	3.89509e-290
0.106462	5.81079e-290
0.106413	8.66868e-290
0.106365	1.29321e-289
0.106317	1.92925e-289
0.106268	2.8781e-289
0.106220	4.29362e-289
0.106171	6.40533e-289
0.106123	9.55563e-289
0.106074	1.42553e-288
0.106026	2.12665e-288
0.105978	3.17258e-288
0.105929	4.73294e-288
0.105881	7.06071e-288
0.105832	1.05333e-287
0.105784	1.57139e-287
0.105736	2.34424e-287
0.105687	3.49719e-287
0.105639	5.2172e-287
0.105590	7.78315e-287
0.105542	1.16111e-286
0.105494	1.73217e-286
0.105445	2.5841e-286
0.105397	3.85502e-286
0.105348	5.75101e-286
0.105300	8.5795e-286
0.105251	1.27991e-285
0.105203	1.9094e-285
0.105155	2.84849e-285
0.105106	4.24945e-285
0.105058	6.33944e-285
0.105009	9.45733e-285
0.104961	1.41087e-284
0.104913	2.10477e-284
0.104864	3.13995e-284
0.104816	4.68425e-284
0.104767	6.98808e-284
0.104719	1.0425e-283
0.104671	1.55523e-283
0.104622	2.32012e-283
0.104574	3.46122e-283
0.104525	5.16353e-283
0.104477	7.70308e-283
0.104428	1.14916e-282
0.104380	1.71435e-282
0.104332	2.55751e-282
0.104283	3.81536e-282
0.104235	5.69185e-282
0.104186	8.49124e-282
0.104138	1.26674e-281
0.104090	1.88976e-281
0.104041	2.81919e-281
0.103993	4.20574e-281
0.103944	6.27423e-281
0.103896	9.36005e-281
0.103848	1.39635e-280
0.103799	2.08312e-280
0.103751	3.10764e-280
0.103702	4.63606e-280
0.103654	6.91619e-280
0.103605	1.03177e-279
0.103557	1.53923e-279
0.103509	2.29626e-279
0.103460	3.42561e-279
0.103412	5.11041e-279
0.103363	7.62384e-279
0.103315	1.13734e-278
0.103267	1.69672e-278
0.103218	2.5312e-278
0.103170	3.77611e-278
0.103121	5.6333e-278
0.103073	8.40389e-278
0.103025	1.25371e-277
0.102976	1.87032e-277
0.102928	2.79019e-277
0.102879	4.16247e-277
0.102831	6.20968e-277
0.102782	9.26376e-277
0.102734	1.38199e-276
0.102686	2.06169e-276
0.102637	3.07568e-276
0.102589	4.58837e-276
0.102540	6.84504e-276
0.102492	1.02116e-275
0.102444	1.52339e-275
0.102395	2.27263e-275
0.102347	3.39037e-275
0.102298	5.05784e-275
0.102250	7.54541e-275
0.102202	1.12564e-274
0.102153	1.67926e-274
0.102105	2.50516e-274
0.102056	3.73727e-274
0.102008	5.57535e-274
0.101959	8.31744e-274
0.101911	1.24082e-273
0.101863	1.85108e-273
0.101814	2.76149e-273
0.101766	4.11965e-273
0.101717	6.1458e-273
0.101669	9.16846e-273
0.101621	1.36777e-272
0.101572	2.04048e-272
0.101524	3.04404e-272
0.101475	4.54117e-272
0.101427	6.77463e-272
0.101379	1.01066e-271
0.101330	1.50772e-271
0.101282	2.24926e-271
0.101233	3.35549e-271
0.101185	5.00581e-271
0.101136	7.46779e-271
0.101088	1.11406e-270
0.101040	1.66199e-270
0.100991	2.47939e-270
0.100943	3.69882e-270
0.100894	5.51799e-270
0.100846	8.23188e-270
0.100798	1.22805e-269
0.100749	1.83204e-269
0.100701	2.73308e-269
0.100652	4.07728e-269
0.100604	6.08258e-269
0.100555	9.07414e-269
0.100507	1.3537e-268
0.100459	2.01949e-268
0.100410	3.01272e-268
0.100362	4.49445e-268
0.100313	6.70494e-268
0.100265	1.00026e-267
0.100217	1.49221e-267
0.100168	2.22612e-267
0.100120	3.32098e-267
0.100071	4.95431e-267
0.100023	7.39097e-267
0.099975	1.1026e-266
0.099926	1.64489e-266
0.099878	2.45389e-266
0.099829	3.66077e-266
0.099781	5.46123e-266
0.099732	8.1472e-266
0.099684	1.21542e-265
0.099636	1.81319e-265
0.099587	2.70496e-265
0.099539	4.03533e-265
0.099490	6.02001e-265
0.099442	8.9808e-265
0.099394	1.33978e-264
0.099345	1.99871e-264
0.099297	2.98173e-264
0.099248	4.44822e-264
0.099200	6.63596e-264
0.099152	9.89969e-264
0.099103	1.47686e-263
0.099055	2.20322e-263
0.099006	3.28681e-263
0.098958	4.90335e-263
0.098909	7.31494e-263
0.098861	1.09126e-262
0.098813	1.62797e-262
0.098764	2.42864e-262
0.098716	3.62311e-262
0.098667	5.40505e-262
0.098619	8.06338e-262
0.098571	1.20292e-261
0.098522	1.79454e-261
0.098474	2.67714e-261
0.098425	3.99382e-261
0.098377	5.95808e-261
0.098329	8.88841e-261
0.098280	1.326e-260
0.098232	1.97815e-260
0.098183	2.95106e-260
0.098135	4.40246e-260
0.098086	6.5677e-260
0.098038	9.79785e-260
0.097990	1.46167e-259
0.097941	2.18055e-259
0.097893	3.253e-259
0.097844	4.85291e-259
0.097796	7.23969e-259
0.097748	1.08003e-258
0.097699	1.61122e-258
0.097651	2.40366e-258
0.097602	3.58584e-258
0.097554	5.34945e-258
0.097506	7.98044e-258
0.097457	1.19054e-257
0.097409	1.77608e-257
0.097360	2.6496e-257
0.097312	3.95274e-257
0.097263	5.89679e-257
0.097215	8.79698e-257
0.097167	1.31235e-256
0.097118	1.9578e-256
0.097070	2.9207e-256
0.097021	4.35717e-256
0.096973	6.50013e-256
0.096925	9.69706e-256
0.096876	1.44663e-255
0.096828	2.15812e-255
0.096779	3.21954e-255
0.096731	4.80299e-255
0.096683	7.16521e-255
0.096634	1.06892e-254
0.096586	1.59465e-254
0.096537	2.37893e-254
0.096489	3.54895e-254
0.096440	5.29442e-254
0.096392	7.89834e-254
0.096344	1.17829e-253
0.096295	1.75781e-253
0.096247	2.62234e-253
0.096198	3.91207e-253
0.096150	5.83613e-253
0.096102	8.70648e-253
0.096053	1.29885e-252
0.096005	1.93766e-252
0.095956	2.89065e-252
0.095908	4.31235e-252
0.095860	6.43327e-252
0.095811	9.59731e-252
0.095763	1.43175e-251
0.095714	2.13592e-251
0.095666	3.18642e-251
0.095617	4.75358e-251
0.095569	7.0915e-251
0.095521	1.05793e-250
0.095472	1.57824e-250
0.095424	2.35446e-250
0.095375	3.51244e-250
0.095327	5.23995e-250
0.095279	7.81709e-250
0.095230	1.16617e-249
0.095182	1.73973e-249
0.095133	2.59537e-249
0.095085	3.87183e-249
0.095037	5.77609e-249
0.094988	8.61692e-249
0.094940	1.28549e-248
0.094891	1.91773e-248
0.094843	2.86092e-248
0.094794	4.26799e-248
0.094746	6.36709e-248
0.094698	9.49858e-248
0.094649	1.41702e-247
0.094601	2.11395e-247
0.094552	3.15364e-247
0.094504	4.70468e-247
0.094456	7.01855e-247
0.094407	1.04704e-246
0.094359	1.56201e-246
0.094310	2.33024e-246
0.094262	3.47631e-246
0.094214	5.18605e-246
0.094165	7.73667e-246
0.094117	1.15418e-245
0.094068	1.72183e-245
0.094020	2.56867e-245
0.093971	3.832e-245
0.093923	5.71667e-245
0.093875	8.52827e-245
0.093826	1.27227e-244
0.093778	1.898e-244
0.093729	2.83149e-244
0.093681	4.22408e-244
0.093633	6.30159e-244
0.093584	9.40086e-244
0.093536	1.40244e-243
0.093487	2.0922e-243
0.093439	3.1212e-243
0.093391	4.65628e-243
0.093342	6.94635e-243
0.093294	1.03627e-242
0.093245	1.54594e-242
0.093197	2.30627e-242
0.093148	3.44055e-242
0.093100	5.1327e-242
0.093052	7.65709e-242
0.093003	1.1423e-241
0.092955	1.70412e-241
0.092906	2.54224e-241
0.092858	3.79258e-241
0.092810	5.65786e-241
0.092761	8.44054e-241
0.092713	1.25918e-240
0.092664	1.87848e-240
0.092616	2.80236e-240
0.092567	4.18063e-240
0.092519	6.23676e-240
0.092471	9.30416e-240
0.092422	1.38802e-239
0.092374	2.07068e-239
0.092325	3.08909e-239
0.092277	4.60838e-239
0.092229	6.87489e-239
0.092180	1.02561e-238
0.092132	1.53004e-238
0.092083	2.28255e-238
0.092035	3.40516e-238
0.091987	5.0799e-238
0.091938	7.57832e-238
0.091890	1.13055e-237
0.091841	1.68659e-237
0.091793	2.51609e-237
0.091744	3.75356e-237
0.091696	5.59966e-237
0.091648	8.35371e-237
0.091599	1.24623e-236
0.091551	1.85915e-236
0.091502	2.77353e-236
0.091454	4.13762e-236
0.091406	6.17261e-236
0.091357	9.20844e-236
0.091309	1.37374e-235
0.091260	2.04938e-235
0.091212	3.05731e-235
0.091164	4.56097e-235
0.091115	6.80417e-235
0.091067	1.01506e-234
0.091018	1.5143e-234
0.090970	2.25906e-234
0.090921	3.37013e-234
0.090873	5.02764e-234
0.090825	7.50036e-234
0.090776	1.11892e-233
0.090728	1.66924e-233
0.090679	2.49021e-233
0.090631	3.71495e-233
0.090583	5.54206e-233
0.090534	8.26778e-233
0.090486	1.23341e-232
0.090437	1.84003e-232
0.090389	2.745e-232
0.090341	4.09506e-232
0.090292	6.10911e-232
0.090244	9.11372e-232
0.090195	1.35961e-231
0.090147	2.02829e-231
0.090098	3.02586e-231
0.090050	4.51405e-231
0.090002	6.73418e-231
0.089953	1.00462e-230
0.089905	1.49872e-230
0.089856	2.23583e-230
0.089808	3.33546e-230
0.089760	4.97592e-230
0.089711	7.4232e-230
0.089663	1.10741e-229
0.089614	1.65206e-229
0.089566	2.46459e-229
0.089518	3.67674e-229
0.089469	5.48505e-229
0.089421	8.18273e-229
0.089372	1.22072e-228
0.089324	1.8211e-228
0.089275	2.71676e-228
0.089227	4.05293e-228
0.089179	6.04626e-228
0.089130	9.01996e-228
0.089082	1.34562e-227
0.089033	2.00743e-227
0.088985	2.99473e-227
0.088937	4.46762e-227
0.088888	6.6649e-227
0.088840	9.94286e-227
0.088791	1.4833e-226
0.088743	2.21283e-226
0.088695	3.30115e-226
0.088646	4.92473e-226
0.088598	7.34684e-226
0.088549	1.09602e-225
0.088501	1.63507e-225
0.088452	2.43924e-225
0.088404	3.63891e-225
0.088356	5.42862e-225
0.088307	8.09855e-225
0.088259	1.20816e-224
0.088210	1.80237e-224
0.088162	2.68881e-224
0.088114	4.01124e-224
0.088065	5.98406e-224
0.088017	8.92717e-224
0.087968	1.33178e-223
0.087920	1.98678e-223
0.087872	2.96393e-223
0.087823	4.42166e-223
0.087775	6.59634e-223
0.087726	9.84058e-223
0.087678	1.46804e-222
0.087629	2.19006e-222
0.087581	3.26719e-222
0.087533	4.87407e-222
0.087484	7.27126e-222
0.087436	1.08474e-221
0.087387	1.61825e-221
0.087339	2.41414e-221
0.087291	3.60148e-221
0.087242	5.37278e-221
0.087194	8.01524e-221
0.087145	1.19573e-220
0.087097	1.78382e-220
0.087049	2.66115e-220
0.087000	3.96997e-220
0.086952	5.9225e-220
0.086903	8.83534e-220
0.086855	1.31808e-219
0.086806	1.96634e-219
0.086758	2.93344e-219
0.086710	4.37617e-219
0.086661	6.52848e-219
0.086613	9.73935e-219
0.086564	1.45294e-218
0.086516	2.16753e-218
0.086468	3.23358e-218
0.086419	4.82393e-218
0.086371	7.19646e-218
0.086322	1.07359e-217
0.086274	1.6016e-217
0.086226	2.38931e-217
0.086177	3.56443e-217
0.086129	5.3175e-217
0.086080	7.93279e-217
0.086032	1.18343e-216
0.085983	1.76547e-216
0.085935	2.63378e-216
0.085887	3.92913e-216
0.085838	5.86158e-216
0.085790	8.74445e-216
0.085741	1.30452e-215
0.085693	1.94611e-215
0.085645	2.90326e-215
0.085596	4.33115e-215
0.085548	6.46132e-215
0.085499	9.63916e-215
0.085451	1.43799e-214
0.085403	2.14523e-214
0.085354	3.20031e-214
0.085306	4.77431e-214
0.085257	7.12243e-214
0.085209	1.06254e-213
0.085160	1.58513e-213
0.085112	2.36473e-213
0.085064	3.52776e-213
0.085015	5.2628e-213
0.084967	7.85118e-213
0.084918	1.17126e-212
0.084870	1.74731e-212
0.084822	2.60668e-212
0.084773	3.88871e-212
0.084725	5.80128e-212
0.084676	8.65449e-212
0.084628	1.2911e-211
0.084580	1.92609e-211
0.084531	2.87339e-211
0.084483	4.2866e-211
0.084434	6.39485e-211
0.084386	9.54e-211
0.084337	1.4232e-210
0.084289	2.12317e-210
0.084241	3.16739e-210
0.084192	4.72519e-210
0.084144	7.04916e-210
0.084095	1.05161e-209
0.084047	1.56882e-209
0.083999	2.3404e-209
0.083950	3.49147e-209
0.083902	5.20866e-209
0.083853	7.77041e-209
0.083805	1.15921e-208
0.083756	1.72934e-208
0.083708	2.57987e-208
0.083660	3.84871e-208
0.083611	5.7416e-208
0.083563	8.56546e-208
0.083514	1.27782e-207
0.083466	1.90628e-207
0.083418	2.84383e-207
0.083369	4.2425e-207
0.083321	6.32907e-207
0.083272	9.44186e-207
0.083224	1.40856e-206
0.083176	2.10133e-206
0.083127	3.13481e-206
0.083079	4.67659e-206
0.083030	6.97665e-206
0.082982	1.04079e-205
0.082933	1.55268e-205
0.082885	2.31633e-205
0.082837	3.45555e-205
0.082788	5.15508e-205
0.082740	7.69048e-205
0.082691	1.14728e-204
0.082643	1.71155e-204
0.082595	2.55333e-204
0.082546	3.80912e-204
0.082498	5.68254e-204
0.082449	8.47735e-204
0.082401	1.26467e-203
0.082353	1.88667e-203
0.082304	2.81458e-203
0.082256	4.19886e-203
0.082207	6.26396e-203
0.082159	9.34473e-203
0.082110	1.39407e-202
0.082062	2.07971e-202
0.082014	3.10256e-202
0.081965	4.62848e-202
0.081917	6.90488e-202
0.081868	1.03009e-201
0.081820	1.53671e-201
0.081772	2.2925e-201
0.081723	3.42001e-201
0.081675	5.10205e-201
0.081626	7.61137e-201
0.081578	1.13548e-200
0.081530	1.69394e-200
0.081481	2.52706e-200
0.081433	3.76993e-200
0.081384	5.62408e-200
0.081336	8.39014e-200
0.081287	1.25166e-199
0.081239	1.86726e-199
0.081191	2.78563e-199
0.081142	4.15567e-199
0.081094	6.19952e-199
0.081045	9.2486e-199
0.080997	1.37973e-198
0.080949	2.05831e-198
0.080900	3.07064e-198
0.080852	4.58086e-198
0.080803	6.83384e-198
0.080755	1.01949e-197
0.080707	1.5209e-197
0.080658	2.26892e-197
0.080610	3.38483e-197
0.080561	5.04957e-197
0.080513	7.53307e-197
0.080464	1.1238e-196
0.080416	1.67652e-196
0.080368	2.50107e-196
0.080319	3.73115e-196
0.080271	5.56623e-196
0.080222	8.30383e-196
0.080174	1.23879e-195
0.080126	1.84805e-195
0.080077	2.75697e-195
0.080029	4.11292e-195
0.079980	6.13575e-195
0.079932	9.15346e-195
0.079884	1.36554e-194
0.079835	2.03714e-194
0.079787	3.03906e-194
0.079738	4.53374e-194
0.079690	6.76354e-194
0.079641	1.009e-193
0.079593	1.50525e-193
0.079545	2.24558e-193
0.079496	3.35001e-193
0.079448	4.99762e-193
0.079399	7.45557e-193
0.079351	1.11224e-192
0.079303	1.65927e-192
0.079254	2.47534e-192
0.079206	3.69277e-192
0.079157	5.50897e-192
0.079109	8.21841e-192
0.079061	1.22604e-191
0.079012	1.82904e-191
0.078964	2.72861e-191
0.078915	4.07061e-191
0.078867	6.07263e-191
0.078818	9.0593e-191
0.078770	1.35149e-190
0.078722	2.01618e-190
0.078673	3.00779e-190
0.078625	4.4871e-190
0.078576	6.69397e-190
0.078528	9.98623e-190
0.078480	1.48977e-189
0.078431	2.22248e-189
0.078383	3.31554e-189
0.078334	4.94621e-189
0.078286	7.37888e-189
0.078238	1.1008e-188
0.078189	1.6422e-188
0.078141	2.44987e-188
0.078092	3.65478e-188
0.078044	5.45229e-188
0.077995	8.13387e-188
0.077947	1.21343e-187
0.077899	1.81023e-187
0.077850	2.70054e-187
0.077802	4.02873e-187
0.077753	6.01016e-187
0.077705	8.96611e-187
0.077657	1.33759e-186
0.077608	1.99544e-186
0.077560	2.97685e-186
0.077511	4.44094e-186
0.077463	6.62511e-186
0.077415	9.8835e-186
0.077366	1.47444e-185
0.077318	2.19961e-185
0.077269	3.28144e-185
0.077221	4.89533e-185
0.077172	7.30297e-185
0.077124	1.08948e-184
0.077076	1.62531e-184
0.077027	2.42467e-184
0.076979	3.61719e-184
0.076930	5.39621e-184
0.076882	8.05019e-184
0.076834	1.20095e-183
0.076785	1.7916e-183
0.076737	2.67276e-183
0.076688	3.98729e-183
0.076640	5.94833e-183
0.076592	8.87387e-183
0.076543	1.32383e-182
0.076495	1.97492e-182
0.076446	2.94623e-182
0.076398	4.39526e-182
0.076349	6.55695e-182
0.076301	9.78182e-182
0.076253	1.45928e-181
0.076204	2.17698e-181
0.076156	3.24768e-181
0.076107	4.84497e-181
0.076059	7.22784e-181
0.076011	1.07827e-180
0.075962	1.60859e-180
0.075914	2.39973e-180
0.075865	3.57997e-180
0.075817	5.34069e-180
0.075769	7.96738e-180
0.075720	1.18859e-179
0.075672	1.77317e-179
0.075623	2.64526e-179
0.075575	3.94627e-179
0.075526	5.88714e-179
0.075478	8.78258e-179
0.075430	1.31021e-178
0.075381	1.9546e-178
0.075333	2.91592e-178
0.075284	4.35004e-178
0.075236	6.4895e-178
0.075188	9.6812e-178
0.075139	1.44426e-177
0.075091	2.15459e-177
0.075042	3.21427e-177
0.074994	4.79513e-177
0.074945	7.15349e-177
0.074897	1.06718e-176
0.074849	1.59204e-176
0.074800	2.37504e-176
0.074752	3.54315e-176
0.074703	5.28575e-176
0.074655	7.88542e-176
0.074607	1.17637e-175
0.074558	1.75493e-175
0.074510	2.61805e-175
0.074461	3.90567e-175
0.074413	5.82658e-175
0.074365	8.69224e-175
0.074316	1.29673e-174
0.074268	1.93449e-174
0.074219	2.88592e-174
0.074171	4.30529e-174
0.074122	6.42274e-174
0.074074	9.58161e-174
0.074026	1.42941e-173
0.073977	2.13243e-173
0.073929	3.18121e-173
0.073880	4.7458e-173
0.073832	7.0799e-173
0.073784	1.0562e-172
0.073735	1.57566e-172
0.073687	2.35061e-172
0.073638	3.5067e-172
0.073590	5.23138e-172
0.073542	7.8043e-172
0.073493	1.16426e-171
0.073445	1.73688e-171
0.073396	2.59112e-171
0.073348	3.8655e-171
0.073299	5.76664e-171
0.073251	8.60282e-171
0.073203	1.28339e-170
0.073154	1.91459e-170
0.073106	2.85624e-170
0.073057	4.261e-170
0.073009	6.35667e-170
0.072961	9.48304e-170
0.072912	1.4147e-169
0.072864	2.11049e-169
0.072815	3.14848e-169
0.072767	4.69698e-169
0.072719	7.00707e-169
0.072670	1.04533e-168
0.072622	1.55945e-168
0.072573	2.32643e-168
0.072525	3.47062e-168
0.072476	5.17756e-168
0.072428	7.72402e-168
0.072380	1.15229e-167
0.072331	1.71901e-167
0.072283	2.56446e-167
0.072234	3.82573e-167
0.072186	5.70732e-167
0.072138	8.51432e-167
0.072089	1.27019e-166
0.072041	1.8949e-166
0.071992	2.82685e-166
0.071944	4.21717e-166
0.071896	6.29128e-166
0.071847	9.38549e-166
0.071799	1.40015e-165
0.071750	2.08878e-165
0.071702	3.11609e-165
0.071653	4.64866e-165
0.071605	6.93499e-165
0.071557	1.03458e-164
0.071508	1.54341e-164
0.071460	2.3025e-164
0.071411	3.43492e-164
0.071363	5.1243e-164
0.071315	7.64456e-164
0.071266	1.14043e-163
0.071218	1.70133e-163
0.071169	2.53808e-163
0.071121	3.78638e-163
0.071073	5.64861e-163
0.071024	8.42673e-163
0.070976	1.25712e-162
0.070927	1.8754e-162
0.070879	2.79777e-162
0.070830	4.17379e-162
0.070782	6.22656e-162
0.070734	9.28894e-162
0.070685	1.38575e-161
0.070637	2.06729e-161
0.070588	3.08404e-161
0.070540	4.60084e-161
0.070492	6.86365e-161
0.070443	1.02394e-160
0.070395	1.52753e-160
0.070346	2.27881e-160
0.070298	3.39959e-160
0.070250	5.07159e-160
0.070201	7.56592e-160
0.070153	1.1287e-159
0.070104	1.68383e-159
0.070056	2.51197e-159
0.070007	3.74742e-159
0.069959	5.5905e-159
0.069911	8.34005e-159
0.069862	1.24419e-158
0.069814	1.85611e-158
0.069765	2.76899e-158
0.069717	4.13085e-158
0.069669	6.16251e-158
0.069620	9.19338e-158
0.069572	1.37149e-157
0.069523	2.04602e-157
0.069475	3.05231e-157
0.069427	4.55351e-157
0.069378	6.79304e-157
0.069330	1.0134e-156
0.069281	1.51182e-156
0.069233	2.25537e-156
0.069184	3.36461e-156
0.069136	5.01942e-156
0.069088	7.48809e-156
0.069039	1.11709e-155
0.068991	1.6665e-155
0.068942	2.48613e-155
0.068894	3.70887e-155
0.068846	5.53299e-155
0.068797	8.25425e-155
0.068749	1.23139e-154
0.068700	1.83702e-154
0.068652	2.74051e-154
0.068604	4.08836e-154
0.068555	6.09911e-154
0.068507	9.09881e-154
0.068458	1.35738e-153
0.068410	2.02498e-153
0.068361	3.02091e-153
0.068313	4.50667e-153
0.068265	6.72316e-153
0.068216	1.00298e-152
0.068168	1.49627e-152
0.068119	2.23217e-152
0.068071	3.33e-152
0.068023	4.96778e-152
0.067974	7.41106e-152
0.067926	1.1056e-151
0.067877	1.64936e-151
0.067829	2.46056e-151
0.067781	3.67072e-151
0.067732	5.47607e-151
0.067684	8.16934e-151
0.067635	1.21872e-150
0.067587	1.81812e-150
0.067538	2.71232e-150
0.067490	4.0463e-150
0.067442	6.03637e-150
0.067393	9.00521e-150
0.067345	1.34342e-149
0.067296	2.00415e-149
0.067248	2.98983e-149
0.067200	4.46031e-149
0.067151	6.654e-149
0.067103	9.9266e-149
0.067054	1.48087e-148
0.067006	2.20921e-148
0.066957	3.29575e-148
0.066909	4.91668e-148
0.066861	7.33482e-148
0.066812	1.09423e-147
0.066764	1.63239e-147
0.066715	2.43525e-147
0.066667	3.63296e-147
0.066619	5.41974e-147
0.066570	8.0853e-147
0.066522	1.20619e-146
0.066473	1.79942e-146
0.066425	2.68441e-146
0.066377	4.00468e-146
0.066328	5.97427e-146
0.066280	8.91257e-146
0.066231	1.3296e-145
0.066183	1.98353e-145
0.066134	2.95908e-145
0.066086	4.41442e-145
0.066038	6.58555e-145
0.065989	9.82448e-145
0.065941	1.46564e-144
0.065892	2.18648e-144
0.065844	3.26184e-144
0.065796	4.8661e-144
0.065747	7.25937e-144
0.065699	1.08297e-143
0.065650	1.6156e-143
0.065602	2.41019e-143
0.065554	3.59559e-143
0.065505	5.36399e-143
0.065457	8.00213e-143
0.065408	1.19378e-142
0.065360	1.78091e-142
0.065311	2.6568e-142
0.065263	3.96348e-142
0.065215	5.91282e-142
0.065166	8.82089e-142
0.065118	1.31592e-141
0.065069	1.96312e-141
0.065021	2.92864e-141
0.064973	4.36901e-141
0.064924	6.5178e-141
0.064876	9.72342e-141
0.064827	1.45056e-140
0.064779	2.16399e-140
0.064731	3.22829e-140
0.064682	4.81604e-140
0.064634	7.18469e-140
0.064585	1.07183e-139
0.064537	1.59898e-139
0.064488	2.3854e-139
0.064440	3.5586e-139
0.064392	5.30881e-139
0.064343	7.91981e-139
0.064295	1.1815e-138
0.064246	1.76259e-138
0.064198	2.62947e-138
0.064150	3.92271e-138
0.064101	5.85199e-138
0.064053	8.73014e-138
0.064004	1.30238e-137
0.063956	1.94293e-137
0.063908	2.89851e-137
0.063859	4.32407e-137
0.063811	6.45075e-137
0.063762	9.62339e-137
0.063714	1.43564e-136
0.063665	2.14173e-136
0.063617	3.19508e-136
0.063569	4.7665e-136
0.063520	7.11078e-136
0.063472	1.0608e-135
0.063423	1.58253e-135
0.063375	2.36086e-135
0.063327	3.52199e-135
0.063278	5.25419e-135
0.063230	7.83834e-135
0.063181	1.16934e-134
0.063133	1.74445e-134
0.063085	2.60242e-134
0.063036	3.88235e-134
0.062988	5.79179e-134
0.062939	8.64034e-134
0.062891	1.28899e-133
0.062842	1.92294e-133
0.062794	2.86869e-133
0.062746	4.27959e-133
0.062697	6.38439e-133
0.062649	9.52439e-133
0.062600	1.42087e-132
0.062552	2.11969e-132
0.062504	3.16221e-132
0.062455	4.71746e-132
0.062407	7.03763e-132
0.062358	1.04989e-131
0.062310	1.56625e-131
0.062262	2.33658e-131
0.062213	3.48576e-131
0.062165	5.20014e-131
0.062116	7.7577e-131
0.062068	1.15731e-130
0.062019	1.72651e-130
0.061971	2.57565e-130
0.061923	3.84242e-130
0.061874	5.73221e-130
0.061826	8.55145e-130
0.061777	1.27573e-129
0.061729	1.90316e-129
0.061681	2.83918e-129
0.061632	4.23556e-129
0.061584	6.31872e-129
0.061535	9.42642e-129
0.061487	1.40626e-128
0.061439	2.09789e-128
0.061390	3.12968e-128
0.061342	4.66893e-128
0.061293	6.96523e-128
0.061245	1.03909e-127
0.061196	1.55014e-127
0.061148	2.31254e-127
0.061100	3.4499e-127
0.061051	5.14665e-127
0.061003	7.6779e-127
0.060954	1.14541e-126
0.060906	1.70875e-126
0.060858	2.54915e-126
0.060809	3.80289e-126
0.060761	5.67324e-126
0.060712	8.46348e-126
0.060664	1.2626e-125
0.060616	1.88358e-125
0.060567	2.80998e-125
0.060519	4.19199e-125
0.060470	6.25371e-125
0.060422	9.32945e-125
0.060373	1.39179e-124
0.060325	2.07631e-124
0.060277	3.09749e-124
0.060228	4.6209e-124
0.060180	6.89358e-124
0.060131	1.0284e-123
0.060083	1.53419e-123
0.060035	2.28875e-123
0.059986	3.41441e-123
0.059938	5.0937e-123
0.059889	7.59891e-123
0.059841	1.13362e-122
0.059793	1.69117e-122
0.059744	2.52293e-122
0.059696	3.76377e-122
0.059647	5.61488e-122
0.059599	8.37642e-122
0.059550	1.24961e-121
0.059502	1.86421e-121
0.059454	2.78107e-121
0.059405	4.14887e-121
0.059357	6.18938e-121
0.059308	9.23347e-121
0.059260	1.37747e-120
0.059212	2.05495e-120
0.059163	3.06562e-120
0.059115	4.57337e-120
0.059066	6.82267e-120
0.059018	1.01782e-119
0.058970	1.51841e-119
0.058921	2.2652e-119
0.058873	3.37929e-119
0.058824	5.04131e-119
0.058776	7.52074e-119
0.058727	1.12196e-118
0.058679	1.67377e-118
0.058631	2.49697e-118
0.058582	3.72505e-118
0.058534	5.55712e-118
0.058485	8.29025e-118
0.058437	1.23676e-117
0.058389	1.84503e-117
0.058340	2.75246e-117
0.058292	4.10619e-117
0.058243	6.12571e-117
0.058195	9.13849e-117
0.058146	1.3633e-116
0.058098	2.03381e-116
0.058050	3.03408e-116
0.058001	4.52632e-116
0.057953	6.75248e-116
0.057904	1.00735e-115
0.057856	1.50279e-115
0.057808	2.2419e-115
0.057759	3.34453e-115
0.057711	4.98945e-115
0.057662	7.44338e-115
0.057614	1.11042e-114
0.057566	1.65655e-114
0.057517	2.47129e-114
0.057469	3.68673e-114
0.057420	5.49995e-114
0.057372	8.20497e-114
0.057323	1.22404e-113
0.057275	1.82605e-113
0.057227	2.72414e-113
0.057178	4.06395e-113
0.057130	6.0627e-113
0.057081	9.04448e-113
0.057033	1.34928e-112
0.056985	2.01289e-112
0.056936	3.00287e-112
0.056888	4.47976e-112
0.056839	6.68302e-112
0.056791	9.96989e-112
0.056743	1.48733e-111
0.056694	2.21884e-111
0.056646	3.31012e-111
0.056597	4.93812e-111
0.056549	7.36681e-111
0.056500	1.099e-110
0.056452	1.63951e-110
0.056404	2.44587e-110
0.056355	3.6488e-110
0.056307	5.44337e-110
0.056258	8.12056e-110
0.056210	1.21145e-109
0.056162	1.80726e-109
0.056113	2.69612e-109
0.056065	4.02214e-109
0.056016	6.00033e-109
0.055968	8.95144e-109
0.055920	1.3354e-108
0.055871	1.99218e-108
0.055823	2.97198e-108
0.055774	4.43368e-108
0.055726	6.61427e-108
0.055677	9.86733e-108
0.055629	1.47203e-107
0.055581	2.19601e-107
0.055532	3.27607e-107
0.055484	4.88732e-107
0.055435	7.29102e-107
0.055387	1.08769e-106
0.055339	1.62265e-106
0.055290	2.42071e-106
0.055242	3.61127e-106
0.055193	5.38738e-106
0.055145	8.03702e-106
0.055097	1.19898e-105
0.055048	1.78867e-105
0.055000	2.66839e-105
0.054951	3.98076e-105
0.054903	5.9386e-105
0.054854	8.85935e-105
0.054806	1.32166e-104
0.054758	1.97169e-104
0.054709	2.94141e-104
0.054661	4.38807e-104
0.054612	6.54623e-104
0.054564	9.76582e-104
0.054516	1.45689e-103
0.054467	2.17342e-103
0.054419	3.24237e-103
0.054370	4.83704e-103
0.054322	7.21602e-103
0.054274	1.0765e-102
0.054225	1.60595e-102
0.054177	2.3958e-102
0.054128	3.57412e-102
0.054080	5.33196e-102
0.054031	7.95435e-102
0.053983	1.18665e-101
0.053935	1.77027e-101
0.053886	2.64094e-101
0.053838	3.93981e-101
0.053789	5.87751e-101
0.053741	8.76822e-101
0.053693	1.30806e-100
0.053644	1.9514e-100
0.053596	2.91115e-100
0.053547	4.34293e-100
0.053499	6.47888e-100
0.053451	9.66536e-100
0.053402	1.4419e-99
0.053354	2.15107e-99
0.053305	3.20901e-99
0.053257	4.78728e-99
0.053208	7.14179e-99
0.053160	1.06543e-98
0.053112	1.58943e-98
0.053063	2.37116e-98
0.053015	3.53735e-98
0.052966	5.27711e-98
0.052918	7.87252e-98
0.052870	1.17444e-97
0.052821	1.75206e-97
0.052773	2.61377e-97
0.052724	3.89928e-97
0.052676	5.81705e-97
0.052628	8.67802e-97
0.052579	1.29461e-96
0.052531	1.93133e-96
0.052482	2.8812e-96
0.052434	4.29825e-96
0.052385	6.41224e-96
0.052337	9.56593e-96
0.052289	1.42707e-95
0.052240	2.12894e-95
0.052192	3.176e-95
0.052143	4.73804e-95
0.052095	7.06832e-95
0.052047	1.05447e-94
0.051998	1.57308e-94
0.051950	2.34676e-94
0.051901	3.50096e-94
0.051853	5.22282e-94
0.051805	7.79153e-94
0.051756	1.16236e-93
0.051708	1.73404e-93
0.051659	2.58688e-93
0.051611	3.85917e-93
0.051562	5.75721e-93
0.051514	8.58875e-93
0.051466	1.28129e-92
0.051417	1.91146e-92
0.051369	2.85156e-92
0.051320	4.25403e-92
0.051272	6.34627e-92
0.051224	9.46753e-92
0.051175	1.41239e-91
0.051127	2.10704e-91
0.051078	3.14333e-91
0.051030	4.6893e-91
0.050982	6.99561e-91
0.050933	1.04362e-90
0.050885	1.5569e-90
0.050836	2.32262e-90
0.050788	3.46495e-90
0.050739	5.16909e-90
0.050691	7.71138e-90
0.050643	1.1504e-89
0.050594	1.7162e-89
0.050546	2.56027e-89
0.050497	3.81947e-89
0.050449	5.69798e-89
0.050401	8.50039e-89
0.050352	1.26811e-88
0.050304	1.8918e-88
0.050255	2.82223e-88
0.050207	4.21027e-88
0.050158	6.28099e-88
0.050110	9.37013e-88
0.050062	1.39786e-87
0.050013	2.08536e-87
0.049965	3.11099e-87
0.049916	4.64106e-87
0.049868	6.92364e-87
0.049820	1.03289e-86
0.049771	1.54089e-86
0.049723	2.29873e-86
0.049674	3.4293e-86
0.049626	5.11592e-86
0.049578	7.63205e-86
0.049529	1.13857e-85
0.049481	1.69854e-85
0.049432	2.53393e-85
0.049384	3.78018e-85
0.049335	5.63937e-85
0.049287	8.41295e-85
0.049239	1.25506e-84
0.049190	1.87234e-84
0.049142	2.7932e-84
0.049093	4.16696e-84
0.049045	6.21637e-84
0.048997	9.27374e-84
0.048948	1.38348e-83
0.048900	2.06391e-83
0.048851	3.07899e-83
0.048803	4.59331e-83
0.048755	6.85242e-83
0.048706	1.02226e-82
0.048658	1.52503e-82
0.048609	2.27508e-82
0.048561	3.39403e-82
0.048512	5.06329e-82
0.048464	7.55354e-82
0.048416	1.12686e-81
0.048367	1.68107e-81
0.048319	2.50786e-81
0.048270	3.74129e-81
0.048222	5.58135e-81
0.048174	8.3264e-81
0.048125	1.24215e-80
0.048077	1.85308e-80
0.048028	2.76446e-80
0.047980	4.12409e-80
0.047932	6.15243e-80
0.047883	9.17834e-80
0.047835	1.36925e-79
0.047786	2.04268e-79
0.047738	3.04732e-79
0.047689	4.54606e-79
0.047641	6.78193e-79
0.047593	1.01174e-78
0.047544	1.50935e-78
0.047496	2.25168e-78
0.047447	3.35911e-78
0.047399	5.0112e-78
0.047351	7.47584e-78
0.047302	1.11526e-77
0.047254	1.66378e-77
0.047205	2.48207e-77
0.047157	3.70281e-77
0.047109	5.52394e-77
0.047060	8.24075e-77
0.047012	1.22938e-76
0.046963	1.83401e-76
0.046915	2.73602e-76
0.046866	4.08167e-76
0.046818	6.08914e-76
0.046770	9.08392e-76
0.046721	1.35516e-75
0.046673	2.02166e-75
0.046624	3.01597e-75
0.046576	4.4993e-75
0.046528	6.71216e-75
0.046479	1.00134e-74
0.046431	1.49382e-74
0.046382	2.22852e-74
0.046334	3.32456e-74
0.046286	4.95965e-74
0.046237	7.39893e-74
0.046189	1.10379e-73
0.046140	1.64666e-73
0.046092	2.45653e-73
0.046043	3.66472e-73
0.045995	5.46711e-73
0.045947	8.15598e-73
0.045898	1.21673e-72
0.045850	1.81515e-72
0.045801	2.70788e-72
0.045753	4.03968e-72
0.045705	6.0265e-72
0.045656	8.99048e-72
0.045608	1.34122e-71
0.045559	2.00087e-71
0.045511	2.98494e-71
0.045463	4.45301e-71
0.045414	6.64311e-71
0.045366	9.91036e-71
0.045317	1.47845e-70
0.045269	2.20559e-70
0.045220	3.29036e-70
0.045172	4.90863e-70
0.045124	7.32282e-70
0.045075	1.09244e-69
0.045027	1.62972e-69
0.044978	2.43126e-69
0.044930	3.62702e-69
0.044882	5.41087e-69
0.044833	8.07207e-69
0.044785	1.20421e-68
0.044736	1.79647e-68
0.044688	2.68002e-68
0.044640	3.99812e-68
0.044591	5.9645e-68
0.044543	8.89799e-68
0.044494	1.32742e-67
0.044446	1.98028e-67
0.044397	2.95424e-67
0.044349	4.4072e-67
0.044301	6.57477e-67
0.044252	9.80841e-67
0.044204	1.46324e-66
0.044155	2.1829e-66
0.044107	3.25651e-66
0.044059	4.85814e-66
0.044010	7.24749e-66
0.043962	1.0812e-65
0.043913	1.61296e-65
0.043865	2.40625e-65
0.043817	3.58971e-65
0.043768	5.35521e-65
0.043720	7.98904e-65
0.043671	1.19182e-64
0.043623	1.77799e-64
0.043574	2.65245e-64
0.043526	3.957e-64
0.043478	5.90314e-64
0.043429	8.80645e-64
0.043381	1.31377e-63
0.043332	1.95991e-63
0.043284	2.92385e-63
0.043236	4.36187e-63
0.043187	6.50714e-63
0.043139	9.70751e-63
0.043090	1.44819e-62
0.043042	2.16045e-62
0.042994	3.22301e-62
0.042945	4.80816e-62
0.042897	7.17293e-62
0.042848	1.07008e-61
0.042800	1.59637e-61
0.042751	2.3815e-61
0.042703	3.55278e-61
0.042655	5.30012e-61
0.042606	7.90685e-61
0.042558	1.17956e-60
0.042509	1.7597e-60
0.042461	2.62517e-60
0.042413	3.91629e-60
0.042364	5.84242e-60
0.042316	8.71586e-60
0.042267	1.30025e-59
0.042219	1.93975e-59
0.042171	2.89377e-59
0.042122	4.31699e-59
0.042074	6.4402e-59
0.042025	9.60765e-59
0.041977	1.43329e-58
0.041928	2.13822e-58
0.041880	3.18985e-58
0.041832	4.7587e-58
0.041783	7.09915e-58
0.041735	1.05907e-57
0.041686	1.57994e-57
0.041638	2.357e-57
0.041590	3.51623e-57
0.041541	5.2456e-57
0.041493	7.82551e-57
0.041444	1.16743e-56
0.041396	1.7416e-56
0.041347	2.59816e-56
0.041299	3.876e-56
0.041251	5.78232e-56
0.041202	8.6262e-56
0.041154	1.28688e-55
0.041105	1.9198e-55
0.041057	2.864e-55
0.041009	4.27259e-55
0.040960	6.37395e-55
0.040912	9.50881e-55
0.040863	1.41855e-54
0.040815	2.11623e-54
0.040767	3.15704e-54
0.040718	4.70975e-54
0.040670	7.02612e-54
0.040621	1.04817e-53
0.040573	1.56369e-53
0.040524	2.33275e-53
0.040476	3.48006e-53
0.040428	5.19164e-53
0.040379	7.74501e-53
0.040331	1.15542e-52
0.040282	1.72368e-52
0.040234	2.57143e-52
0.040186	3.83613e-52
0.040137	5.72283e-52
0.040089	8.53746e-52
0.040040	1.27364e-51
0.039992	1.90005e-51
0.039944	2.83454e-51
0.039895	4.22863e-51
0.039847	6.30838e-51
0.039798	9.411e-51
0.039750	1.40396e-50
0.039701	2.09446e-50
0.039653	3.12456e-50
0.039605	4.6613e-50
0.039556	6.95384e-50
0.039508	1.03739e-49
0.039459	1.5476e-49
0.039411	2.30876e-49
0.039363	3.44426e-49
0.039314	5.13823e-49
0.039266	7.66534e-49
0.039217	1.14353e-48
0.039169	1.70595e-48
0.039121	2.54498e-48
0.039072	3.79667e-48
0.039024	5.66396e-48
0.038975	8.44964e-48
0.038927	1.26054e-47
0.038878	1.8805e-47
0.038830	2.80538e-47
0.038782	4.18513e-47
0.038733	6.24348e-47
0.038685	9.31418e-47
0.038636	1.38951e-46
0.038588	2.07291e-46
0.038540	3.09242e-46
0.038491	4.61335e-46
0.038443	6.8823e-46
0.038394	1.02672e-45
0.038346	1.53168e-45
0.038298	2.285e-45
0.038249	3.40883e-45
0.038201	5.08537e-45
0.038152	7.58648e-45
0.038104	1.13177e-44
0.038055	1.6884e-44
0.038007	2.5188e-44
0.037959	3.75761e-44
0.037910	5.6057e-44
0.037862	8.36271e-44
0.037813	1.24757e-43
0.037765	1.86116e-43
0.037717	2.77652e-43
0.037668	4.14208e-43
0.037620	6.17926e-43
0.037571	9.21837e-43
0.037523	1.37522e-42
0.037475	2.05159e-42
0.037426	3.06061e-42
0.037378	4.56589e-42
0.037329	6.8115e-42
0.037281	1.01616e-41
0.037232	1.51593e-41
0.037184	2.2615e-41
0.037136	3.37376e-41
0.037087	5.03306e-41
0.037039	7.50844e-41
0.036990	1.12013e-40
0.036942	1.67103e-40
0.036894	2.49289e-40
0.036845	3.71896e-40
0.036797	5.54803e-40
0.036748	8.27669e-40
0.036700	1.23474e-39
0.036652	1.84201e-39
0.036603	2.74796e-39
0.036555	4.09947e-39
0.036506	6.11569e-39
0.036458	9.12354e-39
0.036409	1.36107e-38
0.036361	2.03048e-38
0.036313	3.02912e-38
0.036264	4.51892e-38
0.036216	6.74143e-38
0.036167	1.0057e-37
0.036119	1.50033e-37
0.036071	2.23823e-37
0.036022	3.33905e-37
0.035974	4.98128e-37
0.035925	7.4312e-37
0.035877	1.1086e-36
0.035829	1.65384e-36
0.035780	2.46725e-36
0.035732	3.6807e-36
0.035683	5.49096e-36
0.035635	8.19154e-36
0.035586	1.22203e-35
0.035538	1.82306e-35
0.035490	2.71969e-35
0.035441	4.0573e-35
0.035393	6.05278e-35
0.035344	9.02968e-35
0.035296	1.34707e-34
0.035248	2.00959e-34
0.035199	2.99796e-34
0.035151	4.47243e-34
0.035102	6.67208e-34
0.035054	9.95358e-34
0.035006	1.4849e-33
0.034957	2.21521e-33
0.034909	3.3047e-33
0.034860	4.93004e-33
0.034812	7.35476e-33
0.034763	1.0972e-32
0.034715	1.63683e-32
0.034667	2.44186e-32
0.034618	3.64283e-32
0.034570	5.43447e-32
0.034521	8.10728e-32
0.034473	1.20946e-31
0.034425	1.80431e-31
0.034376	2.69171e-31
0.034328	4.01556e-31
0.034279	5.99051e-31
0.034231	8.93679e-31
0.034183	1.33321e-30
0.034134	1.98892e-30
0.034086	2.96712e-30
0.034037	4.42642e-30
0.033989	6.60345e-30
0.033940	9.85119e-30
0.033892	1.46962e-29
0.033844	2.19242e-29
0.033795	3.27071e-29
0.033747	4.87932e-29
0.033698	7.2791e-29
0.033650	1.08591e-28
0.033602	1.61999e-28
0.033553	2.41675e-28
0.033505	3.60536e-28
0.033456	5.37857e-28
0.033408	8.02388e-28
0.033360	1.19702e-27
0.033311	1.78575e-27
0.033263	2.66402e-27
0.033214	3.97425e-27
0.033166	5.92889e-27
0.033117	8.84486e-27
0.033069	1.3195e-26
0.033021	1.96846e-26
0.032972	2.9366e-26
0.032924	4.38089e-26
0.032875	6.53552e-26
0.032827	9.74985e-26
0.032779	1.45451e-25
0.032730	2.16987e-25
0.032682	3.23706e-25
0.032633	4.82913e-25
0.032585	7.20422e-25
0.032536	1.07474e-24
0.032488	1.60333e-24
0.032440	2.39188e-24
0.032391	3.56827e-24
0.032343	5.32324e-24
0.032294	7.94133e-24
0.032246	1.18471e-23
0.032198	1.76738e-23
0.032149	2.63662e-23
0.032101	3.93337e-23
0.032052	5.8679e-23
0.032004	8.75387e-23
0.031956	1.30592e-22
0.031907	1.94821e-22
0.031859	2.90639e-22
0.031810	4.33582e-22
0.031762	6.46829e-22
0.031713	9.64955e-22
0.031665	1.43954e-21
0.031617	2.14755e-21
0.031568	3.20376e-21
0.031520	4.77945e-21
0.031471	7.13011e-21
0.031423	1.06369e-20
0.031375	1.58683e-20
0.031326	2.36728e-20
0.031278	3.53156e-20
0.031229	5.26847e-20
0.031181	7.85964e-20
0.031133	1.17252e-19
0.031084	1.7492e-19
0.031036	2.60949e-19
0.030987	3.89291e-19
0.030939	5.80753e-19
0.030890	8.66382e-19
0.030842	1.29249e-18
0.030794	1.92817e-18
0.030745	2.87649e-18
0.030697	4.29122e-18
0.030648	6.40175e-18
0.030600	9.55028e-18
0.030552	1.42473e-17
0.030503	2.12545e-17
0.030455	3.17081e-17
0.030406	4.73029e-17
0.030358	7.05676e-17
0.030310	1.05274e-16
0.030261	1.57051e-16
0.030213	2.34293e-16
0.030164	3.49523e-16
0.030116	5.21428e-16
0.030067	7.77879e-16
0.030019	1.16046e-15
0.029971	1.7312e-15
0.029922	2.58265e-15
0.029874	3.85286e-15
0.029825	5.74779e-15
0.029777	8.57469e-15
0.029729	1.27919e-14
0.029680	1.90833e-14
0.029632	2.8469e-14
0.029583	4.24707e-14
0.029535	6.33589e-14
0.029487	9.45204e-14
0.029438	1.41008e-13
0.029390	2.10359e-13
0.029341	3.13819e-13
0.029293	4.68162e-13
0.029244	6.98416e-13
0.029196	1.04191e-12
0.029148	1.55435e-12
0.029099	2.31882e-12
0.029051	3.45928e-12
0.029002	5.16064e-12
0.028954	7.69877e-12
0.028906	1.14852e-11
0.028857	1.71339e-11
0.028809	2.55608e-11
0.028760	3.81322e-11
0.028712	5.68866e-11
0.028664	8.48649e-11
0.028615	1.26603e-10
0.028567	1.8887e-10
0.028518	2.81761e-10
0.028470	4.20338e-10
0.028421	6.27071e-10
0.028373	9.3548e-10
0.028325	1.39557e-09
0.028276	2.08195e-09
0.028228	3.1059e-09
0.028179	4.63346e-09
0.028131	6.91232e-09
0.028083	1.0312e-08
0.028034	1.53836e-08
0.027986	2.29497e-08
0.027937	3.42369e-08
0.027889	5.10755e-08
0.027841	7.61957e-08
0.027792	1.13671e-07
0.027744	1.69577e-07
0.027695	2.52979e-07
0.027647	3.774e-07
0.027598	5.63014e-07
0.027550	8.39918e-07
0.027502	1.25301e-06
0.027453	1.86927e-06
0.027405	2.78863e-06
0.027356	4.16014e-06
0.027308	6.2062e-06
0.027260	9.25857e-06
0.027211	1.38122e-05
0.027163	2.06053e-05
0.027114	3.07395e-05
0.027066	4.5858e-05
0.027018	6.84121e-05
0.026969	0.000102059
0.026921	0.000152254
0.026872	0.000227136
0.026824	0.000338847
0.026775	0.000505501
0.026727	0.000754119
0.026679	0.00112501
&
```
