## Supplementary material for "All-at-once RNA folding with 3D motif prediction framed by evolutionary information": RF00742_MIR162_1.cacofold.helixcov

```
# RMs = 2 L = 133

# RM_HELIX NESTED 55-61 75-81, nbp = 7 nbp_cov = 0
# pvals: 0.770251,0.843679,0.360825,0.0778603,0.301588,0.946342,0.289246
# aggregated NONE
NESTED  ::::::::::::::::::::::::::::::::::::::::::::::<<<<<<<________>>>>>>>:::::::::::::::::::::::::::::::::::::::::::::
        :::::::::::::::::::::::::::::::::::::::::::::::::::::::::::::::::::::::::::::::::::::::::::::::::::::::::::::::::

# RM_HELIX NESTED 1-49 93-133, nbp = 41 nbp_cov = 0
# pvals: 0.191079,0.0217209,0.869287,0.0827908,0.934877,0.790969,0.790969,0.699984,0.657522,0.202987,0.391427,0.391427,0.391427,0.391427,0.391427,0.391427,0.391427,0.391427,0.391427,0.496595,0.391427,0.391427,0.383217,0.383217,0.391427,0.383217,0.391427,0.383217,0.383217,0.496595,0.391427,0.209347,0.391427,0.0741704,0.948372,0.591538,0.391427,0.391427,0.674605,0.432767,0.351106
# aggregated NONE
NESTED  <<<<<<<<<<<<<<<<<<<<<<<<<<<<<<<<<<<<<<<<<_______________________________>>>>>>>>>>>>>>>>>>>>>>>>>>>>>>>>>>>>>>>>>
        :::::::::::::::::::::::::::::::::::::::::::::::::::::::::::::::::::::::::::::::::::::::::::::::::::::::::::::::::
```
