## Supplementary material for "All-at-once RNA folding with 3D motif prediction framed by evolutionary information": RF00742_MIR162_1.cacofold.power

```
# Power analysis of CaCoFold structure
#
# Powertype = SINGLE SUBSTITUTIONS
# covary left_pos right_pos substitutions power
#----------------------------------------------------------------
1		133		13		0.42
2		132		18		0.55
3		131		20		0.59
4		130		15		0.47
5		129		19		0.57
6		128		14		0.45
7		127		11		0.35
8		126		16		0.50
9		125		7		0.20
10		124		12		0.39
11		123		3		0.02
12		122		1		0.00
13		121		0		0.00
14		120		0		0.00
15		119		0		0.00
16		118		5		0.11
17		117		2		0.00
18		116		0		0.00
19		115		0		0.00
20		114		2		0.00
21		113		2		0.00
22		112		0		0.00
23		111		1		0.00
24		110		1		0.00
26		109		1		0.00
27		108		3		0.02
28		107		0		0.00
29		106		1		0.00
30		105		1		0.00
31		104		2		0.00
32		103		0		0.00
33		102		10		0.32
34		101		0		0.00
35		100		11		0.35
36		99		17		0.52
37		98		3		0.02
38		97		2		0.00
39		96		4		0.07
40		95		19		0.57
48		94		9		0.28
49		93		13		0.42
55		81		17		0.52
56		80		16		0.50
57		79		19		0.57
58		78		17		0.52
59		77		18		0.55
60		76		15		0.47
61		75		18		0.55
#
# BPAIRS 48
# avg substitutions per BP 7.9
# BPAIRS expected to covary 10.9 +/- 2.4
# BPAIRS observed to covary 0
#
```
