## Supplementary material for "All-at-once RNA folding with 3D motif prediction framed by evolutionary information": RF00742_MIR162_1.surv

```
2.150000	0.05
0.000000	0.25
-0.050000	0.85
-0.750000	0.95
-1.250000	1
&
18.750000	0.000158529
13.650000	0.000475587
12.950000	0.000634115
11.500000	0.000792644
11.450000	0.000951173
11.300000	0.0011097
11.200000	0.00126823
11.150000	0.00142676
10.750000	0.00158529
10.500000	0.00174382
10.450000	0.00206088
10.050000	0.00237793
9.950000	0.00269499
9.800000	0.00285352
9.750000	0.00301205
9.700000	0.00332911
9.550000	0.00364616
9.500000	0.00380469
9.400000	0.00412175
9.350000	0.00428028
9.150000	0.00443881
9.050000	0.00475587
9.000000	0.00491439
8.900000	0.00507292
8.800000	0.00523145
8.700000	0.00538998
8.650000	0.00570704
8.450000	0.00586557
8.350000	0.0060241
8.300000	0.00618263
8.250000	0.00649968
8.050000	0.00729233
7.950000	0.00745086
7.900000	0.00760938
7.850000	0.00792644
7.800000	0.00856056
7.700000	0.00903614
7.650000	0.00919467
7.600000	0.0093532
7.500000	0.00982879
7.350000	0.00998732
7.300000	0.0104629
7.200000	0.011097
7.150000	0.0112555
7.100000	0.0114141
7.050000	0.0115726
7.000000	0.0120482
6.900000	0.0123653
6.750000	0.0125238
6.700000	0.0128408
6.650000	0.0131579
6.600000	0.0133164
6.550000	0.0136335
6.500000	0.013792
6.450000	0.0139505
6.400000	0.0144261
6.350000	0.0145847
6.250000	0.0149017
6.200000	0.0156944
6.150000	0.0158529
6.100000	0.0168041
6.050000	0.0172796
6.000000	0.0175967
5.950000	0.0179138
5.850000	0.0183893
5.800000	0.0190235
5.750000	0.019499
5.700000	0.0206088
5.650000	0.0209258
5.600000	0.0214014
5.550000	0.0215599
5.500000	0.022194
5.450000	0.0225111
5.400000	0.0229867
5.350000	0.0233037
5.300000	0.0236208
5.250000	0.0240964
5.200000	0.0242549
5.150000	0.0247305
5.100000	0.0255231
5.050000	0.0261573
5.000000	0.0263158
4.950000	0.0264743
4.900000	0.0271084
4.850000	0.0277425
4.800000	0.0282181
4.750000	0.0283767
4.700000	0.0293278
4.650000	0.0301205
4.600000	0.0304375
4.550000	0.0312302
4.500000	0.0315472
4.450000	0.0321814
4.400000	0.0328155
4.350000	0.0337666
4.300000	0.0347178
4.250000	0.0358275
4.200000	0.0367787
4.150000	0.0380469
4.100000	0.0394737
4.050000	0.041376
4.000000	0.0423272
3.950000	0.0428028
3.900000	0.0435954
3.850000	0.0445466
3.800000	0.0451807
3.750000	0.046766
3.700000	0.0475587
3.650000	0.0486684
3.600000	0.0505707
3.550000	0.0512048
3.500000	0.0523145
3.450000	0.0532657
3.400000	0.055168
3.350000	0.0565948
3.300000	0.0581801
3.250000	0.060241
3.200000	0.0615092
3.150000	0.0621433
3.100000	0.063253
3.050000	0.0642042
3.000000	0.0657895
2.950000	0.0670577
2.900000	0.0683259
2.850000	0.0705453
2.800000	0.0724477
2.750000	0.0735574
2.700000	0.0749841
2.650000	0.0757768
2.600000	0.0772036
2.550000	0.0789474
2.500000	0.07974
2.450000	0.0819594
2.400000	0.0830691
2.350000	0.0859226
2.300000	0.0879835
2.250000	0.0890932
2.200000	0.0917882
2.150000	0.0927394
2.100000	0.0943247
2.050000	0.0967026
2.000000	0.098922
1.950000	0.0997146
1.900000	0.101458
1.850000	0.103519
1.800000	0.104629
1.750000	0.107007
1.700000	0.109226
1.650000	0.110812
1.600000	0.113507
1.550000	0.115726
1.500000	0.117628
1.450000	0.119214
1.400000	0.122226
1.350000	0.124604
1.300000	0.126665
1.250000	0.129518
1.200000	0.131579
1.150000	0.134591
1.100000	0.137127
1.050000	0.139981
1.000000	0.143469
0.950000	0.146639
0.900000	0.150444
0.850000	0.15298
0.800000	0.155992
0.750000	0.160273
0.700000	0.163126
0.650000	0.165346
0.600000	0.168833
0.550000	0.170577
0.500000	0.172479
0.450000	0.175491
0.400000	0.177394
0.350000	0.179772
0.300000	0.182308
0.250000	0.186113
0.200000	0.190076
0.150000	0.194832
0.100000	0.199588
0.050000	0.210051
0.000000	0.349715
-0.050000	0.684369
-0.100000	0.686747
-0.150000	0.693088
-0.200000	0.696259
-0.250000	0.700856
-0.300000	0.707197
-0.350000	0.713855
-0.400000	0.720038
-0.450000	0.725904
-0.500000	0.734623
-0.550000	0.741439
-0.600000	0.748415
-0.650000	0.753963
-0.700000	0.761414
-0.750000	0.769816
-0.800000	0.775365
-0.850000	0.781864
-0.900000	0.787888
-0.950000	0.794071
-1.000000	0.801839
-1.050000	0.809607
-1.100000	0.815472
-1.150000	0.820862
-1.200000	0.82546
-1.250000	0.833228
-1.300000	0.840679
-1.350000	0.846068
-1.400000	0.854312
-1.450000	0.859385
-1.500000	0.863665
-1.550000	0.869689
-1.600000	0.874445
-1.650000	0.87825
-1.700000	0.882213
-1.750000	0.887762
-1.800000	0.893786
-1.850000	0.898383
-1.900000	0.903456
-1.950000	0.908053
-2.000000	0.912016
-2.050000	0.914236
-2.100000	0.916931
-2.150000	0.919784
-2.200000	0.922321
-2.250000	0.925333
-2.300000	0.929138
-2.350000	0.931516
-2.400000	0.935479
-2.450000	0.938015
-2.500000	0.940552
-2.550000	0.943564
-2.600000	0.9461
-2.650000	0.947527
-2.700000	0.949429
-2.750000	0.951015
-2.800000	0.953393
-2.850000	0.955136
-2.900000	0.95688
-2.950000	0.958465
-3.000000	0.959258
-3.050000	0.962112
-3.100000	0.963697
-3.150000	0.966075
-3.200000	0.967026
-3.250000	0.968294
-3.300000	0.970514
-3.350000	0.971623
-3.400000	0.972892
-3.450000	0.973843
-3.500000	0.974477
-3.550000	0.975428
-3.600000	0.977489
-3.650000	0.978599
-3.700000	0.979391
-3.750000	0.980501
-3.800000	0.981611
-3.850000	0.98272
-3.900000	0.983354
-3.950000	0.984781
-4.000000	0.985574
-4.050000	0.986049
-4.100000	0.986684
-4.150000	0.987318
-4.200000	0.988427
-4.250000	0.988903
-4.300000	0.989696
-4.350000	0.990171
-4.400000	0.991122
-4.450000	0.992074
-4.500000	0.992391
-4.550000	0.992708
-4.600000	0.993183
-4.700000	0.993659
-4.750000	0.993817
-4.800000	0.993976
-4.900000	0.99461
-4.950000	0.994769
-5.000000	0.994927
-5.050000	0.995086
-5.100000	0.995244
-5.150000	0.995878
-5.250000	0.996195
-5.300000	0.996354
-5.450000	0.996671
-5.500000	0.996829
-5.550000	0.996988
-5.600000	0.997464
-5.700000	0.997622
-5.800000	0.997781
-5.850000	0.998098
-6.050000	0.998256
-6.100000	0.998415
-6.150000	0.998573
-6.500000	0.99889
-6.600000	0.999049
-6.800000	0.999207
-6.950000	0.999366
-7.200000	0.999524
-7.350000	0.999683
-7.600000	0.999841
-9.650000	1
&
33.700000	7.90139e-06
32.950000	1.58028e-05
29.750000	2.37042e-05
29.650000	3.16056e-05
29.400000	3.9507e-05
28.750000	4.74083e-05
28.300000	5.53097e-05
28.150000	6.32111e-05
27.950000	7.11125e-05
27.200000	7.90139e-05
26.750000	8.69153e-05
26.700000	9.48167e-05
26.550000	0.000102718
26.500000	0.000110619
26.300000	0.000118521
26.250000	0.000126422
26.000000	0.000134324
25.950000	0.000150126
25.750000	0.000158028
25.550000	0.000173831
25.500000	0.000181732
25.350000	0.000189633
25.250000	0.000197535
25.200000	0.000205436
25.100000	0.00022914
25.050000	0.000237042
24.850000	0.000252845
24.700000	0.000260746
24.550000	0.000268647
24.500000	0.000276549
24.450000	0.00028445
24.200000	0.000292351
24.000000	0.000308154
23.950000	0.000323957
23.900000	0.00033976
23.850000	0.000347661
23.800000	0.000355563
23.650000	0.000363464
23.550000	0.000371365
23.450000	0.000379267
23.400000	0.00039507
23.350000	0.000402971
23.200000	0.000410872
23.150000	0.000418774
23.050000	0.000426675
23.000000	0.000442478
22.950000	0.000450379
22.850000	0.000458281
22.750000	0.000474083
22.700000	0.000481985
22.650000	0.000489886
22.550000	0.000497788
22.500000	0.000505689
22.400000	0.000521492
22.300000	0.000529393
22.250000	0.000545196
22.150000	0.000553097
22.100000	0.000560999
22.050000	0.0005689
22.000000	0.000576802
21.850000	0.000584703
21.800000	0.000600506
21.700000	0.000608407
21.600000	0.000616308
21.550000	0.00062421
21.450000	0.000632111
21.400000	0.000640013
21.350000	0.000647914
21.300000	0.000671618
21.200000	0.00067952
21.150000	0.000703224
21.100000	0.000719027
21.000000	0.000726928
20.950000	0.000742731
20.900000	0.000750632
20.850000	0.000774336
20.800000	0.000790139
20.750000	0.00079804
20.700000	0.000829646
20.650000	0.000837547
20.550000	0.000845449
20.500000	0.000861252
20.450000	0.000877054
20.400000	0.000884956
20.300000	0.000900759
20.250000	0.00090866
20.200000	0.000916561
20.150000	0.000924463
20.100000	0.000932364
20.050000	0.000940265
20.000000	0.000956068
19.950000	0.000971871
19.850000	0.000987674
19.800000	0.000995575
19.750000	0.00101138
19.700000	0.00101928
19.650000	0.00105879
19.600000	0.00106669
19.550000	0.00109039
19.500000	0.00109829
19.450000	0.0011299
19.400000	0.0011536
19.300000	0.00116941
19.250000	0.00119311
19.200000	0.00120101
19.150000	0.00121681
19.100000	0.00122472
19.050000	0.00123262
19.000000	0.00124842
18.950000	0.00125632
18.900000	0.00131163
18.850000	0.00133534
18.800000	0.00135114
18.750000	0.00136694
18.700000	0.00140645
18.650000	0.00142225
18.600000	0.00144595
18.550000	0.00145386
18.500000	0.00147756
18.450000	0.00151707
18.400000	0.00154867
18.350000	0.00158028
18.300000	0.00161979
18.250000	0.00165929
18.200000	0.0017146
18.150000	0.00174621
18.100000	0.00179362
18.050000	0.00180942
18.000000	0.00183312
17.950000	0.00186473
17.900000	0.00189633
17.850000	0.00195164
17.800000	0.00197535
17.750000	0.00201485
17.700000	0.00203856
17.650000	0.00208597
17.600000	0.00212547
17.550000	0.00218078
17.500000	0.00222819
17.450000	0.0022598
17.350000	0.0022756
17.300000	0.00233091
17.250000	0.00234671
17.200000	0.00237042
17.150000	0.00240992
17.100000	0.00243363
17.050000	0.00246523
17.000000	0.00248894
16.950000	0.00252845
16.900000	0.00256005
16.850000	0.00259166
16.800000	0.00262326
16.750000	0.00264697
16.700000	0.00268647
16.650000	0.00274968
16.600000	0.00278919
16.550000	0.0028445
16.500000	0.0028682
16.450000	0.00290771
16.400000	0.00293932
16.350000	0.00297092
16.300000	0.00300253
16.250000	0.00306574
16.200000	0.00308944
16.150000	0.00316056
16.100000	0.00320006
16.050000	0.00323957
16.000000	0.00327908
15.950000	0.00335019
15.900000	0.0034292
15.850000	0.00347661
15.800000	0.00350032
15.750000	0.00353982
15.700000	0.00363464
15.650000	0.00369785
15.600000	0.00370575
15.550000	0.00377686
15.500000	0.00382427
15.450000	0.00389539
15.400000	0.0039902
15.350000	0.00405341
15.300000	0.00413243
15.250000	0.00416403
15.200000	0.00422724
15.150000	0.00433786
15.100000	0.00437737
15.050000	0.00447219
15.000000	0.00450379
14.950000	0.00458281
14.900000	0.00463812
14.850000	0.00471713
14.800000	0.00478034
14.750000	0.00485145
14.700000	0.00489096
14.650000	0.00493837
14.600000	0.00504109
14.550000	0.0050964
14.500000	0.00521492
14.450000	0.00529393
14.400000	0.00534134
14.350000	0.00542035
14.300000	0.00547566
14.250000	0.00553097
14.200000	0.00558628
14.150000	0.0056969
14.100000	0.00577592
14.050000	0.00583913
14.000000	0.00590234
13.950000	0.00600506
13.900000	0.00609987
13.850000	0.00620259
13.800000	0.00628161
13.750000	0.00639223
13.700000	0.00642383
13.650000	0.00649494
13.600000	0.00658186
13.550000	0.00666087
13.500000	0.00671618
13.450000	0.00677939
13.400000	0.00689791
13.350000	0.00700063
13.300000	0.00704804
13.250000	0.00714286
13.200000	0.00724558
13.150000	0.007372
13.100000	0.00746681
13.050000	0.00753793
13.000000	0.00767225
12.950000	0.00779867
12.900000	0.00790139
12.850000	0.00803571
12.800000	0.00820164
12.750000	0.00827276
12.700000	0.00837547
12.650000	0.00848609
12.600000	0.00862042
12.550000	0.00870733
12.500000	0.00886536
12.450000	0.00902339
12.400000	0.00917351
12.350000	0.00931574
12.300000	0.00941846
12.250000	0.00952908
12.200000	0.0096397
12.150000	0.00975822
12.100000	0.00997155
12.050000	0.0101533
12.000000	0.0103429
11.950000	0.0105088
11.900000	0.0106985
11.850000	0.0108723
11.800000	0.0110382
11.750000	0.0111647
11.700000	0.0113622
11.650000	0.0115676
11.600000	0.0117099
11.550000	0.0119785
11.500000	0.0121602
11.450000	0.012263
11.400000	0.0123499
11.350000	0.0125
11.300000	0.0126817
11.250000	0.0128003
11.200000	0.0130689
11.150000	0.0132348
11.100000	0.0134324
11.050000	0.0136141
11.000000	0.0138274
10.950000	0.0141198
10.900000	0.0143331
10.850000	0.0144991
10.800000	0.0147045
10.750000	0.014981
10.700000	0.0151786
10.650000	0.0154472
10.600000	0.015621
10.550000	0.0158344
10.500000	0.016024
10.450000	0.016269
10.400000	0.0165297
10.350000	0.016743
10.300000	0.0170433
10.250000	0.0172724
10.200000	0.0174858
10.150000	0.0178176
10.100000	0.0180863
10.050000	0.0183865
10.000000	0.018592
9.950000	0.0189001
9.900000	0.019232
9.850000	0.0195796
9.800000	0.0199036
9.750000	0.0202197
9.700000	0.0204567
9.650000	0.020836
9.600000	0.0211204
9.550000	0.0214681
9.500000	0.0217209
9.450000	0.0220449
9.400000	0.0223925
9.350000	0.0227323
9.300000	0.0230247
9.250000	0.0235145
9.200000	0.0238622
9.150000	0.024202
9.100000	0.024597
9.050000	0.0249684
9.000000	0.0253319
8.950000	0.0256637
8.900000	0.0260588
8.850000	0.0264539
8.800000	0.0267778
8.750000	0.0272361
8.700000	0.027726
8.650000	0.028121
8.600000	0.0284845
8.550000	0.0288559
8.500000	0.0293932
8.450000	0.0299463
8.400000	0.0304994
8.350000	0.0309814
8.300000	0.0315107
8.250000	0.0319927
8.200000	0.0324352
8.150000	0.0330199
8.100000	0.0335177
8.050000	0.0341103
8.000000	0.0347582
7.950000	0.0353666
7.900000	0.035896
7.850000	0.0364886
7.800000	0.0370417
7.750000	0.0375711
7.700000	0.0380136
7.650000	0.0385825
7.600000	0.0393015
7.550000	0.039981
7.500000	0.040621
7.450000	0.0413401
7.400000	0.0421065
7.350000	0.0428097
7.300000	0.0434023
7.250000	0.044153
7.200000	0.0449273
7.150000	0.0457332
7.100000	0.0464444
7.050000	0.0471476
7.000000	0.0478745
6.950000	0.04872
6.900000	0.0494627
6.850000	0.0502291
6.800000	0.0509561
6.750000	0.0517304
6.700000	0.0525521
6.650000	0.0535319
6.600000	0.0544248
6.550000	0.0553176
6.500000	0.0562342
6.450000	0.0571666
6.400000	0.0581147
6.350000	0.0589918
6.300000	0.0599241
6.250000	0.0608565
6.200000	0.0618047
6.150000	0.0627212
6.100000	0.0637405
6.050000	0.064665
6.000000	0.0657317
5.950000	0.0667351
5.900000	0.0676596
5.850000	0.0687895
5.800000	0.0697061
5.750000	0.070836
5.700000	0.0718948
5.650000	0.0728745
5.600000	0.0741704
5.550000	0.0754109
5.500000	0.0766356
5.450000	0.0778603
5.400000	0.0792193
5.350000	0.080365
5.300000	0.0815028
5.250000	0.0827908
5.200000	0.0841893
5.150000	0.085659
5.100000	0.0869074
5.050000	0.0882901
5.000000	0.0896334
4.950000	0.0910398
4.900000	0.0923119
4.850000	0.0936868
4.800000	0.0950142
4.750000	0.0963021
4.700000	0.0976375
4.650000	0.0991625
4.600000	0.100711
4.550000	0.102149
4.500000	0.103571
4.450000	0.105081
4.400000	0.1067
4.350000	0.108273
4.300000	0.10994
4.250000	0.111497
4.200000	0.113203
4.150000	0.114902
4.100000	0.116498
4.050000	0.118426
4.000000	0.12003
3.950000	0.122037
3.900000	0.123767
3.850000	0.125553
3.800000	0.127505
3.750000	0.129314
3.700000	0.131258
3.650000	0.133368
3.600000	0.135288
3.550000	0.137358
3.500000	0.139381
3.450000	0.141743
3.400000	0.143631
3.350000	0.145725
3.300000	0.147985
3.250000	0.150261
3.200000	0.152607
3.150000	0.155144
3.100000	0.157514
3.050000	0.160193
3.000000	0.162634
2.950000	0.165131
2.900000	0.167478
2.850000	0.170077
2.800000	0.172716
2.750000	0.175166
2.700000	0.177971
2.650000	0.180792
2.600000	0.183107
2.550000	0.185627
2.500000	0.188353
2.450000	0.191079
2.400000	0.194082
2.350000	0.197195
2.300000	0.199937
2.250000	0.202987
2.200000	0.206108
2.150000	0.209347
2.100000	0.212429
2.050000	0.215495
2.000000	0.218616
1.950000	0.221934
1.900000	0.224913
1.850000	0.2282
1.800000	0.2314
1.750000	0.234529
1.700000	0.237958
1.650000	0.241237
1.600000	0.244524
1.550000	0.248127
1.500000	0.251454
1.450000	0.254946
1.400000	0.258723
1.350000	0.262468
1.300000	0.266364
1.250000	0.269975
1.200000	0.273775
1.150000	0.277489
1.100000	0.281503
1.050000	0.285469
1.000000	0.289246
0.950000	0.293173
0.900000	0.29744
0.850000	0.301588
0.800000	0.3058
0.750000	0.310035
0.700000	0.314191
0.650000	0.318703
0.600000	0.323151
0.550000	0.327489
0.500000	0.332111
0.450000	0.336979
0.400000	0.34183
0.350000	0.34665
0.300000	0.351106
0.250000	0.35606
0.200000	0.360825
0.150000	0.365921
0.100000	0.371113
0.050000	0.376643
0.000000	0.383217
-0.050000	0.391427
-0.100000	0.399186
-0.150000	0.406305
-0.200000	0.413172
-0.250000	0.419627
-0.300000	0.426067
-0.350000	0.432767
-0.400000	0.439815
-0.450000	0.446918
-0.500000	0.454693
-0.550000	0.462935
-0.600000	0.471334
-0.650000	0.47963
-0.700000	0.487942
-0.750000	0.496595
-0.800000	0.505831
-0.850000	0.515179
-0.900000	0.524194
-0.950000	0.533549
-1.000000	0.543086
-1.050000	0.552655
-1.100000	0.56201
-1.150000	0.571871
-1.200000	0.5817
-1.250000	0.591538
-1.300000	0.601296
-1.350000	0.610857
-1.400000	0.620259
-1.450000	0.629591
-1.500000	0.63923
-1.550000	0.648483
-1.600000	0.657522
-1.650000	0.666127
-1.700000	0.674605
-1.750000	0.683162
-1.800000	0.691569
-1.850000	0.699984
-1.900000	0.708059
-1.950000	0.716222
-2.000000	0.724249
-2.050000	0.731874
-2.100000	0.739981
-2.150000	0.747661
-2.200000	0.755057
-2.250000	0.762784
-2.300000	0.770251
-2.350000	0.777284
-2.400000	0.784253
-2.450000	0.790969
-2.500000	0.797227
-2.550000	0.8035
-2.600000	0.809458
-2.650000	0.815858
-2.700000	0.821373
-2.750000	0.827086
-2.800000	0.832577
-2.850000	0.838164
-2.900000	0.843679
-2.950000	0.849384
-3.000000	0.854433
-3.050000	0.859387
-3.100000	0.864309
-3.150000	0.869287
-3.200000	0.873894
-3.250000	0.878129
-3.300000	0.881898
-3.350000	0.885651
-3.400000	0.889523
-3.450000	0.893244
-3.500000	0.897061
-3.550000	0.900751
-3.600000	0.904441
-3.650000	0.907814
-3.700000	0.911157
-3.750000	0.914325
-3.800000	0.91743
-3.850000	0.920678
-3.900000	0.923617
-3.950000	0.92677
-4.000000	0.929496
-4.050000	0.932253
-4.100000	0.934877
-4.150000	0.937374
-4.200000	0.939625
-4.250000	0.942004
-4.300000	0.943979
-4.350000	0.946342
-4.400000	0.948372
-4.450000	0.950466
-4.500000	0.952236
-4.550000	0.954061
-4.600000	0.955721
-4.650000	0.957332
-4.700000	0.959166
-4.750000	0.960714
-4.800000	0.962105
-4.850000	0.96344
-4.900000	0.965052
-4.950000	0.96653
-5.000000	0.967739
-5.050000	0.968971
-5.100000	0.970164
-5.150000	0.971397
-5.200000	0.972598
-5.250000	0.973815
-5.300000	0.974842
-5.350000	0.975838
-5.400000	0.976809
-5.450000	0.977718
-5.500000	0.978571
-5.550000	0.979338
-5.600000	0.980144
-5.650000	0.980879
-5.700000	0.981621
-5.750000	0.982348
-5.800000	0.982988
-5.850000	0.983668
-5.900000	0.984363
-5.950000	0.985098
-6.000000	0.985643
-6.050000	0.986236
-6.100000	0.986963
-6.150000	0.987437
-6.200000	0.987895
-6.250000	0.98848
-6.300000	0.989167
-6.350000	0.989712
-6.400000	0.9901
-6.450000	0.990629
-6.500000	0.991095
-6.550000	0.991451
-6.600000	0.991885
-6.650000	0.992272
-6.700000	0.992628
-6.750000	0.993007
-6.800000	0.993276
-6.850000	0.99356
-6.900000	0.993758
-6.950000	0.993995
-7.000000	0.994398
-7.050000	0.994619
-7.100000	0.994864
-7.150000	0.995149
-7.200000	0.995346
-7.250000	0.995631
-7.300000	0.995907
-7.350000	0.996136
-7.400000	0.996278
-7.450000	0.996444
-7.500000	0.996595
-7.550000	0.996839
-7.600000	0.997045
-7.650000	0.997219
-7.700000	0.997345
-7.750000	0.997479
-7.800000	0.997606
-7.850000	0.997709
-7.900000	0.997811
-7.950000	0.997882
-8.000000	0.997961
-8.050000	0.998064
-8.100000	0.998143
-8.150000	0.998301
-8.200000	0.998364
-8.250000	0.998467
-8.300000	0.998554
-8.350000	0.998657
-8.400000	0.998767
-8.450000	0.998854
-8.500000	0.99891
-8.550000	0.998949
-8.600000	0.999004
-8.650000	0.999044
-8.700000	0.999099
-8.750000	0.999162
-8.800000	0.999202
-8.850000	0.999257
-8.900000	0.999289
-8.950000	0.999313
-9.000000	0.999328
-9.050000	0.999344
-9.100000	0.999399
-9.150000	0.999423
-9.200000	0.999479
-9.250000	0.99951
-9.300000	0.999526
-9.400000	0.99955
-9.450000	0.999581
-9.550000	0.999605
-9.600000	0.999613
-9.650000	0.999621
-9.700000	0.999644
-9.750000	0.999676
-9.800000	0.999692
-9.850000	0.999731
-9.900000	0.999771
-9.950000	1
&
77.850000	2.81522e-15
77.800000	2.88436e-15
77.750000	2.9552e-15
77.700000	3.02777e-15
77.650000	3.10213e-15
77.600000	3.17831e-15
77.550000	3.25636e-15
77.500000	3.33633e-15
77.450000	3.41826e-15
77.400000	3.5022e-15
77.350000	3.5882e-15
77.300000	3.67631e-15
77.250000	3.76658e-15
77.200000	3.85907e-15
77.150000	3.95383e-15
77.100000	4.05092e-15
77.050000	4.15038e-15
77.000000	4.25229e-15
76.950000	4.3567e-15
76.900000	4.46368e-15
76.850000	4.57327e-15
76.800000	4.68556e-15
76.750000	4.80061e-15
76.700000	4.91847e-15
76.650000	5.03923e-15
76.600000	5.16295e-15
76.550000	5.28971e-15
76.500000	5.41958e-15
76.450000	5.55264e-15
76.400000	5.68896e-15
76.350000	5.82862e-15
76.300000	5.97172e-15
76.250000	6.11832e-15
76.200000	6.26852e-15
76.150000	6.42241e-15
76.100000	6.58008e-15
76.050000	6.74161e-15
76.000000	6.9071e-15
75.950000	7.07666e-15
75.900000	7.25037e-15
75.850000	7.42835e-15
75.800000	7.6107e-15
75.750000	7.79751e-15
75.700000	7.98892e-15
75.650000	8.18501e-15
75.600000	8.38592e-15
75.550000	8.59176e-15
75.500000	8.80265e-15
75.450000	9.01871e-15
75.400000	9.24007e-15
75.350000	9.46686e-15
75.300000	9.69922e-15
75.250000	9.93727e-15
75.200000	1.01812e-14
75.150000	1.0431e-14
75.100000	1.06871e-14
75.050000	1.09493e-14
75.000000	1.12181e-14
74.950000	1.14934e-14
74.900000	1.17754e-14
74.850000	1.20644e-14
74.800000	1.23605e-14
74.750000	1.26638e-14
74.700000	1.29746e-14
74.650000	1.3293e-14
74.600000	1.36192e-14
74.550000	1.39534e-14
74.500000	1.42958e-14
74.450000	1.46466e-14
74.400000	1.5006e-14
74.350000	1.53743e-14
74.300000	1.57515e-14
74.250000	1.6138e-14
74.200000	1.6534e-14
74.150000	1.69397e-14
74.100000	1.73553e-14
74.050000	1.77812e-14
74.000000	1.82174e-14
73.950000	1.86644e-14
73.900000	1.91224e-14
73.850000	1.95915e-14
73.800000	2.00722e-14
73.750000	2.05647e-14
73.700000	2.10692e-14
73.650000	2.15861e-14
73.600000	2.21157e-14
73.550000	2.26582e-14
73.500000	2.32141e-14
73.450000	2.37836e-14
73.400000	2.43671e-14
73.350000	2.49648e-14
73.300000	2.55773e-14
73.250000	2.62047e-14
73.200000	2.68475e-14
73.150000	2.75061e-14
73.100000	2.81808e-14
73.050000	2.88721e-14
73.000000	2.95803e-14
72.950000	3.03059e-14
72.900000	3.10493e-14
72.850000	3.18108e-14
72.800000	3.25911e-14
72.750000	3.33905e-14
72.700000	3.42095e-14
72.650000	3.50485e-14
72.600000	3.59082e-14
72.550000	3.67889e-14
72.500000	3.76911e-14
72.450000	3.86155e-14
72.400000	3.95626e-14
72.350000	4.05329e-14
72.300000	4.15269e-14
72.250000	4.25454e-14
72.200000	4.35887e-14
72.150000	4.46577e-14
72.100000	4.57529e-14
72.050000	4.68748e-14
72.000000	4.80243e-14
71.950000	4.9202e-14
71.900000	5.04085e-14
71.850000	5.16446e-14
71.800000	5.2911e-14
71.750000	5.42085e-14
71.700000	5.55377e-14
71.650000	5.68995e-14
71.600000	5.82946e-14
71.550000	5.9724e-14
71.500000	6.11884e-14
71.450000	6.26886e-14
71.400000	6.42257e-14
71.350000	6.58003e-14
71.300000	6.74136e-14
71.250000	6.90664e-14
71.200000	7.07597e-14
71.150000	7.24945e-14
71.100000	7.42718e-14
71.050000	7.60927e-14
71.000000	7.79581e-14
70.950000	7.98693e-14
70.900000	8.18273e-14
70.850000	8.38332e-14
70.800000	8.58883e-14
70.750000	8.79938e-14
70.700000	9.01508e-14
70.650000	9.23607e-14
70.600000	9.46247e-14
70.550000	9.69441e-14
70.500000	9.93204e-14
70.450000	1.01755e-13
70.400000	1.04249e-13
70.350000	1.06804e-13
70.300000	1.09422e-13
70.250000	1.12104e-13
70.200000	1.14852e-13
70.150000	1.17667e-13
70.100000	1.20551e-13
70.050000	1.23505e-13
70.000000	1.26532e-13
69.950000	1.29633e-13
69.900000	1.3281e-13
69.850000	1.36065e-13
69.800000	1.39399e-13
69.750000	1.42815e-13
69.700000	1.46315e-13
69.650000	1.49901e-13
69.600000	1.53574e-13
69.550000	1.57337e-13
69.500000	1.61193e-13
69.450000	1.65143e-13
69.400000	1.69189e-13
69.350000	1.73335e-13
69.300000	1.77582e-13
69.250000	1.81934e-13
69.200000	1.86391e-13
69.150000	1.90958e-13
69.100000	1.95637e-13
69.050000	2.0043e-13
69.000000	2.05341e-13
68.950000	2.10372e-13
68.900000	2.15526e-13
68.850000	2.20806e-13
68.800000	2.26216e-13
68.750000	2.31758e-13
68.700000	2.37435e-13
68.650000	2.43252e-13
68.600000	2.49211e-13
68.550000	2.55316e-13
68.500000	2.6157e-13
68.450000	2.67978e-13
68.400000	2.74542e-13
68.350000	2.81267e-13
68.300000	2.88157e-13
68.250000	2.95215e-13
68.200000	3.02446e-13
68.150000	3.09854e-13
68.100000	3.17444e-13
68.050000	3.25219e-13
68.000000	3.33184e-13
67.950000	3.41345e-13
67.900000	3.49705e-13
67.850000	3.5827e-13
67.800000	3.67044e-13
67.750000	3.76033e-13
67.700000	3.85242e-13
67.650000	3.94677e-13
67.600000	4.04342e-13
67.550000	4.14244e-13
67.500000	4.24388e-13
67.450000	4.34781e-13
67.400000	4.45427e-13
67.350000	4.56335e-13
67.300000	4.67509e-13
67.250000	4.78957e-13
67.200000	4.90684e-13
67.150000	5.02699e-13
67.100000	5.15008e-13
67.050000	5.27617e-13
67.000000	5.40536e-13
66.950000	5.5377e-13
66.900000	5.67328e-13
66.850000	5.81218e-13
66.800000	5.95448e-13
66.750000	6.10026e-13
66.700000	6.2496e-13
66.650000	6.4026e-13
66.600000	6.55934e-13
66.550000	6.71992e-13
66.500000	6.88442e-13
66.450000	7.05295e-13
66.400000	7.2256e-13
66.350000	7.40248e-13
66.300000	7.58368e-13
66.250000	7.76931e-13
66.200000	7.95948e-13
66.150000	8.1543e-13
66.100000	8.35389e-13
66.050000	8.55836e-13
66.000000	8.76783e-13
65.950000	8.98243e-13
65.900000	9.20227e-13
65.850000	9.42749e-13
65.800000	9.65822e-13
65.750000	9.89459e-13
65.700000	1.01367e-12
65.650000	1.03848e-12
65.600000	1.06389e-12
65.550000	1.08993e-12
65.500000	1.1166e-12
65.450000	1.14393e-12
65.400000	1.17192e-12
65.350000	1.20059e-12
65.300000	1.22997e-12
65.250000	1.26007e-12
65.200000	1.2909e-12
65.150000	1.32249e-12
65.100000	1.35484e-12
65.050000	1.38799e-12
65.000000	1.42195e-12
64.950000	1.45674e-12
64.900000	1.49238e-12
64.850000	1.52889e-12
64.800000	1.5663e-12
64.750000	1.60462e-12
64.700000	1.64387e-12
64.650000	1.68408e-12
64.600000	1.72528e-12
64.550000	1.76749e-12
64.500000	1.81072e-12
64.450000	1.85502e-12
64.400000	1.90039e-12
64.350000	1.94688e-12
64.300000	1.9945e-12
64.250000	2.04328e-12
64.200000	2.09326e-12
64.150000	2.14445e-12
64.100000	2.1969e-12
64.050000	2.25064e-12
64.000000	2.30568e-12
63.950000	2.36207e-12
63.900000	2.41984e-12
63.850000	2.47901e-12
63.800000	2.53964e-12
63.750000	2.60174e-12
63.700000	2.66537e-12
63.650000	2.73055e-12
63.600000	2.79732e-12
63.550000	2.86572e-12
63.500000	2.93579e-12
63.450000	3.00758e-12
63.400000	3.08111e-12
63.350000	3.15645e-12
63.300000	3.23363e-12
63.250000	3.31269e-12
63.200000	3.39368e-12
63.150000	3.47665e-12
63.100000	3.56165e-12
63.050000	3.64872e-12
63.000000	3.73792e-12
62.950000	3.8293e-12
62.900000	3.92291e-12
62.850000	4.01881e-12
62.800000	4.11705e-12
62.750000	4.21769e-12
62.700000	4.32079e-12
62.650000	4.42641e-12
62.600000	4.5346e-12
62.550000	4.64544e-12
62.500000	4.75898e-12
62.450000	4.8753e-12
62.400000	4.99446e-12
62.350000	5.11652e-12
62.300000	5.24157e-12
62.250000	5.36967e-12
62.200000	5.5009e-12
62.150000	5.63533e-12
62.100000	5.77305e-12
62.050000	5.91412e-12
62.000000	6.05865e-12
61.950000	6.2067e-12
61.900000	6.35836e-12
61.850000	6.51373e-12
61.800000	6.67289e-12
61.750000	6.83594e-12
61.700000	7.00296e-12
61.650000	7.17406e-12
61.600000	7.34934e-12
61.550000	7.5289e-12
61.500000	7.71284e-12
61.450000	7.90128e-12
61.400000	8.09431e-12
61.350000	8.29205e-12
61.300000	8.49461e-12
61.250000	8.70213e-12
61.200000	8.9147e-12
61.150000	9.13247e-12
61.100000	9.35554e-12
61.050000	9.58407e-12
61.000000	9.81816e-12
60.950000	1.0058e-11
60.900000	1.03036e-11
60.850000	1.05553e-11
60.800000	1.08131e-11
60.750000	1.10772e-11
60.700000	1.13477e-11
60.650000	1.16248e-11
60.600000	1.19087e-11
60.550000	1.21996e-11
60.500000	1.24975e-11
60.450000	1.28027e-11
60.400000	1.31153e-11
60.350000	1.34355e-11
60.300000	1.37636e-11
60.250000	1.40997e-11
60.200000	1.44439e-11
60.150000	1.47966e-11
60.100000	1.51579e-11
60.050000	1.5528e-11
60.000000	1.59071e-11
59.950000	1.62954e-11
59.900000	1.66932e-11
59.850000	1.71008e-11
59.800000	1.75182e-11
59.750000	1.79459e-11
59.700000	1.83839e-11
59.650000	1.88327e-11
59.600000	1.92924e-11
59.550000	1.97633e-11
59.500000	2.02457e-11
59.450000	2.07398e-11
59.400000	2.1246e-11
59.350000	2.17646e-11
59.300000	2.22958e-11
59.250000	2.28399e-11
59.200000	2.33973e-11
59.150000	2.39683e-11
59.100000	2.45532e-11
59.050000	2.51524e-11
59.000000	2.57662e-11
58.950000	2.63949e-11
58.900000	2.7039e-11
58.850000	2.76987e-11
58.800000	2.83746e-11
58.750000	2.90669e-11
58.700000	2.97761e-11
58.650000	3.05025e-11
58.600000	3.12467e-11
58.550000	3.2009e-11
58.500000	3.27899e-11
58.450000	3.35898e-11
58.400000	3.44093e-11
58.350000	3.52486e-11
58.300000	3.61085e-11
58.250000	3.69893e-11
58.200000	3.78915e-11
58.150000	3.88157e-11
58.100000	3.97625e-11
58.050000	4.07323e-11
58.000000	4.17258e-11
57.950000	4.27434e-11
57.900000	4.37858e-11
57.850000	4.48537e-11
57.800000	4.59475e-11
57.750000	4.7068e-11
57.700000	4.82158e-11
57.650000	4.93915e-11
57.600000	5.05959e-11
57.550000	5.18296e-11
57.500000	5.30934e-11
57.450000	5.43879e-11
57.400000	5.5714e-11
57.350000	5.70723e-11
57.300000	5.84637e-11
57.250000	5.98891e-11
57.200000	6.13491e-11
57.150000	6.28447e-11
57.100000	6.43767e-11
57.050000	6.5946e-11
57.000000	6.75535e-11
56.950000	6.92001e-11
56.900000	7.08869e-11
56.850000	7.26147e-11
56.800000	7.43845e-11
56.750000	7.61975e-11
56.700000	7.80546e-11
56.650000	7.99568e-11
56.600000	8.19054e-11
56.550000	8.39015e-11
56.500000	8.59461e-11
56.450000	8.80404e-11
56.400000	9.01858e-11
56.350000	9.23833e-11
56.300000	9.46344e-11
56.250000	9.69402e-11
56.200000	9.93021e-11
56.150000	1.01722e-10
56.100000	1.042e-10
56.050000	1.06738e-10
56.000000	1.09339e-10
55.950000	1.12002e-10
55.900000	1.14731e-10
55.850000	1.17526e-10
55.800000	1.20388e-10
55.750000	1.23321e-10
55.700000	1.26325e-10
55.650000	1.29402e-10
55.600000	1.32553e-10
55.550000	1.35782e-10
55.500000	1.39089e-10
55.450000	1.42476e-10
55.400000	1.45946e-10
55.350000	1.495e-10
55.300000	1.5314e-10
55.250000	1.56869e-10
55.200000	1.60689e-10
55.150000	1.64602e-10
55.100000	1.6861e-10
55.050000	1.72715e-10
55.000000	1.7692e-10
54.950000	1.81227e-10
54.900000	1.85639e-10
54.850000	1.90159e-10
54.800000	1.94788e-10
54.750000	1.9953e-10
54.700000	2.04387e-10
54.650000	2.09362e-10
54.600000	2.14458e-10
54.550000	2.19678e-10
54.500000	2.25024e-10
54.450000	2.30501e-10
54.400000	2.36111e-10
54.350000	2.41857e-10
54.300000	2.47743e-10
54.250000	2.53772e-10
54.200000	2.59947e-10
54.150000	2.66272e-10
54.100000	2.72752e-10
54.050000	2.79388e-10
54.000000	2.86186e-10
53.950000	2.93149e-10
53.900000	3.00281e-10
53.850000	3.07586e-10
53.800000	3.15069e-10
53.750000	3.22734e-10
53.700000	3.30585e-10
53.650000	3.38626e-10
53.600000	3.46863e-10
53.550000	3.553e-10
53.500000	3.63942e-10
53.450000	3.72794e-10
53.400000	3.81861e-10
53.350000	3.91148e-10
53.300000	4.0066e-10
53.250000	4.10404e-10
53.200000	4.20384e-10
53.150000	4.30606e-10
53.100000	4.41077e-10
53.050000	4.51801e-10
53.000000	4.62787e-10
52.950000	4.74038e-10
52.900000	4.85563e-10
52.850000	4.97368e-10
52.800000	5.0946e-10
52.750000	5.21845e-10
52.700000	5.3453e-10
52.650000	5.47523e-10
52.600000	5.60832e-10
52.550000	5.74464e-10
52.500000	5.88426e-10
52.450000	6.02728e-10
52.400000	6.17376e-10
52.350000	6.3238e-10
52.300000	6.47748e-10
52.250000	6.63489e-10
52.200000	6.79611e-10
52.150000	6.96125e-10
52.100000	7.1304e-10
52.050000	7.30365e-10
52.000000	7.4811e-10
51.950000	7.66285e-10
51.900000	7.84902e-10
51.850000	8.0397e-10
51.800000	8.235e-10
51.750000	8.43504e-10
51.700000	8.63994e-10
51.650000	8.8498e-10
51.600000	9.06475e-10
51.550000	9.28491e-10
51.500000	9.51041e-10
51.450000	9.74138e-10
51.400000	9.97795e-10
51.350000	1.02203e-09
51.300000	1.04684e-09
51.250000	1.07226e-09
51.200000	1.0983e-09
51.150000	1.12496e-09
51.100000	1.15228e-09
51.050000	1.18025e-09
51.000000	1.20891e-09
50.950000	1.23825e-09
50.900000	1.26831e-09
50.850000	1.2991e-09
50.800000	1.33063e-09
50.750000	1.36293e-09
50.700000	1.39601e-09
50.650000	1.42989e-09
50.600000	1.46459e-09
50.550000	1.50014e-09
50.500000	1.53654e-09
50.450000	1.57383e-09
50.400000	1.61201e-09
50.350000	1.65113e-09
50.300000	1.69119e-09
50.250000	1.73222e-09
50.200000	1.77425e-09
50.150000	1.81729e-09
50.100000	1.86137e-09
50.050000	1.90653e-09
50.000000	1.95277e-09
49.950000	2.00014e-09
49.900000	2.04865e-09
49.850000	2.09834e-09
49.800000	2.14923e-09
49.750000	2.20135e-09
49.700000	2.25473e-09
49.650000	2.30941e-09
49.600000	2.36541e-09
49.550000	2.42276e-09
49.500000	2.4815e-09
49.450000	2.54167e-09
49.400000	2.60329e-09
49.350000	2.6664e-09
49.300000	2.73103e-09
49.250000	2.79724e-09
49.200000	2.86504e-09
49.150000	2.93448e-09
49.100000	3.0056e-09
49.050000	3.07845e-09
49.000000	3.15305e-09
48.950000	3.22946e-09
48.900000	3.30772e-09
48.850000	3.38787e-09
48.800000	3.46996e-09
48.750000	3.55404e-09
48.700000	3.64014e-09
48.650000	3.72833e-09
48.600000	3.81865e-09
48.550000	3.91116e-09
48.500000	4.0059e-09
48.450000	4.10293e-09
48.400000	4.20231e-09
48.350000	4.30408e-09
48.300000	4.40832e-09
48.250000	4.51508e-09
48.200000	4.62442e-09
48.150000	4.7364e-09
48.100000	4.85108e-09
48.050000	4.96854e-09
48.000000	5.08884e-09
47.950000	5.21204e-09
47.900000	5.33822e-09
47.850000	5.46744e-09
47.800000	5.59979e-09
47.750000	5.73533e-09
47.700000	5.87415e-09
47.650000	6.01632e-09
47.600000	6.16192e-09
47.550000	6.31104e-09
47.500000	6.46376e-09
47.450000	6.62017e-09
47.400000	6.78036e-09
47.350000	6.94441e-09
47.300000	7.11242e-09
47.250000	7.28449e-09
47.200000	7.46071e-09
47.150000	7.64118e-09
47.100000	7.82601e-09
47.050000	8.0153e-09
47.000000	8.20916e-09
46.950000	8.4077e-09
46.900000	8.61103e-09
46.850000	8.81926e-09
46.800000	9.03252e-09
46.750000	9.25092e-09
46.700000	9.47459e-09
46.650000	9.70365e-09
46.600000	9.93824e-09
46.550000	1.01785e-08
46.500000	1.04245e-08
46.450000	1.06765e-08
46.400000	1.09346e-08
46.350000	1.11988e-08
46.300000	1.14695e-08
46.250000	1.17466e-08
46.200000	1.20305e-08
46.150000	1.23212e-08
46.100000	1.26189e-08
46.050000	1.29238e-08
46.000000	1.3236e-08
45.950000	1.35557e-08
45.900000	1.38832e-08
45.850000	1.42185e-08
45.800000	1.45619e-08
45.750000	1.49136e-08
45.700000	1.52738e-08
45.650000	1.56427e-08
45.600000	1.60204e-08
45.550000	1.64072e-08
45.500000	1.68034e-08
45.450000	1.7209e-08
45.400000	1.76245e-08
45.350000	1.80499e-08
45.300000	1.84856e-08
45.250000	1.89318e-08
45.200000	1.93888e-08
45.150000	1.98567e-08
45.100000	2.03359e-08
45.050000	2.08266e-08
45.000000	2.13291e-08
44.950000	2.18437e-08
44.900000	2.23708e-08
44.850000	2.29104e-08
44.800000	2.34631e-08
44.750000	2.40291e-08
44.700000	2.46087e-08
44.650000	2.52022e-08
44.600000	2.581e-08
44.550000	2.64324e-08
44.500000	2.70698e-08
44.450000	2.77225e-08
44.400000	2.83909e-08
44.350000	2.90754e-08
44.300000	2.97763e-08
44.250000	3.04941e-08
44.200000	3.12291e-08
44.150000	3.19818e-08
44.100000	3.27526e-08
44.050000	3.35419e-08
44.000000	3.43501e-08
43.950000	3.51778e-08
43.900000	3.60254e-08
43.850000	3.68933e-08
43.800000	3.77821e-08
43.750000	3.86923e-08
43.700000	3.96243e-08
43.650000	4.05786e-08
43.600000	4.15559e-08
43.550000	4.25567e-08
43.500000	4.35814e-08
43.450000	4.46308e-08
43.400000	4.57054e-08
43.350000	4.68057e-08
43.300000	4.79325e-08
43.250000	4.90863e-08
43.200000	5.02678e-08
43.150000	5.14776e-08
43.100000	5.27165e-08
43.050000	5.39851e-08
43.000000	5.52841e-08
42.950000	5.66143e-08
42.900000	5.79764e-08
42.850000	5.93711e-08
42.800000	6.07993e-08
42.750000	6.22617e-08
42.700000	6.37592e-08
42.650000	6.52926e-08
42.600000	6.68627e-08
42.550000	6.84705e-08
42.500000	7.01167e-08
42.450000	7.18025e-08
42.400000	7.35286e-08
42.350000	7.52961e-08
42.300000	7.71059e-08
42.250000	7.89591e-08
42.200000	8.08567e-08
42.150000	8.27997e-08
42.100000	8.47892e-08
42.050000	8.68264e-08
42.000000	8.89124e-08
41.950000	9.10482e-08
41.900000	9.32353e-08
41.850000	9.54746e-08
41.800000	9.77676e-08
41.750000	1.00115e-07
41.700000	1.02519e-07
41.650000	1.04981e-07
41.600000	1.07501e-07
41.550000	1.10082e-07
41.500000	1.12724e-07
41.450000	1.1543e-07
41.400000	1.182e-07
41.350000	1.21037e-07
41.300000	1.23941e-07
41.250000	1.26915e-07
41.200000	1.2996e-07
41.150000	1.33077e-07
41.100000	1.36269e-07
41.050000	1.39538e-07
41.000000	1.42884e-07
40.950000	1.46311e-07
40.900000	1.49819e-07
40.850000	1.53411e-07
40.800000	1.57089e-07
40.750000	1.60854e-07
40.700000	1.6471e-07
40.650000	1.68657e-07
40.600000	1.72699e-07
40.550000	1.76837e-07
40.500000	1.81074e-07
40.450000	1.85413e-07
40.400000	1.89854e-07
40.350000	1.94402e-07
40.300000	1.99058e-07
40.250000	2.03825e-07
40.200000	2.08706e-07
40.150000	2.13703e-07
40.100000	2.18819e-07
40.050000	2.24057e-07
40.000000	2.2942e-07
39.950000	2.34911e-07
39.900000	2.40533e-07
39.850000	2.46289e-07
39.800000	2.52181e-07
39.750000	2.58215e-07
39.700000	2.64392e-07
39.650000	2.70715e-07
39.600000	2.7719e-07
39.550000	2.83819e-07
39.500000	2.90605e-07
39.450000	2.97553e-07
39.400000	3.04667e-07
39.350000	3.11949e-07
39.300000	3.19405e-07
39.250000	3.27038e-07
39.200000	3.34853e-07
39.150000	3.42854e-07
39.100000	3.51045e-07
39.050000	3.5943e-07
39.000000	3.68015e-07
38.950000	3.76804e-07
38.900000	3.85802e-07
38.850000	3.95014e-07
38.800000	4.04444e-07
38.750000	4.14099e-07
38.700000	4.23983e-07
38.650000	4.34102e-07
38.600000	4.4446e-07
38.550000	4.55065e-07
38.500000	4.65922e-07
38.450000	4.77036e-07
38.400000	4.88414e-07
38.350000	5.00062e-07
38.300000	5.11986e-07
38.250000	5.24193e-07
38.200000	5.3669e-07
38.150000	5.49483e-07
38.100000	5.62579e-07
38.050000	5.75986e-07
38.000000	5.8971e-07
37.950000	6.0376e-07
37.900000	6.18143e-07
37.850000	6.32866e-07
37.800000	6.47938e-07
37.750000	6.63367e-07
37.700000	6.79161e-07
37.650000	6.9533e-07
37.600000	7.1188e-07
37.550000	7.28823e-07
37.500000	7.46167e-07
37.450000	7.6392e-07
37.400000	7.82094e-07
37.350000	8.00698e-07
37.300000	8.19741e-07
37.250000	8.39235e-07
37.200000	8.5919e-07
37.150000	8.79616e-07
37.100000	9.00524e-07
37.050000	9.21927e-07
37.000000	9.43835e-07
36.950000	9.66261e-07
36.900000	9.89216e-07
36.850000	1.01271e-06
36.800000	1.03676e-06
36.750000	1.06138e-06
36.700000	1.08658e-06
36.650000	1.11238e-06
36.600000	1.13878e-06
36.550000	1.16581e-06
36.500000	1.19347e-06
36.450000	1.22178e-06
36.400000	1.25077e-06
36.350000	1.28043e-06
36.300000	1.3108e-06
36.250000	1.34187e-06
36.200000	1.37368e-06
36.150000	1.40624e-06
36.100000	1.43957e-06
36.050000	1.47368e-06
36.000000	1.50859e-06
35.950000	1.54433e-06
35.900000	1.5809e-06
35.850000	1.61834e-06
35.800000	1.65665e-06
35.750000	1.69587e-06
35.700000	1.736e-06
35.650000	1.77708e-06
35.600000	1.81912e-06
35.550000	1.86216e-06
35.500000	1.9062e-06
35.450000	1.95127e-06
35.400000	1.99741e-06
35.350000	2.04462e-06
35.300000	2.09294e-06
35.250000	2.1424e-06
35.200000	2.19302e-06
35.150000	2.24482e-06
35.100000	2.29783e-06
35.050000	2.35209e-06
35.000000	2.40762e-06
34.950000	2.46445e-06
34.900000	2.5226e-06
34.850000	2.58212e-06
34.800000	2.64304e-06
34.750000	2.70537e-06
34.700000	2.76917e-06
34.650000	2.83446e-06
34.600000	2.90127e-06
34.550000	2.96964e-06
34.500000	3.03961e-06
34.450000	3.11122e-06
34.400000	3.18449e-06
34.350000	3.25948e-06
34.300000	3.33622e-06
34.250000	3.41475e-06
34.200000	3.4951e-06
34.150000	3.57734e-06
34.100000	3.66149e-06
34.050000	3.7476e-06
34.000000	3.83571e-06
33.950000	3.92588e-06
33.900000	4.01815e-06
33.850000	4.11256e-06
33.800000	4.20917e-06
33.750000	4.30803e-06
33.700000	4.40919e-06
33.650000	4.5127e-06
33.600000	4.61861e-06
33.550000	4.72699e-06
33.500000	4.83788e-06
33.450000	4.95134e-06
33.400000	5.06744e-06
33.350000	5.18624e-06
33.300000	5.30778e-06
33.250000	5.43215e-06
33.200000	5.5594e-06
33.150000	5.6896e-06
33.100000	5.82281e-06
33.050000	5.95911e-06
33.000000	6.09856e-06
32.950000	6.24124e-06
32.900000	6.38722e-06
32.850000	6.53657e-06
32.800000	6.68938e-06
32.750000	6.84572e-06
32.700000	7.00567e-06
32.650000	7.16931e-06
32.600000	7.33672e-06
32.550000	7.508e-06
32.500000	7.68323e-06
32.450000	7.8625e-06
32.400000	8.0459e-06
32.350000	8.23352e-06
32.300000	8.42546e-06
32.250000	8.62182e-06
32.200000	8.8227e-06
32.150000	9.02819e-06
32.100000	9.23841e-06
32.050000	9.45346e-06
32.000000	9.67345e-06
31.950000	9.89849e-06
31.900000	1.01287e-05
31.850000	1.03642e-05
31.800000	1.06051e-05
31.750000	1.08515e-05
31.700000	1.11035e-05
31.650000	1.13613e-05
31.600000	1.1625e-05
31.550000	1.18948e-05
31.500000	1.21707e-05
31.450000	1.24529e-05
31.400000	1.27415e-05
31.350000	1.30368e-05
31.300000	1.33388e-05
31.250000	1.36477e-05
31.200000	1.39636e-05
31.150000	1.42867e-05
31.100000	1.46171e-05
31.050000	1.49551e-05
31.000000	1.53008e-05
30.950000	1.56543e-05
30.900000	1.60159e-05
30.850000	1.63857e-05
30.800000	1.67638e-05
30.750000	1.71505e-05
30.700000	1.75461e-05
30.650000	1.79505e-05
30.600000	1.83641e-05
30.550000	1.87871e-05
30.500000	1.92197e-05
30.450000	1.9662e-05
30.400000	2.01143e-05
30.350000	2.05768e-05
30.300000	2.10497e-05
30.250000	2.15333e-05
30.200000	2.20278e-05
30.150000	2.25335e-05
30.100000	2.30505e-05
30.050000	2.35791e-05
30.000000	2.41196e-05
29.950000	2.46722e-05
29.900000	2.52372e-05
29.850000	2.58149e-05
29.800000	2.64055e-05
29.750000	2.70094e-05
29.700000	2.76267e-05
29.650000	2.82579e-05
29.600000	2.89031e-05
29.550000	2.95628e-05
29.500000	3.02371e-05
29.450000	3.09265e-05
29.400000	3.16312e-05
29.350000	3.23515e-05
29.300000	3.30879e-05
29.250000	3.38406e-05
29.200000	3.461e-05
29.150000	3.53965e-05
29.100000	3.62004e-05
29.050000	3.7022e-05
29.000000	3.78619e-05
28.950000	3.87202e-05
28.900000	3.95975e-05
28.850000	4.04941e-05
28.800000	4.14105e-05
28.750000	4.23469e-05
28.700000	4.3304e-05
28.650000	4.42821e-05
28.600000	4.52816e-05
28.550000	4.6303e-05
28.500000	4.73467e-05
28.450000	4.84132e-05
28.400000	4.9503e-05
28.350000	5.06165e-05
28.300000	5.17543e-05
28.250000	5.29168e-05
28.200000	5.41046e-05
28.150000	5.53181e-05
28.100000	5.65579e-05
28.050000	5.78245e-05
28.000000	5.91185e-05
27.950000	6.04404e-05
27.900000	6.17907e-05
27.850000	6.31701e-05
27.800000	6.45792e-05
27.750000	6.60184e-05
27.700000	6.74885e-05
27.650000	6.899e-05
27.600000	7.05236e-05
27.550000	7.20899e-05
27.500000	7.36895e-05
27.450000	7.5323e-05
27.400000	7.69912e-05
27.350000	7.86948e-05
27.300000	8.04343e-05
27.250000	8.22105e-05
27.200000	8.40242e-05
27.150000	8.58759e-05
27.100000	8.77665e-05
27.050000	8.96967e-05
27.000000	9.16672e-05
26.950000	9.36787e-05
26.900000	9.57321e-05
26.850000	9.78281e-05
26.800000	9.99675e-05
26.750000	0.000102151
26.700000	0.00010438
26.650000	0.000106654
26.600000	0.000108975
26.550000	0.000111344
26.500000	0.000113761
26.450000	0.000116227
26.400000	0.000118743
26.350000	0.00012131
26.300000	0.000123929
26.250000	0.000126601
26.200000	0.000129326
26.150000	0.000132105
26.100000	0.00013494
26.050000	0.000137831
26.000000	0.00014078
25.950000	0.000143786
25.900000	0.000146852
25.850000	0.000149977
25.800000	0.000153164
25.750000	0.000156412
25.700000	0.000159723
25.650000	0.000163098
25.600000	0.000166537
25.550000	0.000170042
25.500000	0.000173614
25.450000	0.000177252
25.400000	0.000180959
25.350000	0.000184736
25.300000	0.000188582
25.250000	0.000192499
25.200000	0.000196488
25.150000	0.00020055
25.100000	0.000204685
25.050000	0.000208895
25.000000	0.000213179
24.950000	0.00021754
24.900000	0.000221977
24.850000	0.000226491
24.800000	0.000231083
24.750000	0.000235753
24.700000	0.000240502
24.650000	0.000245331
24.600000	0.00025024
24.550000	0.000255229
24.500000	0.000260299
24.450000	0.00026545
24.400000	0.000270681
24.350000	0.000275994
24.300000	0.000281388
24.250000	0.000286862
24.200000	0.000292417
24.150000	0.000298052
24.100000	0.000303767
24.050000	0.00030956
24.000000	0.000315432
23.950000	0.00032138
23.900000	0.000327404
23.850000	0.000333502
23.800000	0.000339671
23.750000	0.000345911
23.700000	0.000352218
23.650000	0.000358591
23.600000	0.000365024
23.550000	0.000371516
23.500000	0.000378061
23.450000	0.000384656
23.400000	0.000391295
23.350000	0.000397971
23.300000	0.000404678
23.250000	0.000411409
23.200000	0.000418154
23.150000	0.000424903
23.100000	0.000431645
23.050000	0.000438366
23.000000	0.000445051
22.950000	0.000451683
22.900000	0.000458239
22.850000	0.000464696
22.800000	0.000471022
22.750000	0.000477181
22.700000	0.000483125
22.650000	0.000488793
22.600000	0.000494098
22.550000	0.000498914
22.500000	0.00050301
&
```
