## Supplementary material for "All-at-once RNA folding with 3D motif prediction framed by evolutionary information": RF00743_mir-308.cacofold.helixcov

```
# RMs = 1 L = 70

# RM_HELIX NESTED 1-27 47-70, nbp = 24 nbp_cov = 0
# pvals: 0.453398,0.453398,0.453398,0.453398,0.258185,0.453398,0.453398,0.453398,0.453398,0.453398,0.559945,0.884797,0.258185,0.453398,0.453398,0.453398,0.453398,0.453398,0.453398,0.453398,0.453398,0.453398,0.258185,0.791344
# aggregated NONE
NESTED  <<<<<<<<<<<<<<<<<<<<<<<<________________>>>>>>>>>>>>>>>>>>>>>>>>
        ::::::::::::::::::::::::::::::::::::::::::::::::::::::::::::::::
```
