## Supplementary material for "All-at-once RNA folding with 3D motif prediction framed by evolutionary information": RF00743_mir-308.cacofold.power

```
# Power analysis of CaCoFold structure 
#
# Powertype = SINGLE SUBSTITUTIONS
# covary  left_pos      right_pos    substitutions      power
#----------------------------------------------------------------
          1		70		2		0.00
          2		69		2		0.00
          3		68		0		0.00
          4		67		2		0.00
          5		66		1		0.00
          6		65		2		0.00
          7		64		1		0.00
          8		63		0		0.00
          9		62		0		0.00
          10		61		0		0.00
          11		60		6		0.16
          13		59		5		0.11
          14		58		1		0.00
          15		57		1		0.00
          16		56		3		0.02
          17		55		0		0.00
          18		54		0		0.00
          19		53		0		0.00
          20		52		0		0.00
          23		51		3		0.02
          24		50		4		0.07
          25		49		0		0.00
          26		48		6		0.16
          27		47		5		0.11
#
# BPAIRS 24
# avg substitutions per BP  1.8
# BPAIRS expected to covary 0.6 +/- 0.7
# BPAIRS observed to covary 0
#
```
