## Supplementary material for "All-at-once RNA folding with 3D motif prediction framed by evolutionary information": RF00743_mir-308.surv

```
0.039931	0.0454545
0.000000	0.136364
-0.050000	0.909091
-0.200000	0.954545
-1.000000	1
&
14.450000	0.000501505
8.850000	0.00100301
8.000000	0.00150451
7.700000	0.00200602
7.650000	0.00250752
7.450000	0.00300903
6.500000	0.00351053
5.950000	0.00401204
5.450000	0.00451354
5.400000	0.00551655
5.250000	0.00601805
4.900000	0.00702106
4.850000	0.00752257
4.800000	0.00802407
4.750000	0.00852558
4.700000	0.00952859
4.550000	0.0100301
4.400000	0.0105316
4.200000	0.0115346
3.850000	0.0120361
3.750000	0.0130391
3.650000	0.0140421
3.600000	0.0145436
3.450000	0.0150451
3.400000	0.0155466
3.350000	0.0170512
3.250000	0.0175527
3.150000	0.0180542
3.100000	0.0190572
3.000000	0.0195587
2.950000	0.0220662
2.900000	0.0230692
2.850000	0.0235707
2.800000	0.0240722
2.700000	0.0260782
2.650000	0.0265797
2.600000	0.0275827
2.550000	0.0280843
2.500000	0.0295888
2.450000	0.0300903
2.400000	0.0305918
2.350000	0.0315948
2.300000	0.0325978
2.200000	0.0330993
2.150000	0.0336008
2.100000	0.0341023
2.050000	0.0371113
2.000000	0.0381143
1.950000	0.0386158
1.850000	0.0401204
1.800000	0.0416249
1.750000	0.0421264
1.650000	0.0431294
1.550000	0.0436309
1.450000	0.0446339
1.400000	0.0451354
1.350000	0.0461384
1.300000	0.0471414
1.250000	0.0481444
1.200000	0.0496489
1.150000	0.050652
1.100000	0.052658
1.050000	0.054664
1.000000	0.0561685
0.950000	0.0581745
0.900000	0.059679
0.850000	0.0626881
0.800000	0.0636911
0.750000	0.0661986
0.700000	0.0672016
0.650000	0.0682046
0.600000	0.0697091
0.550000	0.0717151
0.500000	0.0722166
0.450000	0.0742227
0.400000	0.0767302
0.350000	0.0792377
0.300000	0.0837513
0.250000	0.0847543
0.200000	0.0872618
0.150000	0.0902708
0.100000	0.0947844
0.050000	0.11334
0.000000	0.204112
-0.050000	0.81344
-0.100000	0.825978
-0.150000	0.83651
-0.200000	0.845537
-0.250000	0.853059
-0.300000	0.859579
-0.350000	0.865597
-0.400000	0.875627
-0.450000	0.878636
-0.500000	0.884654
-0.550000	0.890171
-0.600000	0.895687
-0.650000	0.902207
-0.700000	0.904714
-0.750000	0.909228
-0.800000	0.915246
-0.850000	0.919759
-0.900000	0.921765
-0.950000	0.927282
-1.000000	0.931294
-1.050000	0.937813
-1.100000	0.939819
-1.150000	0.941825
-1.200000	0.942828
-1.250000	0.946339
-1.300000	0.948847
-1.350000	0.950853
-1.400000	0.954865
-1.450000	0.958375
-1.500000	0.962889
-1.550000	0.966399
-1.600000	0.968907
-1.650000	0.970411
-1.700000	0.97342
-1.750000	0.974925
-1.800000	0.976931
-1.850000	0.978937
-1.900000	0.980441
-1.950000	0.980943
-2.000000	0.982447
-2.050000	0.984955
-2.100000	0.985456
-2.150000	0.986459
-2.200000	0.986961
-2.250000	0.987462
-2.300000	0.988967
-2.350000	0.98997
-2.400000	0.990471
-2.450000	0.990973
-2.500000	0.991976
-2.700000	0.992477
-2.750000	0.992979
-2.900000	0.993982
-2.950000	0.994483
-3.000000	0.995486
-3.250000	0.996489
-3.350000	0.996991
-3.450000	0.997492
-3.550000	0.997994
-3.700000	0.998495
-3.950000	0.998997
-4.050000	0.999498
-4.200000	1
&
19.800000	2.48016e-05
17.250000	4.96032e-05
16.650000	7.44048e-05
15.200000	9.92063e-05
15.150000	0.000124008
14.850000	0.00014881
14.650000	0.000198413
14.600000	0.000223214
13.750000	0.000248016
13.700000	0.000272817
13.650000	0.000297619
13.600000	0.000322421
13.550000	0.000372024
13.350000	0.000396825
13.300000	0.000446429
13.200000	0.00047123
12.950000	0.000496032
12.850000	0.000520833
12.700000	0.000570437
12.650000	0.000595238
12.500000	0.000644841
12.300000	0.000694444
12.200000	0.000744048
12.150000	0.000768849
12.100000	0.000892857
12.050000	0.000917659
11.950000	0.00101687
11.900000	0.00104167
11.800000	0.00106647
11.750000	0.00109127
11.700000	0.00114087
11.600000	0.00121528
11.500000	0.00124008
11.450000	0.00126488
11.400000	0.00136409
11.350000	0.00146329
11.250000	0.0015129
11.200000	0.0015625
11.150000	0.0015873
11.100000	0.00168651
11.000000	0.00176091
10.950000	0.00178571
10.900000	0.00181052
10.750000	0.00183532
10.700000	0.00186012
10.650000	0.00188492
10.600000	0.00200893
10.550000	0.00205853
10.500000	0.00208333
10.450000	0.00210813
10.350000	0.00213294
10.300000	0.00220734
10.250000	0.00228175
10.200000	0.00238095
10.150000	0.00245536
10.100000	0.00248016
10.050000	0.00255456
10.000000	0.00265377
9.950000	0.00267857
9.900000	0.00275298
9.800000	0.00282738
9.750000	0.00290179
9.700000	0.00292659
9.650000	0.00300099
9.600000	0.0030754
9.550000	0.00324901
9.500000	0.00327381
9.450000	0.00337302
9.400000	0.00344742
9.350000	0.00347222
9.300000	0.00354663
9.250000	0.00357143
9.200000	0.00367063
9.150000	0.00369544
9.100000	0.00376984
9.050000	0.00384425
9.000000	0.00389385
8.950000	0.00404266
8.850000	0.00411706
8.800000	0.00419147
8.750000	0.00426587
8.700000	0.00434028
8.650000	0.00456349
8.600000	0.00486111
8.550000	0.00508433
8.500000	0.00525794
8.450000	0.00543155
8.400000	0.00567956
8.350000	0.00595238
8.300000	0.00612599
8.250000	0.0062996
8.200000	0.00644841
8.150000	0.00659722
8.100000	0.00674603
8.050000	0.00689484
8.000000	0.00714286
7.950000	0.00724206
7.900000	0.00739087
7.850000	0.00753968
7.800000	0.0077877
7.750000	0.0078869
7.700000	0.00813492
7.650000	0.00845734
7.600000	0.00875496
7.550000	0.00887897
7.500000	0.00912698
7.450000	0.00964782
7.400000	0.0100942
7.350000	0.0102679
7.300000	0.0106895
7.250000	0.0111607
7.200000	0.0116319
7.150000	0.0121528
7.100000	0.0125248
7.050000	0.012872
7.000000	0.0132937
6.950000	0.0137897
6.900000	0.0142609
6.850000	0.0145585
6.800000	0.0151786
6.750000	0.0156746
6.700000	0.0160962
6.650000	0.0166419
6.600000	0.0171627
6.550000	0.0177083
6.500000	0.0182044
6.450000	0.0187004
6.400000	0.0190476
6.350000	0.0195933
6.300000	0.0201389
6.250000	0.0208333
6.200000	0.0215526
6.150000	0.0219246
6.100000	0.0227431
6.050000	0.0233383
6.000000	0.0238343
5.950000	0.0241319
5.900000	0.0247272
5.850000	0.025372
5.800000	0.0257688
5.750000	0.0262649
5.700000	0.0268601
5.650000	0.0272817
5.600000	0.027753
5.550000	0.0281498
5.500000	0.0286954
5.450000	0.0291915
5.400000	0.0296379
5.350000	0.0301587
5.300000	0.0309524
5.250000	0.0314484
5.200000	0.0320685
5.150000	0.0324405
5.100000	0.0330853
5.050000	0.0337302
5.000000	0.0343006
4.950000	0.0345982
4.900000	0.0351935
4.850000	0.0357887
4.800000	0.0362103
4.750000	0.0366567
4.700000	0.0371528
4.650000	0.0378472
4.600000	0.0384673
4.550000	0.0390625
4.500000	0.0396329
4.450000	0.040253
4.400000	0.0406498
4.350000	0.0414683
4.300000	0.0423859
4.250000	0.0430308
4.200000	0.0438492
4.150000	0.0447669
4.100000	0.0453621
4.050000	0.0461558
4.000000	0.0469494
3.950000	0.0477183
3.900000	0.0487847
3.850000	0.0498016
3.800000	0.0509425
3.750000	0.0519345
3.700000	0.0532242
3.650000	0.0543899
3.600000	0.0553323
3.550000	0.0565724
3.500000	0.0573909
3.450000	0.058755
3.400000	0.0598462
3.350000	0.0608879
3.300000	0.0620288
3.250000	0.063244
3.200000	0.0645833
3.150000	0.0653274
3.100000	0.0666419
3.050000	0.0678571
3.000000	0.0690228
2.950000	0.0701389
2.900000	0.0712302
2.850000	0.0728671
2.800000	0.0740079
2.750000	0.075248
2.700000	0.0771081
2.650000	0.0784474
2.600000	0.0801091
2.550000	0.0812252
2.500000	0.0827877
2.450000	0.0844494
2.400000	0.0856895
2.350000	0.087252
2.300000	0.0887897
2.250000	0.090005
2.200000	0.0913442
2.150000	0.0927579
2.100000	0.0944444
2.050000	0.0957093
2.000000	0.0974454
1.950000	0.0996032
1.900000	0.101364
1.850000	0.103398
1.800000	0.105605
1.750000	0.107813
1.700000	0.109896
1.650000	0.112202
1.600000	0.114062
1.550000	0.116493
1.500000	0.119196
1.450000	0.121751
1.400000	0.124206
1.350000	0.126835
1.300000	0.129539
1.250000	0.131944
1.200000	0.134053
1.150000	0.136508
1.100000	0.139435
1.050000	0.142063
1.000000	0.144692
0.950000	0.147321
0.900000	0.149529
0.850000	0.152059
0.800000	0.154886
0.750000	0.157416
0.700000	0.160094
0.650000	0.162922
0.600000	0.165774
0.550000	0.1687
0.500000	0.171528
0.450000	0.174628
0.400000	0.178224
0.350000	0.182118
0.300000	0.186186
0.250000	0.18998
0.200000	0.194395
0.150000	0.198859
0.100000	0.203943
0.050000	0.208829
0.000000	0.258185
-0.050000	0.453398
-0.100000	0.500198
-0.150000	0.535367
-0.200000	0.559945
-0.250000	0.579836
-0.300000	0.599479
-0.350000	0.617088
-0.400000	0.633383
-0.450000	0.649256
-0.500000	0.664112
-0.550000	0.677753
-0.600000	0.691592
-0.650000	0.706473
-0.700000	0.719593
-0.750000	0.733036
-0.800000	0.74494
-0.850000	0.758011
-0.900000	0.770387
-0.950000	0.780754
-1.000000	0.791344
-1.050000	0.801711
-1.100000	0.812029
-1.150000	0.820784
-1.200000	0.830456
-1.250000	0.839707
-1.300000	0.848686
-1.350000	0.856151
-1.400000	0.863418
-1.450000	0.870933
-1.500000	0.877902
-1.550000	0.884797
-1.600000	0.891047
-1.650000	0.896602
-1.700000	0.901265
-1.750000	0.906448
-1.800000	0.911731
-1.850000	0.916369
-1.900000	0.92185
-1.950000	0.925918
-2.000000	0.930704
-2.050000	0.934499
-2.100000	0.938318
-2.150000	0.941394
-2.200000	0.945089
-2.250000	0.948512
-2.300000	0.95186
-2.350000	0.954365
-2.400000	0.95744
-2.450000	0.96064
-2.500000	0.964038
-2.550000	0.965997
-2.600000	0.967932
-2.650000	0.969668
-2.700000	0.97128
-2.750000	0.973413
-2.800000	0.975422
-2.850000	0.977555
-2.900000	0.97872
-2.950000	0.980456
-3.000000	0.981548
-3.050000	0.983011
-3.100000	0.984276
-3.150000	0.985541
-3.200000	0.986632
-3.250000	0.987698
-3.300000	0.988641
-3.350000	0.989509
-3.400000	0.990228
-3.450000	0.991146
-3.500000	0.991815
-3.550000	0.992361
-3.600000	0.992932
-3.650000	0.993576
-3.700000	0.994147
-3.750000	0.994544
-3.800000	0.99494
-3.850000	0.995337
-3.900000	0.995536
-3.950000	0.995957
-4.000000	0.996205
-4.050000	0.996503
-4.100000	0.996825
-4.150000	0.997197
-4.200000	0.997421
-4.250000	0.997495
-4.300000	0.997669
-4.350000	0.997867
-4.400000	0.998065
-4.450000	0.998214
-4.500000	0.998313
-4.550000	0.998487
-4.600000	0.998611
-4.650000	0.998735
-4.700000	0.998834
-4.750000	0.998909
-4.800000	0.999008
-4.850000	0.999132
-4.900000	0.999206
-4.950000	0.999231
-5.000000	0.999281
-5.050000	0.99943
-5.150000	0.999529
-5.200000	0.999578
-5.250000	0.999628
-5.300000	0.999678
-5.350000	0.999727
-5.400000	0.999826
-5.450000	0.999876
-5.550000	0.999901
-5.800000	0.999926
-6.000000	0.99995
-6.300000	0.999975
-6.550000	1
&
50.050000	3.11439e-16
50.000000	3.23855e-16
49.950000	3.36766e-16
49.900000	3.50191e-16
49.850000	3.64151e-16
49.800000	3.78668e-16
49.750000	3.93763e-16
49.700000	4.0946e-16
49.650000	4.25782e-16
49.600000	4.42754e-16
49.550000	4.60403e-16
49.500000	4.78755e-16
49.450000	4.97838e-16
49.400000	5.17681e-16
49.350000	5.38315e-16
49.300000	5.59771e-16
49.250000	5.82082e-16
49.200000	6.05282e-16
49.150000	6.29406e-16
49.100000	6.54492e-16
49.050000	6.80576e-16
49.000000	7.077e-16
48.950000	7.35904e-16
48.900000	7.65232e-16
48.850000	7.95728e-16
48.800000	8.27439e-16
48.750000	8.60413e-16
48.700000	8.94701e-16
48.650000	9.30354e-16
48.600000	9.67427e-16
48.550000	1.00598e-15
48.500000	1.04606e-15
48.450000	1.08775e-15
48.400000	1.13109e-15
48.350000	1.17616e-15
48.300000	1.22302e-15
48.250000	1.27175e-15
48.200000	1.32242e-15
48.150000	1.37511e-15
48.100000	1.4299e-15
48.050000	1.48687e-15
48.000000	1.5461e-15
47.950000	1.6077e-15
47.900000	1.67175e-15
47.850000	1.73835e-15
47.800000	1.8076e-15
47.750000	1.87961e-15
47.700000	1.95449e-15
47.650000	2.03235e-15
47.600000	2.11331e-15
47.550000	2.19749e-15
47.500000	2.28502e-15
47.450000	2.37604e-15
47.400000	2.47068e-15
47.350000	2.56909e-15
47.300000	2.67142e-15
47.250000	2.77783e-15
47.200000	2.88847e-15
47.150000	3.00351e-15
47.100000	3.12313e-15
47.050000	3.24752e-15
47.000000	3.37685e-15
46.950000	3.51134e-15
46.900000	3.65118e-15
46.850000	3.79658e-15
46.800000	3.94778e-15
46.750000	4.10499e-15
46.700000	4.26846e-15
46.650000	4.43843e-15
46.600000	4.61517e-15
46.550000	4.79895e-15
46.500000	4.99004e-15
46.450000	5.18873e-15
46.400000	5.39534e-15
46.350000	5.61016e-15
46.300000	5.83354e-15
46.250000	6.0658e-15
46.200000	6.30731e-15
46.150000	6.55842e-15
46.100000	6.81953e-15
46.050000	7.09103e-15
46.000000	7.37334e-15
45.950000	7.66688e-15
45.900000	7.97209e-15
45.850000	8.28945e-15
45.800000	8.61944e-15
45.750000	8.96256e-15
45.700000	9.31933e-15
45.650000	9.6903e-15
45.600000	1.0076e-14
45.550000	1.04771e-14
45.500000	1.08941e-14
45.450000	1.13277e-14
45.400000	1.17786e-14
45.350000	1.22474e-14
45.300000	1.27349e-14
45.250000	1.32417e-14
45.200000	1.37687e-14
45.150000	1.43167e-14
45.100000	1.48864e-14
45.050000	1.54788e-14
45.000000	1.60948e-14
44.950000	1.67353e-14
44.900000	1.74013e-14
44.850000	1.80937e-14
44.800000	1.88137e-14
44.750000	1.95624e-14
44.700000	2.03408e-14
44.650000	2.11501e-14
44.600000	2.19916e-14
44.550000	2.28666e-14
44.500000	2.37764e-14
44.450000	2.47224e-14
44.400000	2.5706e-14
44.350000	2.67287e-14
44.300000	2.77921e-14
44.250000	2.88977e-14
44.200000	3.00474e-14
44.150000	3.12427e-14
44.100000	3.24855e-14
44.050000	3.37778e-14
44.000000	3.51214e-14
43.950000	3.65185e-14
43.900000	3.7971e-14
43.850000	3.94814e-14
43.800000	4.10518e-14
43.750000	4.26846e-14
43.700000	4.43823e-14
43.650000	4.61475e-14
43.600000	4.79828e-14
43.550000	4.98911e-14
43.500000	5.18753e-14
43.450000	5.39383e-14
43.400000	5.60833e-14
43.350000	5.83136e-14
43.300000	6.06325e-14
43.250000	6.30436e-14
43.200000	6.55504e-14
43.150000	6.81569e-14
43.100000	7.0867e-14
43.050000	7.36848e-14
43.000000	7.66146e-14
42.950000	7.96608e-14
42.900000	8.2828e-14
42.850000	8.6121e-14
42.800000	8.95449e-14
42.750000	9.31049e-14
42.700000	9.68063e-14
42.650000	1.00655e-13
42.600000	1.04656e-13
42.550000	1.08816e-13
42.500000	1.13142e-13
42.450000	1.17639e-13
42.400000	1.22315e-13
42.350000	1.27177e-13
42.300000	1.32232e-13
42.250000	1.37488e-13
42.200000	1.42952e-13
42.150000	1.48634e-13
42.100000	1.54541e-13
42.050000	1.60683e-13
42.000000	1.67069e-13
41.950000	1.73708e-13
41.900000	1.80611e-13
41.850000	1.87789e-13
41.800000	1.95251e-13
41.750000	2.03009e-13
41.700000	2.11076e-13
41.650000	2.19463e-13
41.600000	2.28183e-13
41.550000	2.37249e-13
41.500000	2.46676e-13
41.450000	2.56476e-13
41.400000	2.66666e-13
41.350000	2.7726e-13
41.300000	2.88275e-13
41.250000	2.99727e-13
41.200000	3.11634e-13
41.150000	3.24013e-13
41.100000	3.36884e-13
41.050000	3.50266e-13
41.000000	3.64179e-13
40.950000	3.78644e-13
40.900000	3.93683e-13
40.850000	4.09319e-13
40.800000	4.25576e-13
40.750000	4.42478e-13
40.700000	4.60051e-13
40.650000	4.78321e-13
40.600000	4.97317e-13
40.550000	5.17066e-13
40.500000	5.37598e-13
40.450000	5.58946e-13
40.400000	5.81141e-13
40.350000	6.04216e-13
40.300000	6.28207e-13
40.250000	6.5315e-13
40.200000	6.79082e-13
40.150000	7.06043e-13
40.100000	7.34074e-13
40.050000	7.63217e-13
40.000000	7.93516e-13
39.950000	8.25017e-13
39.900000	8.57768e-13
39.850000	8.91818e-13
39.800000	9.27218e-13
39.750000	9.64022e-13
39.700000	1.00229e-12
39.650000	1.04207e-12
39.600000	1.08343e-12
39.550000	1.12643e-12
39.500000	1.17113e-12
39.450000	1.21761e-12
39.400000	1.26593e-12
39.350000	1.31617e-12
39.300000	1.3684e-12
39.250000	1.4227e-12
39.200000	1.47915e-12
39.150000	1.53784e-12
39.100000	1.59886e-12
39.050000	1.6623e-12
39.000000	1.72825e-12
38.950000	1.79682e-12
38.900000	1.86811e-12
38.850000	1.94222e-12
38.800000	2.01927e-12
38.750000	2.09937e-12
38.700000	2.18265e-12
38.650000	2.26923e-12
38.600000	2.35924e-12
38.550000	2.45282e-12
38.500000	2.5501e-12
38.450000	2.65125e-12
38.400000	2.7564e-12
38.350000	2.86571e-12
38.300000	2.97936e-12
38.250000	3.09752e-12
38.200000	3.22035e-12
38.150000	3.34805e-12
38.100000	3.48081e-12
38.050000	3.61883e-12
38.000000	3.76232e-12
37.950000	3.91149e-12
37.900000	4.06657e-12
37.850000	4.2278e-12
37.800000	4.39541e-12
37.750000	4.56966e-12
37.700000	4.75081e-12
37.650000	4.93914e-12
37.600000	5.13492e-12
37.550000	5.33846e-12
37.500000	5.55006e-12
37.450000	5.77004e-12
37.400000	5.99874e-12
37.350000	6.23648e-12
37.300000	6.48364e-12
37.250000	6.74059e-12
37.200000	7.00771e-12
37.150000	7.28541e-12
37.100000	7.5741e-12
37.050000	7.87422e-12
37.000000	8.18622e-12
36.950000	8.51057e-12
36.900000	8.84777e-12
36.850000	9.1983e-12
36.800000	9.56272e-12
36.750000	9.94155e-12
36.700000	1.03354e-11
36.650000	1.07448e-11
36.600000	1.11704e-11
36.550000	1.16129e-11
36.500000	1.20728e-11
36.450000	1.2551e-11
36.400000	1.30481e-11
36.350000	1.35649e-11
36.300000	1.41021e-11
36.250000	1.46605e-11
36.200000	1.52411e-11
36.150000	1.58446e-11
36.100000	1.6472e-11
36.050000	1.71242e-11
36.000000	1.78022e-11
35.950000	1.8507e-11
35.900000	1.92398e-11
35.850000	2.00014e-11
35.800000	2.07932e-11
35.750000	2.16164e-11
35.700000	2.2472e-11
35.650000	2.33615e-11
35.600000	2.42862e-11
35.550000	2.52474e-11
35.500000	2.62467e-11
35.450000	2.72854e-11
35.400000	2.83652e-11
35.350000	2.94877e-11
35.300000	3.06546e-11
35.250000	3.18676e-11
35.200000	3.31286e-11
35.150000	3.44393e-11
35.100000	3.58019e-11
35.050000	3.72184e-11
35.000000	3.86908e-11
34.950000	4.02214e-11
34.900000	4.18125e-11
34.850000	4.34664e-11
34.800000	4.51857e-11
34.750000	4.6973e-11
34.700000	4.88308e-11
34.650000	5.07621e-11
34.600000	5.27696e-11
34.550000	5.48565e-11
34.500000	5.70257e-11
34.450000	5.92807e-11
34.400000	6.16247e-11
34.350000	6.40613e-11
34.300000	6.65941e-11
34.250000	6.9227e-11
34.200000	7.19638e-11
34.150000	7.48087e-11
34.100000	7.77659e-11
34.050000	8.08398e-11
34.000000	8.40352e-11
33.950000	8.73566e-11
33.900000	9.08092e-11
33.850000	9.43981e-11
33.800000	9.81287e-11
33.750000	1.02006e-10
33.700000	1.06037e-10
33.650000	1.10227e-10
33.600000	1.14583e-10
33.550000	1.1911e-10
33.500000	1.23815e-10
33.450000	1.28707e-10
33.400000	1.33791e-10
33.350000	1.39077e-10
33.300000	1.4457e-10
33.250000	1.5028e-10
33.200000	1.56216e-10
33.150000	1.62386e-10
33.100000	1.68799e-10
33.050000	1.75465e-10
33.000000	1.82393e-10
32.950000	1.89595e-10
32.900000	1.97082e-10
32.850000	2.04863e-10
32.800000	2.12951e-10
32.750000	2.21358e-10
32.700000	2.30096e-10
32.650000	2.39179e-10
32.600000	2.4862e-10
32.550000	2.58433e-10
32.500000	2.68633e-10
32.450000	2.79235e-10
32.400000	2.90255e-10
32.350000	3.01709e-10
32.300000	3.13614e-10
32.250000	3.25988e-10
32.200000	3.3885e-10
32.150000	3.52219e-10
32.100000	3.66115e-10
32.050000	3.80557e-10
32.000000	3.95569e-10
31.950000	4.11172e-10
31.900000	4.2739e-10
31.850000	4.44246e-10
31.800000	4.61766e-10
31.750000	4.79976e-10
31.700000	4.98903e-10
31.650000	5.18575e-10
31.600000	5.39022e-10
31.550000	5.60274e-10
31.500000	5.82362e-10
31.450000	6.0532e-10
31.400000	6.29181e-10
31.350000	6.53982e-10
31.300000	6.79758e-10
31.250000	7.06549e-10
31.200000	7.34394e-10
31.150000	7.63335e-10
31.100000	7.93414e-10
31.050000	8.24677e-10
31.000000	8.5717e-10
30.950000	8.90941e-10
30.900000	9.2604e-10
30.850000	9.62519e-10
30.800000	1.00043e-09
30.750000	1.03984e-09
30.700000	1.08079e-09
30.650000	1.12336e-09
30.600000	1.1676e-09
30.550000	1.21357e-09
30.500000	1.26136e-09
30.450000	1.31102e-09
30.400000	1.36264e-09
30.350000	1.41628e-09
30.300000	1.47203e-09
30.250000	1.52998e-09
30.200000	1.5902e-09
30.150000	1.65278e-09
30.100000	1.71783e-09
30.050000	1.78543e-09
30.000000	1.85568e-09
29.950000	1.9287e-09
29.900000	2.00458e-09
29.850000	2.08344e-09
29.800000	2.1654e-09
29.750000	2.25058e-09
29.700000	2.3391e-09
29.650000	2.4311e-09
29.600000	2.5267e-09
29.550000	2.62606e-09
29.500000	2.72933e-09
29.450000	2.83664e-09
29.400000	2.94816e-09
29.350000	3.06406e-09
29.300000	3.18451e-09
29.250000	3.30968e-09
29.200000	3.43977e-09
29.150000	3.57495e-09
29.100000	3.71544e-09
29.050000	3.86144e-09
29.000000	4.01317e-09
28.950000	4.17084e-09
28.900000	4.33469e-09
28.850000	4.50497e-09
28.800000	4.68193e-09
28.750000	4.86582e-09
28.700000	5.05692e-09
28.650000	5.2555e-09
28.600000	5.46187e-09
28.550000	5.67633e-09
28.500000	5.89919e-09
28.450000	6.13078e-09
28.400000	6.37144e-09
28.350000	6.62152e-09
28.300000	6.8814e-09
28.250000	7.15146e-09
28.200000	7.4321e-09
28.150000	7.72372e-09
28.100000	8.02675e-09
28.050000	8.34165e-09
28.000000	8.66888e-09
27.950000	9.00891e-09
27.900000	9.36225e-09
27.850000	9.72942e-09
27.800000	1.01109e-08
27.750000	1.05074e-08
27.700000	1.09194e-08
27.650000	1.13474e-08
27.600000	1.17923e-08
27.550000	1.22545e-08
27.500000	1.27348e-08
27.450000	1.32338e-08
27.400000	1.37524e-08
27.350000	1.42912e-08
27.300000	1.48512e-08
27.250000	1.54329e-08
27.200000	1.60375e-08
27.150000	1.66656e-08
27.100000	1.73183e-08
27.050000	1.79964e-08
27.000000	1.87011e-08
26.950000	1.94333e-08
26.900000	2.0194e-08
26.850000	2.09845e-08
26.800000	2.18058e-08
26.750000	2.26592e-08
26.700000	2.35459e-08
26.650000	2.44672e-08
26.600000	2.54245e-08
26.550000	2.64191e-08
26.500000	2.74525e-08
26.450000	2.85262e-08
26.400000	2.96417e-08
26.350000	3.08008e-08
26.300000	3.20051e-08
26.250000	3.32563e-08
26.200000	3.45563e-08
26.150000	3.5907e-08
26.100000	3.73103e-08
26.050000	3.87682e-08
26.000000	4.0283e-08
25.950000	4.18568e-08
25.900000	4.34919e-08
25.850000	4.51907e-08
25.800000	4.69556e-08
25.750000	4.87892e-08
25.700000	5.06942e-08
25.650000	5.26734e-08
25.600000	5.47296e-08
25.550000	5.68657e-08
25.500000	5.9085e-08
25.450000	6.13907e-08
25.400000	6.3786e-08
25.350000	6.62744e-08
25.300000	6.88596e-08
25.250000	7.15454e-08
25.200000	7.43355e-08
25.150000	7.7234e-08
25.100000	8.02452e-08
25.050000	8.33734e-08
25.000000	8.66231e-08
24.950000	8.9999e-08
24.900000	9.35061e-08
24.850000	9.71493e-08
24.800000	1.00934e-07
24.750000	1.04865e-07
24.700000	1.0895e-07
24.650000	1.13192e-07
24.600000	1.17599e-07
24.550000	1.22178e-07
24.500000	1.26933e-07
24.450000	1.31873e-07
24.400000	1.37005e-07
24.350000	1.42336e-07
24.300000	1.47873e-07
24.250000	1.53625e-07
24.200000	1.59599e-07
24.150000	1.65805e-07
24.100000	1.72252e-07
24.050000	1.78948e-07
24.000000	1.85903e-07
23.950000	1.93127e-07
23.900000	2.00631e-07
23.850000	2.08426e-07
23.800000	2.16521e-07
23.750000	2.2493e-07
23.700000	2.33665e-07
23.650000	2.42736e-07
23.600000	2.52159e-07
23.550000	2.61946e-07
23.500000	2.7211e-07
23.450000	2.82668e-07
23.400000	2.93633e-07
23.350000	3.05022e-07
23.300000	3.1685e-07
23.250000	3.29135e-07
23.200000	3.41894e-07
23.150000	3.55145e-07
23.100000	3.68907e-07
23.050000	3.83201e-07
23.000000	3.98045e-07
22.950000	4.13461e-07
22.900000	4.29471e-07
22.850000	4.46099e-07
22.800000	4.63367e-07
22.750000	4.81299e-07
22.700000	4.99923e-07
22.650000	5.19263e-07
22.600000	5.39347e-07
22.550000	5.60204e-07
22.500000	5.81863e-07
22.450000	6.04356e-07
22.400000	6.27713e-07
22.350000	6.51967e-07
22.300000	6.77154e-07
22.250000	7.03308e-07
22.200000	7.30466e-07
22.150000	7.58668e-07
22.100000	7.87951e-07
22.050000	8.18359e-07
22.000000	8.49933e-07
21.950000	8.82718e-07
21.900000	9.16759e-07
21.850000	9.52106e-07
21.800000	9.88807e-07
21.750000	1.02691e-06
21.700000	1.06648e-06
21.650000	1.10756e-06
21.600000	1.15022e-06
21.550000	1.1945e-06
21.500000	1.24048e-06
21.450000	1.28822e-06
21.400000	1.33778e-06
21.350000	1.38924e-06
21.300000	1.44266e-06
21.250000	1.49812e-06
21.200000	1.5557e-06
21.150000	1.61547e-06
21.100000	1.67753e-06
21.050000	1.74195e-06
21.000000	1.80883e-06
20.950000	1.87826e-06
20.900000	1.95033e-06
20.850000	2.02515e-06
20.800000	2.10282e-06
20.750000	2.18344e-06
20.700000	2.26713e-06
20.650000	2.354e-06
20.600000	2.44417e-06
20.550000	2.53777e-06
20.500000	2.63492e-06
20.450000	2.73576e-06
20.400000	2.84043e-06
20.350000	2.94906e-06
20.300000	3.06182e-06
20.250000	3.17885e-06
20.200000	3.30032e-06
20.150000	3.42638e-06
20.100000	3.55722e-06
20.050000	3.693e-06
20.000000	3.83392e-06
19.950000	3.98017e-06
19.900000	4.13194e-06
19.850000	4.28944e-06
19.800000	4.45289e-06
19.750000	4.62251e-06
19.700000	4.79852e-06
19.650000	4.98116e-06
19.600000	5.17069e-06
19.550000	5.36735e-06
19.500000	5.57141e-06
19.450000	5.78314e-06
19.400000	6.00284e-06
19.350000	6.23078e-06
19.300000	6.46729e-06
19.250000	6.71267e-06
19.200000	6.96725e-06
19.150000	7.23138e-06
19.100000	7.5054e-06
19.050000	7.78967e-06
19.000000	8.08459e-06
18.950000	8.39052e-06
18.900000	8.7079e-06
18.850000	9.03712e-06
18.800000	9.37862e-06
18.750000	9.73286e-06
18.700000	1.01003e-05
18.650000	1.04814e-05
18.600000	1.08767e-05
18.550000	1.12867e-05
18.500000	1.1712e-05
18.450000	1.2153e-05
18.400000	1.26104e-05
18.350000	1.30848e-05
18.300000	1.35767e-05
18.250000	1.40868e-05
18.200000	1.46158e-05
18.150000	1.51644e-05
18.100000	1.57332e-05
18.050000	1.6323e-05
18.000000	1.69345e-05
17.950000	1.75685e-05
17.900000	1.82259e-05
17.850000	1.89074e-05
17.800000	1.96139e-05
17.750000	2.03464e-05
17.700000	2.11057e-05
17.650000	2.18928e-05
17.600000	2.27087e-05
17.550000	2.35543e-05
17.500000	2.44309e-05
17.450000	2.53394e-05
17.400000	2.62809e-05
17.350000	2.72567e-05
17.300000	2.8268e-05
17.250000	2.93159e-05
17.200000	3.04018e-05
17.150000	3.15269e-05
17.100000	3.26928e-05
17.050000	3.39007e-05
17.000000	3.51521e-05
16.950000	3.64486e-05
16.900000	3.77916e-05
16.850000	3.91829e-05
16.800000	4.0624e-05
16.750000	4.21166e-05
16.700000	4.36625e-05
16.650000	4.52635e-05
16.600000	4.69216e-05
16.550000	4.86385e-05
16.500000	5.04163e-05
16.450000	5.2257e-05
16.400000	5.41628e-05
16.350000	5.61358e-05
16.300000	5.81782e-05
16.250000	6.02923e-05
16.200000	6.24805e-05
16.150000	6.47452e-05
16.100000	6.70889e-05
16.050000	6.95141e-05
16.000000	7.20236e-05
15.950000	7.46199e-05
15.900000	7.73059e-05
15.850000	8.00844e-05
15.800000	8.29584e-05
15.750000	8.59308e-05
15.700000	8.90046e-05
15.650000	9.21831e-05
15.600000	9.54694e-05
15.550000	9.88668e-05
15.500000	0.000102379
15.450000	0.000106009
15.400000	0.00010976
15.350000	0.000113636
15.300000	0.000117641
15.250000	0.000121778
15.200000	0.000126051
15.150000	0.000130464
15.100000	0.00013502
15.050000	0.000139725
15.000000	0.00014458
14.950000	0.000149592
14.900000	0.000154763
14.850000	0.000160097
14.800000	0.0001656
14.750000	0.000171274
14.700000	0.000177123
14.650000	0.000183153
14.600000	0.000189366
14.550000	0.000195767
14.500000	0.00020236
14.450000	0.000209147
14.400000	0.000216134
14.350000	0.000223322
14.300000	0.000230716
14.250000	0.000238318
14.200000	0.000246132
14.150000	0.000254159
14.100000	0.000262401
14.050000	0.00027086
14.000000	0.000279537
13.950000	0.000288433
13.900000	0.000297546
13.850000	0.000306877
13.800000	0.000316422
13.750000	0.000326179
13.700000	0.000336142
13.650000	0.000346306
13.600000	0.000356663
13.550000	0.000367203
13.500000	0.000377913
13.450000	0.000388778
13.400000	0.000399778
13.350000	0.00041089
13.300000	0.000422085
13.250000	0.000433328
13.200000	0.000444574
13.150000	0.000455768
13.100000	0.000466839
13.050000	0.000477697
13.000000	0.000488219
12.950000	0.000498233
12.900000	0.000507477
12.850000	0.000515484
&
```
