## Supplementary material for "All-at-once RNA folding with 3D motif prediction framed by evolutionary information": RF00744_mir-361.helixcov

```
# RMs = 3 L = 72

# RM_HELIX NESTED 18-29 42-53, nbp = 10 nbp_cov = 0
# pvals: 0.87457,0.87457,0.87457,0.87457,0.87457,0.87457,0.87457,0.87457,0.87457,0.87457
# aggregated NONE
NESTED  :::::::::::::::::<<-<<<<-<<<<____________>>>>->>>>->>:::::::::::::::::::
        ::::::::::::::::::::::::::::::::::::::::::::::::::::::::::::::::::::::::

# RM_HELIX NESTED 8-16 57-65, nbp = 9 nbp_cov = 0
# pvals: 0.87457,0.87457,0.87457,0.87457,0.87457,0.87457,0.87457,0.87457,0.87457
# aggregated NONE
NESTED  :::::::<<<<<<<<<________________________________________>>>>>>>>>:::::::
        ::::::::::::::::::::::::::::::::::::::::::::::::::::::::::::::::::::::::

# RM_HELIX NESTED 1-5 68-72, nbp = 5 nbp_cov = 0
# pvals: 0.924628,0.977328,0.924628,0.924628,0.87457
# aggregated NONE
NESTED  <<<<<______________________________________________________________>>>>>
        ::::::::::::::::::::::::::::::::::::::::::::::::::::::::::::::::::::::::
```
