## Supplementary material for "All-at-once RNA folding with 3D motif prediction framed by evolutionary information": RF00744_mir-361.surv

```
-0.000013	0.0416667
-0.006752	0.833333
-0.039897	0.958333
-0.271912	1
&
3.904370	0.000394945
2.644857	0.000789889
2.479131	0.00118483
2.363123	0.00157978
1.998527	0.00197472
1.451633	0.00236967
1.269335	0.00473934
1.087037	0.00513428
0.921311	0.00552923
0.656150	0.00592417
0.523570	0.00671406
0.490425	0.007109
0.473852	0.00750395
0.424135	0.00789889
0.390990	0.00829384
0.374417	0.00868878
0.357844	0.00908373
0.341272	0.00947867
0.308127	0.0102686
0.274982	0.0106635
0.158974	0.0110585
0.142401	0.0114534
0.125829	0.0118483
0.109256	0.014218
0.042966	0.0157978
0.009821	0.0367299
-0.006752	0.943523
-0.023324	0.947867
-0.039897	0.9609
-0.056469	0.96327
-0.073042	0.966035
-0.089614	0.968009
-0.106187	0.972354
-0.122759	0.978673
-0.139332	0.983017
-0.155905	0.988547
-0.189050	0.989336
-0.222195	0.990126
-0.238767	0.990521
-0.271912	0.993286
-0.288485	0.994076
-0.371348	0.994471
-0.387920	0.994866
-0.404493	0.995261
-0.437638	0.995656
-0.470783	0.996051
-0.636509	0.996445
-0.669654	0.99684
-0.752516	0.997235
-0.901669	0.99763
-0.918242	0.998025
-1.034250	0.99842
-1.117113	0.998815
-1.216548	0.99921
-1.514854	0.999605
-1.547999	1
&
8.610975	1.95618e-05
8.577830	3.91236e-05
8.378959	5.86854e-05
7.749202	7.82473e-05
7.550332	9.78091e-05
6.904002	0.000117371
5.826786	0.000136933
5.462190	0.000156495
4.915296	0.000176056
4.600418	0.000195618
4.583845	0.00021518
4.517555	0.000234742
4.500982	0.000293427
4.484410	0.000312989
4.467837	0.000352113
4.451265	0.000391236
4.434692	0.000410798
4.418120	0.00043036
4.401547	0.000449922
4.384974	0.000469484
4.335257	0.000489045
4.318684	0.000508607
4.302112	0.000528169
4.285539	0.000547731
4.268967	0.000586854
4.252394	0.000625978
4.235821	0.000665102
4.219249	0.000684664
4.202676	0.000704225
4.186104	0.000743349
4.152959	0.000782473
4.086669	0.000821596
4.070096	0.000841158
4.053523	0.000899844
4.036951	0.000938967
4.020378	0.000958529
4.003806	0.000978091
3.970661	0.000997653
3.954088	0.00103678
3.937516	0.0010759
3.920943	0.00111502
3.904370	0.00115415
3.871225	0.00119327
3.854653	0.00129108
3.821508	0.0013302
3.804935	0.00138889
3.788363	0.00140845
3.771790	0.00144757
3.738645	0.00150626
3.722072	0.00152582
3.688927	0.00154538
3.655782	0.00156495
3.639210	0.00158451
3.622637	0.00162363
3.606065	0.00164319
3.556347	0.00166275
3.539774	0.00168232
3.523202	0.00170188
3.506629	0.00172144
3.473484	0.00178013
3.440339	0.00185837
3.423766	0.00191706
3.390621	0.00197574
3.374049	0.00199531
3.357476	0.00203443
3.340904	0.00205399
3.324331	0.00207355
3.307759	0.00211268
3.291186	0.0021518
3.274613	0.00219092
3.241468	0.00221049
3.224896	0.00223005
3.175178	0.00224961
3.108888	0.00230829
3.059170	0.00232786
3.009453	0.00234742
2.992880	0.00236698
2.959735	0.00238654
2.926590	0.0024061
2.910017	0.00246479
2.893445	0.00248435
2.876872	0.00252347
2.827155	0.00254304
2.810582	0.00260172
2.777437	0.00262128
2.744292	0.00264085
2.727719	0.00266041
2.711147	0.00269953
2.694574	0.00271909
2.661429	0.00273865
2.644857	0.00279734
2.595139	0.0028169
2.578566	0.00283646
2.545421	0.00285603
2.528849	0.00291471
2.512276	0.00299296
2.495704	0.00305164
2.479131	0.00309077
2.462558	0.00314945
2.445986	0.00320814
2.429413	0.00326682
2.412841	0.00338419
2.379696	0.00340376
2.363123	0.00346244
2.329978	0.00354069
2.263688	0.00356025
2.213970	0.00359937
2.197398	0.00361894
2.180825	0.0036385
2.164253	0.00365806
2.147680	0.00371674
2.131107	0.00375587
2.114535	0.00379499
2.097962	0.00385368
2.081390	0.00391236
2.064817	0.00401017
2.048245	0.00402973
2.031672	0.0040493
1.998527	0.00412754
1.981955	0.00416667
1.965382	0.00420579
1.948809	0.00422535
1.932237	0.00424491
1.882519	0.00426448
1.865947	0.00428404
1.849374	0.00434272
1.832802	0.00442097
1.816229	0.00446009
1.799656	0.00447966
1.766511	0.00453834
1.749939	0.00459703
1.733366	0.00465571
1.716794	0.00467527
1.700221	0.0047144
1.683649	0.00475352
1.667076	0.00483177
1.650503	0.0049687
1.633931	0.00518388
1.617358	0.00580986
1.600786	0.00641628
1.584213	0.00647496
1.567641	0.00684664
1.551068	0.00692488
1.534496	0.00696401
1.517923	0.00706182
1.501351	0.00717919
1.484778	0.00739437
1.468205	0.00749218
1.451633	0.00772692
1.435060	0.00780516
1.418488	0.00782473
1.401915	0.00786385
1.368770	0.00792254
1.352198	0.00800078
1.335625	0.00807903
1.319052	0.00817684
1.302480	0.00829421
1.285907	0.00833333
1.269335	0.00848983
1.252762	0.00856808
1.236190	0.0086072
1.219617	0.00866588
1.203045	0.00878326
1.186472	0.00890063
1.169899	0.00892019
1.153327	0.00893975
1.120182	0.00895931
1.103609	0.00899844
1.070464	0.00909624
1.053892	0.00913537
1.037319	0.00923318
1.020747	0.00929186
1.004174	0.00933099
0.987601	0.00938967
0.971029	0.00944836
0.954456	0.00954617
0.937884	0.00960485
0.921311	0.00964397
0.904739	0.00966354
0.888166	0.0096831
0.871594	0.00970266
0.855021	0.00972222
0.838448	0.00974178
0.821876	0.00982003
0.805303	0.00987872
0.788731	0.00999609
0.755586	0.0100352
0.739013	0.0100743
0.722441	0.0101135
0.705868	0.0101721
0.689296	0.0102113
0.672723	0.0103482
0.656150	0.0104851
0.639578	0.0105438
0.623005	0.0106612
0.606433	0.0107003
0.589860	0.0107981
0.573288	0.0108568
0.556715	0.0109546
0.540143	0.0111698
0.523570	0.0114828
0.506997	0.011698
0.490425	0.0119131
0.473852	0.0121088
0.457280	0.0122457
0.440707	0.0124804
0.424135	0.0125391
0.407562	0.0125587
0.390990	0.0126956
0.374417	0.0127347
0.357844	0.0128521
0.341272	0.0129304
0.324699	0.0129695
0.308127	0.0130477
0.291554	0.0131847
0.274982	0.0133216
0.258409	0.0133803
0.241837	0.0134585
0.225264	0.0135368
0.208692	0.0142214
0.192119	0.0152973
0.175546	0.0157668
0.158974	0.0158059
0.142401	0.0162167
0.125829	0.0170188
0.109256	0.0180947
0.092684	0.0185055
0.076111	0.0190141
0.059539	0.0194053
0.042966	0.0199139
0.026393	0.0206573
0.009821	0.037813
-0.006752	0.87457
-0.023324	0.913243
-0.039897	0.924628
-0.056469	0.928521
-0.073042	0.936424
-0.089614	0.944014
-0.106187	0.949472
-0.122759	0.954558
-0.139332	0.960348
-0.155905	0.963556
-0.172477	0.966608
-0.189050	0.967723
-0.205622	0.969581
-0.222195	0.971479
-0.238767	0.973455
-0.255340	0.97545
-0.271912	0.977328
-0.288485	0.978482
-0.305058	0.979832
-0.321630	0.980966
-0.338203	0.982316
-0.354775	0.983392
-0.371348	0.984448
-0.387920	0.985211
-0.404493	0.985935
-0.421065	0.986639
-0.437638	0.987324
-0.454211	0.987617
-0.470783	0.98793
-0.487356	0.988537
-0.503928	0.989065
-0.520501	0.989613
-0.537073	0.990141
-0.553646	0.990669
-0.570218	0.99106
-0.586791	0.991393
-0.603363	0.991921
-0.619936	0.992136
-0.636509	0.992449
-0.653081	0.992801
-0.669654	0.993114
-0.686226	0.993505
-0.702799	0.993858
-0.719371	0.99421
-0.735944	0.994366
-0.752516	0.994621
-0.769089	0.994894
-0.785662	0.995012
-0.802234	0.995286
-0.818807	0.99552
-0.835379	0.995794
-0.851952	0.996088
-0.868524	0.996264
-0.885097	0.99642
-0.901669	0.996498
-0.918242	0.996596
-0.934815	0.996753
-0.951387	0.99687
-0.967960	0.997046
-0.984532	0.997144
-1.001105	0.997183
-1.017677	0.997242
-1.034250	0.997359
-1.050822	0.997437
-1.067395	0.997457
-1.083967	0.997516
-1.100540	0.997594
-1.117113	0.997633
-1.133685	0.997672
-1.150258	0.997731
-1.166830	0.99775
-1.183403	0.997829
-1.199975	0.997868
-1.216548	0.997907
-1.233120	0.997926
-1.249693	0.997985
-1.266266	0.998161
-1.282838	0.998259
-1.299411	0.998357
-1.315983	0.998435
-1.332556	0.998513
-1.349128	0.998611
-1.365701	0.99867
-1.382273	0.998768
-1.398846	0.998807
-1.415418	0.998826
-1.431991	0.998885
-1.448564	0.998924
-1.465136	0.998944
-1.481709	0.998963
-1.498281	0.998983
-1.531426	0.999041
-1.547999	0.9991
-1.581144	0.99912
-1.597717	0.999198
-1.614289	0.999237
-1.630862	0.999276
-1.647434	0.999374
-1.664007	0.999394
-1.680579	0.999413
-1.697152	0.999452
-1.746870	0.999491
-1.763442	0.99955
-1.780015	0.99957
-1.796587	0.999609
-1.813160	0.999667
-1.829732	0.999687
-1.862877	0.999707
-1.896022	0.999726
-1.962313	0.999746
-1.978885	0.999765
-1.995458	0.999785
-2.012030	0.999824
-2.028603	0.999844
-2.045175	0.999863
-2.094893	0.999883
-2.161183	0.999902
-2.293764	0.999922
-2.326909	0.999941
-2.525779	0.999961
-2.625215	0.99998
-2.691505	1
&
27.371103	5.52648e-10
27.354530	5.57689e-10
27.337958	5.62776e-10
27.321385	5.6791e-10
27.304813	5.7309e-10
27.288240	5.78318e-10
27.271668	5.83593e-10
27.255095	5.88917e-10
27.238523	5.94289e-10
27.221950	5.99711e-10
27.205377	6.05182e-10
27.188805	6.10703e-10
27.172232	6.16275e-10
27.155660	6.21898e-10
27.139087	6.27572e-10
27.122515	6.33298e-10
27.105942	6.39076e-10
27.089370	6.44907e-10
27.072797	6.50791e-10
27.056224	6.5673e-10
27.039652	6.62722e-10
27.023079	6.6877e-10
27.006507	6.74872e-10
26.989934	6.81031e-10
26.973362	6.87246e-10
26.956789	6.93517e-10
26.940217	6.99847e-10
26.923644	7.06233e-10
26.907071	7.12679e-10
26.890499	7.19183e-10
26.873926	7.25747e-10
26.857354	7.32371e-10
26.840781	7.39055e-10
26.824209	7.45801e-10
26.807636	7.52608e-10
26.791064	7.59478e-10
26.774491	7.66411e-10
26.757919	7.73407e-10
26.741346	7.80466e-10
26.724773	7.87591e-10
26.708201	7.94781e-10
26.691628	8.02036e-10
26.675056	8.09358e-10
26.658483	8.16747e-10
26.641911	8.24204e-10
26.625338	8.31728e-10
26.608766	8.39322e-10
26.592193	8.46985e-10
26.575620	8.54719e-10
26.559048	8.62523e-10
26.542475	8.70398e-10
26.525903	8.78346e-10
26.509330	8.86366e-10
26.492758	8.9446e-10
26.476185	9.02627e-10
26.459613	9.1087e-10
26.443040	9.19188e-10
26.426468	9.27582e-10
26.409895	9.36053e-10
26.393322	9.44602e-10
26.376750	9.53229e-10
26.360177	9.61934e-10
26.343605	9.7072e-10
26.327032	9.79586e-10
26.310460	9.88533e-10
26.293887	9.97562e-10
26.277315	1.00667e-09
26.260742	1.01587e-09
26.244169	1.02515e-09
26.227597	1.03451e-09
26.211024	1.04396e-09
26.194452	1.0535e-09
26.177879	1.06312e-09
26.161307	1.07284e-09
26.144734	1.08264e-09
26.128162	1.09253e-09
26.111589	1.10251e-09
26.095016	1.11258e-09
26.078444	1.12275e-09
26.061871	1.133e-09
26.045299	1.14336e-09
26.028726	1.1538e-09
26.012154	1.16435e-09
25.995581	1.17499e-09
25.979009	1.18572e-09
25.962436	1.19656e-09
25.945864	1.20749e-09
25.929291	1.21853e-09
25.912718	1.22966e-09
25.896146	1.2409e-09
25.879573	1.25224e-09
25.863001	1.26368e-09
25.846428	1.27523e-09
25.829856	1.28689e-09
25.813283	1.29865e-09
25.796711	1.31052e-09
25.780138	1.3225e-09
25.763565	1.33459e-09
25.746993	1.34679e-09
25.730420	1.3591e-09
25.713848	1.37152e-09
25.697275	1.38406e-09
25.680703	1.39671e-09
25.664130	1.40948e-09
25.647558	1.42236e-09
25.630985	1.43537e-09
25.614412	1.44849e-09
25.597840	1.46173e-09
25.581267	1.4751e-09
25.564695	1.48858e-09
25.548122	1.5022e-09
25.531550	1.51593e-09
25.514977	1.52979e-09
25.498405	1.54378e-09
25.481832	1.5579e-09
25.465260	1.57214e-09
25.448687	1.58652e-09
25.432114	1.60103e-09
25.415542	1.61567e-09
25.398969	1.63044e-09
25.382397	1.64536e-09
25.365824	1.6604e-09
25.349252	1.67559e-09
25.332679	1.69091e-09
25.316107	1.70638e-09
25.299534	1.72199e-09
25.282961	1.73774e-09
25.266389	1.75363e-09
25.249816	1.76967e-09
25.233244	1.78586e-09
25.216671	1.8022e-09
25.200099	1.81869e-09
25.183526	1.83532e-09
25.166954	1.85211e-09
25.150381	1.86906e-09
25.133809	1.88616e-09
25.117236	1.90341e-09
25.100663	1.92083e-09
25.084091	1.9384e-09
25.067518	1.95614e-09
25.050946	1.97404e-09
25.034373	1.9921e-09
25.017801	2.01033e-09
25.001228	2.02872e-09
24.984656	2.04729e-09
24.968083	2.06602e-09
24.951510	2.08493e-09
24.934938	2.10401e-09
24.918365	2.12327e-09
24.901793	2.1427e-09
24.885220	2.16231e-09
24.868648	2.1821e-09
24.852075	2.20207e-09
24.835503	2.22223e-09
24.818930	2.24257e-09
24.802357	2.26309e-09
24.785785	2.28381e-09
24.769212	2.30472e-09
24.752640	2.32581e-09
24.736067	2.3471e-09
24.719495	2.36859e-09
24.702922	2.39028e-09
24.686350	2.41216e-09
24.669777	2.43424e-09
24.653205	2.45653e-09
24.636632	2.47902e-09
24.620059	2.50172e-09
24.603487	2.52462e-09
24.586914	2.54774e-09
24.570342	2.57107e-09
24.553769	2.59461e-09
24.537197	2.61837e-09
24.520624	2.64235e-09
24.504052	2.66655e-09
24.487479	2.69097e-09
24.470906	2.71561e-09
24.454334	2.74048e-09
24.437761	2.76558e-09
24.421189	2.79091e-09
24.404616	2.81647e-09
24.388044	2.84227e-09
24.371471	2.8683e-09
24.354899	2.89458e-09
24.338326	2.92109e-09
24.321754	2.94785e-09
24.305181	2.97485e-09
24.288608	3.00211e-09
24.272036	3.02961e-09
24.255463	3.05736e-09
24.238891	3.08537e-09
24.222318	3.11364e-09
24.205746	3.14217e-09
24.189173	3.17096e-09
24.172601	3.20001e-09
24.156028	3.22933e-09
24.139455	3.25892e-09
24.122883	3.28878e-09
24.106310	3.31892e-09
24.089738	3.34933e-09
24.073165	3.38003e-09
24.056593	3.411e-09
24.040020	3.44226e-09
24.023448	3.47381e-09
24.006875	3.50565e-09
23.990302	3.53778e-09
23.973730	3.5702e-09
23.957157	3.60293e-09
23.940585	3.63595e-09
23.924012	3.66928e-09
23.907440	3.70291e-09
23.890867	3.73686e-09
23.874295	3.77111e-09
23.857722	3.80569e-09
23.841150	3.84057e-09
23.824577	3.87578e-09
23.808004	3.91132e-09
23.791432	3.94718e-09
23.774859	3.98337e-09
23.758287	4.01989e-09
23.741714	4.05675e-09
23.725142	4.09395e-09
23.708569	4.13149e-09
23.691997	4.16937e-09
23.675424	4.2076e-09
23.658851	4.24619e-09
23.642279	4.28513e-09
23.625706	4.32443e-09
23.609134	4.36409e-09
23.592561	4.40411e-09
23.575989	4.4445e-09
23.559416	4.48527e-09
23.542844	4.52641e-09
23.526271	4.56793e-09
23.509698	4.60983e-09
23.493126	4.65211e-09
23.476553	4.69479e-09
23.459981	4.73786e-09
23.443408	4.78132e-09
23.426836	4.82518e-09
23.410263	4.86945e-09
23.393691	4.91413e-09
23.377118	4.95921e-09
23.360546	5.00471e-09
23.343973	5.05063e-09
23.327400	5.09698e-09
23.310828	5.14374e-09
23.294255	5.19094e-09
23.277683	5.23858e-09
23.261110	5.28665e-09
23.244538	5.33517e-09
23.227965	5.38413e-09
23.211393	5.43354e-09
23.194820	5.48341e-09
23.178247	5.53374e-09
23.161675	5.58453e-09
23.145102	5.63578e-09
23.128530	5.68751e-09
23.111957	5.73972e-09
23.095385	5.79241e-09
23.078812	5.84558e-09
23.062240	5.89924e-09
23.045667	5.9534e-09
23.029095	6.00805e-09
23.012522	6.06321e-09
22.995949	6.11888e-09
22.979377	6.17506e-09
22.962804	6.23176e-09
22.946232	6.28898e-09
22.929659	6.34672e-09
22.913087	6.405e-09
22.896514	6.46382e-09
22.879942	6.52317e-09
22.863369	6.58308e-09
22.846796	6.64353e-09
22.830224	6.70455e-09
22.813651	6.76612e-09
22.797079	6.82826e-09
22.780506	6.89098e-09
22.763934	6.95427e-09
22.747361	7.01815e-09
22.730789	7.08262e-09
22.714216	7.14768e-09
22.697643	7.21333e-09
22.681071	7.2796e-09
22.664498	7.34647e-09
22.647926	7.41397e-09
22.631353	7.48208e-09
22.614781	7.55082e-09
22.598208	7.6202e-09
22.581636	7.69021e-09
22.565063	7.76087e-09
22.548491	7.83219e-09
22.531918	7.90416e-09
22.515345	7.97679e-09
22.498773	8.05009e-09
22.482200	8.12407e-09
22.465628	8.19873e-09
22.449055	8.27408e-09
22.432483	8.35013e-09
22.415910	8.42687e-09
22.399338	8.50433e-09
22.382765	8.5825e-09
22.366192	8.66139e-09
22.349620	8.741e-09
22.333047	8.82135e-09
22.316475	8.90245e-09
22.299902	8.98429e-09
22.283330	9.06688e-09
22.266757	9.15024e-09
22.250185	9.23437e-09
22.233612	9.31927e-09
22.217040	9.40496e-09
22.200467	9.49144e-09
22.183894	9.57871e-09
22.167322	9.66679e-09
22.150749	9.75569e-09
22.134177	9.8454e-09
22.117604	9.93594e-09
22.101032	1.00273e-08
22.084459	1.01195e-08
22.067887	1.02126e-08
22.051314	1.03065e-08
22.034741	1.04013e-08
22.018169	1.0497e-08
22.001596	1.05936e-08
21.985024	1.0691e-08
21.968451	1.07894e-08
21.951879	1.08886e-08
21.935306	1.09888e-08
21.918734	1.10899e-08
21.902161	1.11919e-08
21.885588	1.12949e-08
21.869016	1.13988e-08
21.852443	1.15037e-08
21.835871	1.16096e-08
21.819298	1.17164e-08
21.802726	1.18242e-08
21.786153	1.1933e-08
21.769581	1.20428e-08
21.753008	1.21537e-08
21.736436	1.22655e-08
21.719863	1.23784e-08
21.703290	1.24924e-08
21.686718	1.26073e-08
21.670145	1.27234e-08
21.653573	1.28405e-08
21.637000	1.29587e-08
21.620428	1.3078e-08
21.603855	1.31984e-08
21.587283	1.33199e-08
21.570710	1.34425e-08
21.554137	1.35663e-08
21.537565	1.36912e-08
21.520992	1.38173e-08
21.504420	1.39445e-08
21.487847	1.40729e-08
21.471275	1.42025e-08
21.454702	1.43333e-08
21.438130	1.44653e-08
21.421557	1.45985e-08
21.404984	1.4733e-08
21.388412	1.48686e-08
21.371839	1.50056e-08
21.355267	1.51438e-08
21.338694	1.52833e-08
21.322122	1.54241e-08
21.305549	1.55662e-08
21.288977	1.57096e-08
21.272404	1.58543e-08
21.255832	1.60004e-08
21.239259	1.61478e-08
21.222686	1.62965e-08
21.206114	1.64467e-08
21.189541	1.65982e-08
21.172969	1.67512e-08
21.156396	1.69056e-08
21.139824	1.70613e-08
21.123251	1.72186e-08
21.106679	1.73773e-08
21.090106	1.75374e-08
21.073533	1.7699e-08
21.056961	1.78622e-08
21.040388	1.80268e-08
21.023816	1.8193e-08
21.007243	1.83607e-08
20.990671	1.85299e-08
20.974098	1.87007e-08
20.957526	1.88731e-08
20.940953	1.90471e-08
20.924381	1.92227e-08
20.907808	1.94e-08
20.891235	1.95789e-08
20.874663	1.97594e-08
20.858090	1.99416e-08
20.841518	2.01255e-08
20.824945	2.03111e-08
20.808373	2.04984e-08
20.791800	2.06874e-08
20.775228	2.08782e-08
20.758655	2.10708e-08
20.742082	2.12651e-08
20.725510	2.14613e-08
20.708937	2.16592e-08
20.692365	2.1859e-08
20.675792	2.20607e-08
20.659220	2.22642e-08
20.642647	2.24696e-08
20.626075	2.26769e-08
20.609502	2.28861e-08
20.592929	2.30973e-08
20.576357	2.33104e-08
20.559784	2.35255e-08
20.543212	2.37426e-08
20.526639	2.39617e-08
20.510067	2.41828e-08
20.493494	2.4406e-08
20.476922	2.46312e-08
20.460349	2.48585e-08
20.443777	2.5088e-08
20.427204	2.53196e-08
20.410631	2.55533e-08
20.394059	2.57891e-08
20.377486	2.60272e-08
20.360914	2.62675e-08
20.344341	2.651e-08
20.327769	2.67547e-08
20.311196	2.70018e-08
20.294624	2.72511e-08
20.278051	2.75027e-08
20.261478	2.77567e-08
20.244906	2.8013e-08
20.228333	2.82717e-08
20.211761	2.85327e-08
20.195188	2.87963e-08
20.178616	2.90622e-08
20.162043	2.93306e-08
20.145471	2.96015e-08
20.128898	2.9875e-08
20.112326	3.01509e-08
20.095753	3.04295e-08
20.079180	3.07106e-08
20.062608	3.09943e-08
20.046035	3.12806e-08
20.029463	3.15696e-08
20.012890	3.18613e-08
19.996318	3.21557e-08
19.979745	3.24529e-08
19.963173	3.27527e-08
19.946600	3.30554e-08
19.930027	3.33609e-08
19.913455	3.36692e-08
19.896882	3.39804e-08
19.880310	3.42945e-08
19.863737	3.46114e-08
19.847165	3.49314e-08
19.830592	3.52543e-08
19.814020	3.55802e-08
19.797447	3.59091e-08
19.780874	3.62411e-08
19.764302	3.65761e-08
19.747729	3.69143e-08
19.731157	3.72556e-08
19.714584	3.76001e-08
19.698012	3.79478e-08
19.681439	3.82987e-08
19.664867	3.86529e-08
19.648294	3.90103e-08
19.631722	3.93711e-08
19.615149	3.97353e-08
19.598576	4.01028e-08
19.582004	4.04737e-08
19.565431	4.08481e-08
19.548859	4.1226e-08
19.532286	4.16074e-08
19.515714	4.19923e-08
19.499141	4.23808e-08
19.482569	4.27729e-08
19.465996	4.31687e-08
19.449423	4.35681e-08
19.432851	4.39713e-08
19.416278	4.43782e-08
19.399706	4.47888e-08
19.383133	4.52033e-08
19.366561	4.56217e-08
19.349988	4.6044e-08
19.333416	4.64701e-08
19.316843	4.69003e-08
19.300270	4.73344e-08
19.283698	4.77726e-08
19.267125	4.82148e-08
19.250553	4.86612e-08
19.233980	4.91117e-08
19.217408	4.95665e-08
19.200835	5.00254e-08
19.184263	5.04886e-08
19.167690	5.09561e-08
19.151118	5.1428e-08
19.134545	5.19043e-08
19.117972	5.2385e-08
19.101400	5.28702e-08
19.084827	5.33599e-08
19.068255	5.38541e-08
19.051682	5.4353e-08
19.035110	5.48564e-08
19.018537	5.53646e-08
19.001965	5.58775e-08
18.985392	5.63952e-08
18.968819	5.69177e-08
18.952247	5.74451e-08
18.935674	5.79774e-08
18.919102	5.85147e-08
18.902529	5.90569e-08
18.885957	5.96042e-08
18.869384	6.01566e-08
18.852812	6.07142e-08
18.836239	6.12769e-08
18.819667	6.18449e-08
18.803094	6.24182e-08
18.786521	6.29968e-08
18.769949	6.35808e-08
18.753376	6.41702e-08
18.736804	6.47652e-08
18.720231	6.53657e-08
18.703659	6.59717e-08
18.687086	6.65835e-08
18.670514	6.72009e-08
18.653941	6.78241e-08
18.637368	6.84531e-08
18.620796	6.9088e-08
18.604223	6.97288e-08
18.587651	7.03755e-08
18.571078	7.10283e-08
18.554506	7.16872e-08
18.537933	7.23522e-08
18.521361	7.30234e-08
18.504788	7.37009e-08
18.488215	7.43847e-08
18.471643	7.50749e-08
18.455070	7.57715e-08
18.438498	7.64747e-08
18.421925	7.71844e-08
18.405353	7.79007e-08
18.388780	7.86237e-08
18.372208	7.93534e-08
18.355635	8.00899e-08
18.339063	8.08334e-08
18.322490	8.15837e-08
18.305917	8.23411e-08
18.289345	8.31055e-08
18.272772	8.38771e-08
18.256200	8.46558e-08
18.239627	8.54419e-08
18.223055	8.62353e-08
18.206482	8.70361e-08
18.189910	8.78443e-08
18.173337	8.86601e-08
18.156764	8.94836e-08
18.140192	9.03147e-08
18.123619	9.11536e-08
18.107047	9.20003e-08
18.090474	9.2855e-08
18.073902	9.37176e-08
18.057329	9.45883e-08
18.040757	9.54671e-08
18.024184	9.63541e-08
18.007612	9.72494e-08
17.991039	9.81531e-08
17.974466	9.90652e-08
17.957894	9.99859e-08
17.941321	1.00915e-07
17.924749	1.01853e-07
17.908176	1.028e-07
17.891604	1.03755e-07
17.875031	1.0472e-07
17.858459	1.05693e-07
17.841886	1.06676e-07
17.825313	1.07668e-07
17.808741	1.08669e-07
17.792168	1.09679e-07
17.775596	1.10699e-07
17.759023	1.11729e-07
17.742451	1.12768e-07
17.725878	1.13817e-07
17.709306	1.14875e-07
17.692733	1.15944e-07
17.676160	1.17022e-07
17.659588	1.18111e-07
17.643015	1.1921e-07
17.626443	1.20319e-07
17.609870	1.21438e-07
17.593298	1.22568e-07
17.576725	1.23708e-07
17.560153	1.2486e-07
17.543580	1.26022e-07
17.527008	1.27194e-07
17.510435	1.28378e-07
17.493862	1.29573e-07
17.477290	1.30779e-07
17.460717	1.31997e-07
17.444145	1.33225e-07
17.427572	1.34466e-07
17.411000	1.35718e-07
17.394427	1.36981e-07
17.377855	1.38257e-07
17.361282	1.39544e-07
17.344709	1.40844e-07
17.328137	1.42155e-07
17.311564	1.43479e-07
17.294992	1.44816e-07
17.278419	1.46165e-07
17.261847	1.47526e-07
17.245274	1.48901e-07
17.228702	1.50288e-07
17.212129	1.51688e-07
17.195556	1.53101e-07
17.178984	1.54528e-07
17.162411	1.55968e-07
17.145839	1.57421e-07
17.129266	1.58888e-07
17.112694	1.60369e-07
17.096121	1.61864e-07
17.079549	1.63373e-07
17.062976	1.64896e-07
17.046404	1.66433e-07
17.029831	1.67985e-07
17.013258	1.69551e-07
16.996686	1.71132e-07
16.980113	1.72727e-07
16.963541	1.74338e-07
16.946968	1.75964e-07
16.930396	1.77605e-07
16.913823	1.79261e-07
16.897251	1.80934e-07
16.880678	1.82621e-07
16.864105	1.84325e-07
16.847533	1.86045e-07
16.830960	1.8778e-07
16.814388	1.89532e-07
16.797815	1.91301e-07
16.781243	1.93086e-07
16.764670	1.94888e-07
16.748098	1.96707e-07
16.731525	1.98543e-07
16.714953	2.00396e-07
16.698380	2.02266e-07
16.681807	2.04154e-07
16.665235	2.0606e-07
16.648662	2.07984e-07
16.632090	2.09926e-07
16.615517	2.11886e-07
16.598945	2.13865e-07
16.582372	2.15862e-07
16.565800	2.17878e-07
16.549227	2.19913e-07
16.532654	2.21967e-07
16.516082	2.2404e-07
16.499509	2.26133e-07
16.482937	2.28246e-07
16.466364	2.30378e-07
16.449792	2.32531e-07
16.433219	2.34704e-07
16.416647	2.36897e-07
16.400074	2.39111e-07
16.383501	2.41346e-07
16.366929	2.43601e-07
16.350356	2.45878e-07
16.333784	2.48177e-07
16.317211	2.50497e-07
16.300639	2.52839e-07
16.284066	2.55203e-07
16.267494	2.57589e-07
16.250921	2.59997e-07
16.234349	2.62429e-07
16.217776	2.64883e-07
16.201203	2.6736e-07
16.184631	2.69861e-07
16.168058	2.72386e-07
16.151486	2.74934e-07
16.134913	2.77506e-07
16.118341	2.80102e-07
16.101768	2.82723e-07
16.085196	2.85368e-07
16.068623	2.88039e-07
16.052050	2.90734e-07
16.035478	2.93456e-07
16.018905	2.96202e-07
16.002333	2.98975e-07
15.985760	3.01774e-07
15.969188	3.04599e-07
15.952615	3.07451e-07
15.936043	3.10329e-07
15.919470	3.13235e-07
15.902898	3.16168e-07
15.886325	3.19129e-07
15.869752	3.22118e-07
15.853180	3.25135e-07
15.836607	3.28181e-07
15.820035	3.31255e-07
15.803462	3.34359e-07
15.786890	3.37491e-07
15.770317	3.40654e-07
15.753745	3.43846e-07
15.737172	3.47068e-07
15.720599	3.50321e-07
15.704027	3.53604e-07
15.687454	3.56919e-07
15.670882	3.60264e-07
15.654309	3.63642e-07
15.637737	3.67051e-07
15.621164	3.70492e-07
15.604592	3.73967e-07
15.588019	3.77473e-07
15.571446	3.81013e-07
15.554874	3.84587e-07
15.538301	3.88194e-07
15.521729	3.91835e-07
15.505156	3.95511e-07
15.488584	3.99222e-07
15.472011	4.02967e-07
15.455439	4.06749e-07
15.438866	4.10565e-07
15.422294	4.14418e-07
15.405721	4.18308e-07
15.389148	4.22234e-07
15.372576	4.26197e-07
15.356003	4.30198e-07
15.339431	4.34237e-07
15.322858	4.38314e-07
15.306286	4.4243e-07
15.289713	4.46584e-07
15.273141	4.50778e-07
15.256568	4.55012e-07
15.239995	4.59286e-07
15.223423	4.636e-07
15.206850	4.67955e-07
15.190278	4.72351e-07
15.173705	4.76789e-07
15.157133	4.81269e-07
15.140560	4.85792e-07
15.123988	4.90357e-07
15.107415	4.94966e-07
15.090842	4.99618e-07
15.074270	5.04315e-07
15.057697	5.09056e-07
15.041125	5.13841e-07
15.024552	5.18673e-07
15.007980	5.2355e-07
14.991407	5.28473e-07
14.974835	5.33444e-07
14.958262	5.38461e-07
14.941690	5.43526e-07
14.925117	5.48639e-07
14.908544	5.538e-07
14.891972	5.59011e-07
14.875399	5.6427e-07
14.858827	5.6958e-07
14.842254	5.74941e-07
14.825682	5.80352e-07
14.809109	5.85814e-07
14.792537	5.91329e-07
14.775964	5.96896e-07
14.759391	6.02515e-07
14.742819	6.08189e-07
14.726246	6.13916e-07
14.709674	6.19697e-07
14.693101	6.25533e-07
14.676529	6.31425e-07
14.659956	6.37373e-07
14.643384	6.43378e-07
14.626811	6.49439e-07
14.610239	6.55558e-07
14.593666	6.61736e-07
14.577093	6.67972e-07
14.560521	6.74267e-07
14.543948	6.80623e-07
14.527376	6.87038e-07
14.510803	6.93515e-07
14.494231	7.00054e-07
14.477658	7.06655e-07
14.461086	7.13318e-07
14.444513	7.20045e-07
14.427940	7.26836e-07
14.411368	7.33692e-07
14.394795	7.40613e-07
14.378223	7.476e-07
14.361650	7.54653e-07
14.345078	7.61774e-07
14.328505	7.68963e-07
14.311933	7.7622e-07
14.295360	7.83546e-07
14.278787	7.90942e-07
14.262215	7.98409e-07
14.245642	8.05946e-07
14.229070	8.13556e-07
14.212497	8.21238e-07
14.195925	8.28994e-07
14.179352	8.36823e-07
14.162780	8.44727e-07
14.146207	8.52707e-07
14.129635	8.60762e-07
14.113062	8.68895e-07
14.096489	8.77105e-07
14.079917	8.85394e-07
14.063344	8.93761e-07
14.046772	9.02209e-07
14.030199	9.10737e-07
14.013627	9.19347e-07
13.997054	9.28039e-07
13.980482	9.36814e-07
13.963909	9.45672e-07
13.947336	9.54616e-07
13.930764	9.63645e-07
13.914191	9.7276e-07
13.897619	9.81962e-07
13.881046	9.91253e-07
13.864474	1.00063e-06
13.847901	1.0101e-06
13.831329	1.01966e-06
13.814756	1.02931e-06
13.798184	1.03905e-06
13.781611	1.04889e-06
13.765038	1.05882e-06
13.748466	1.06885e-06
13.731893	1.07897e-06
13.715321	1.08919e-06
13.698748	1.0995e-06
13.682176	1.10992e-06
13.665603	1.12043e-06
13.649031	1.13105e-06
13.632458	1.14176e-06
13.615885	1.15258e-06
13.599313	1.16351e-06
13.582740	1.17454e-06
13.566168	1.18567e-06
13.549595	1.19691e-06
13.533023	1.20826e-06
13.516450	1.21972e-06
13.499878	1.23128e-06
13.483305	1.24296e-06
13.466732	1.25475e-06
13.450160	1.26665e-06
13.433587	1.27867e-06
13.417015	1.2908e-06
13.400442	1.30305e-06
13.383870	1.31542e-06
13.367297	1.3279e-06
13.350725	1.34051e-06
13.334152	1.35324e-06
13.317580	1.36609e-06
13.301007	1.37906e-06
13.284434	1.39215e-06
13.267862	1.40538e-06
13.251289	1.41873e-06
13.234717	1.4322e-06
13.218144	1.44581e-06
13.201572	1.45955e-06
13.184999	1.47342e-06
13.168427	1.48742e-06
13.151854	1.50156e-06
13.135281	1.51584e-06
13.118709	1.53025e-06
13.102136	1.5448e-06
13.085564	1.55949e-06
13.068991	1.57432e-06
13.052419	1.5893e-06
13.035846	1.60442e-06
13.019274	1.61968e-06
13.002701	1.63509e-06
12.986128	1.65065e-06
12.969556	1.66636e-06
12.952983	1.68222e-06
12.936411	1.69824e-06
12.919838	1.71441e-06
12.903266	1.73073e-06
12.886693	1.74721e-06
12.870121	1.76385e-06
12.853548	1.78065e-06
12.836976	1.79762e-06
12.820403	1.81475e-06
12.803830	1.83204e-06
12.787258	1.8495e-06
12.770685	1.86713e-06
12.754113	1.88492e-06
12.737540	1.90289e-06
12.720968	1.92104e-06
12.704395	1.93936e-06
12.687823	1.95785e-06
12.671250	1.97653e-06
12.654677	1.99538e-06
12.638105	2.01442e-06
12.621532	2.03364e-06
12.604960	2.05305e-06
12.588387	2.07264e-06
12.571815	2.09243e-06
12.555242	2.1124e-06
12.538670	2.13257e-06
12.522097	2.15294e-06
12.505525	2.1735e-06
12.488952	2.19426e-06
12.472379	2.21522e-06
12.455807	2.23639e-06
12.439234	2.25776e-06
12.422662	2.27933e-06
12.406089	2.30112e-06
12.389517	2.32312e-06
12.372944	2.34533e-06
12.356372	2.36775e-06
12.339799	2.3904e-06
12.323226	2.41326e-06
12.306654	2.43634e-06
12.290081	2.45965e-06
12.273509	2.48319e-06
12.256936	2.50695e-06
12.240364	2.53094e-06
12.223791	2.55517e-06
12.207219	2.57963e-06
12.190646	2.60433e-06
12.174073	2.62927e-06
12.157501	2.65445e-06
12.140928	2.67988e-06
12.124356	2.70556e-06
12.107783	2.73148e-06
12.091211	2.75765e-06
12.074638	2.78408e-06
12.058066	2.81077e-06
12.041493	2.83772e-06
12.024921	2.86493e-06
12.008348	2.8924e-06
11.991775	2.92014e-06
11.975203	2.94816e-06
11.958630	2.97644e-06
11.942058	3.005e-06
11.925485	3.03384e-06
11.908913	3.06296e-06
11.892340	3.09236e-06
11.875768	3.12205e-06
11.859195	3.15203e-06
11.842622	3.1823e-06
11.826050	3.21287e-06
11.809477	3.24374e-06
11.792905	3.2749e-06
11.776332	3.30637e-06
11.759760	3.33815e-06
11.743187	3.37024e-06
11.726615	3.40264e-06
11.710042	3.43536e-06
11.693470	3.4684e-06
11.676897	3.50176e-06
11.660324	3.53545e-06
11.643752	3.56946e-06
11.627179	3.60381e-06
11.610607	3.6385e-06
11.594034	3.67352e-06
11.577462	3.70889e-06
11.560889	3.7446e-06
11.544317	3.78067e-06
11.527744	3.81708e-06
11.511171	3.85386e-06
11.494599	3.89099e-06
11.478026	3.92849e-06
11.461454	3.96635e-06
11.444881	4.00459e-06
11.428309	4.0432e-06
11.411736	4.08219e-06
11.395164	4.12156e-06
11.378591	4.16132e-06
11.362018	4.20147e-06
11.345446	4.24201e-06
11.328873	4.28296e-06
11.312301	4.3243e-06
11.295728	4.36605e-06
11.279156	4.40821e-06
11.262583	4.45078e-06
11.246011	4.49378e-06
11.229438	4.53719e-06
11.212866	4.58103e-06
11.196293	4.62531e-06
11.179720	4.67002e-06
11.163148	4.71517e-06
11.146575	4.76076e-06
11.130003	4.80681e-06
11.113430	4.8533e-06
11.096858	4.90026e-06
11.080285	4.94768e-06
11.063713	4.99556e-06
11.047140	5.04392e-06
11.030567	5.09275e-06
11.013995	5.14207e-06
10.997422	5.19187e-06
10.980850	5.24217e-06
10.964277	5.29296e-06
10.947705	5.34425e-06
10.931132	5.39605e-06
10.914560	5.44836e-06
10.897987	5.50119e-06
10.881414	5.55454e-06
10.864842	5.60842e-06
10.848269	5.66283e-06
10.831697	5.71778e-06
10.815124	5.77327e-06
10.798552	5.82931e-06
10.781979	5.88591e-06
10.765407	5.94307e-06
10.748834	6.00079e-06
10.732262	6.05909e-06
10.715689	6.11796e-06
10.699116	6.17742e-06
10.682544	6.23747e-06
10.665971	6.29811e-06
10.649399	6.35935e-06
10.632826	6.42121e-06
10.616254	6.48367e-06
10.599681	6.54676e-06
10.583109	6.61048e-06
10.566536	6.67483e-06
10.549963	6.73981e-06
10.533391	6.80545e-06
10.516818	6.87173e-06
10.500246	6.93868e-06
10.483673	7.00629e-06
10.467101	7.07458e-06
10.450528	7.14354e-06
10.433956	7.2132e-06
10.417383	7.28354e-06
10.400811	7.35459e-06
10.384238	7.42635e-06
10.367665	7.49882e-06
10.351093	7.57201e-06
10.334520	7.64594e-06
10.317948	7.7206e-06
10.301375	7.79601e-06
10.284803	7.87218e-06
10.268230	7.9491e-06
10.251658	8.02679e-06
10.235085	8.10526e-06
10.218512	8.18452e-06
10.201940	8.26456e-06
10.185367	8.34541e-06
10.168795	8.42707e-06
10.152222	8.50955e-06
10.135650	8.59285e-06
10.119077	8.67699e-06
10.102505	8.76197e-06
10.085932	8.8478e-06
10.069359	8.9345e-06
10.052787	9.02206e-06
10.036214	9.1105e-06
10.019642	9.19984e-06
10.003069	9.29006e-06
9.986497	9.3812e-06
9.969924	9.47325e-06
9.953352	9.56623e-06
9.936779	9.66014e-06
9.920207	9.755e-06
9.903634	9.85082e-06
9.887061	9.94759e-06
9.870489	1.00453e-05
9.853916	1.01441e-05
9.837344	1.02438e-05
9.820771	1.03446e-05
9.804199	1.04463e-05
9.787626	1.05491e-05
9.771054	1.06529e-05
9.754481	1.07578e-05
9.737908	1.08637e-05
9.721336	1.09707e-05
9.704763	1.10788e-05
9.688191	1.1188e-05
9.671618	1.12983e-05
9.655046	1.14097e-05
9.638473	1.15222e-05
9.621901	1.16358e-05
9.605328	1.17507e-05
9.588756	1.18666e-05
9.572183	1.19838e-05
9.555610	1.21022e-05
9.539038	1.22217e-05
9.522465	1.23425e-05
9.505893	1.24645e-05
9.489320	1.25877e-05
9.472748	1.27122e-05
9.456175	1.28379e-05
9.439603	1.2965e-05
9.423030	1.30933e-05
9.406457	1.32229e-05
9.389885	1.33539e-05
9.373312	1.34861e-05
9.356740	1.36198e-05
9.340167	1.37548e-05
9.323595	1.38912e-05
9.307022	1.40289e-05
9.290450	1.41681e-05
9.273877	1.43087e-05
9.257304	1.44507e-05
9.240732	1.45942e-05
9.224159	1.47392e-05
9.207587	1.48856e-05
9.191014	1.50336e-05
9.174442	1.51831e-05
9.157869	1.53341e-05
9.141297	1.54866e-05
9.124724	1.56407e-05
9.108152	1.57964e-05
9.091579	1.59537e-05
9.075006	1.61126e-05
9.058434	1.62731e-05
9.041861	1.64353e-05
9.025289	1.65992e-05
9.008716	1.67648e-05
8.992144	1.6932e-05
8.975571	1.7101e-05
8.958999	1.72717e-05
8.942426	1.74442e-05
8.925853	1.76185e-05
8.909281	1.77946e-05
8.892708	1.79724e-05
8.876136	1.81522e-05
8.859563	1.83338e-05
8.842991	1.85172e-05
8.826418	1.87026e-05
8.809846	1.88899e-05
8.793273	1.90791e-05
8.776700	1.92703e-05
8.760128	1.94635e-05
8.743555	1.96587e-05
8.726983	1.98559e-05
8.710410	2.00552e-05
8.693838	2.02565e-05
8.677265	2.04599e-05
8.660693	2.06655e-05
8.644120	2.08732e-05
8.627548	2.10831e-05
8.610975	2.12951e-05
8.594402	2.15094e-05
8.577830	2.17259e-05
8.561257	2.19446e-05
8.544685	2.21657e-05
8.528112	2.23891e-05
8.511540	2.26148e-05
8.494967	2.28428e-05
8.478395	2.30733e-05
8.461822	2.33062e-05
8.445249	2.35415e-05
8.428677	2.37793e-05
8.412104	2.40196e-05
8.395532	2.42624e-05
8.378959	2.45078e-05
8.362387	2.47558e-05
8.345814	2.50063e-05
8.329242	2.52595e-05
8.312669	2.55154e-05
8.296097	2.5774e-05
8.279524	2.60353e-05
8.262951	2.62994e-05
8.246379	2.65663e-05
8.229806	2.6836e-05
8.213234	2.71086e-05
8.196661	2.7384e-05
8.180089	2.76624e-05
8.163516	2.79437e-05
8.146944	2.82281e-05
8.130371	2.85154e-05
8.113798	2.88058e-05
8.097226	2.90993e-05
8.080653	2.93959e-05
8.064081	2.96957e-05
8.047508	2.99987e-05
8.030936	3.03049e-05
8.014363	3.06144e-05
7.997791	3.09272e-05
7.981218	3.12433e-05
7.964645	3.15629e-05
7.948073	3.18858e-05
7.931500	3.22123e-05
7.914928	3.25422e-05
7.898355	3.28757e-05
7.881783	3.32127e-05
7.865210	3.35534e-05
7.848638	3.38978e-05
7.832065	3.42459e-05
7.815493	3.45977e-05
7.798920	3.49533e-05
7.782347	3.53128e-05
7.765775	3.56762e-05
7.749202	3.60435e-05
7.732630	3.64148e-05
7.716057	3.67901e-05
7.699485	3.71695e-05
7.682912	3.7553e-05
7.666340	3.79407e-05
7.649767	3.83326e-05
7.633194	3.87288e-05
7.616622	3.91293e-05
7.600049	3.95341e-05
7.583477	3.99434e-05
7.566904	4.03572e-05
7.550332	4.07755e-05
7.533759	4.11984e-05
7.517187	4.16259e-05
7.500614	4.20582e-05
7.484042	4.24951e-05
7.467469	4.29369e-05
7.450896	4.33836e-05
7.434324	4.38351e-05
7.417751	4.42917e-05
7.401179	4.47533e-05
7.384606	4.522e-05
7.368034	4.56919e-05
7.351461	4.6169e-05
7.334889	4.66515e-05
7.318316	4.71392e-05
7.301743	4.76324e-05
7.285171	4.81311e-05
7.268598	4.86354e-05
7.252026	4.91453e-05
7.235453	4.96609e-05
7.218881	5.01822e-05
7.202308	5.07094e-05
7.185736	5.12425e-05
7.169163	5.17816e-05
7.152590	5.23267e-05
7.136018	5.2878e-05
7.119445	5.34355e-05
7.102873	5.39993e-05
7.086300	5.45695e-05
7.069728	5.51461e-05
7.053155	5.57292e-05
7.036583	5.6319e-05
7.020010	5.69155e-05
7.003438	5.75187e-05
6.986865	5.81288e-05
6.970292	5.87459e-05
6.953720	5.937e-05
6.937147	6.00013e-05
6.920575	6.06398e-05
6.904002	6.12856e-05
6.887430	6.19389e-05
6.870857	6.25996e-05
6.854285	6.3268e-05
6.837712	6.39441e-05
6.821139	6.4628e-05
6.804567	6.53198e-05
6.787994	6.60196e-05
6.771422	6.67276e-05
6.754849	6.74438e-05
6.738277	6.81683e-05
6.721704	6.89013e-05
6.705132	6.96428e-05
6.688559	7.03931e-05
6.671986	7.11521e-05
6.655414	7.19201e-05
6.638841	7.26971e-05
6.622269	7.34832e-05
6.605696	7.42786e-05
6.589124	7.50835e-05
6.572551	7.58979e-05
6.555979	7.67219e-05
6.539406	7.75558e-05
6.522834	7.83996e-05
6.506261	7.92534e-05
6.489688	8.01175e-05
6.473116	8.0992e-05
6.456543	8.18769e-05
6.439971	8.27725e-05
6.423398	8.3679e-05
6.406826	8.45963e-05
6.390253	8.55248e-05
6.373681	8.64646e-05
6.357108	8.74157e-05
6.340535	8.83785e-05
6.323963	8.93531e-05
6.307390	9.03396e-05
6.290818	9.13382e-05
6.274245	9.2349e-05
6.257673	9.33724e-05
6.241100	9.44084e-05
6.224528	9.54572e-05
6.207955	9.65191e-05
6.191383	9.75942e-05
6.174810	9.86827e-05
6.158237	9.97849e-05
6.141665	0.000100901
6.125092	0.000102031
6.108520	0.000103175
6.091947	0.000104334
6.075375	0.000105507
6.058802	0.000106696
6.042230	0.000107899
6.025657	0.000109118
6.009084	0.000110353
5.992512	0.000111604
5.975939	0.00011287
5.959367	0.000114153
5.942794	0.000115453
5.926222	0.00011677
5.909649	0.000118104
5.893077	0.000119455
5.876504	0.000120825
5.859931	0.000122212
5.843359	0.000123618
5.826786	0.000125042
5.810214	0.000126486
5.793641	0.000127949
5.777069	0.000129431
5.760496	0.000130934
5.743924	0.000132457
5.727351	0.000134
5.710779	0.000135565
5.694206	0.000137152
5.677633	0.00013876
5.661061	0.00014039
5.644488	0.000142043
5.627916	0.00014372
5.611343	0.00014542
5.594771	0.000147143
5.578198	0.000148892
5.561626	0.000150665
5.545053	0.000152463
5.528480	0.000154287
5.511908	0.000156138
5.495335	0.000158016
5.478763	0.000159921
5.462190	0.000161854
5.445618	0.000163816
5.429045	0.000165807
5.412473	0.000167827
5.395900	0.000169878
5.379327	0.000171961
5.362755	0.000174074
5.346182	0.000176221
5.329610	0.0001784
5.313037	0.000180613
5.296465	0.000182861
5.279892	0.000185145
5.263320	0.000187465
5.246747	0.000189822
5.230175	0.000192217
5.213602	0.000194651
5.197029	0.000197125
5.180457	0.000199639
5.163884	0.000202196
5.147312	0.000204796
5.130739	0.00020744
5.114167	0.00021013
5.097594	0.000212866
5.081022	0.00021565
5.064449	0.000218484
5.047876	0.000221368
5.031304	0.000224304
5.014731	0.000227294
4.998159	0.00023034
4.981586	0.000233442
4.965014	0.000236604
4.948441	0.000239826
4.931869	0.000243112
4.915296	0.000246462
4.898724	0.00024988
4.882151	0.000253368
4.865578	0.000256928
4.849006	0.000260564
4.832433	0.000264277
4.815861	0.000268072
4.799288	0.000271951
4.782716	0.000275919
4.766143	0.000279979
4.749571	0.000284135
4.732998	0.000288393
4.716425	0.000292757
4.699853	0.000297232
4.683280	0.000301825
4.666708	0.000306541
4.650135	0.00031139
4.633563	0.000316378
4.616990	0.000321515
4.600418	0.00032681
4.583845	0.000332276
4.567272	0.000337925
4.550700	0.000343772
4.534127	0.000349836
4.517555	0.000356135
4.500982	0.000362694
4.484410	0.000369542
4.467837	0.000376714
4.451265	0.000384254
4.434692	0.000392217
4.418120	0.000400675
4.401547	0.000409726
4.384974	0.000419508
4.368402	0.00043023
4.351829	0.000442232
4.335257	0.000456164
4.318684	0.000473631
&
```
