## Supplementary material for "All-at-once RNA folding with 3D motif prediction framed by evolutionary information": RF00745_mir-499.cacofold.helixcov

```
# RMs = 2 L = 81

# RM_HELIX NESTED 17-34 52-69, nbp = 18 nbp_cov = 0
# pvals: 0.378987,0.378987,0.378987,0.378987,0.378987,0.378987,0.378987,0.462611,0.378987,0.378987,0.378987,0.378987,0.378987,0.378987,0.378987,0.378987,0.378987,0.378987
# aggregated NONE
NESTED  ::::::::::::::::<<<<<<<<<<<<<<<<<<________________>>>>>>>>>>>>>>>>>>::::::::::::
        ::::::::::::::::::::::::::::::::::::::::::::::::::::::::::::::::::::::::::::::::

# RM_HELIX NESTED 5-14 72-81, nbp = 10 nbp_cov = 0
# pvals: 0.734668,0.734668,0.378987,0.80981,0.794335,0.095,0.462611,0.711566,0.378987,0.378987
# aggregated NONE
NESTED  ::::<<<<<<<<<<________________________________________________________>>>>>>>>>>
        ::::::::::::::::::::::::::::::::::::::::::::::::::::::::::::::::::::::::::::::::
```
