## Supplementary material for "All-at-once RNA folding with 3D motif prediction framed by evolutionary information": RF00745_mir-499.cacofold.power

```
# Power analysis of CaCoFold structure 
#
# Powertype = SINGLE SUBSTITUTIONS
# covary  left_pos      right_pos    substitutions      power
#----------------------------------------------------------------
          5		81		5		0.11
          6		80		11		0.35
          7		79		0		0.00
          8		78		6		0.16
          9		77		8		0.24
          10		76		6		0.16
          11		75		4		0.07
          12		74		9		0.28
          13		73		0		0.00
          14		72		2		0.00
          17		69		0		0.00
          18		68		0		0.00
          19		67		0		0.00
          20		66		0		0.00
          21		65		0		0.00
          22		64		0		0.00
          23		63		7		0.20
          24		62		11		0.35
          25		61		6		0.16
          26		60		0		0.00
          27		59		0		0.00
          28		58		0		0.00
          29		57		0		0.00
          30		56		0		0.00
          31		55		0		0.00
          32		54		0		0.00
          33		53		0		0.00
          34		52		1		0.00
#
# BPAIRS 28
# avg substitutions per BP  2.7
# BPAIRS expected to covary 2.1 +/- 1.3
# BPAIRS observed to covary 0
#
```
