## Supplementary material for "All-at-once RNA folding with 3D motif prediction framed by evolutionary information": RF00745_mir-499.surv

```
-0.000264	0.0588235
-0.050000	1
&
9.500000	0.000318167
8.750000	0.000636335
8.250000	0.00127267
8.200000	0.00159084
8.050000	0.001909
7.850000	0.00222717
7.050000	0.00254534
7.000000	0.00318167
6.750000	0.00349984
6.700000	0.00381801
6.450000	0.00413618
6.350000	0.00445434
6.250000	0.00477251
6.000000	0.00509068
5.900000	0.00540885
5.750000	0.00604518
5.650000	0.00636335
5.600000	0.00668151
5.300000	0.00699968
5.200000	0.00731785
5.150000	0.00763602
5.100000	0.00795418
5.000000	0.00827235
4.600000	0.00859052
4.550000	0.00890869
4.500000	0.00922685
4.350000	0.00954502
4.300000	0.00986319
4.250000	0.0101814
4.150000	0.0104995
4.000000	0.0108177
3.950000	0.0111359
3.900000	0.011454
3.850000	0.0117722
3.750000	0.0124085
3.650000	0.0127267
3.600000	0.0136812
3.450000	0.0139994
3.200000	0.0146357
3.100000	0.0155902
3.050000	0.0159084
3.000000	0.0165447
2.950000	0.0174992
2.850000	0.0184537
2.800000	0.01909
2.600000	0.0200445
2.550000	0.0203627
2.450000	0.0206809
2.400000	0.020999
2.350000	0.0216354
2.300000	0.022908
2.250000	0.0238626
2.200000	0.0248171
2.150000	0.0251352
2.050000	0.0254534
2.000000	0.0267261
1.950000	0.0270442
1.900000	0.0283169
1.850000	0.0292714
1.800000	0.0299077
1.700000	0.0311804
1.650000	0.0314986
1.600000	0.0327712
1.550000	0.0340439
1.500000	0.0356347
1.450000	0.0359529
1.400000	0.0369074
1.350000	0.0378619
1.300000	0.0397709
1.250000	0.0410436
1.200000	0.0429526
1.150000	0.0442253
1.100000	0.0451798
1.050000	0.0477251
1.000000	0.0493159
0.950000	0.0509068
0.900000	0.0528158
0.850000	0.0553611
0.800000	0.056952
0.750000	0.0601336
0.700000	0.0617245
0.650000	0.064588
0.600000	0.066497
0.550000	0.0687241
0.500000	0.0699968
0.450000	0.072224
0.400000	0.0750875
0.350000	0.0776328
0.300000	0.0795418
0.250000	0.0811327
0.200000	0.0846325
0.150000	0.09895
0.100000	0.101814
0.050000	0.142221
0.000000	0.217945
-0.050000	0.831689
-0.100000	0.839325
-0.150000	0.844734
-0.200000	0.85587
-0.250000	0.864461
-0.300000	0.880051
-0.350000	0.88546
-0.400000	0.895323
-0.450000	0.900414
-0.500000	0.905186
-0.550000	0.90805
-0.600000	0.915367
-0.650000	0.918231
-0.700000	0.920458
-0.750000	0.924276
-0.800000	0.928094
-0.850000	0.930321
-0.900000	0.933503
-0.950000	0.935412
-1.000000	0.938594
-1.050000	0.940821
-1.100000	0.943366
-1.150000	0.948775
-1.200000	0.952593
-1.250000	0.95482
-1.300000	0.959275
-1.350000	0.962456
-1.400000	0.96532
-1.450000	0.966592
-1.500000	0.967229
-1.550000	0.96882
-1.600000	0.971365
-1.650000	0.973274
-1.700000	0.974547
-1.750000	0.976456
-1.800000	0.979955
-1.850000	0.981228
-1.900000	0.982501
-1.950000	0.983773
-2.000000	0.984728
-2.050000	0.985364
-2.100000	0.986319
-2.150000	0.987591
-2.200000	0.988546
-2.250000	0.990137
-2.300000	0.990773
-2.400000	0.991409
-2.450000	0.992046
-2.500000	0.992682
-2.550000	0.993
-2.700000	0.993318
-2.800000	0.993955
-2.850000	0.994273
-2.900000	0.994909
-2.950000	0.995227
-3.000000	0.995546
-3.100000	0.996182
-3.250000	0.9965
-3.300000	0.996818
-3.350000	0.997455
-3.500000	0.997773
-3.750000	0.998091
-4.050000	0.998409
-4.100000	0.998727
-4.200000	0.999045
-4.450000	0.999364
-4.950000	0.999682
-6.450000	1
&
31.050000	1.58228e-05
30.300000	3.16456e-05
29.400000	4.74684e-05
27.950000	6.32911e-05
25.950000	7.91139e-05
25.650000	0.000110759
25.550000	0.000126582
25.500000	0.000142405
25.150000	0.000158228
25.050000	0.000174051
23.950000	0.000189873
23.800000	0.000205696
23.700000	0.000221519
23.600000	0.000237342
22.700000	0.000253165
22.550000	0.000268987
22.450000	0.00028481
21.700000	0.000316456
21.250000	0.000332278
21.200000	0.000348101
21.150000	0.000363924
21.050000	0.000379747
21.000000	0.00039557
20.900000	0.000411392
20.800000	0.000427215
20.750000	0.000443038
20.650000	0.000458861
20.600000	0.000474684
20.350000	0.000490506
20.150000	0.000506329
20.050000	0.000537975
19.900000	0.000553797
19.800000	0.00056962
19.500000	0.000585443
19.450000	0.000601266
19.350000	0.000632911
19.050000	0.000664557
18.950000	0.00068038
18.900000	0.000696203
18.750000	0.000712025
18.650000	0.000727848
18.600000	0.000743671
18.550000	0.000759494
18.500000	0.000775316
18.450000	0.000791139
18.400000	0.000806962
18.350000	0.000822785
18.300000	0.000838608
18.250000	0.00085443
18.150000	0.000870253
18.100000	0.000886076
18.050000	0.000917722
18.000000	0.000933544
17.950000	0.000949367
17.900000	0.00096519
17.800000	0.000981013
17.700000	0.00106013
17.500000	0.00109177
17.450000	0.00110759
17.400000	0.00115506
17.350000	0.00117089
17.300000	0.00120253
17.250000	0.00121835
17.150000	0.00123418
17.050000	0.00125
16.950000	0.00128165
16.900000	0.00129747
16.800000	0.00134494
16.750000	0.00136076
16.700000	0.00137658
16.650000	0.00139241
16.600000	0.00140823
16.550000	0.00142405
16.500000	0.00148734
16.450000	0.00150316
16.400000	0.00156646
16.350000	0.0015981
16.300000	0.00162975
16.250000	0.00167722
16.200000	0.00169304
16.150000	0.00172468
16.100000	0.00175633
16.050000	0.00181962
16.000000	0.00183544
15.950000	0.00185127
15.900000	0.00189873
15.850000	0.00196203
15.800000	0.00199367
15.750000	0.00202532
15.700000	0.00207278
15.650000	0.00210443
15.550000	0.00212025
15.500000	0.0021519
15.450000	0.00218354
15.400000	0.00224684
15.350000	0.00227848
15.300000	0.00234177
15.250000	0.00237342
15.200000	0.00238924
15.150000	0.00243671
15.100000	0.00248418
15.050000	0.0025
15.000000	0.00251582
14.950000	0.00254747
14.900000	0.00256329
14.850000	0.00261076
14.800000	0.00265823
14.750000	0.00273734
14.700000	0.00276899
14.650000	0.00283228
14.600000	0.00291139
14.550000	0.00294304
14.500000	0.00297468
14.450000	0.00302215
14.400000	0.00310127
14.350000	0.00311709
14.300000	0.0031962
14.250000	0.00325949
14.200000	0.00327532
14.150000	0.00333861
14.100000	0.00337025
14.050000	0.0034019
14.000000	0.00343354
13.950000	0.00344937
13.900000	0.00348101
13.850000	0.00352848
13.800000	0.00360759
13.750000	0.00365506
13.700000	0.00367089
13.650000	0.00371835
13.600000	0.00378165
13.550000	0.00382911
13.500000	0.0039557
13.450000	0.00401899
13.400000	0.00408228
13.350000	0.00412975
13.300000	0.00417722
13.250000	0.00422468
13.200000	0.00428797
13.100000	0.00438291
13.050000	0.00443038
13.000000	0.00449367
12.950000	0.00457278
12.900000	0.0046519
12.850000	0.00476266
12.800000	0.00477848
12.750000	0.00485759
12.700000	0.00493671
12.650000	0.00503165
12.600000	0.00509494
12.550000	0.00512658
12.500000	0.00517405
12.450000	0.00528481
12.400000	0.00541139
12.350000	0.00552215
12.300000	0.00553797
12.250000	0.00568038
12.200000	0.00577532
12.150000	0.00588608
12.100000	0.00596519
12.050000	0.00602848
12.000000	0.00606013
11.950000	0.00615506
11.900000	0.00623418
11.850000	0.00634494
11.800000	0.00650316
11.750000	0.0065981
11.700000	0.00669304
11.650000	0.00677215
11.600000	0.00688291
11.550000	0.00693038
11.500000	0.00702532
11.450000	0.00713608
11.400000	0.00727848
11.350000	0.00731013
11.300000	0.00742089
11.250000	0.00748418
11.200000	0.00759494
11.150000	0.00764241
11.100000	0.00773734
11.050000	0.00783228
11.000000	0.00792722
10.950000	0.00806962
10.900000	0.00824367
10.850000	0.00835443
10.800000	0.00843354
10.750000	0.00859177
10.700000	0.00873418
10.650000	0.00882911
10.600000	0.00898734
10.550000	0.00903481
10.500000	0.00908228
10.450000	0.00924051
10.400000	0.00931962
10.350000	0.00954114
10.300000	0.0096519
10.250000	0.00984177
10.200000	0.0100316
10.150000	0.0102848
10.100000	0.0105538
10.050000	0.0106962
10.000000	0.010807
9.950000	0.0109494
9.900000	0.0111709
9.850000	0.0114557
9.800000	0.0115665
9.750000	0.011788
9.700000	0.0119462
9.650000	0.0121994
9.600000	0.0124525
9.550000	0.0125791
9.500000	0.0128006
9.450000	0.0129747
9.400000	0.0131646
9.350000	0.0134019
9.300000	0.0135918
9.250000	0.0137342
9.200000	0.0139557
9.150000	0.0142405
9.100000	0.0145411
9.050000	0.0149209
9.000000	0.015269
8.950000	0.0154272
8.900000	0.0156646
8.850000	0.0158861
8.800000	0.0161234
8.750000	0.0164557
8.700000	0.0168038
8.650000	0.0171361
8.600000	0.0174525
8.550000	0.0177373
8.500000	0.0180538
8.450000	0.0184019
8.400000	0.0187975
8.350000	0.0191139
8.300000	0.0193829
8.250000	0.0196835
8.200000	0.0200316
8.150000	0.0203006
8.100000	0.0206804
8.050000	0.0210759
8.000000	0.0214082
7.950000	0.0218671
7.900000	0.0222152
7.850000	0.0225158
7.800000	0.0228797
7.750000	0.0231962
7.700000	0.023481
7.650000	0.0237816
7.600000	0.0241139
7.550000	0.0243671
7.500000	0.0248101
7.450000	0.0251582
7.400000	0.0256013
7.350000	0.0260443
7.300000	0.0265348
7.250000	0.0268829
7.200000	0.0274525
7.150000	0.0279114
7.100000	0.0283703
7.050000	0.0289399
7.000000	0.0295095
6.950000	0.0298892
6.900000	0.0304114
6.850000	0.030807
6.800000	0.0311709
6.750000	0.0316297
6.700000	0.032057
6.650000	0.0325633
6.600000	0.0330854
6.550000	0.0335127
6.500000	0.0340348
6.450000	0.0344778
6.400000	0.0349525
6.350000	0.035538
6.300000	0.0361551
6.250000	0.0367089
6.200000	0.0371835
6.150000	0.0376741
6.100000	0.0382753
6.050000	0.0386709
6.000000	0.0390665
5.950000	0.0395886
5.900000	0.0400633
5.850000	0.0407437
5.800000	0.04125
5.750000	0.0417722
5.700000	0.0424051
5.650000	0.043038
5.600000	0.0435918
5.550000	0.0442722
5.500000	0.0449209
5.450000	0.0456804
5.400000	0.0463766
5.350000	0.0472943
5.300000	0.0478797
5.250000	0.0484968
5.200000	0.0493196
5.150000	0.0501424
5.100000	0.050981
5.050000	0.0517247
5.000000	0.0524367
4.950000	0.053307
4.900000	0.054019
4.850000	0.0549209
4.800000	0.0554747
4.750000	0.0561392
4.700000	0.0568038
4.650000	0.0575791
4.600000	0.0585759
4.550000	0.059462
4.500000	0.0606329
4.450000	0.0615506
4.400000	0.0627057
4.350000	0.0635443
4.300000	0.0644146
4.250000	0.065443
4.200000	0.0663924
4.150000	0.0674684
4.100000	0.0685601
4.050000	0.069557
4.000000	0.0705063
3.950000	0.0714873
3.900000	0.0724367
3.850000	0.0733861
3.800000	0.0743671
3.750000	0.0754114
3.700000	0.0765032
3.650000	0.077769
3.600000	0.0787658
3.550000	0.0796994
3.500000	0.080807
3.450000	0.0822943
3.400000	0.0833703
3.350000	0.0847785
3.300000	0.0862342
3.250000	0.0874367
3.200000	0.0886076
3.150000	0.0896835
3.100000	0.0909494
3.050000	0.0924209
3.000000	0.0938766
2.950000	0.095
2.900000	0.0961076
2.850000	0.0974525
2.800000	0.0988608
2.750000	0.100237
2.700000	0.101456
2.650000	0.102927
2.600000	0.104161
2.550000	0.105491
2.500000	0.107152
2.450000	0.108623
2.400000	0.110158
2.350000	0.111867
2.300000	0.113291
2.250000	0.114763
2.200000	0.116582
2.150000	0.11837
2.100000	0.120047
2.050000	0.121535
2.000000	0.123323
1.950000	0.125158
1.900000	0.127168
1.850000	0.129019
1.800000	0.130791
1.750000	0.132816
1.700000	0.134889
1.650000	0.136915
1.600000	0.139114
1.550000	0.141582
1.500000	0.143908
1.450000	0.146282
1.400000	0.148797
1.350000	0.15144
1.300000	0.154241
1.250000	0.156915
1.200000	0.159731
1.150000	0.162263
1.100000	0.165285
1.050000	0.168038
1.000000	0.170981
0.950000	0.174367
0.900000	0.177722
0.850000	0.181123
0.800000	0.184826
0.750000	0.188528
0.700000	0.191978
0.650000	0.195744
0.600000	0.199905
0.550000	0.20375
0.500000	0.208212
0.450000	0.212152
0.400000	0.21625
0.350000	0.220601
0.300000	0.225633
0.250000	0.230934
0.200000	0.236582
0.150000	0.242025
0.100000	0.248149
0.050000	0.259415
0.000000	0.289525
-0.050000	0.378987
-0.100000	0.415079
-0.150000	0.441297
-0.200000	0.462611
-0.250000	0.484114
-0.300000	0.504399
-0.350000	0.523133
-0.400000	0.540696
-0.450000	0.559146
-0.500000	0.57625
-0.550000	0.59288
-0.600000	0.609778
-0.650000	0.626392
-0.700000	0.641851
-0.750000	0.657468
-0.800000	0.672104
-0.850000	0.685617
-0.900000	0.699256
-0.950000	0.711566
-1.000000	0.723418
-1.050000	0.734668
-1.100000	0.745127
-1.150000	0.755775
-1.200000	0.766282
-1.250000	0.776329
-1.300000	0.785443
-1.350000	0.794335
-1.400000	0.802025
-1.450000	0.80981
-1.500000	0.817405
-1.550000	0.824826
-1.600000	0.831661
-1.650000	0.838259
-1.700000	0.844684
-1.750000	0.850427
-1.800000	0.857057
-1.850000	0.863054
-1.900000	0.868323
-1.950000	0.873782
-2.000000	0.879304
-2.050000	0.884415
-2.100000	0.889383
-2.150000	0.894019
-2.200000	0.89837
-2.250000	0.902642
-2.300000	0.906598
-2.350000	0.910902
-2.400000	0.914367
-2.450000	0.918275
-2.500000	0.921661
-2.550000	0.925285
-2.600000	0.928655
-2.650000	0.931282
-2.700000	0.933877
-2.750000	0.936566
-2.800000	0.939304
-2.850000	0.941804
-2.900000	0.943813
-2.950000	0.945886
-3.000000	0.948022
-3.050000	0.950142
-3.100000	0.951883
-3.150000	0.954066
-3.200000	0.955807
-3.250000	0.957484
-3.300000	0.959494
-3.350000	0.960934
-3.400000	0.962405
-3.450000	0.963592
-3.500000	0.965111
-3.550000	0.966598
-3.600000	0.967896
-3.650000	0.969462
-3.700000	0.970585
-3.750000	0.971867
-3.800000	0.972848
-3.850000	0.97443
-3.900000	0.975554
-3.950000	0.976646
-4.000000	0.977595
-4.050000	0.978592
-4.100000	0.97962
-4.150000	0.980411
-4.200000	0.98106
-4.250000	0.981962
-4.300000	0.982642
-4.350000	0.983418
-4.400000	0.984035
-4.450000	0.984858
-4.500000	0.985649
-4.550000	0.986535
-4.600000	0.987152
-4.650000	0.987769
-4.700000	0.98837
-4.750000	0.988972
-4.800000	0.989462
-4.850000	0.989858
-4.900000	0.990237
-4.950000	0.990712
-5.000000	0.991203
-5.050000	0.991566
-5.100000	0.992041
-5.150000	0.992358
-5.200000	0.992737
-5.250000	0.993101
-5.300000	0.993434
-5.350000	0.993608
-5.400000	0.993972
-5.450000	0.994241
-5.500000	0.994525
-5.550000	0.99481
-5.600000	0.994984
-5.650000	0.995332
-5.700000	0.995506
-5.750000	0.995665
-5.800000	0.995854
-5.850000	0.996028
-5.900000	0.996171
-5.950000	0.996408
-6.000000	0.996582
-6.050000	0.996756
-6.100000	0.996883
-6.150000	0.997041
-6.200000	0.997263
-6.250000	0.9975
-6.300000	0.997674
-6.350000	0.997816
-6.400000	0.997943
-6.450000	0.998038
-6.500000	0.998196
-6.550000	0.998291
-6.600000	0.998354
-6.650000	0.998402
-6.700000	0.998513
-6.750000	0.998639
-6.800000	0.998734
-6.850000	0.998797
-6.950000	0.998908
-7.000000	0.999003
-7.050000	0.999035
-7.100000	0.999066
-7.150000	0.999114
-7.200000	0.999161
-7.250000	0.999225
-7.300000	0.999272
-7.350000	0.99932
-7.400000	0.999367
-7.450000	0.999399
-7.500000	0.999415
-7.550000	0.999446
-7.600000	0.999462
-7.650000	0.999494
-7.700000	0.999541
-7.750000	0.999573
-7.850000	0.999589
-7.900000	0.999636
-7.950000	0.999684
-8.000000	0.999715
-8.050000	0.999731
-8.100000	0.999747
-8.150000	0.999778
-8.200000	0.999794
-8.300000	0.99981
-8.450000	0.999826
-8.550000	0.999858
-8.600000	0.999873
-8.750000	0.999889
-8.850000	0.999905
-8.950000	0.999937
-9.200000	0.999953
-9.400000	0.999968
-9.650000	0.999984
-9.750000	1
&
72.550000	6.26383e-12
72.500000	6.37773e-12
72.450000	6.4937e-12
72.400000	6.61179e-12
72.350000	6.73201e-12
72.300000	6.85442e-12
72.250000	6.97906e-12
72.200000	7.10596e-12
72.150000	7.23517e-12
72.100000	7.36672e-12
72.050000	7.50066e-12
72.000000	7.63704e-12
71.950000	7.7759e-12
71.900000	7.91727e-12
71.850000	8.06122e-12
71.800000	8.20778e-12
71.750000	8.35701e-12
71.700000	8.50894e-12
71.650000	8.66364e-12
71.600000	8.82114e-12
71.550000	8.98151e-12
71.500000	9.14479e-12
71.450000	9.31103e-12
71.400000	9.4803e-12
71.350000	9.65264e-12
71.300000	9.82811e-12
71.250000	1.00068e-11
71.200000	1.01887e-11
71.150000	1.03739e-11
71.100000	1.05624e-11
71.050000	1.07544e-11
71.000000	1.09499e-11
70.950000	1.1149e-11
70.900000	1.13516e-11
70.850000	1.15579e-11
70.800000	1.1768e-11
70.750000	1.19819e-11
70.700000	1.21997e-11
70.650000	1.24214e-11
70.600000	1.26472e-11
70.550000	1.2877e-11
70.500000	1.31111e-11
70.450000	1.33494e-11
70.400000	1.3592e-11
70.350000	1.3839e-11
70.300000	1.40905e-11
70.250000	1.43465e-11
70.200000	1.46073e-11
70.150000	1.48727e-11
70.100000	1.5143e-11
70.050000	1.54182e-11
70.000000	1.56983e-11
69.950000	1.59836e-11
69.900000	1.62741e-11
69.850000	1.65698e-11
69.800000	1.68709e-11
69.750000	1.71774e-11
69.700000	1.74895e-11
69.650000	1.78073e-11
69.600000	1.81309e-11
69.550000	1.84603e-11
69.500000	1.87957e-11
69.450000	1.91372e-11
69.400000	1.94849e-11
69.350000	1.98389e-11
69.300000	2.01993e-11
69.250000	2.05663e-11
69.200000	2.09399e-11
69.150000	2.13204e-11
69.100000	2.17077e-11
69.050000	2.2102e-11
69.000000	2.25036e-11
68.950000	2.29124e-11
68.900000	2.33286e-11
68.850000	2.37524e-11
68.800000	2.41838e-11
68.750000	2.46231e-11
68.700000	2.50704e-11
68.650000	2.55258e-11
68.600000	2.59894e-11
68.550000	2.64615e-11
68.500000	2.69421e-11
68.450000	2.74315e-11
68.400000	2.79297e-11
68.350000	2.8437e-11
68.300000	2.89535e-11
68.250000	2.94794e-11
68.200000	3.00148e-11
68.150000	3.05599e-11
68.100000	3.11149e-11
68.050000	3.168e-11
68.000000	3.22553e-11
67.950000	3.28411e-11
67.900000	3.34375e-11
67.850000	3.40447e-11
67.800000	3.46629e-11
67.750000	3.52924e-11
67.700000	3.59333e-11
67.650000	3.65858e-11
67.600000	3.72501e-11
67.550000	3.79265e-11
67.500000	3.86152e-11
67.450000	3.93163e-11
67.400000	4.00302e-11
67.350000	4.0757e-11
67.300000	4.1497e-11
67.250000	4.22505e-11
67.200000	4.30176e-11
67.150000	4.37986e-11
67.100000	4.45938e-11
67.050000	4.54034e-11
67.000000	4.62277e-11
66.950000	4.70669e-11
66.900000	4.79214e-11
66.850000	4.87914e-11
66.800000	4.96771e-11
66.750000	5.05789e-11
66.700000	5.14971e-11
66.650000	5.24319e-11
66.600000	5.33837e-11
66.550000	5.43527e-11
66.500000	5.53393e-11
66.450000	5.63438e-11
66.400000	5.73665e-11
66.350000	5.84078e-11
66.300000	5.94679e-11
66.250000	6.05473e-11
66.200000	6.16462e-11
66.150000	6.27651e-11
66.100000	6.39042e-11
66.050000	6.5064e-11
66.000000	6.62449e-11
65.950000	6.74471e-11
65.900000	6.86712e-11
65.850000	6.99174e-11
65.800000	7.11862e-11
65.750000	7.2478e-11
65.700000	7.37933e-11
65.650000	7.51324e-11
65.600000	7.64958e-11
65.550000	7.78839e-11
65.500000	7.92971e-11
65.450000	8.0736e-11
65.400000	8.2201e-11
65.350000	8.36925e-11
65.300000	8.5211e-11
65.250000	8.67571e-11
65.200000	8.83312e-11
65.150000	8.99338e-11
65.100000	9.15655e-11
65.050000	9.32267e-11
65.000000	9.49181e-11
64.950000	9.66401e-11
64.900000	9.83933e-11
64.850000	1.00178e-10
64.800000	1.01996e-10
64.750000	1.03846e-10
64.700000	1.0573e-10
64.650000	1.07648e-10
64.600000	1.096e-10
64.550000	1.11589e-10
64.500000	1.13613e-10
64.450000	1.15673e-10
64.400000	1.17772e-10
64.350000	1.19908e-10
64.300000	1.22083e-10
64.250000	1.24297e-10
64.200000	1.26551e-10
64.150000	1.28847e-10
64.100000	1.31183e-10
64.050000	1.33563e-10
64.000000	1.35985e-10
63.950000	1.38451e-10
63.900000	1.40962e-10
63.850000	1.43518e-10
63.800000	1.46121e-10
63.750000	1.48771e-10
63.700000	1.51468e-10
63.650000	1.54215e-10
63.600000	1.57011e-10
63.550000	1.59858e-10
63.500000	1.62757e-10
63.450000	1.65708e-10
63.400000	1.68713e-10
63.350000	1.71772e-10
63.300000	1.74886e-10
63.250000	1.78057e-10
63.200000	1.81285e-10
63.150000	1.84572e-10
63.100000	1.87918e-10
63.050000	1.91325e-10
63.000000	1.94793e-10
62.950000	1.98325e-10
62.900000	2.0192e-10
62.850000	2.0558e-10
62.800000	2.09307e-10
62.750000	2.13101e-10
62.700000	2.16964e-10
62.650000	2.20897e-10
62.600000	2.24901e-10
62.550000	2.28977e-10
62.500000	2.33127e-10
62.450000	2.37353e-10
62.400000	2.41655e-10
62.350000	2.46035e-10
62.300000	2.50494e-10
62.250000	2.55034e-10
62.200000	2.59656e-10
62.150000	2.64361e-10
62.100000	2.69152e-10
62.050000	2.7403e-10
62.000000	2.78996e-10
61.950000	2.84051e-10
61.900000	2.89199e-10
61.850000	2.94439e-10
61.800000	2.99774e-10
61.750000	3.05206e-10
61.700000	3.10736e-10
61.650000	3.16367e-10
61.600000	3.22099e-10
61.550000	3.27935e-10
61.500000	3.33876e-10
61.450000	3.39925e-10
61.400000	3.46084e-10
61.350000	3.52353e-10
61.300000	3.58737e-10
61.250000	3.65236e-10
61.200000	3.71852e-10
61.150000	3.78588e-10
61.100000	3.85447e-10
61.050000	3.92429e-10
61.000000	3.99537e-10
60.950000	4.06774e-10
60.900000	4.14142e-10
60.850000	4.21644e-10
60.800000	4.29281e-10
60.750000	4.37056e-10
60.700000	4.44972e-10
60.650000	4.53031e-10
60.600000	4.61236e-10
60.550000	4.69589e-10
60.500000	4.78093e-10
60.450000	4.86751e-10
60.400000	4.95566e-10
60.350000	5.0454e-10
60.300000	5.13677e-10
60.250000	5.22979e-10
60.200000	5.32449e-10
60.150000	5.4209e-10
60.100000	5.51905e-10
60.050000	5.61899e-10
60.000000	5.72072e-10
59.950000	5.8243e-10
59.900000	5.92975e-10
59.850000	6.03711e-10
59.800000	6.14641e-10
59.750000	6.25769e-10
59.700000	6.37097e-10
59.650000	6.48631e-10
59.600000	6.60373e-10
59.550000	6.72327e-10
59.500000	6.84498e-10
59.450000	6.96888e-10
59.400000	7.09503e-10
59.350000	7.22346e-10
59.300000	7.3542e-10
59.250000	7.48731e-10
59.200000	7.62283e-10
59.150000	7.7608e-10
59.100000	7.90126e-10
59.050000	8.04426e-10
59.000000	8.18984e-10
58.950000	8.33806e-10
58.900000	8.48895e-10
58.850000	8.64257e-10
58.800000	8.79897e-10
58.750000	8.95819e-10
58.700000	9.12029e-10
58.650000	9.28532e-10
58.600000	9.45334e-10
58.550000	9.62439e-10
58.500000	9.79853e-10
58.450000	9.97581e-10
58.400000	1.01563e-09
58.350000	1.03401e-09
58.300000	1.05271e-09
58.250000	1.07176e-09
58.200000	1.09115e-09
58.150000	1.11089e-09
58.100000	1.13098e-09
58.050000	1.15144e-09
58.000000	1.17227e-09
57.950000	1.19347e-09
57.900000	1.21506e-09
57.850000	1.23704e-09
57.800000	1.25941e-09
57.750000	1.28219e-09
57.700000	1.30538e-09
57.650000	1.32899e-09
57.600000	1.35303e-09
57.550000	1.3775e-09
57.500000	1.40241e-09
57.450000	1.42777e-09
57.400000	1.45359e-09
57.350000	1.47988e-09
57.300000	1.50664e-09
57.250000	1.53388e-09
57.200000	1.56162e-09
57.150000	1.58985e-09
57.100000	1.6186e-09
57.050000	1.64786e-09
57.000000	1.67766e-09
56.950000	1.70799e-09
56.900000	1.73887e-09
56.850000	1.7703e-09
56.800000	1.80231e-09
56.750000	1.83489e-09
56.700000	1.86806e-09
56.650000	1.90182e-09
56.600000	1.9362e-09
56.550000	1.9712e-09
56.500000	2.00683e-09
56.450000	2.0431e-09
56.400000	2.08003e-09
56.350000	2.11763e-09
56.300000	2.1559e-09
56.250000	2.19486e-09
56.200000	2.23453e-09
56.150000	2.27491e-09
56.100000	2.31602e-09
56.050000	2.35787e-09
56.000000	2.40048e-09
55.950000	2.44386e-09
55.900000	2.48801e-09
55.850000	2.53297e-09
55.800000	2.57874e-09
55.750000	2.62533e-09
55.700000	2.67276e-09
55.650000	2.72105e-09
55.600000	2.77021e-09
55.550000	2.82026e-09
55.500000	2.8712e-09
55.450000	2.92307e-09
55.400000	2.97588e-09
55.350000	3.02963e-09
55.300000	3.08436e-09
55.250000	3.14007e-09
55.200000	3.19679e-09
55.150000	3.25453e-09
55.100000	3.31331e-09
55.050000	3.37315e-09
55.000000	3.43407e-09
54.950000	3.49608e-09
54.900000	3.55922e-09
54.850000	3.6235e-09
54.800000	3.68893e-09
54.750000	3.75554e-09
54.700000	3.82336e-09
54.650000	3.89239e-09
54.600000	3.96267e-09
54.550000	4.03422e-09
54.500000	4.10706e-09
54.450000	4.18121e-09
54.400000	4.2567e-09
54.350000	4.33354e-09
54.300000	4.41178e-09
54.250000	4.49142e-09
54.200000	4.57249e-09
54.150000	4.65503e-09
54.100000	4.73906e-09
54.050000	4.8246e-09
54.000000	4.91168e-09
53.950000	5.00033e-09
53.900000	5.09058e-09
53.850000	5.18245e-09
53.800000	5.27598e-09
53.750000	5.3712e-09
53.700000	5.46813e-09
53.650000	5.5668e-09
53.600000	5.66725e-09
53.550000	5.76952e-09
53.500000	5.87362e-09
53.450000	5.9796e-09
53.400000	6.08749e-09
53.350000	6.19732e-09
53.300000	6.30913e-09
53.250000	6.42295e-09
53.200000	6.53883e-09
53.150000	6.65679e-09
53.100000	6.77687e-09
53.050000	6.89912e-09
53.000000	7.02356e-09
52.950000	7.15025e-09
52.900000	7.27922e-09
52.850000	7.41051e-09
52.800000	7.54417e-09
52.750000	7.68023e-09
52.700000	7.81874e-09
52.650000	7.95974e-09
52.600000	8.10328e-09
52.550000	8.24941e-09
52.500000	8.39816e-09
52.450000	8.5496e-09
52.400000	8.70375e-09
52.350000	8.86069e-09
52.300000	9.02044e-09
52.250000	9.18308e-09
52.200000	9.34863e-09
52.150000	9.51717e-09
52.100000	9.68874e-09
52.050000	9.8634e-09
52.000000	1.00412e-08
51.950000	1.02222e-08
51.900000	1.04064e-08
51.850000	1.0594e-08
51.800000	1.0785e-08
51.750000	1.09793e-08
51.700000	1.11772e-08
51.650000	1.13786e-08
51.600000	1.15837e-08
51.550000	1.17924e-08
51.500000	1.20049e-08
51.450000	1.22213e-08
51.400000	1.24415e-08
51.350000	1.26656e-08
51.300000	1.28939e-08
51.250000	1.31262e-08
51.200000	1.33626e-08
51.150000	1.36034e-08
51.100000	1.38484e-08
51.050000	1.40979e-08
51.000000	1.43519e-08
50.950000	1.46104e-08
50.900000	1.48735e-08
50.850000	1.51414e-08
50.800000	1.54141e-08
50.750000	1.56917e-08
50.700000	1.59743e-08
50.650000	1.6262e-08
50.600000	1.65549e-08
50.550000	1.6853e-08
50.500000	1.71565e-08
50.450000	1.74654e-08
50.400000	1.77799e-08
50.350000	1.81e-08
50.300000	1.84258e-08
50.250000	1.87576e-08
50.200000	1.90953e-08
50.150000	1.9439e-08
50.100000	1.97889e-08
50.050000	2.01452e-08
50.000000	2.05078e-08
49.950000	2.08769e-08
49.900000	2.12527e-08
49.850000	2.16352e-08
49.800000	2.20245e-08
49.750000	2.24209e-08
49.700000	2.28244e-08
49.650000	2.32351e-08
49.600000	2.36532e-08
49.550000	2.40788e-08
49.500000	2.45121e-08
49.450000	2.49531e-08
49.400000	2.5402e-08
49.350000	2.5859e-08
49.300000	2.63242e-08
49.250000	2.67978e-08
49.200000	2.72798e-08
49.150000	2.77705e-08
49.100000	2.82701e-08
49.050000	2.87785e-08
49.000000	2.92961e-08
48.950000	2.9823e-08
48.900000	3.03594e-08
48.850000	3.09053e-08
48.800000	3.14611e-08
48.750000	3.20268e-08
48.700000	3.26027e-08
48.650000	3.31889e-08
48.600000	3.37856e-08
48.550000	3.4393e-08
48.500000	3.50114e-08
48.450000	3.56408e-08
48.400000	3.62815e-08
48.350000	3.69337e-08
48.300000	3.75975e-08
48.250000	3.82733e-08
48.200000	3.89612e-08
48.150000	3.96615e-08
48.100000	4.03743e-08
48.050000	4.10998e-08
48.000000	4.18384e-08
47.950000	4.25902e-08
47.900000	4.33555e-08
47.850000	4.41345e-08
47.800000	4.49275e-08
47.750000	4.57347e-08
47.700000	4.65563e-08
47.650000	4.73927e-08
47.600000	4.82441e-08
47.550000	4.91107e-08
47.500000	4.99928e-08
47.450000	5.08908e-08
47.400000	5.18048e-08
47.350000	5.27352e-08
47.300000	5.36823e-08
47.250000	5.46463e-08
47.200000	5.56276e-08
47.150000	5.66265e-08
47.100000	5.76432e-08
47.050000	5.86782e-08
47.000000	5.97317e-08
46.950000	6.08041e-08
46.900000	6.18957e-08
46.850000	6.30068e-08
46.800000	6.41378e-08
46.750000	6.52891e-08
46.700000	6.64609e-08
46.650000	6.76538e-08
46.600000	6.88679e-08
46.550000	7.01039e-08
46.500000	7.13619e-08
46.450000	7.26425e-08
46.400000	7.39459e-08
46.350000	7.52727e-08
46.300000	7.66233e-08
46.250000	7.79979e-08
46.200000	7.93972e-08
46.150000	8.08216e-08
46.100000	8.22714e-08
46.050000	8.37471e-08
46.000000	8.52492e-08
45.950000	8.67782e-08
45.900000	8.83345e-08
45.850000	8.99187e-08
45.800000	9.15312e-08
45.750000	9.31725e-08
45.700000	9.48432e-08
45.650000	9.65437e-08
45.600000	9.82747e-08
45.550000	1.00037e-07
45.500000	1.0183e-07
45.450000	1.03655e-07
45.400000	1.05513e-07
45.350000	1.07405e-07
45.300000	1.0933e-07
45.250000	1.11289e-07
45.200000	1.13284e-07
45.150000	1.15314e-07
45.100000	1.1738e-07
45.050000	1.19484e-07
45.000000	1.21624e-07
44.950000	1.23803e-07
44.900000	1.26022e-07
44.850000	1.28279e-07
44.800000	1.30577e-07
44.750000	1.32916e-07
44.700000	1.35297e-07
44.650000	1.3772e-07
44.600000	1.40187e-07
44.550000	1.42697e-07
44.500000	1.45253e-07
44.450000	1.47854e-07
44.400000	1.50501e-07
44.350000	1.53196e-07
44.300000	1.55939e-07
44.250000	1.5873e-07
44.200000	1.61572e-07
44.150000	1.64464e-07
44.100000	1.67408e-07
44.050000	1.70404e-07
44.000000	1.73454e-07
43.950000	1.76558e-07
43.900000	1.79718e-07
43.850000	1.82934e-07
43.800000	1.86207e-07
43.750000	1.89539e-07
43.700000	1.9293e-07
43.650000	1.96381e-07
43.600000	1.99894e-07
43.550000	2.0347e-07
43.500000	2.07109e-07
43.450000	2.10814e-07
43.400000	2.14584e-07
43.350000	2.18421e-07
43.300000	2.22327e-07
43.250000	2.26303e-07
43.200000	2.30349e-07
43.150000	2.34467e-07
43.100000	2.38659e-07
43.050000	2.42926e-07
43.000000	2.47268e-07
42.950000	2.51688e-07
42.900000	2.56186e-07
42.850000	2.60765e-07
42.800000	2.65425e-07
42.750000	2.70168e-07
42.700000	2.74996e-07
42.650000	2.79909e-07
42.600000	2.8491e-07
42.550000	2.9e-07
42.500000	2.95181e-07
42.450000	3.00454e-07
42.400000	3.0582e-07
42.350000	3.11282e-07
42.300000	3.16842e-07
42.250000	3.225e-07
42.200000	3.28259e-07
42.150000	3.3412e-07
42.100000	3.40085e-07
42.050000	3.46157e-07
42.000000	3.52337e-07
41.950000	3.58626e-07
41.900000	3.65027e-07
41.850000	3.71543e-07
41.800000	3.78174e-07
41.750000	3.84922e-07
41.700000	3.91791e-07
41.650000	3.98782e-07
41.600000	4.05897e-07
41.550000	4.13138e-07
41.500000	4.20509e-07
41.450000	4.2801e-07
41.400000	4.35644e-07
41.350000	4.43414e-07
41.300000	4.51322e-07
41.250000	4.5937e-07
41.200000	4.67562e-07
41.150000	4.75898e-07
41.100000	4.84383e-07
41.050000	4.93019e-07
41.000000	5.01807e-07
40.950000	5.10752e-07
40.900000	5.19855e-07
40.850000	5.2912e-07
40.800000	5.3855e-07
40.750000	5.48147e-07
40.700000	5.57914e-07
40.650000	5.67854e-07
40.600000	5.7797e-07
40.550000	5.88266e-07
40.500000	5.98745e-07
40.450000	6.09409e-07
40.400000	6.20263e-07
40.350000	6.31309e-07
40.300000	6.4255e-07
40.250000	6.53991e-07
40.200000	6.65635e-07
40.150000	6.77485e-07
40.100000	6.89545e-07
40.050000	7.01819e-07
40.000000	7.1431e-07
39.950000	7.27023e-07
39.900000	7.3996e-07
39.850000	7.53127e-07
39.800000	7.66527e-07
39.750000	7.80164e-07
39.700000	7.94043e-07
39.650000	8.08167e-07
39.600000	8.22542e-07
39.550000	8.3717e-07
39.500000	8.52058e-07
39.450000	8.67209e-07
39.400000	8.82629e-07
39.350000	8.98321e-07
39.300000	9.1429e-07
39.250000	9.30542e-07
39.200000	9.47082e-07
39.150000	9.63914e-07
39.100000	9.81043e-07
39.050000	9.98476e-07
39.000000	1.01622e-06
38.950000	1.03427e-06
38.900000	1.05264e-06
38.850000	1.07134e-06
38.800000	1.09037e-06
38.750000	1.10973e-06
38.700000	1.12944e-06
38.650000	1.1495e-06
38.600000	1.1699e-06
38.550000	1.19067e-06
38.500000	1.21181e-06
38.450000	1.23332e-06
38.400000	1.25521e-06
38.350000	1.27748e-06
38.300000	1.30015e-06
38.250000	1.32322e-06
38.200000	1.34669e-06
38.150000	1.37058e-06
38.100000	1.39489e-06
38.050000	1.41963e-06
38.000000	1.44481e-06
37.950000	1.47043e-06
37.900000	1.4965e-06
37.850000	1.52303e-06
37.800000	1.55003e-06
37.750000	1.5775e-06
37.700000	1.60546e-06
37.650000	1.63391e-06
37.600000	1.66287e-06
37.550000	1.69233e-06
37.500000	1.72231e-06
37.450000	1.75282e-06
37.400000	1.78387e-06
37.350000	1.81546e-06
37.300000	1.84761e-06
37.250000	1.88032e-06
37.200000	1.91361e-06
37.150000	1.94749e-06
37.100000	1.98196e-06
37.050000	2.01704e-06
37.000000	2.05273e-06
36.950000	2.08906e-06
36.900000	2.12602e-06
36.850000	2.16363e-06
36.800000	2.2019e-06
36.750000	2.24084e-06
36.700000	2.28047e-06
36.650000	2.3208e-06
36.600000	2.36183e-06
36.550000	2.40359e-06
36.500000	2.44607e-06
36.450000	2.48931e-06
36.400000	2.5333e-06
36.350000	2.57806e-06
36.300000	2.62361e-06
36.250000	2.66996e-06
36.200000	2.71713e-06
36.150000	2.76512e-06
36.100000	2.81395e-06
36.050000	2.86363e-06
36.000000	2.91419e-06
35.950000	2.96564e-06
35.900000	3.01799e-06
35.850000	3.07125e-06
35.800000	3.12545e-06
35.750000	3.18059e-06
35.700000	3.23671e-06
35.650000	3.2938e-06
35.600000	3.3519e-06
35.550000	3.41101e-06
35.500000	3.47115e-06
35.450000	3.53235e-06
35.400000	3.59462e-06
35.350000	3.65798e-06
35.300000	3.72245e-06
35.250000	3.78804e-06
35.200000	3.85478e-06
35.150000	3.92269e-06
35.100000	3.99179e-06
35.050000	4.06209e-06
35.000000	4.13362e-06
34.950000	4.2064e-06
34.900000	4.28045e-06
34.850000	4.35579e-06
34.800000	4.43245e-06
34.750000	4.51045e-06
34.700000	4.58981e-06
34.650000	4.67055e-06
34.600000	4.7527e-06
34.550000	4.83629e-06
34.500000	4.92133e-06
34.450000	5.00786e-06
34.400000	5.09589e-06
34.350000	5.18545e-06
34.300000	5.27658e-06
34.250000	5.3693e-06
34.200000	5.46362e-06
34.150000	5.5596e-06
34.100000	5.65724e-06
34.050000	5.75658e-06
34.000000	5.85765e-06
33.950000	5.96048e-06
33.900000	6.0651e-06
33.850000	6.17153e-06
33.800000	6.27982e-06
33.750000	6.38999e-06
33.700000	6.50207e-06
33.650000	6.6161e-06
33.600000	6.73211e-06
33.550000	6.85014e-06
33.500000	6.97022e-06
33.450000	7.09237e-06
33.400000	7.21665e-06
33.350000	7.34309e-06
33.300000	7.47172e-06
33.250000	7.60258e-06
33.200000	7.73571e-06
33.150000	7.87114e-06
33.100000	8.00892e-06
33.050000	8.14909e-06
33.000000	8.29169e-06
32.950000	8.43675e-06
32.900000	8.58433e-06
32.850000	8.73446e-06
32.800000	8.88719e-06
32.750000	9.04256e-06
32.700000	9.20062e-06
32.650000	9.36141e-06
32.600000	9.52498e-06
32.550000	9.69137e-06
32.500000	9.86064e-06
32.450000	1.00328e-05
32.400000	1.0208e-05
32.350000	1.03862e-05
32.300000	1.05675e-05
32.250000	1.07518e-05
32.200000	1.09394e-05
32.150000	1.11302e-05
32.100000	1.13243e-05
32.050000	1.15217e-05
32.000000	1.17226e-05
31.950000	1.19269e-05
31.900000	1.21347e-05
31.850000	1.23461e-05
31.800000	1.25611e-05
31.750000	1.27798e-05
31.700000	1.30023e-05
31.650000	1.32286e-05
31.600000	1.34588e-05
31.550000	1.3693e-05
31.500000	1.39312e-05
31.450000	1.41734e-05
31.400000	1.44198e-05
31.350000	1.46705e-05
31.300000	1.49254e-05
31.250000	1.51847e-05
31.200000	1.54485e-05
31.150000	1.57168e-05
31.100000	1.59896e-05
31.050000	1.62672e-05
31.000000	1.65495e-05
30.950000	1.68366e-05
30.900000	1.71286e-05
30.850000	1.74257e-05
30.800000	1.77278e-05
30.750000	1.8035e-05
30.700000	1.83475e-05
30.650000	1.86654e-05
30.600000	1.89886e-05
30.550000	1.93174e-05
30.500000	1.96518e-05
30.450000	1.99919e-05
30.400000	2.03378e-05
30.350000	2.06895e-05
30.300000	2.10473e-05
30.250000	2.14111e-05
30.200000	2.17811e-05
30.150000	2.21575e-05
30.100000	2.25402e-05
30.050000	2.29294e-05
30.000000	2.33252e-05
29.950000	2.37278e-05
29.900000	2.41371e-05
29.850000	2.45534e-05
29.800000	2.49768e-05
29.750000	2.54074e-05
29.700000	2.58452e-05
29.650000	2.62904e-05
29.600000	2.67432e-05
29.550000	2.72036e-05
29.500000	2.76718e-05
29.450000	2.8148e-05
29.400000	2.86321e-05
29.350000	2.91245e-05
29.300000	2.96251e-05
29.250000	3.01342e-05
29.200000	3.06518e-05
29.150000	3.11782e-05
29.100000	3.17134e-05
29.050000	3.22577e-05
29.000000	3.28111e-05
28.950000	3.33738e-05
28.900000	3.39459e-05
28.850000	3.45276e-05
28.800000	3.51191e-05
28.750000	3.57206e-05
28.700000	3.63321e-05
28.650000	3.69538e-05
28.600000	3.7586e-05
28.550000	3.82287e-05
28.500000	3.88821e-05
28.450000	3.95465e-05
28.400000	4.0222e-05
28.350000	4.09088e-05
28.300000	4.1607e-05
28.250000	4.23168e-05
28.200000	4.30385e-05
28.150000	4.37722e-05
28.100000	4.4518e-05
28.050000	4.52763e-05
28.000000	4.60472e-05
27.950000	4.68308e-05
27.900000	4.76275e-05
27.850000	4.84373e-05
27.800000	4.92606e-05
27.750000	5.00975e-05
27.700000	5.09483e-05
27.650000	5.18131e-05
27.600000	5.26921e-05
27.550000	5.35857e-05
27.500000	5.4494e-05
27.450000	5.54173e-05
27.400000	5.63558e-05
27.350000	5.73097e-05
27.300000	5.82793e-05
27.250000	5.92648e-05
27.200000	6.02664e-05
27.150000	6.12845e-05
27.100000	6.23192e-05
27.050000	6.33709e-05
27.000000	6.44398e-05
26.950000	6.55261e-05
26.900000	6.66301e-05
26.850000	6.77522e-05
26.800000	6.88925e-05
26.750000	7.00513e-05
26.700000	7.1229e-05
26.650000	7.24258e-05
26.600000	7.3642e-05
26.550000	7.48779e-05
26.500000	7.61338e-05
26.450000	7.741e-05
26.400000	7.87069e-05
26.350000	8.00246e-05
26.300000	8.13635e-05
26.250000	8.2724e-05
26.200000	8.41064e-05
26.150000	8.55109e-05
26.100000	8.6938e-05
26.050000	8.83879e-05
26.000000	8.9861e-05
25.950000	9.13577e-05
25.900000	9.28782e-05
25.850000	9.44229e-05
25.800000	9.59922e-05
25.750000	9.75864e-05
25.700000	9.92059e-05
25.650000	0.000100851
25.600000	0.000102522
25.550000	0.00010422
25.500000	0.000105944
25.450000	0.000107695
25.400000	0.000109474
25.350000	0.000111281
25.300000	0.000113117
25.250000	0.00011498
25.200000	0.000116873
25.150000	0.000118796
25.100000	0.000120748
25.050000	0.000122731
25.000000	0.000124744
24.950000	0.000126789
24.900000	0.000128865
24.850000	0.000130973
24.800000	0.000133114
24.750000	0.000135287
24.700000	0.000137493
24.650000	0.000139734
24.600000	0.000142008
24.550000	0.000144317
24.500000	0.000146661
24.450000	0.00014904
24.400000	0.000151456
24.350000	0.000153907
24.300000	0.000156396
24.250000	0.000158922
24.200000	0.000161485
24.150000	0.000164087
24.100000	0.000166727
24.050000	0.000169406
24.000000	0.000172125
23.950000	0.000174884
23.900000	0.000177683
23.850000	0.000180523
23.800000	0.000183404
23.750000	0.000186327
23.700000	0.000189292
23.650000	0.0001923
23.600000	0.000195352
23.550000	0.000198446
23.500000	0.000201585
23.450000	0.000204768
23.400000	0.000207996
23.350000	0.000211269
23.300000	0.000214588
23.250000	0.000217953
23.200000	0.000221364
23.150000	0.000224822
23.100000	0.000228328
23.050000	0.000231881
23.000000	0.000235482
22.950000	0.000239131
22.900000	0.000242829
22.850000	0.000246575
22.800000	0.000250371
22.750000	0.000254217
22.700000	0.000258112
22.650000	0.000262057
22.600000	0.000266053
22.550000	0.000270099
22.500000	0.000274195
22.450000	0.000278342
22.400000	0.00028254
22.350000	0.000286788
22.300000	0.000291087
22.250000	0.000295437
22.200000	0.000299838
22.150000	0.00030429
22.100000	0.000308791
22.050000	0.000313343
22.000000	0.000317945
21.950000	0.000322597
21.900000	0.000327297
21.850000	0.000332047
21.800000	0.000336844
21.750000	0.000341688
21.700000	0.000346579
21.650000	0.000351516
21.600000	0.000356497
21.550000	0.000361522
21.500000	0.000366589
21.450000	0.000371697
21.400000	0.000376844
21.350000	0.000382028
21.300000	0.000387247
21.250000	0.000392499
21.200000	0.000397782
21.150000	0.000403092
21.100000	0.000408426
21.050000	0.000413782
21.000000	0.000419154
20.950000	0.000424538
20.900000	0.00042993
20.850000	0.000435323
20.800000	0.000440711
20.750000	0.000446087
20.700000	0.000451442
20.650000	0.000456767
20.600000	0.00046205
20.550000	0.000467277
20.500000	0.000472433
20.450000	0.000477498
20.400000	0.000482448
20.350000	0.000487253
20.300000	0.000491871
20.250000	0.000496244
20.200000	0.000500285
20.150000	0.000503828
&
```
