## Supplementary material for "All-at-once RNA folding with 3D motif prediction framed by evolutionary information": RF00746_mir-454.cacofold.helixcov

```
# RMs = 3 L = 105

# RM_HELIX NESTED 42-48 62-68, nbp = 7 nbp_cov = 0
# pvals: 0.369414,0.369414,0.369414,0.369414,0.369414,0.557244,0.62098
# aggregated NONE
NESTED  :::::::::::::::::::::::::::::::::::::::::<<<<<<<_____________>>>>>>>:::::::::::::::::::::::::::::::::::::
        :::::::::::::::::::::::::::::::::::::::::::::::::::::::::::::::::::::::::::::::::::::::::::::::::::::::::

# RM_HELIX NESTED 31-39 70-78, nbp = 9 nbp_cov = 0
# pvals: 0.369414,0.294368,0.294368,0.369414,0.369414,0.369414,0.369414,0.369414,0.369414
# aggregated NONE
NESTED  ::::::::::::::::::::::::::::::<<<<<<<<<______________________________>>>>>>>>>:::::::::::::::::::::::::::
        :::::::::::::::::::::::::::::::::::::::::::::::::::::::::::::::::::::::::::::::::::::::::::::::::::::::::

# RM_HELIX NESTED 12-30 82-100, nbp = 19 nbp_cov = 0
# pvals: 0.7488,0.369414,0.557244,0.419524,0.455064,0.0667949,0.419524,0.0454029,0.723196,0.419524,0.369414,0.847885,0.369414,0.369414,0.369414,0.369414,0.369414,0.369414,0.369414
# aggregated NONE
NESTED  :::::::::::<<<<<<<<<<<<<<<<<<<___________________________________________________>>>>>>>>>>>>>>>>>>>:::::
        :::::::::::::::::::::::::::::::::::::::::::::::::::::::::::::::::::::::::::::::::::::::::::::::::::::::::
```
