## Supplementary material for "All-at-once RNA folding with 3D motif prediction framed by evolutionary information": RF00746_mir-454.helixcov

```
# RMs = 3 L = 105

# RM_HELIX NESTED 42-46 63-68, nbp = 5 nbp_cov = 0
# pvals: 0.369414,0.369414,0.369414,0.369414,0.369414
# aggregated NONE
NESTED  :::::::::::::::::::::::::::::::::::::::::<<<<<________________>->>>>:::::::::::::::::::::::::::::::::::::
        :::::::::::::::::::::::::::::::::::::::::::::::::::::::::::::::::::::::::::::::::::::::::::::::::::::::::

# RM_HELIX NESTED 31-39 70-78, nbp = 9 nbp_cov = 0
# pvals: 0.369414,0.294368,0.294368,0.369414,0.369414,0.369414,0.369414,0.369414,0.369414
# aggregated NONE
NESTED  ::::::::::::::::::::::::::::::<<<<<<<<<______________________________>>>>>>>>>:::::::::::::::::::::::::::
        :::::::::::::::::::::::::::::::::::::::::::::::::::::::::::::::::::::::::::::::::::::::::::::::::::::::::

# RM_HELIX NESTED 21-30 82-91, nbp = 10 nbp_cov = 0
# pvals: 0.419524,0.369414,0.847885,0.369414,0.369414,0.369414,0.369414,0.369414,0.369414,0.369414
# aggregated NONE
NESTED  ::::::::::::::::::::<<<<<<<<<<___________________________________________________>>>>>>>>>>::::::::::::::
        :::::::::::::::::::::::::::::::::::::::::::::::::::::::::::::::::::::::::::::::::::::::::::::::::::::::::
```
