## Supplementary material for "All-at-once RNA folding with 3D motif prediction framed by evolutionary information": RF00746_mir-454.surv

```
0.038540	0.0416667
0.000000	0.0833333
-0.050000	0.916667
-0.100000	0.958333
-1.550000	1
&
11.650000	0.000183959
10.250000	0.000367918
10.000000	0.000551876
9.650000	0.000735835
9.550000	0.000919794
8.950000	0.00110375
8.450000	0.00128771
8.350000	0.00147167
7.800000	0.00165563
7.700000	0.00183959
7.500000	0.00202355
7.450000	0.00220751
7.400000	0.00239146
7.250000	0.00257542
6.850000	0.00275938
6.600000	0.00294334
6.500000	0.0031273
6.450000	0.00331126
6.400000	0.00349522
6.350000	0.00386313
6.200000	0.00404709
6.050000	0.00423105
6.000000	0.00441501
5.900000	0.00459897
5.800000	0.00496689
5.750000	0.00515085
5.700000	0.00533481
5.650000	0.00588668
5.600000	0.00607064
5.550000	0.00643856
5.450000	0.00662252
5.350000	0.00680648
5.300000	0.00717439
5.250000	0.00754231
5.200000	0.00791023
5.150000	0.00864606
5.100000	0.00919794
5.050000	0.0093819
5.000000	0.00974982
4.950000	0.00993377
4.900000	0.0103017
4.850000	0.0104857
4.800000	0.0108536
4.750000	0.0112215
4.700000	0.0117734
4.650000	0.0123252
4.600000	0.0125092
4.500000	0.0130611
4.450000	0.013429
4.350000	0.013613
4.300000	0.0137969
4.250000	0.0141648
4.200000	0.0145327
4.150000	0.0149007
4.100000	0.0150846
4.050000	0.0156365
4.000000	0.0161884
3.950000	0.0169242
3.900000	0.0171082
3.850000	0.01766
3.800000	0.018028
3.750000	0.0183959
3.700000	0.0185798
3.650000	0.0193157
3.550000	0.0194996
3.500000	0.0196836
3.450000	0.0204194
3.400000	0.0207873
3.350000	0.0220751
3.300000	0.022259
3.250000	0.0228109
3.200000	0.0233628
3.150000	0.0237307
3.100000	0.0244665
3.050000	0.0253863
3.000000	0.0259382
2.950000	0.0277778
2.900000	0.0286976
2.850000	0.0299853
2.800000	0.031089
2.750000	0.0321928
2.700000	0.0329286
2.650000	0.0338484
2.600000	0.0349522
2.450000	0.035872
2.400000	0.0364238
2.350000	0.0371597
2.300000	0.0378955
2.250000	0.0386313
2.200000	0.040287
2.150000	0.0406549
2.100000	0.0423105
2.050000	0.0430464
2.000000	0.0437822
1.950000	0.0448859
1.900000	0.0459897
1.850000	0.0470935
1.800000	0.0481972
1.750000	0.0498528
1.700000	0.0524283
1.650000	0.0533481
1.600000	0.0548197
1.550000	0.0562914
1.500000	0.0572112
1.450000	0.0603385
1.400000	0.0630979
1.350000	0.0645695
1.300000	0.0664091
1.250000	0.0680648
1.200000	0.0693525
1.150000	0.07156
1.100000	0.0739514
1.050000	0.0763429
1.000000	0.0787344
0.950000	0.0813098
0.900000	0.0831494
0.850000	0.0857248
0.800000	0.0871965
0.750000	0.0884842
0.700000	0.0912436
0.650000	0.0930831
0.600000	0.0960265
0.550000	0.0987859
0.500000	0.10872
0.450000	0.109639
0.400000	0.111295
0.350000	0.113503
0.300000	0.115526
0.250000	0.118469
0.200000	0.129691
0.150000	0.141096
0.100000	0.14496
0.050000	0.157101
0.000000	0.216519
-0.050000	0.782009
-0.100000	0.817513
-0.150000	0.823951
-0.200000	0.829838
-0.250000	0.835725
-0.300000	0.83922
-0.350000	0.844371
-0.400000	0.847682
-0.450000	0.851729
-0.500000	0.856696
-0.550000	0.859088
-0.600000	0.863135
-0.650000	0.869205
-0.700000	0.87362
-0.750000	0.877483
-0.800000	0.880979
-0.850000	0.886681
-0.900000	0.89128
-0.950000	0.895511
-1.000000	0.898823
-1.050000	0.902502
-1.100000	0.907101
-1.150000	0.912436
-1.200000	0.916667
-1.250000	0.91961
-1.300000	0.923841
-1.350000	0.927704
-1.400000	0.931751
-1.450000	0.934327
-1.500000	0.937822
-1.550000	0.941685
-1.600000	0.945364
-1.650000	0.949043
-1.700000	0.951987
-1.750000	0.953826
-1.800000	0.957138
-1.850000	0.960081
-1.900000	0.961369
-1.950000	0.964128
-2.000000	0.967439
-2.050000	0.969831
-2.100000	0.971486
-2.150000	0.97351
-2.200000	0.975166
-2.250000	0.976821
-2.300000	0.977925
-2.350000	0.979213
-2.400000	0.981052
-2.450000	0.981972
-2.500000	0.983812
-2.550000	0.985835
-2.600000	0.986571
-2.650000	0.987307
-2.700000	0.988411
-2.750000	0.98933
-2.800000	0.990618
-2.850000	0.990802
-2.900000	0.991354
-2.950000	0.992274
-3.000000	0.992826
-3.050000	0.993194
-3.100000	0.994113
-3.200000	0.994665
-3.250000	0.994849
-3.300000	0.995033
-3.350000	0.995401
-3.400000	0.995769
-3.450000	0.996137
-3.500000	0.996321
-3.550000	0.996505
-3.600000	0.996873
-3.650000	0.997057
-3.800000	0.997241
-4.050000	0.997425
-4.150000	0.997792
-4.250000	0.99816
-4.400000	0.998344
-4.600000	0.998896
-4.850000	0.99908
-5.050000	0.999264
-5.100000	0.999448
-5.300000	0.999632
-5.800000	0.999816
-6.000000	1
&
19.600000	9.15751e-06
19.500000	1.8315e-05
18.850000	3.663e-05
18.750000	4.57875e-05
18.150000	5.49451e-05
17.500000	6.41026e-05
17.250000	8.24176e-05
17.200000	9.15751e-05
17.150000	0.000100733
16.900000	0.00010989
16.850000	0.000119048
16.750000	0.000128205
16.350000	0.000137363
16.100000	0.00014652
16.050000	0.000155678
16.000000	0.000164835
15.950000	0.000173993
15.900000	0.00018315
15.700000	0.000201465
15.650000	0.00021978
15.600000	0.000228938
15.550000	0.000238095
15.500000	0.000247253
15.400000	0.000274725
15.350000	0.00029304
15.300000	0.000302198
15.150000	0.000311355
15.100000	0.000347985
14.950000	0.000357143
14.900000	0.0003663
14.750000	0.000393773
14.700000	0.00040293
14.650000	0.000412088
14.550000	0.000421245
14.500000	0.000430403
14.450000	0.000448718
14.400000	0.000457875
14.300000	0.00047619
14.250000	0.000485348
14.050000	0.000512821
13.950000	0.000531136
13.900000	0.000558608
13.850000	0.000567766
13.800000	0.000586081
13.750000	0.000595238
13.700000	0.000613553
13.650000	0.000641026
13.600000	0.000650183
13.550000	0.000677656
13.500000	0.000695971
13.450000	0.000714286
13.400000	0.000750916
13.350000	0.000769231
13.300000	0.000787546
13.250000	0.000805861
13.200000	0.000842491
13.100000	0.000860806
13.050000	0.000869963
13.000000	0.000879121
12.950000	0.000906593
12.900000	0.000961538
12.850000	0.00102564
12.800000	0.0010348
12.750000	0.00107143
12.700000	0.00111722
12.650000	0.00113553
12.600000	0.00117216
12.550000	0.00120879
12.500000	0.00123626
12.450000	0.00129121
12.400000	0.00130037
12.350000	0.001337
12.300000	0.00137363
12.250000	0.0014011
12.200000	0.00142857
12.150000	0.00143773
12.100000	0.00147436
12.050000	0.00156593
12.000000	0.00164835
11.950000	0.00168498
11.900000	0.00172161
11.850000	0.00175824
11.800000	0.0018315
11.750000	0.00185897
11.700000	0.00187729
11.650000	0.00188645
11.600000	0.00190476
11.550000	0.00202381
11.500000	0.00206044
11.450000	0.00215201
11.400000	0.00218864
11.350000	0.00225275
11.300000	0.00232601
11.250000	0.00236264
11.200000	0.00242674
11.150000	0.00247253
11.100000	0.00250916
11.050000	0.0025641
11.000000	0.00262821
10.950000	0.00271062
10.900000	0.00287546
10.850000	0.00294872
10.800000	0.00306777
10.750000	0.00317766
10.700000	0.00322344
10.650000	0.00331502
10.600000	0.00341575
10.550000	0.00350733
10.500000	0.0035989
10.450000	0.00369963
10.400000	0.00377289
10.350000	0.00384615
10.300000	0.00394689
10.250000	0.00406593
10.200000	0.00416667
10.150000	0.00428571
10.100000	0.00436813
10.050000	0.00444139
10.000000	0.00460623
9.950000	0.0046978
9.900000	0.00477106
9.850000	0.00489927
9.800000	0.00495421
9.750000	0.00507326
9.700000	0.00518315
9.650000	0.00528388
9.600000	0.00537546
9.550000	0.00544872
9.500000	0.00558608
9.450000	0.00575092
9.400000	0.00580586
9.350000	0.00597985
9.300000	0.00611722
9.250000	0.00620879
9.200000	0.00641941
9.150000	0.00654762
9.100000	0.00664835
9.050000	0.00680403
9.000000	0.0068956
8.950000	0.00698718
8.900000	0.00720696
8.850000	0.00733516
8.800000	0.0074359
8.750000	0.00760073
8.700000	0.00776557
8.650000	0.00795788
8.600000	0.00815018
8.550000	0.00833333
8.500000	0.00849817
8.450000	0.00872711
8.400000	0.00888278
8.350000	0.00901099
8.300000	0.00918498
8.250000	0.0093956
8.200000	0.00959707
8.150000	0.00982601
8.100000	0.0101557
8.050000	0.0104212
8.000000	0.0106593
7.950000	0.010989
7.900000	0.0113645
7.850000	0.0117491
7.800000	0.0121062
7.750000	0.0123718
7.700000	0.0127747
7.650000	0.0130311
7.600000	0.0134249
7.550000	0.0137546
7.500000	0.0141392
7.450000	0.0143956
7.400000	0.0150183
7.350000	0.0154212
7.300000	0.0157601
7.250000	0.0161355
7.200000	0.0165476
7.150000	0.0169322
7.100000	0.017381
7.050000	0.0178114
7.000000	0.0182967
6.950000	0.0187729
6.900000	0.0192766
6.850000	0.0199634
6.800000	0.0204487
6.750000	0.020989
6.700000	0.0215842
6.650000	0.0221703
6.600000	0.0228663
6.550000	0.0235623
6.500000	0.0241392
6.450000	0.0248077
6.400000	0.0255037
6.350000	0.0260989
6.300000	0.0266758
6.250000	0.0273993
6.200000	0.028141
6.150000	0.0288004
6.100000	0.0295238
6.050000	0.0302198
6.000000	0.0309615
5.950000	0.0315842
5.900000	0.0322527
5.850000	0.0329304
5.800000	0.0336081
5.750000	0.0344322
5.700000	0.0352656
5.650000	0.0361081
5.600000	0.0370147
5.550000	0.0377015
5.500000	0.0382967
5.450000	0.0389103
5.400000	0.0395879
5.350000	0.040293
5.300000	0.0409249
5.250000	0.0416026
5.200000	0.0424451
5.150000	0.0432418
5.100000	0.0439011
5.050000	0.0446154
5.000000	0.0454029
4.950000	0.0461905
4.900000	0.0468773
4.850000	0.0474908
4.800000	0.0483608
4.750000	0.049304
4.700000	0.0501282
4.650000	0.0509524
4.600000	0.05163
4.550000	0.0523901
4.500000	0.0531868
4.450000	0.0540934
4.400000	0.0549908
4.350000	0.0558516
4.300000	0.0567857
4.250000	0.0577289
4.200000	0.058489
4.150000	0.0593956
4.100000	0.0604304
4.050000	0.0613187
4.000000	0.0622527
3.950000	0.0630678
3.900000	0.0639835
3.850000	0.0648443
3.800000	0.0657875
3.750000	0.0667949
3.700000	0.0679304
3.650000	0.0688919
3.600000	0.0699908
3.550000	0.0712179
3.500000	0.0724176
3.450000	0.0734524
3.400000	0.0746062
3.350000	0.0759982
3.300000	0.0772344
3.250000	0.0787546
3.200000	0.0799634
3.150000	0.0811813
3.100000	0.0824176
3.050000	0.0836996
3.000000	0.0850183
2.950000	0.086456
2.900000	0.087848
2.850000	0.0892949
2.800000	0.0905495
2.750000	0.092152
2.700000	0.0935165
2.650000	0.0949359
2.600000	0.0964652
2.550000	0.0981227
2.500000	0.0998626
2.450000	0.101685
2.400000	0.103288
2.350000	0.104963
2.300000	0.106694
2.250000	0.108617
2.200000	0.110549
2.150000	0.112189
2.100000	0.114322
2.050000	0.11619
2.000000	0.118489
1.950000	0.120733
1.900000	0.123168
1.850000	0.125403
1.800000	0.128388
1.750000	0.130595
1.700000	0.133059
1.650000	0.135614
1.600000	0.138022
1.550000	0.14022
1.500000	0.14283
1.450000	0.145842
1.400000	0.148397
1.350000	0.151053
1.300000	0.153846
1.250000	0.156593
1.200000	0.159496
1.150000	0.162573
1.100000	0.165549
1.050000	0.168755
1.000000	0.172198
0.950000	0.17598
0.900000	0.179872
0.850000	0.183672
0.800000	0.187482
0.750000	0.191255
0.700000	0.195082
0.650000	0.198626
0.600000	0.202582
0.550000	0.206703
0.500000	0.210907
0.450000	0.215495
0.400000	0.219835
0.350000	0.224936
0.300000	0.229716
0.250000	0.234734
0.200000	0.240952
0.150000	0.248901
0.100000	0.260238
0.050000	0.274762
0.000000	0.294368
-0.050000	0.369414
-0.100000	0.419524
-0.150000	0.455064
-0.200000	0.48065
-0.250000	0.503059
-0.300000	0.522234
-0.350000	0.540165
-0.400000	0.557244
-0.450000	0.573498
-0.500000	0.589542
-0.550000	0.605229
-0.600000	0.62098
-0.650000	0.6362
-0.700000	0.651841
-0.750000	0.666575
-0.800000	0.681227
-0.850000	0.695229
-0.900000	0.709057
-0.950000	0.723196
-1.000000	0.736245
-1.050000	0.7488
-1.100000	0.760879
-1.150000	0.772317
-1.200000	0.783196
-1.250000	0.793855
-1.300000	0.803874
-1.350000	0.813672
-1.400000	0.822701
-1.450000	0.831328
-1.500000	0.839689
-1.550000	0.847885
-1.600000	0.855403
-1.650000	0.862491
-1.700000	0.869084
-1.750000	0.875311
-1.800000	0.881749
-1.850000	0.88739
-1.900000	0.892949
-1.950000	0.898141
-2.000000	0.903352
-2.050000	0.908068
-2.100000	0.912692
-2.150000	0.917143
-2.200000	0.921172
-2.250000	0.92554
-2.300000	0.929368
-2.350000	0.932692
-2.400000	0.936136
-2.450000	0.939698
-2.500000	0.942592
-2.550000	0.945604
-2.600000	0.948489
-2.650000	0.951566
-2.700000	0.954469
-2.750000	0.956987
-2.800000	0.959267
-2.850000	0.961511
-2.900000	0.963654
-2.950000	0.965531
-3.000000	0.9675
-3.050000	0.969579
-3.100000	0.971245
-3.150000	0.97293
-3.200000	0.974396
-3.250000	0.975962
-3.300000	0.977262
-3.350000	0.978709
-3.400000	0.979982
-3.450000	0.981145
-3.500000	0.982408
-3.550000	0.983379
-3.600000	0.984332
-3.650000	0.985302
-3.700000	0.986126
-3.750000	0.986987
-3.800000	0.987747
-3.850000	0.988416
-3.900000	0.989112
-3.950000	0.989835
-4.000000	0.990458
-4.050000	0.991026
-4.100000	0.991593
-4.150000	0.992125
-4.200000	0.99272
-4.250000	0.993205
-4.300000	0.993745
-4.350000	0.994212
-4.400000	0.99457
-4.450000	0.994908
-4.500000	0.995238
-4.550000	0.995714
-4.600000	0.996026
-4.650000	0.9963
-4.700000	0.996484
-4.750000	0.996658
-4.800000	0.996822
-4.850000	0.997005
-4.900000	0.997225
-4.950000	0.997445
-5.000000	0.997601
-5.050000	0.997756
-5.100000	0.997912
-5.150000	0.998059
-5.200000	0.998178
-5.250000	0.998297
-5.300000	0.998443
-5.350000	0.998553
-5.400000	0.998608
-5.450000	0.9987
-5.500000	0.9988
-5.550000	0.998864
-5.600000	0.998901
-5.650000	0.998956
-5.700000	0.999121
-5.750000	0.999167
-5.800000	0.999231
-5.850000	0.999295
-5.900000	0.999313
-5.950000	0.999359
-6.000000	0.999377
-6.050000	0.999451
-6.100000	0.999469
-6.150000	0.999496
-6.200000	0.999551
-6.250000	0.999597
-6.300000	0.999625
-6.350000	0.999643
-6.400000	0.999661
-6.450000	0.999734
-6.500000	0.999753
-6.550000	0.999771
-6.600000	0.999799
-6.650000	0.999808
-6.700000	0.999817
-6.750000	0.999835
-6.800000	0.999853
-6.850000	0.999872
-6.900000	0.999881
-6.950000	0.999899
-7.000000	0.999908
-7.050000	0.999918
-7.150000	0.999927
-7.200000	0.999936
-7.450000	0.999954
-7.500000	0.999963
-7.650000	0.999982
-7.700000	0.999991
-7.800000	1
&
49.650000	3.60582e-18
49.600000	3.78702e-18
49.550000	3.97731e-18
49.500000	4.17716e-18
49.450000	4.38704e-18
49.400000	4.60746e-18
49.350000	4.83894e-18
49.300000	5.08205e-18
49.250000	5.33736e-18
49.200000	5.60549e-18
49.150000	5.88708e-18
49.100000	6.1828e-18
49.050000	6.49337e-18
49.000000	6.81953e-18
48.950000	7.16205e-18
48.900000	7.52177e-18
48.850000	7.89954e-18
48.800000	8.29627e-18
48.750000	8.71291e-18
48.700000	9.15046e-18
48.650000	9.60997e-18
48.600000	1.00925e-17
48.550000	1.05993e-17
48.500000	1.11315e-17
48.450000	1.16904e-17
48.400000	1.22774e-17
48.350000	1.28937e-17
48.300000	1.35411e-17
48.250000	1.42208e-17
48.200000	1.49347e-17
48.150000	1.56844e-17
48.100000	1.64717e-17
48.050000	1.72985e-17
48.000000	1.81668e-17
47.950000	1.90786e-17
47.900000	2.00361e-17
47.850000	2.10416e-17
47.800000	2.20976e-17
47.750000	2.32065e-17
47.700000	2.4371e-17
47.650000	2.55939e-17
47.600000	2.68782e-17
47.550000	2.82268e-17
47.500000	2.9643e-17
47.450000	3.11302e-17
47.400000	3.2692e-17
47.350000	3.43321e-17
47.300000	3.60544e-17
47.250000	3.7863e-17
47.200000	3.97623e-17
47.150000	4.17567e-17
47.100000	4.38511e-17
47.050000	4.60505e-17
47.000000	4.83601e-17
46.950000	5.07854e-17
46.900000	5.33323e-17
46.850000	5.60067e-17
46.800000	5.88152e-17
46.750000	6.17644e-17
46.700000	6.48614e-17
46.650000	6.81135e-17
46.600000	7.15285e-17
46.550000	7.51146e-17
46.500000	7.88803e-17
46.450000	8.28347e-17
46.400000	8.69871e-17
46.350000	9.13475e-17
46.300000	9.59262e-17
46.250000	1.00734e-16
46.200000	1.05783e-16
46.150000	1.11085e-16
46.100000	1.16652e-16
46.050000	1.22498e-16
46.000000	1.28637e-16
45.950000	1.35083e-16
45.900000	1.41851e-16
45.850000	1.48959e-16
45.800000	1.56422e-16
45.750000	1.64259e-16
45.700000	1.72489e-16
45.650000	1.8113e-16
45.600000	1.90203e-16
45.550000	1.99731e-16
45.500000	2.09736e-16
45.450000	2.20241e-16
45.400000	2.31272e-16
45.350000	2.42855e-16
45.300000	2.55018e-16
45.250000	2.67789e-16
45.200000	2.81199e-16
45.150000	2.9528e-16
45.100000	3.10066e-16
45.050000	3.25591e-16
45.000000	3.41893e-16
44.950000	3.5901e-16
44.900000	3.76983e-16
44.850000	3.95856e-16
44.800000	4.15672e-16
44.750000	4.36479e-16
44.700000	4.58327e-16
44.650000	4.81267e-16
44.600000	5.05355e-16
44.550000	5.30647e-16
44.500000	5.57203e-16
44.450000	5.85087e-16
44.400000	6.14365e-16
44.350000	6.45107e-16
44.300000	6.77386e-16
44.250000	7.11278e-16
44.200000	7.46864e-16
44.150000	7.84229e-16
44.100000	8.23461e-16
44.050000	8.64654e-16
44.000000	9.07905e-16
43.950000	9.53318e-16
43.900000	1.001e-15
43.850000	1.05106e-15
43.800000	1.10363e-15
43.750000	1.15882e-15
43.700000	1.21677e-15
43.650000	1.27762e-15
43.600000	1.3415e-15
43.550000	1.40857e-15
43.500000	1.479e-15
43.450000	1.55294e-15
43.400000	1.63057e-15
43.350000	1.71209e-15
43.300000	1.79767e-15
43.250000	1.88752e-15
43.200000	1.98187e-15
43.150000	2.08092e-15
43.100000	2.18492e-15
43.050000	2.29411e-15
43.000000	2.40875e-15
42.950000	2.52911e-15
42.900000	2.65548e-15
42.850000	2.78816e-15
42.800000	2.92746e-15
42.750000	3.07372e-15
42.700000	3.22727e-15
42.650000	3.38848e-15
42.600000	3.55774e-15
42.550000	3.73544e-15
42.500000	3.92201e-15
42.450000	4.11789e-15
42.400000	4.32354e-15
42.350000	4.53944e-15
42.300000	4.76612e-15
42.250000	5.0041e-15
42.200000	5.25396e-15
42.150000	5.51627e-15
42.100000	5.79167e-15
42.050000	6.08079e-15
42.000000	6.38434e-15
41.950000	6.70302e-15
41.900000	7.03759e-15
41.850000	7.38884e-15
41.800000	7.75759e-15
41.750000	8.14474e-15
41.700000	8.55117e-15
41.650000	8.97787e-15
41.600000	9.42583e-15
41.550000	9.89612e-15
41.500000	1.03898e-14
41.450000	1.09082e-14
41.400000	1.14523e-14
41.350000	1.20236e-14
41.300000	1.26233e-14
41.250000	1.32529e-14
41.200000	1.39139e-14
41.150000	1.46078e-14
41.100000	1.53362e-14
41.050000	1.6101e-14
41.000000	1.69038e-14
40.950000	1.77466e-14
40.900000	1.86314e-14
40.850000	1.95602e-14
40.800000	2.05352e-14
40.750000	2.15589e-14
40.700000	2.26334e-14
40.650000	2.37615e-14
40.600000	2.49457e-14
40.550000	2.61889e-14
40.500000	2.74939e-14
40.450000	2.88639e-14
40.400000	3.0302e-14
40.350000	3.18118e-14
40.300000	3.33966e-14
40.250000	3.50603e-14
40.200000	3.68067e-14
40.150000	3.86401e-14
40.100000	4.05646e-14
40.050000	4.25849e-14
40.000000	4.47056e-14
39.950000	4.69318e-14
39.900000	4.92688e-14
39.850000	5.17219e-14
39.800000	5.4297e-14
39.750000	5.70001e-14
39.700000	5.98377e-14
39.650000	6.28163e-14
39.600000	6.59429e-14
39.550000	6.9225e-14
39.500000	7.26702e-14
39.450000	7.62866e-14
39.400000	8.00827e-14
39.350000	8.40675e-14
39.300000	8.82502e-14
39.250000	9.26408e-14
39.200000	9.72495e-14
39.150000	1.02087e-13
39.100000	1.07165e-13
39.050000	1.12495e-13
39.000000	1.1809e-13
38.950000	1.23963e-13
38.900000	1.30127e-13
38.850000	1.36598e-13
38.800000	1.43389e-13
38.750000	1.50518e-13
38.700000	1.58001e-13
38.650000	1.65855e-13
38.600000	1.741e-13
38.550000	1.82753e-13
38.500000	1.91836e-13
38.450000	2.01369e-13
38.400000	2.11376e-13
38.350000	2.21879e-13
38.300000	2.32903e-13
38.250000	2.44474e-13
38.200000	2.56619e-13
38.150000	2.69366e-13
38.100000	2.82745e-13
38.050000	2.96789e-13
38.000000	3.11528e-13
37.950000	3.26998e-13
37.900000	3.43236e-13
37.850000	3.60278e-13
37.800000	3.78165e-13
37.750000	3.96939e-13
37.700000	4.16644e-13
37.650000	4.37324e-13
37.600000	4.5903e-13
37.550000	4.81812e-13
37.500000	5.05722e-13
37.450000	5.30816e-13
37.400000	5.57154e-13
37.350000	5.84797e-13
37.300000	6.13809e-13
37.250000	6.44257e-13
37.200000	6.76214e-13
37.150000	7.09753e-13
37.100000	7.44952e-13
37.050000	7.81894e-13
37.000000	8.20666e-13
36.950000	8.61356e-13
36.900000	9.0406e-13
36.850000	9.48878e-13
36.800000	9.95914e-13
36.750000	1.04528e-12
36.700000	1.09708e-12
36.650000	1.15145e-12
36.600000	1.20851e-12
36.550000	1.26839e-12
36.500000	1.33123e-12
36.450000	1.39718e-12
36.400000	1.4664e-12
36.350000	1.53903e-12
36.300000	1.61525e-12
36.250000	1.69525e-12
36.200000	1.7792e-12
36.150000	1.86729e-12
36.100000	1.95975e-12
36.050000	2.05677e-12
36.000000	2.15858e-12
35.950000	2.26543e-12
35.900000	2.37755e-12
35.850000	2.49521e-12
35.800000	2.61869e-12
35.750000	2.74826e-12
35.700000	2.88423e-12
35.650000	3.02692e-12
35.600000	3.17665e-12
35.550000	3.33377e-12
35.500000	3.49865e-12
35.450000	3.67167e-12
35.400000	3.85323e-12
35.350000	4.04375e-12
35.300000	4.24367e-12
35.250000	4.45345e-12
35.200000	4.67359e-12
35.150000	4.90458e-12
35.100000	5.14696e-12
35.050000	5.4013e-12
35.000000	5.66819e-12
34.950000	5.94823e-12
34.900000	6.24208e-12
34.850000	6.55042e-12
34.800000	6.87395e-12
34.750000	7.21343e-12
34.700000	7.56965e-12
34.650000	7.94341e-12
34.600000	8.33559e-12
34.550000	8.74709e-12
34.500000	9.17887e-12
34.450000	9.63191e-12
34.400000	1.01073e-11
34.350000	1.0606e-11
34.300000	1.11293e-11
34.250000	1.16784e-11
34.200000	1.22545e-11
34.150000	1.2859e-11
34.100000	1.34932e-11
34.050000	1.41587e-11
34.000000	1.48568e-11
33.950000	1.55894e-11
33.900000	1.63579e-11
33.850000	1.71643e-11
33.800000	1.80103e-11
33.750000	1.88979e-11
33.700000	1.98292e-11
33.650000	2.08062e-11
33.600000	2.18313e-11
33.550000	2.29068e-11
33.500000	2.40351e-11
33.450000	2.52189e-11
33.400000	2.64608e-11
33.350000	2.77637e-11
33.300000	2.91307e-11
33.250000	3.05647e-11
33.200000	3.20692e-11
33.150000	3.36476e-11
33.100000	3.53035e-11
33.050000	3.70406e-11
33.000000	3.88631e-11
32.950000	4.07749e-11
32.900000	4.27806e-11
32.850000	4.48847e-11
32.800000	4.7092e-11
32.750000	4.94075e-11
32.700000	5.18367e-11
32.650000	5.43849e-11
32.600000	5.70581e-11
32.550000	5.98624e-11
32.500000	6.28041e-11
32.450000	6.589e-11
32.400000	6.91271e-11
32.350000	7.25228e-11
32.300000	7.60849e-11
32.250000	7.98215e-11
32.200000	8.3741e-11
32.150000	8.78525e-11
32.100000	9.21654e-11
32.050000	9.66893e-11
32.000000	1.01435e-10
31.950000	1.06412e-10
31.900000	1.11634e-10
31.850000	1.1711e-10
31.800000	1.22855e-10
31.750000	1.2888e-10
31.700000	1.35201e-10
31.650000	1.4183e-10
31.600000	1.48783e-10
31.550000	1.56077e-10
31.500000	1.63727e-10
31.450000	1.7175e-10
31.400000	1.80166e-10
31.350000	1.88993e-10
31.300000	1.98251e-10
31.250000	2.07961e-10
31.200000	2.18145e-10
31.150000	2.28826e-10
31.100000	2.40029e-10
31.050000	2.51779e-10
31.000000	2.64102e-10
30.950000	2.77026e-10
30.900000	2.90581e-10
30.850000	3.04796e-10
30.800000	3.19705e-10
30.750000	3.35341e-10
30.700000	3.5174e-10
30.650000	3.68937e-10
30.600000	3.86973e-10
30.550000	4.05887e-10
30.500000	4.25723e-10
30.450000	4.46525e-10
30.400000	4.6834e-10
30.350000	4.91217e-10
30.300000	5.15208e-10
30.250000	5.40366e-10
30.200000	5.66749e-10
30.150000	5.94416e-10
30.100000	6.23428e-10
30.050000	6.53852e-10
30.000000	6.85755e-10
29.950000	7.19209e-10
29.900000	7.5429e-10
29.850000	7.91075e-10
29.800000	8.29648e-10
29.750000	8.70095e-10
29.700000	9.12506e-10
29.650000	9.56978e-10
29.600000	1.00361e-09
29.550000	1.0525e-09
29.500000	1.10377e-09
29.450000	1.15753e-09
29.400000	1.21389e-09
29.350000	1.27299e-09
29.300000	1.33495e-09
29.250000	1.39992e-09
29.200000	1.46804e-09
29.150000	1.53945e-09
29.100000	1.61433e-09
29.050000	1.69284e-09
29.000000	1.77515e-09
28.950000	1.86145e-09
28.900000	1.95192e-09
28.850000	2.04678e-09
28.800000	2.14622e-09
28.750000	2.25048e-09
28.700000	2.35978e-09
28.650000	2.47436e-09
28.600000	2.59449e-09
28.550000	2.72042e-09
28.500000	2.85244e-09
28.450000	2.99084e-09
28.400000	3.13593e-09
28.350000	3.28802e-09
28.300000	3.44746e-09
28.250000	3.61459e-09
28.200000	3.78979e-09
28.150000	3.97345e-09
28.100000	4.16596e-09
28.050000	4.36776e-09
28.000000	4.57929e-09
27.950000	4.80102e-09
27.900000	5.03344e-09
27.850000	5.27705e-09
27.800000	5.5324e-09
27.750000	5.80004e-09
27.700000	6.08057e-09
27.650000	6.37461e-09
27.600000	6.68279e-09
27.550000	7.0058e-09
27.500000	7.34434e-09
27.450000	7.69917e-09
27.400000	8.07105e-09
27.350000	8.46081e-09
27.300000	8.86929e-09
27.250000	9.29739e-09
27.200000	9.74604e-09
27.150000	1.02162e-08
27.100000	1.0709e-08
27.050000	1.12254e-08
27.000000	1.17666e-08
26.950000	1.23337e-08
26.900000	1.2928e-08
26.850000	1.35508e-08
26.800000	1.42035e-08
26.750000	1.48873e-08
26.700000	1.5604e-08
26.650000	1.63549e-08
26.600000	1.71418e-08
26.550000	1.79663e-08
26.500000	1.88303e-08
26.450000	1.97356e-08
26.400000	2.06841e-08
26.350000	2.16779e-08
26.300000	2.27193e-08
26.250000	2.38103e-08
26.200000	2.49535e-08
26.150000	2.61511e-08
26.100000	2.74059e-08
26.050000	2.87206e-08
26.000000	3.00979e-08
25.950000	3.15409e-08
25.900000	3.30526e-08
25.850000	3.46363e-08
25.800000	3.62954e-08
25.750000	3.80334e-08
25.700000	3.98542e-08
25.650000	4.17615e-08
25.600000	4.37595e-08
25.550000	4.58524e-08
25.500000	4.80448e-08
25.450000	5.03413e-08
25.400000	5.27468e-08
25.350000	5.52665e-08
25.300000	5.79057e-08
25.250000	6.067e-08
25.200000	6.35654e-08
25.150000	6.65979e-08
25.100000	6.97741e-08
25.050000	7.31006e-08
25.000000	7.65846e-08
24.950000	8.02333e-08
24.900000	8.40546e-08
24.850000	8.80566e-08
24.800000	9.22476e-08
24.750000	9.66365e-08
24.700000	1.01233e-07
24.650000	1.06046e-07
24.600000	1.11086e-07
24.550000	1.16363e-07
24.500000	1.2189e-07
24.450000	1.27677e-07
24.400000	1.33736e-07
24.350000	1.4008e-07
24.300000	1.46723e-07
24.250000	1.53678e-07
24.200000	1.6096e-07
24.150000	1.68584e-07
24.100000	1.76566e-07
24.050000	1.84923e-07
24.000000	1.93672e-07
23.950000	2.02831e-07
23.900000	2.12419e-07
23.850000	2.22456e-07
23.800000	2.32963e-07
23.750000	2.43962e-07
23.700000	2.55475e-07
23.650000	2.67526e-07
23.600000	2.8014e-07
23.550000	2.93344e-07
23.500000	3.07163e-07
23.450000	3.21627e-07
23.400000	3.36765e-07
23.350000	3.52609e-07
23.300000	3.6919e-07
23.250000	3.86543e-07
23.200000	4.04703e-07
23.150000	4.23708e-07
23.100000	4.43595e-07
23.050000	4.64405e-07
23.000000	4.86181e-07
22.950000	5.08967e-07
22.900000	5.32809e-07
22.850000	5.57755e-07
22.800000	5.83856e-07
22.750000	6.11164e-07
22.700000	6.39734e-07
22.650000	6.69624e-07
22.600000	7.00894e-07
22.550000	7.33607e-07
22.500000	7.67828e-07
22.450000	8.03625e-07
22.400000	8.4107e-07
22.350000	8.80238e-07
22.300000	9.21207e-07
22.250000	9.64058e-07
22.200000	1.00888e-06
22.150000	1.05575e-06
22.100000	1.10477e-06
22.050000	1.15604e-06
22.000000	1.20965e-06
21.950000	1.26572e-06
21.900000	1.32435e-06
21.850000	1.38565e-06
21.800000	1.44975e-06
21.750000	1.51678e-06
21.700000	1.58685e-06
21.650000	1.66012e-06
21.600000	1.73671e-06
21.550000	1.81679e-06
21.500000	1.9005e-06
21.450000	1.988e-06
21.400000	2.07947e-06
21.350000	2.17508e-06
21.300000	2.27502e-06
21.250000	2.37947e-06
21.200000	2.48863e-06
21.150000	2.60272e-06
21.100000	2.72194e-06
21.050000	2.84653e-06
21.000000	2.97672e-06
20.950000	3.11275e-06
20.900000	3.25489e-06
20.850000	3.4034e-06
20.800000	3.55856e-06
20.750000	3.72065e-06
20.700000	3.88998e-06
20.650000	4.06687e-06
20.600000	4.25164e-06
20.550000	4.44463e-06
20.500000	4.64621e-06
20.450000	4.85673e-06
20.400000	5.07659e-06
20.350000	5.30618e-06
20.300000	5.54593e-06
20.250000	5.79627e-06
20.200000	6.05766e-06
20.150000	6.33056e-06
20.100000	6.61547e-06
20.050000	6.9129e-06
20.000000	7.22337e-06
19.950000	7.54745e-06
19.900000	7.8857e-06
19.850000	8.23873e-06
19.800000	8.60715e-06
19.750000	8.99162e-06
19.700000	9.3928e-06
19.650000	9.8114e-06
19.600000	1.02481e-05
19.550000	1.07038e-05
19.500000	1.11791e-05
19.450000	1.16749e-05
19.400000	1.2192e-05
19.350000	1.27313e-05
19.300000	1.32938e-05
19.250000	1.38804e-05
19.200000	1.4492e-05
19.150000	1.51296e-05
19.100000	1.57944e-05
19.050000	1.64874e-05
19.000000	1.72098e-05
18.950000	1.79627e-05
18.900000	1.87474e-05
18.850000	1.95651e-05
18.800000	2.04171e-05
18.750000	2.13049e-05
18.700000	2.22297e-05
18.650000	2.31931e-05
18.600000	2.41965e-05
18.550000	2.52416e-05
18.500000	2.63299e-05
18.450000	2.7463e-05
18.400000	2.86428e-05
18.350000	2.9871e-05
18.300000	3.11494e-05
18.250000	3.248e-05
18.200000	3.38646e-05
18.150000	3.53054e-05
18.100000	3.68043e-05
18.050000	3.83636e-05
18.000000	3.99855e-05
17.950000	4.16722e-05
17.900000	4.3426e-05
17.850000	4.52495e-05
17.800000	4.7145e-05
17.750000	4.91152e-05
17.700000	5.11626e-05
17.650000	5.329e-05
17.600000	5.55001e-05
17.550000	5.77957e-05
17.500000	6.01797e-05
17.450000	6.26551e-05
17.400000	6.5225e-05
17.350000	6.78924e-05
17.300000	7.06605e-05
17.250000	7.35325e-05
17.200000	7.65118e-05
17.150000	7.96016e-05
17.100000	8.28053e-05
17.050000	8.61265e-05
17.000000	8.95686e-05
16.950000	9.31352e-05
16.900000	9.68298e-05
16.850000	0.000100656
16.800000	0.000104617
16.750000	0.000108718
16.700000	0.000112961
16.650000	0.00011735
16.600000	0.000121889
16.550000	0.000126582
16.500000	0.000131432
16.450000	0.000136442
16.400000	0.000141616
16.350000	0.000146958
16.300000	0.00015247
16.250000	0.000158156
16.200000	0.000164019
16.150000	0.000170061
16.100000	0.000176286
16.050000	0.000182695
16.000000	0.000189291
15.950000	0.000196075
15.900000	0.000203049
15.850000	0.000210213
15.800000	0.000217569
15.750000	0.000225117
15.700000	0.000232856
15.650000	0.000240785
15.600000	0.000248902
15.550000	0.000257205
15.500000	0.000265691
15.450000	0.000274355
15.400000	0.000283192
15.350000	0.000292196
15.300000	0.000301359
15.250000	0.000310672
15.200000	0.000320125
15.150000	0.000329706
15.100000	0.000339402
15.050000	0.000349195
15.000000	0.000359069
14.950000	0.000369003
14.900000	0.000378975
14.850000	0.000388958
14.800000	0.000398923
14.750000	0.00040884
14.700000	0.00041867
14.650000	0.000428375
14.600000	0.00043791
14.550000	0.000447224
14.500000	0.000456261
14.450000	0.00046496
14.400000	0.000473252
14.350000	0.000481057
14.300000	0.00048829
14.250000	0.000494852
14.200000	0.000500631
14.150000	0.000505496
14.100000	0.000509294
14.050000	0.000511833
&
```
