## Supplementary material for "All-at-once RNA folding with 3D motif prediction framed by evolutionary information": RF00747_mir-283.cacofold.helixcov

```
# RMs = 2 L = 101

# RM_HELIX NESTED 21-48 59-85, nbp = 27 nbp_cov = 0
# pvals: 0.452989,0.452989,0.452989,0.452989,0.452989,0.452989,0.452989,0.452989,0.452989,0.452989,0.452989,0.452989,0.452989,0.452989,0.452989,0.452989,0.452989,0.452989,0.452989,0.452989,0.104669,0.476417,0.118213,0.818718,0.964976,0.204772,0.0631622
# aggregated NONE
NESTED  ::::::::::::::::::::<<<<<<<<<<<-<<<<<<<<<<<<<<<<________>>>>>>>>>>>>>>>>>>>>>>>>>>>::::::::::::::::
        :::::::::::::::::::::::::::::::::::::::::::::::::::::::::::::::::::::::::::::::::::::::::::::::::::

# RM_HELIX NESTED 5-18 88-101, nbp = 14 nbp_cov = 0
# pvals: 0.196063,0.207803,0.818718,0.649382,0.174861,0.637116,0.764018,0.235745,0.227695,0.198918,0.452989,0.452989,0.574108,0.244115
# aggregated NONE
NESTED  ::::<<<<<<<<<<<<<<___________________________________________________________________>>>>>>>>>>>>>>
        :::::::::::::::::::::::::::::::::::::::::::::::::::::::::::::::::::::::::::::::::::::::::::::::::::
```
