## Supplementary material for "All-at-once RNA folding with 3D motif prediction framed by evolutionary information": RF00747_mir-283.cacofold.power

```
# Power analysis of CaCoFold structure 
#
# Powertype = SINGLE SUBSTITUTIONS
# covary  left_pos      right_pos    substitutions      power
#----------------------------------------------------------------
          5		101		4		0.07
          6		100		8		0.24
          7		99		6		0.16
          8		98		7		0.20
          9		97		5		0.11
          10		96		2		0.00
          11		95		8		0.24
          12		94		7		0.20
          13		93		4		0.07
          14		92		4		0.07
          15		91		0		0.00
          16		90		1		0.00
          17		89		4		0.07
          18		88		4		0.07
          21		85		0		0.00
          22		84		0		0.00
          23		83		0		0.00
          24		82		2		0.00
          25		81		0		0.00
          26		80		0		0.00
          27		79		4		0.07
          28		78		2		0.00
          29		77		2		0.00
          30		76		1		0.00
          31		75		4		0.07
          33		74		0		0.00
          34		73		0		0.00
          35		72		0		0.00
          36		71		2		0.00
          37		70		0		0.00
          38		69		2		0.00
          39		68		1		0.00
          40		67		3		0.02
          41		66		0		0.00
          42		65		5		0.11
          43		64		7		0.20
          44		63		8		0.24
          45		62		4		0.07
          46		61		7		0.20
          47		60		8		0.24
          48		59		5		0.11
#
# BPAIRS 41
# avg substitutions per BP  3.2
# BPAIRS expected to covary 2.8 +/- 1.5
# BPAIRS observed to covary 0
#
```
