## Supplementary material for "All-at-once RNA folding with 3D motif prediction framed by evolutionary information": RF00747_mir-283.helixcov

```
# RMs = 3 L = 101

# RM_HELIX NESTED 34-41 66-73, nbp = 8 nbp_cov = 0
# pvals: 0.452989,0.452989,0.452989,0.452989,0.452989,0.452989,0.452989,0.452989
# aggregated NONE
NESTED  :::::::::::::::::::::::::::::::::<<<<<<<<______________________>>>>>>>>::::::::::::::::::::::::::::
        :::::::::::::::::::::::::::::::::::::::::::::::::::::::::::::::::::::::::::::::::::::::::::::::::::

# RM_HELIX NESTED 21-31 75-85, nbp = 11 nbp_cov = 0
# pvals: 0.452989,0.452989,0.452989,0.452989,0.452989,0.452989,0.452989,0.452989,0.452989,0.452989,0.452989
# aggregated NONE
NESTED  ::::::::::::::::::::<<<<<<<<<<<_________________________________________>>>>>>>>>>>::::::::::::::::
        :::::::::::::::::::::::::::::::::::::::::::::::::::::::::::::::::::::::::::::::::::::::::::::::::::

# RM_HELIX NESTED 13-18 88-93, nbp = 6 nbp_cov = 0
# pvals: 0.227695,0.198918,0.452989,0.452989,0.574108,0.244115
# aggregated NONE
NESTED  ::::::::::::<<<<<<___________________________________________________________________>>>>>>::::::::
        :::::::::::::::::::::::::::::::::::::::::::::::::::::::::::::::::::::::::::::::::::::::::::::::::::
```
