## Supplementary material for "All-at-once RNA folding with 3D motif prediction framed by evolutionary information": RF00747_mir-283.power

```
# Power analysis of given structure 
#
# Powertype = SINGLE SUBSTITUTIONS
# covary  left_pos      right_pos    substitutions      power
#----------------------------------------------------------------
          13		93		4		0.07
          14		92		4		0.07
          15		91		0		0.00
          16		90		1		0.00
          17		89		4		0.07
          18		88		4		0.07
          21		85		0		0.00
          22		84		0		0.00
          23		83		0		0.00
          24		82		2		0.00
          25		81		0		0.00
          26		80		0		0.00
          27		79		4		0.07
          28		78		2		0.00
          29		77		2		0.00
          30		76		1		0.00
          31		75		4		0.07
          34		73		0		0.00
          35		72		0		0.00
          36		71		2		0.00
          37		70		0		0.00
          38		69		2		0.00
          39		68		1		0.00
          40		67		3		0.02
          41		66		0		0.00
#
# BPAIRS 25
# avg substitutions per BP  1.6
# BPAIRS expected to covary 0.4 +/- 0.6
# BPAIRS observed to covary 0
#
```
