## Supplementary material for "All-at-once RNA folding with 3D motif prediction framed by evolutionary information": RF00747_mir-283.surv

```
0.543170	0.04
0.215968	0.08
0.070545	0.12
-0.002166	0.96
-0.365724	1
&
9.668466	0.000207211
8.795927	0.000414422
7.996101	0.000828844
7.814322	0.00103605
7.523476	0.00145048
7.487120	0.00165769
7.414409	0.0018649
7.378053	0.00207211
7.123562	0.00227932
7.087207	0.00248653
7.050851	0.00269374
6.978139	0.00290095
6.650938	0.00310816
6.614582	0.00331538
6.469159	0.00352259
6.214668	0.00414422
6.141957	0.00435143
6.105601	0.00476585
5.669332	0.00497306
5.523909	0.00518027
5.487553	0.00538748
5.451198	0.00580191
5.305775	0.00600912
5.269419	0.00621633
5.087640	0.00642354
5.051284	0.00663075
4.978573	0.00683796
4.942217	0.00725238
4.905861	0.00745959
4.796794	0.0076668
4.760438	0.00808123
4.724082	0.00828844
4.651371	0.00870286
4.615015	0.00891007
4.578659	0.00911728
4.505948	0.0095317
4.433236	0.00973891
4.396881	0.00994613
4.360525	0.0103605
4.324169	0.0105678
4.287813	0.0109822
4.251457	0.0111894
4.215102	0.0113966
4.178746	0.0116038
4.142390	0.011811
4.069679	0.0120182
3.996967	0.0126399
3.924256	0.0132615
3.887900	0.0138831
3.851544	0.0142976
3.815188	0.0145048
3.778833	0.0151264
3.706121	0.0159552
3.669765	0.0161625
3.633410	0.0171985
3.597054	0.0178201
3.560698	0.0184418
3.524342	0.018649
3.487987	0.0194778
3.451631	0.0198923
3.415275	0.0209283
3.378919	0.0217571
3.342564	0.022586
3.306208	0.0234148
3.269852	0.0242437
3.233496	0.0248653
3.197140	0.0250725
3.160785	0.0261086
3.124429	0.0267302
3.088073	0.0273518
3.051717	0.0275591
3.015362	0.0277663
2.979006	0.0281807
2.942650	0.0288023
2.906294	0.0300456
2.869939	0.0306672
2.833583	0.0312889
2.797227	0.0319105
2.760871	0.0325321
2.724516	0.0339826
2.688160	0.0346042
2.651804	0.0356403
2.615448	0.0360547
2.579093	0.0366763
2.542737	0.0379196
2.506381	0.0385412
2.470025	0.0406133
2.433670	0.0416494
2.397314	0.0418566
2.360958	0.0424782
2.324602	0.0430999
2.288247	0.0435143
2.251891	0.0443431
2.215535	0.0453792
2.179179	0.0464153
2.142823	0.0472441
2.106468	0.0482801
2.070112	0.0493162
2.033756	0.0503523
1.997400	0.0520099
1.961045	0.0534604
1.924689	0.0544965
1.888333	0.0549109
1.851977	0.0561542
1.815622	0.0582263
1.779266	0.0596768
1.742910	0.0605056
1.706554	0.0617489
1.670199	0.0631993
1.633843	0.063821
1.597487	0.0642354
1.561131	0.0658931
1.524776	0.0665147
1.488420	0.067758
1.452064	0.068794
1.415708	0.0723166
1.379353	0.0741815
1.342997	0.0764608
1.306641	0.0777041
1.270285	0.0791546
1.233930	0.0814339
1.197574	0.083506
1.161218	0.0847493
1.124862	0.0853709
1.088506	0.0876502
1.052151	0.0886863
1.015795	0.0905512
0.979439	0.0920017
0.943083	0.0951098
0.906728	0.098218
0.870372	0.0990468
0.834016	0.100912
0.797660	0.102777
0.761305	0.104434
0.724949	0.107335
0.688593	0.108786
0.652237	0.111479
0.615882	0.114588
0.579526	0.118732
0.543170	0.121218
0.506814	0.122669
0.470459	0.123498
0.434103	0.126399
0.397747	0.128885
0.361391	0.130128
0.325036	0.132615
0.288680	0.135309
0.252324	0.13966
0.215968	0.143804
0.179612	0.146705
0.143257	0.150021
0.106901	0.153336
0.070545	0.156237
0.034189	0.160381
-0.002166	0.708661
-0.038522	0.764401
-0.074878	0.768753
-0.111234	0.772482
-0.147589	0.775798
-0.183945	0.779942
-0.220301	0.782636
-0.256657	0.786366
-0.293012	0.790303
-0.329368	0.79569
-0.365724	0.799213
-0.402080	0.803978
-0.438435	0.808537
-0.474791	0.814753
-0.511147	0.818898
-0.547503	0.825943
-0.583858	0.831123
-0.620214	0.834438
-0.656570	0.839619
-0.692926	0.845421
-0.729281	0.848943
-0.765637	0.855988
-0.801993	0.858889
-0.838349	0.863448
-0.874705	0.86925
-0.911060	0.873809
-0.947416	0.877746
-0.983772	0.881683
-1.020128	0.886034
-1.056483	0.891421
-1.092839	0.897016
-1.129195	0.901782
-1.165551	0.907998
-1.201906	0.913179
-1.238262	0.917323
-1.274618	0.920845
-1.310974	0.925197
-1.347329	0.927683
-1.383685	0.932449
-1.420041	0.935972
-1.456397	0.938458
-1.492752	0.941359
-1.529108	0.944882
-1.565464	0.947368
-1.601820	0.950477
-1.638175	0.954206
-1.674531	0.956071
-1.710887	0.957107
-1.747243	0.959387
-1.783598	0.961873
-1.819954	0.964153
-1.856310	0.964567
-1.892666	0.966017
-1.929022	0.967468
-1.965377	0.968504
-2.001733	0.970162
-2.038089	0.970576
-2.074445	0.971405
-2.110800	0.972441
-2.147156	0.974099
-2.183512	0.974927
-2.219868	0.975756
-2.256223	0.976585
-2.292579	0.977414
-2.328935	0.97845
-2.365291	0.979693
-2.401646	0.980937
-2.438002	0.981765
-2.474358	0.98363
-2.510714	0.984666
-2.547069	0.985702
-2.583425	0.98736
-2.619781	0.988396
-2.692492	0.988811
-2.728848	0.989847
-2.765204	0.990468
-2.801560	0.99109
-2.837915	0.991504
-2.874271	0.992333
-2.910627	0.992748
-2.946983	0.993369
-2.983339	0.993576
-3.019694	0.994613
-3.056050	0.99482
-3.092406	0.995234
-3.128762	0.995441
-3.201473	0.995649
-3.237829	0.995856
-3.310540	0.996063
-3.346896	0.99627
-3.383252	0.996477
-3.528675	0.997099
-3.565031	0.997513
-3.601386	0.997721
-3.710454	0.997928
-3.746809	0.998135
-3.819521	0.998342
-3.928588	0.998757
-3.964944	0.998964
-4.146723	0.999171
-4.183079	0.999378
-4.292146	0.999586
-4.437569	0.999793
-4.473925	1
&
13.958445	1.03072e-05
13.231330	2.06143e-05
12.140657	3.09215e-05
12.031590	5.15358e-05
11.595321	6.18429e-05
11.449898	7.21501e-05
11.268119	8.24572e-05
10.868206	0.000103072
10.831850	0.000113379
10.759138	0.000123686
10.686427	0.0001443
10.650071	0.000154607
10.577360	0.000164914
10.541004	0.000185529
10.504648	0.000206143
10.395581	0.00021645
10.359225	0.000226757
10.322869	0.000237065
10.213802	0.000247372
10.177446	0.000257679
10.141090	0.000267986
10.068379	0.0002886
10.032023	0.000350443
9.995667	0.00036075
9.959312	0.000391672
9.922956	0.000401979
9.777533	0.000443208
9.741177	0.000453515
9.704821	0.000494743
9.668466	0.000525665
9.632110	0.000546279
9.595754	0.000577201
9.523043	0.000597815
9.486687	0.000618429
9.450331	0.000669965
9.413975	0.000680272
9.377619	0.000700886
9.341264	0.000711194
9.304908	0.000762729
9.268552	0.000803958
9.232196	0.000865801
9.195841	0.000927644
9.159485	0.000948258
9.123129	0.000958565
9.086773	0.000989487
9.050418	0.0010101
8.977706	0.00102041
8.941350	0.00104102
8.904995	0.00106164
8.868639	0.00109256
8.832283	0.0011544
8.795927	0.00119563
8.759572	0.00123686
8.723216	0.00127809
8.686860	0.00137085
8.650504	0.00139147
8.614149	0.00148423
8.577793	0.00149454
8.541437	0.00152546
8.505081	0.00157699
8.468726	0.00161822
8.432370	0.00163884
8.396014	0.00172129
8.359658	0.00178314
8.323302	0.00181406
8.286947	0.00184498
8.250591	0.00190682
8.214235	0.0020202
8.177879	0.00209235
8.141524	0.00211297
8.105168	0.00214389
8.068812	0.00217481
8.032456	0.0023088
7.996101	0.00240157
7.959745	0.0024531
7.923389	0.00252525
7.887033	0.00260771
7.850678	0.0027417
7.814322	0.00286539
7.777966	0.00293754
7.741610	0.00308184
7.705255	0.00318491
7.668899	0.00324675
7.632543	0.00332921
7.596187	0.00341167
7.559832	0.0034632
7.523476	0.00355597
7.487120	0.00368996
7.450764	0.0038858
7.414409	0.00398887
7.378053	0.00409194
7.341697	0.00421563
7.305341	0.00433931
7.268985	0.00441146
7.232630	0.00448361
7.196274	0.0046176
7.159918	0.00470006
7.123562	0.00487528
7.087207	0.00498866
7.050851	0.00505051
7.014495	0.00512266
6.978139	0.00526696
6.941784	0.00537003
6.905428	0.00550402
6.869072	0.00562771
6.832716	0.00572047
6.796361	0.00580293
6.760005	0.00594723
6.723649	0.00607091
6.687293	0.0061946
6.650938	0.00627706
6.614582	0.00645228
6.578226	0.00651412
6.541870	0.00663781
6.505515	0.00683364
6.469159	0.00697794
6.432803	0.00723562
6.396447	0.00737992
6.360092	0.0077819
6.323736	0.0079262
6.287380	0.00810142
6.251024	0.00822511
6.214668	0.00855494
6.178313	0.00877139
6.141957	0.00894661
6.105601	0.00921459
6.069245	0.00954442
6.032890	0.00982272
5.996534	0.0102659
5.960178	0.0105648
5.923822	0.0109153
5.887467	0.0111523
5.851111	0.011544
5.814755	0.0119254
5.778399	0.0125232
5.742044	0.0131725
5.705688	0.013657
5.669332	0.0139971
5.632976	0.0145434
5.596621	0.0150588
5.560265	0.0158421
5.523909	0.0163781
5.487553	0.0168316
5.451198	0.0172439
5.414842	0.0178417
5.378486	0.0182952
5.342130	0.0187384
5.305775	0.0193981
5.269419	0.0199031
5.233063	0.0205525
5.196707	0.0212946
5.160351	0.0221398
5.123996	0.0228407
5.087640	0.0237271
5.051284	0.024799
5.014928	0.025572
4.978573	0.0264482
4.942217	0.0271593
4.905861	0.0278602
4.869505	0.0286127
4.833150	0.0295094
4.796794	0.0302
4.760438	0.0311688
4.724082	0.0322923
4.687727	0.0332715
4.651371	0.0343744
4.615015	0.0353948
4.578659	0.0364358
4.542304	0.037281
4.505948	0.0380746
4.469592	0.0389817
4.433236	0.0399608
4.396881	0.0409503
4.360525	0.041981
4.324169	0.0426819
4.287813	0.043589
4.251457	0.0446197
4.215102	0.0454545
4.178746	0.046444
4.142390	0.0472995
4.106034	0.0479386
4.069679	0.0487838
4.033323	0.0496392
3.996967	0.0507112
3.960611	0.051443
3.924256	0.0521439
3.887900	0.0528345
3.851544	0.0535663
3.815188	0.0543393
3.778833	0.0549784
3.742477	0.0557411
3.706121	0.056576
3.669765	0.0575036
3.633410	0.0583179
3.597054	0.0592043
3.560698	0.0600804
3.524342	0.0608534
3.487987	0.0614925
3.451631	0.0623583
3.415275	0.0631622
3.378919	0.0640486
3.342564	0.0648629
3.306208	0.0657184
3.269852	0.0666667
3.233496	0.06745
3.197140	0.0683364
3.160785	0.0692435
3.124429	0.0701196
3.088073	0.0712121
3.051717	0.0721604
3.015362	0.073088
2.979006	0.0741497
2.942650	0.0752319
2.906294	0.076242
2.869939	0.0771593
2.833583	0.0781591
2.797227	0.0794372
2.760871	0.080437
2.724516	0.0816223
2.688160	0.0828386
2.651804	0.084261
2.615448	0.0856112
2.579093	0.0868378
2.542737	0.08792
2.506381	0.0891053
2.470025	0.0902597
2.433670	0.0915687
2.397314	0.0926407
2.360958	0.0938466
2.324602	0.0949701
2.288247	0.09631
2.251891	0.09765
2.215535	0.0990724
2.179179	0.100402
2.142823	0.101618
2.106468	0.102989
2.070112	0.104669
2.033756	0.106329
1.997400	0.107854
1.961045	0.109617
1.924689	0.111307
1.888333	0.113008
1.851977	0.114636
1.815622	0.11644
1.779266	0.118213
1.742910	0.120109
1.706554	0.122397
1.670199	0.124727
1.633843	0.126778
1.597487	0.129087
1.561131	0.13155
1.524776	0.133787
1.488420	0.136797
1.452064	0.139384
1.415708	0.141754
1.379353	0.144372
1.342997	0.146753
1.306641	0.149145
1.270285	0.151082
1.233930	0.153515
1.197574	0.155133
1.161218	0.157029
1.124862	0.15907
1.088506	0.161142
1.052151	0.163337
1.015795	0.165636
0.979439	0.167893
0.943083	0.170388
0.906728	0.172861
0.870372	0.174861
0.834016	0.177561
0.797660	0.180045
0.761305	0.182993
0.724949	0.185281
0.688593	0.187796
0.652237	0.190414
0.615882	0.193311
0.579526	0.196063
0.543170	0.198918
0.506814	0.201742
0.470459	0.204772
0.434103	0.207803
0.397747	0.210812
0.361391	0.213925
0.325036	0.216904
0.288680	0.220171
0.252324	0.223861
0.215968	0.227695
0.179612	0.231457
0.143257	0.235745
0.106901	0.24026
0.070545	0.244115
0.034189	0.248588
-0.002166	0.452989
-0.038522	0.466935
-0.074878	0.476417
-0.111234	0.490651
-0.147589	0.507431
-0.183945	0.520975
-0.220301	0.533643
-0.256657	0.544743
-0.293012	0.555102
-0.329368	0.564956
-0.365724	0.574108
-0.402080	0.583333
-0.438435	0.592579
-0.474791	0.603504
-0.511147	0.613039
-0.547503	0.624727
-0.583858	0.637116
-0.620214	0.649382
-0.656570	0.66341
-0.692926	0.676294
-0.729281	0.688291
-0.765637	0.699382
-0.801993	0.711462
-0.838349	0.721666
-0.874705	0.733344
-0.911060	0.743259
-0.947416	0.754566
-0.983772	0.764018
-1.020128	0.773026
-1.056483	0.78254
-1.092839	0.791373
-1.129195	0.800567
-1.165551	0.81006
-1.201906	0.818718
-1.238262	0.827273
-1.274618	0.835735
-1.310974	0.843486
-1.347329	0.851752
-1.383685	0.858813
-1.420041	0.865203
-1.456397	0.872449
-1.492752	0.878994
-1.529108	0.884447
-1.565464	0.890569
-1.601820	0.895846
-1.638175	0.901319
-1.674531	0.905617
-1.710887	0.909926
-1.747243	0.914162
-1.783598	0.918223
-1.819954	0.922233
-1.856310	0.925984
-1.892666	0.929355
-1.929022	0.932457
-1.965377	0.935694
-2.001733	0.939157
-2.038089	0.94229
-2.074445	0.945053
-2.110800	0.948073
-2.147156	0.950928
-2.183512	0.953535
-2.219868	0.955865
-2.256223	0.958452
-2.292579	0.960596
-2.328935	0.962791
-2.365291	0.964976
-2.401646	0.966966
-2.438002	0.968996
-2.474358	0.970862
-2.510714	0.972233
-2.547069	0.973799
-2.583425	0.975397
-2.619781	0.976634
-2.656137	0.977829
-2.692492	0.979066
-2.728848	0.980148
-2.765204	0.981447
-2.801560	0.982725
-2.837915	0.983983
-2.874271	0.985086
-2.910627	0.986003
-2.946983	0.986807
-2.983339	0.98759
-3.019694	0.988198
-3.056050	0.98892
-3.092406	0.989507
-3.128762	0.990064
-3.165117	0.990672
-3.201473	0.991394
-3.237829	0.991919
-3.274185	0.992404
-3.310540	0.992806
-3.346896	0.993331
-3.383252	0.993857
-3.419608	0.994218
-3.455963	0.994558
-3.492319	0.994929
-3.528675	0.99531
-3.565031	0.995589
-3.601386	0.995836
-3.637742	0.996228
-3.674098	0.996599
-3.710454	0.996918
-3.746809	0.997166
-3.783165	0.997454
-3.819521	0.997671
-3.855877	0.997753
-3.892233	0.997939
-3.928588	0.998083
-3.964944	0.998207
-4.001300	0.99832
-4.037656	0.998526
-4.074011	0.998691
-4.110367	0.998763
-4.146723	0.998856
-4.183079	0.998959
-4.219434	0.999052
-4.255790	0.999165
-4.292146	0.999217
-4.328502	0.999278
-4.364857	0.99933
-4.401213	0.999392
-4.437569	0.999464
-4.473925	0.999526
-4.510280	0.999546
-4.546636	0.999588
-4.582992	0.999598
-4.619348	0.999639
-4.655703	0.99966
-4.692059	0.999711
-4.728415	0.999732
-4.801126	0.999763
-4.837482	0.999794
-4.873838	0.999825
-4.910194	0.999835
-4.946550	0.999856
-4.982905	0.999866
-5.019261	0.999897
-5.164684	0.999907
-5.201040	0.999918
-5.237396	0.999928
-5.273751	0.999938
-5.382819	0.999959
-5.528242	0.999969
-5.564597	0.999979
-5.600953	0.99999
-6.291713	1
&
38.244092	1.76613e-19
38.207736	1.84866e-19
38.171381	1.93505e-19
38.135025	2.02547e-19
38.098669	2.12012e-19
38.062313	2.21919e-19
38.025958	2.32289e-19
37.989602	2.43144e-19
37.953246	2.54506e-19
37.916890	2.66399e-19
37.880534	2.78847e-19
37.844179	2.91877e-19
37.807823	3.05516e-19
37.771467	3.19792e-19
37.735111	3.34736e-19
37.698756	3.50377e-19
37.662400	3.66749e-19
37.626044	3.83887e-19
37.589688	4.01825e-19
37.553333	4.20601e-19
37.516977	4.40254e-19
37.480621	4.60826e-19
37.444265	4.82359e-19
37.407910	5.04898e-19
37.371554	5.2849e-19
37.335198	5.53184e-19
37.298842	5.79032e-19
37.262487	6.06088e-19
37.226131	6.34408e-19
37.189775	6.64051e-19
37.153419	6.95079e-19
37.117064	7.27557e-19
37.080708	7.61552e-19
37.044352	7.97135e-19
37.007996	8.34381e-19
36.971641	8.73367e-19
36.935285	9.14174e-19
36.898929	9.56888e-19
36.862573	1.0016e-18
36.826217	1.0484e-18
36.789862	1.09738e-18
36.753506	1.14865e-18
36.717150	1.20232e-18
36.680794	1.2585e-18
36.644439	1.3173e-18
36.608083	1.37885e-18
36.571727	1.44327e-18
36.535371	1.5107e-18
36.499016	1.58129e-18
36.462660	1.65517e-18
36.426304	1.7325e-18
36.389948	1.81345e-18
36.353593	1.89817e-18
36.317237	1.98686e-18
36.280881	2.07969e-18
36.244525	2.17685e-18
36.208170	2.27855e-18
36.171814	2.38501e-18
36.135458	2.49644e-18
36.099102	2.61307e-18
36.062747	2.73515e-18
36.026391	2.86294e-18
35.990035	2.9967e-18
35.953679	3.1367e-18
35.917324	3.28324e-18
35.880968	3.43663e-18
35.844612	3.59719e-18
35.808256	3.76524e-18
35.771900	3.94115e-18
35.735545	4.12527e-18
35.699189	4.318e-18
35.662833	4.51973e-18
35.626477	4.73088e-18
35.590122	4.95189e-18
35.553766	5.18323e-18
35.517410	5.42538e-18
35.481054	5.67883e-18
35.444699	5.94413e-18
35.408343	6.22182e-18
35.371987	6.51248e-18
35.335631	6.81672e-18
35.299276	7.13516e-18
35.262920	7.46849e-18
35.226564	7.81738e-18
35.190208	8.18257e-18
35.153853	8.56482e-18
35.117497	8.96493e-18
35.081141	9.38372e-18
35.044785	9.82208e-18
35.008430	1.02809e-17
34.972074	1.07612e-17
34.935718	1.12639e-17
34.899362	1.179e-17
34.863006	1.23408e-17
34.826651	1.29173e-17
34.790295	1.35207e-17
34.753939	1.41523e-17
34.717583	1.48134e-17
34.681228	1.55053e-17
34.644872	1.62296e-17
34.608516	1.69877e-17
34.572160	1.77813e-17
34.535805	1.86119e-17
34.499449	1.94812e-17
34.463093	2.03912e-17
34.426737	2.13437e-17
34.390382	2.23407e-17
34.354026	2.33843e-17
34.317670	2.44766e-17
34.281314	2.56199e-17
34.244959	2.68166e-17
34.208603	2.80692e-17
34.172247	2.93802e-17
34.135891	3.07526e-17
34.099536	3.2189e-17
34.063180	3.36925e-17
34.026824	3.52662e-17
33.990468	3.69135e-17
33.954113	3.86376e-17
33.917757	4.04423e-17
33.881401	4.23313e-17
33.845045	4.43085e-17
33.808689	4.6378e-17
33.772334	4.85442e-17
33.735978	5.08115e-17
33.699622	5.31848e-17
33.663266	5.56688e-17
33.626911	5.82689e-17
33.590555	6.09904e-17
33.554199	6.3839e-17
33.517843	6.68207e-17
33.481488	6.99415e-17
33.445132	7.32082e-17
33.408776	7.66273e-17
33.372420	8.02062e-17
33.336065	8.39522e-17
33.299709	8.78731e-17
33.263353	9.19771e-17
33.226997	9.62727e-17
33.190642	1.00769e-16
33.154286	1.05475e-16
33.117930	1.10401e-16
33.081574	1.15557e-16
33.045219	1.20954e-16
33.008863	1.26603e-16
32.972507	1.32516e-16
32.936151	1.38704e-16
32.899796	1.45182e-16
32.863440	1.51962e-16
32.827084	1.59059e-16
32.790728	1.66487e-16
32.754372	1.74262e-16
32.718017	1.824e-16
32.681661	1.90918e-16
32.645305	1.99834e-16
32.608949	2.09166e-16
32.572594	2.18934e-16
32.536238	2.29158e-16
32.499882	2.3986e-16
32.463526	2.51061e-16
32.427171	2.62785e-16
32.390815	2.75057e-16
32.354459	2.87901e-16
32.318103	3.01345e-16
32.281748	3.15418e-16
32.245392	3.30147e-16
32.209036	3.45563e-16
32.172680	3.617e-16
32.136325	3.7859e-16
32.099969	3.96269e-16
32.063613	4.14773e-16
32.027257	4.34141e-16
31.990902	4.54413e-16
31.954546	4.75632e-16
31.918190	4.97842e-16
31.881834	5.21088e-16
31.845479	5.4542e-16
31.809123	5.70888e-16
31.772767	5.97545e-16
31.736411	6.25446e-16
31.700055	6.5465e-16
31.663700	6.85218e-16
31.627344	7.17213e-16
31.590988	7.50701e-16
31.554632	7.85753e-16
31.518277	8.22441e-16
31.481921	8.60842e-16
31.445565	9.01036e-16
31.409209	9.43106e-16
31.372854	9.87141e-16
31.336498	1.03323e-15
31.300142	1.08147e-15
31.263786	1.13197e-15
31.227431	1.18482e-15
31.191075	1.24014e-15
31.154719	1.29804e-15
31.118363	1.35864e-15
31.082008	1.42207e-15
31.045652	1.48847e-15
31.009296	1.55796e-15
30.972940	1.6307e-15
30.936585	1.70683e-15
30.900229	1.78652e-15
30.863873	1.86993e-15
30.827517	1.95723e-15
30.791161	2.0486e-15
30.754806	2.14424e-15
30.718450	2.24435e-15
30.682094	2.34913e-15
30.645738	2.4588e-15
30.609383	2.57359e-15
30.573027	2.69373e-15
30.536671	2.81949e-15
30.500315	2.95111e-15
30.463960	3.08888e-15
30.427604	3.23308e-15
30.391248	3.38401e-15
30.354892	3.54199e-15
30.318537	3.70734e-15
30.282181	3.8804e-15
30.245825	4.06155e-15
30.209469	4.25115e-15
30.173114	4.4496e-15
30.136758	4.65731e-15
30.100402	4.87471e-15
30.064046	5.10227e-15
30.027691	5.34044e-15
29.991335	5.58973e-15
29.954979	5.85066e-15
29.918623	6.12376e-15
29.882268	6.40961e-15
29.845912	6.7088e-15
29.809556	7.02196e-15
29.773200	7.34973e-15
29.736844	7.69279e-15
29.700489	8.05187e-15
29.664133	8.42771e-15
29.627777	8.82108e-15
29.591421	9.23282e-15
29.555066	9.66377e-15
29.518710	1.01148e-14
29.482354	1.05869e-14
29.445998	1.10811e-14
29.409643	1.15983e-14
29.373287	1.21396e-14
29.336931	1.27062e-14
29.300575	1.32993e-14
29.264220	1.392e-14
29.227864	1.45697e-14
29.191508	1.52497e-14
29.155152	1.59615e-14
29.118797	1.67064e-14
29.082441	1.74861e-14
29.046085	1.83022e-14
29.009729	1.91564e-14
28.973374	2.00504e-14
28.937018	2.09862e-14
28.900662	2.19656e-14
28.864306	2.29908e-14
28.827951	2.40637e-14
28.791595	2.51867e-14
28.755239	2.63622e-14
28.718883	2.75924e-14
28.682527	2.88801e-14
28.646172	3.02279e-14
28.609816	3.16385e-14
28.573460	3.3115e-14
28.537104	3.46604e-14
28.500749	3.62778e-14
28.464393	3.79708e-14
28.428037	3.97427e-14
28.391681	4.15973e-14
28.355326	4.35384e-14
28.318970	4.55701e-14
28.282614	4.76966e-14
28.246258	4.99223e-14
28.209903	5.22518e-14
28.173547	5.469e-14
28.137191	5.7242e-14
28.100835	5.9913e-14
28.064480	6.27086e-14
28.028124	6.56347e-14
27.991768	6.86973e-14
27.955412	7.19027e-14
27.919057	7.52577e-14
27.882701	7.87692e-14
27.846345	8.24446e-14
27.809989	8.62913e-14
27.773634	9.03176e-14
27.737278	9.45316e-14
27.700922	9.89423e-14
27.664566	1.03559e-13
27.628210	1.0839e-13
27.591855	1.13448e-13
27.555499	1.18741e-13
27.519143	1.24281e-13
27.482787	1.30079e-13
27.446432	1.36148e-13
27.410076	1.425e-13
27.373720	1.49148e-13
27.337364	1.56106e-13
27.301009	1.63389e-13
27.264653	1.71012e-13
27.228297	1.7899e-13
27.191941	1.8734e-13
27.155586	1.9608e-13
27.119230	2.05227e-13
27.082874	2.14801e-13
27.046518	2.24822e-13
27.010163	2.3531e-13
26.973807	2.46287e-13
26.937451	2.57776e-13
26.901095	2.69801e-13
26.864740	2.82387e-13
26.828384	2.9556e-13
26.792028	3.09347e-13
26.755672	3.23777e-13
26.719316	3.3888e-13
26.682961	3.54688e-13
26.646605	3.71233e-13
26.610249	3.88549e-13
26.573893	4.06673e-13
26.537538	4.25642e-13
26.501182	4.45495e-13
26.464826	4.66275e-13
26.428470	4.88024e-13
26.392115	5.10786e-13
26.355759	5.34611e-13
26.319403	5.59546e-13
26.283047	5.85644e-13
26.246692	6.12959e-13
26.210336	6.41548e-13
26.173980	6.71469e-13
26.137624	7.02786e-13
26.101269	7.35564e-13
26.064913	7.69869e-13
26.028557	8.05775e-13
25.992201	8.43354e-13
25.955846	8.82686e-13
25.919490	9.23851e-13
25.883134	9.66936e-13
25.846778	1.01203e-12
25.810423	1.05923e-12
25.774067	1.10862e-12
25.737711	1.16032e-12
25.701355	1.21443e-12
25.664999	1.27107e-12
25.628644	1.33034e-12
25.592288	1.39238e-12
25.555932	1.45731e-12
25.519576	1.52526e-12
25.483221	1.59639e-12
25.446865	1.67083e-12
25.410509	1.74874e-12
25.374153	1.83028e-12
25.337798	1.91562e-12
25.301442	2.00495e-12
25.265086	2.09843e-12
25.228730	2.19628e-12
25.192375	2.29868e-12
25.156019	2.40586e-12
25.119663	2.51804e-12
25.083307	2.63544e-12
25.046952	2.75832e-12
25.010596	2.88692e-12
24.974240	3.02152e-12
24.937884	3.16239e-12
24.901529	3.30983e-12
24.865173	3.46414e-12
24.828817	3.62565e-12
24.792461	3.79468e-12
24.756106	3.97159e-12
24.719750	4.15674e-12
24.683394	4.35053e-12
24.647038	4.55334e-12
24.610682	4.76561e-12
24.574327	4.98777e-12
24.537971	5.22029e-12
24.501615	5.46364e-12
24.465259	5.71833e-12
24.428904	5.9849e-12
24.392548	6.26388e-12
24.356192	6.55587e-12
24.319836	6.86146e-12
24.283481	7.18129e-12
24.247125	7.51603e-12
24.210769	7.86637e-12
24.174413	8.23303e-12
24.138058	8.61677e-12
24.101702	9.0184e-12
24.065346	9.43875e-12
24.028990	9.87868e-12
23.992635	1.03391e-11
23.956279	1.0821e-11
23.919923	1.13253e-11
23.883567	1.18532e-11
23.847212	1.24056e-11
23.810856	1.29837e-11
23.774500	1.35888e-11
23.738144	1.42221e-11
23.701789	1.48849e-11
23.665433	1.55786e-11
23.629077	1.63046e-11
23.592721	1.70644e-11
23.556365	1.78597e-11
23.520010	1.86919e-11
23.483654	1.9563e-11
23.447298	2.04746e-11
23.410942	2.14286e-11
23.374587	2.24272e-11
23.338231	2.34722e-11
23.301875	2.45659e-11
23.265519	2.57106e-11
23.229164	2.69086e-11
23.192808	2.81624e-11
23.156452	2.94745e-11
23.120096	3.08478e-11
23.083741	3.22851e-11
23.047385	3.37893e-11
23.011029	3.53636e-11
22.974673	3.70112e-11
22.938318	3.87355e-11
22.901962	4.05402e-11
22.865606	4.24289e-11
22.829250	4.44055e-11
22.792895	4.64742e-11
22.756539	4.86392e-11
22.720183	5.09051e-11
22.683827	5.32765e-11
22.647472	5.57583e-11
22.611116	5.83557e-11
22.574760	6.1074e-11
22.538404	6.3919e-11
22.502048	6.68964e-11
22.465693	7.00124e-11
22.429337	7.32735e-11
22.392981	7.66865e-11
22.356625	8.02584e-11
22.320270	8.39966e-11
22.283914	8.79088e-11
22.247558	9.20032e-11
22.211202	9.62882e-11
22.174847	1.00773e-10
22.138491	1.05466e-10
22.102135	1.10378e-10
22.065779	1.15518e-10
22.029424	1.20898e-10
21.993068	1.26528e-10
21.956712	1.32421e-10
21.920356	1.38587e-10
21.884001	1.45041e-10
21.847645	1.51795e-10
21.811289	1.58863e-10
21.774933	1.66261e-10
21.738578	1.74003e-10
21.702222	1.82105e-10
21.665866	1.90584e-10
21.629510	1.99458e-10
21.593154	2.08745e-10
21.556799	2.18464e-10
21.520443	2.28636e-10
21.484087	2.3928e-10
21.447731	2.50421e-10
21.411376	2.62079e-10
21.375020	2.74281e-10
21.338664	2.8705e-10
21.302308	3.00413e-10
21.265953	3.14398e-10
21.229597	3.29034e-10
21.193241	3.44351e-10
21.156885	3.60381e-10
21.120530	3.77156e-10
21.084174	3.94712e-10
21.047818	4.13085e-10
21.011462	4.32312e-10
20.975107	4.52435e-10
20.938751	4.73493e-10
20.902395	4.95531e-10
20.866039	5.18594e-10
20.829684	5.42731e-10
20.793328	5.6799e-10
20.756972	5.94424e-10
20.720616	6.22087e-10
20.684261	6.51038e-10
20.647905	6.81335e-10
20.611549	7.13042e-10
20.575193	7.46223e-10
20.538837	7.80947e-10
20.502482	8.17287e-10
20.466126	8.55317e-10
20.429770	8.95115e-10
20.393414	9.36765e-10
20.357059	9.80351e-10
20.320703	1.02596e-09
20.284347	1.0737e-09
20.247991	1.12365e-09
20.211636	1.17593e-09
20.175280	1.23064e-09
20.138924	1.28789e-09
20.102568	1.3478e-09
20.066213	1.4105e-09
20.029857	1.47612e-09
19.993501	1.54478e-09
19.957145	1.61664e-09
19.920790	1.69184e-09
19.884434	1.77054e-09
19.848078	1.85289e-09
19.811722	1.93907e-09
19.775367	2.02926e-09
19.739011	2.12364e-09
19.702655	2.22241e-09
19.666299	2.32576e-09
19.629944	2.43393e-09
19.593588	2.54712e-09
19.557232	2.66557e-09
19.520876	2.78952e-09
19.484520	2.91924e-09
19.448165	3.05498e-09
19.411809	3.19704e-09
19.375453	3.34569e-09
19.339097	3.50125e-09
19.302742	3.66404e-09
19.266386	3.8344e-09
19.230030	4.01267e-09
19.193674	4.19922e-09
19.157319	4.39444e-09
19.120963	4.59873e-09
19.084607	4.81252e-09
19.048251	5.03623e-09
19.011896	5.27034e-09
18.975540	5.51532e-09
18.939184	5.77168e-09
18.902828	6.03995e-09
18.866473	6.32068e-09
18.830117	6.61445e-09
18.793761	6.92186e-09
18.757405	7.24356e-09
18.721050	7.58019e-09
18.684694	7.93245e-09
18.648338	8.30108e-09
18.611982	8.68682e-09
18.575627	9.09048e-09
18.539271	9.51287e-09
18.502915	9.95489e-09
18.466559	1.04174e-08
18.430203	1.09014e-08
18.393848	1.14079e-08
18.357492	1.19379e-08
18.321136	1.24925e-08
18.284780	1.30728e-08
18.248425	1.36801e-08
18.212069	1.43156e-08
18.175713	1.49806e-08
18.139357	1.56764e-08
18.103002	1.64045e-08
18.066646	1.71664e-08
18.030290	1.79637e-08
17.993934	1.8798e-08
17.957579	1.9671e-08
17.921223	2.05845e-08
17.884867	2.15404e-08
17.848511	2.25406e-08
17.812156	2.35873e-08
17.775800	2.46825e-08
17.739444	2.58285e-08
17.703088	2.70277e-08
17.666733	2.82825e-08
17.630377	2.95955e-08
17.594021	3.09694e-08
17.557665	3.24071e-08
17.521309	3.39114e-08
17.484954	3.54855e-08
17.448598	3.71325e-08
17.412242	3.8856e-08
17.375886	4.06594e-08
17.339531	4.25464e-08
17.303175	4.45209e-08
17.266819	4.65869e-08
17.230463	4.87487e-08
17.194108	5.10108e-08
17.157752	5.33777e-08
17.121396	5.58543e-08
17.085040	5.84457e-08
17.048685	6.11572e-08
17.012329	6.39944e-08
16.975973	6.69631e-08
16.939617	7.00693e-08
16.903262	7.33195e-08
16.866906	7.67203e-08
16.830550	8.02787e-08
16.794194	8.40019e-08
16.757839	8.78976e-08
16.721483	9.19738e-08
16.685127	9.62388e-08
16.648771	1.00701e-07
16.612416	1.05371e-07
16.576060	1.10256e-07
16.539704	1.15368e-07
16.503348	1.20716e-07
16.466992	1.26313e-07
16.430637	1.32168e-07
16.394281	1.38294e-07
16.357925	1.44704e-07
16.321569	1.51411e-07
16.285214	1.58428e-07
16.248858	1.6577e-07
16.212502	1.73452e-07
16.176146	1.81489e-07
16.139791	1.89899e-07
16.103435	1.98697e-07
16.067079	2.07903e-07
16.030723	2.17534e-07
15.994368	2.27611e-07
15.958012	2.38155e-07
15.921656	2.49186e-07
15.885300	2.60727e-07
15.848945	2.72802e-07
15.812589	2.85435e-07
15.776233	2.98653e-07
15.739877	3.12482e-07
15.703522	3.2695e-07
15.667166	3.42087e-07
15.630810	3.57924e-07
15.594454	3.74493e-07
15.558099	3.91828e-07
15.521743	4.09964e-07
15.485387	4.28938e-07
15.449031	4.48789e-07
15.412675	4.69558e-07
15.376320	4.91285e-07
15.339964	5.14017e-07
15.303608	5.37798e-07
15.267252	5.62678e-07
15.230897	5.88707e-07
15.194541	6.15938e-07
15.158185	6.44427e-07
15.121829	6.7423e-07
15.085474	7.0541e-07
15.049118	7.38029e-07
15.012762	7.72154e-07
14.976406	8.07853e-07
14.940051	8.452e-07
14.903695	8.8427e-07
14.867339	9.25143e-07
14.830983	9.67902e-07
14.794628	1.01263e-06
14.758272	1.05943e-06
14.721916	1.10838e-06
14.685560	1.15959e-06
14.649205	1.21316e-06
14.612849	1.2692e-06
14.576493	1.32782e-06
14.540137	1.38915e-06
14.503782	1.4533e-06
14.467426	1.5204e-06
14.431070	1.5906e-06
14.394714	1.66404e-06
14.358358	1.74085e-06
14.322003	1.8212e-06
14.285647	1.90526e-06
14.249291	1.99318e-06
14.212935	2.08515e-06
14.176580	2.18136e-06
14.140224	2.28199e-06
14.103868	2.38725e-06
14.067512	2.49735e-06
14.031157	2.61252e-06
13.994801	2.73299e-06
13.958445	2.859e-06
13.922089	2.9908e-06
13.885734	3.12866e-06
13.849378	3.27286e-06
13.813022	3.42368e-06
13.776666	3.58143e-06
13.740311	3.74644e-06
13.703955	3.91902e-06
13.667599	4.09952e-06
13.631243	4.28832e-06
13.594888	4.48578e-06
13.558532	4.69231e-06
13.522176	4.90831e-06
13.485820	5.13422e-06
13.449464	5.3705e-06
13.413109	5.61761e-06
13.376753	5.87606e-06
13.340397	6.14635e-06
13.304041	6.42903e-06
13.267686	6.72466e-06
13.231330	7.03384e-06
13.194974	7.35718e-06
13.158618	7.69532e-06
13.122263	8.04895e-06
13.085907	8.41876e-06
13.049551	8.80549e-06
13.013195	9.20991e-06
12.976840	9.63283e-06
12.940484	1.00751e-05
12.904128	1.05376e-05
12.867772	1.10212e-05
12.831417	1.15269e-05
12.795061	1.20557e-05
12.758705	1.26086e-05
12.722349	1.31868e-05
12.685994	1.37913e-05
12.649638	1.44235e-05
12.613282	1.50844e-05
12.576926	1.57755e-05
12.540571	1.64981e-05
12.504215	1.72536e-05
12.467859	1.80435e-05
12.431503	1.88693e-05
12.395147	1.97327e-05
12.358792	2.06354e-05
12.322436	2.15792e-05
12.286080	2.25658e-05
12.249724	2.35972e-05
12.213369	2.46755e-05
12.177013	2.58027e-05
12.140657	2.6981e-05
12.104301	2.82128e-05
12.067946	2.95004e-05
12.031590	3.08464e-05
11.995234	3.22532e-05
11.958878	3.37237e-05
11.922523	3.52608e-05
11.886167	3.68673e-05
11.849811	3.85463e-05
11.813455	4.03012e-05
11.777100	4.21352e-05
11.740744	4.4052e-05
11.704388	4.60551e-05
11.668032	4.81483e-05
11.631677	5.03358e-05
11.595321	5.26216e-05
11.558965	5.50101e-05
11.522609	5.75058e-05
11.486254	6.01134e-05
11.449898	6.28378e-05
11.413542	6.56843e-05
11.377186	6.8658e-05
11.340830	7.17646e-05
11.304475	7.50098e-05
11.268119	7.83998e-05
11.231763	8.19407e-05
11.195407	8.56391e-05
11.159052	8.95018e-05
11.122696	9.3536e-05
11.086340	9.77488e-05
11.049984	0.000102148
11.013629	0.000106742
10.977273	0.000111538
10.940917	0.000116545
10.904561	0.000121773
10.868206	0.00012723
10.831850	0.000132925
10.795494	0.00013887
10.759138	0.000145074
10.722783	0.000151547
10.686427	0.000158302
10.650071	0.000165348
10.613715	0.000172698
10.577360	0.000180365
10.541004	0.000188359
10.504648	0.000196695
10.468292	0.000205385
10.431937	0.000214443
10.395581	0.000223883
10.359225	0.000233717
10.322869	0.000243962
10.286513	0.000254629
10.250158	0.000265735
10.213802	0.000277293
10.177446	0.000289317
10.141090	0.000301821
10.104735	0.000314817
10.068379	0.000328318
10.032023	0.000342334
9.995667	0.000356874
9.959312	0.000371944
9.922956	0.000387544
9.886600	0.000403673
9.850244	0.000420316
9.813889	0.00043745
9.777533	0.000455029
9.741177	0.000472972
9.704821	0.000491128
9.668466	0.000509166
&
```
