## Supplementary material for "All-at-once RNA folding with 3D motif prediction framed by evolutionary information": RF00748_mir-433.helixcov

```
# RMs = 5 L = 93

# RM_HELIX NESTED 37-40 47-50, nbp = 4 nbp_cov = 0
# pvals: 0.947511,0.947511,0.947511,0.947511
# aggregated NONE
NESTED  ::::::::::::::::::::::::::::::::::::<<<<______>>>>:::::::::::::::::::::::::::::::::::::::::::
        :::::::::::::::::::::::::::::::::::::::::::::::::::::::::::::::::::::::::::::::::::::::::::::

# RM_HELIX NESTED 33-34 53-54, nbp = 2 nbp_cov = 0
# pvals: 0.947511,0.947511
# aggregated NONE
NESTED  ::::::::::::::::::::::::::::::::<<__________________>>:::::::::::::::::::::::::::::::::::::::
        :::::::::::::::::::::::::::::::::::::::::::::::::::::::::::::::::::::::::::::::::::::::::::::

# RM_HELIX NESTED 14-32 63-81, nbp = 17 nbp_cov = 0
# pvals: 0.947511,0.947511,0.947511,0.947511,0.947511,0.947511,0.947511,0.947511,0.947511,0.947511,0.947511,0.947511,0.947511,0.947511,0.947511,0.947511,0.947511
# aggregated NONE
NESTED  :::::::::::::<<<-<<<<<<<<<<<-<<<______________________________>>>->>>>>>>>>>>->>>::::::::::::
        :::::::::::::::::::::::::::::::::::::::::::::::::::::::::::::::::::::::::::::::::::::::::::::

# RM_HELIX NESTED 5-10 85-90, nbp = 6 nbp_cov = 0
# pvals: 0.947511,0.947511,0.947511,0.947511,0.947511,0.947511
# aggregated NONE
NESTED  ::::<<<<<<__________________________________________________________________________>>>>>>:::
        :::::::::::::::::::::::::::::::::::::::::::::::::::::::::::::::::::::::::::::::::::::::::::::

# RM_HELIX NESTED 1-2 92-93, nbp = 2 nbp_cov = 0
# pvals: 0.977209,0.947511
# aggregated NONE
NESTED  <<_________________________________________________________________________________________>>
        :::::::::::::::::::::::::::::::::::::::::::::::::::::::::::::::::::::::::::::::::::::::::::::
```
