## Supplementary material for "All-at-once RNA folding with 3D motif prediction framed by evolutionary information": RF00748_mir-433.surv

```
0.000105	0.0322581
-0.002801	0.967742
-0.013470	1
&
2.003041	0.00023546
1.672290	0.000470921
0.786733	0.000706381
0.722716	0.000941841
0.306611	0.0011773
0.157240	0.00164822
0.103893	0.00188368
0.082554	0.00588651
-0.002801	0.978573
-0.013470	0.990346
-0.024140	0.998352
-0.344221	0.998823
-0.376229	0.999058
-0.418906	0.999294
-0.482922	0.999529
-0.610955	0.999765
-0.706979	1
&
4.211600	1.16877e-05
4.179592	2.33754e-05
4.168923	4.67508e-05
4.115576	5.84385e-05
4.104906	8.18139e-05
4.083568	9.35016e-05
4.051560	0.000128565
3.934197	0.000140252
3.870180	0.000163628
3.848842	0.000175316
3.827503	0.000187003
3.720809	0.000198691
3.486083	0.000210379
3.272696	0.000222066
3.166002	0.000257129
3.155333	0.000268817
3.144663	0.000315568
3.123324	0.000350631
3.016631	0.000362319
2.995292	0.000374007
2.973953	0.000385694
2.963284	0.000397382
2.909937	0.00040907
2.856590	0.000420757
2.749897	0.000432445
2.600525	0.000467508
2.589856	0.000479196
2.579187	0.000490884
2.568517	0.000502571
2.557848	0.000525947
2.547179	0.000537634
2.525840	0.00056101
2.515170	0.000572698
2.493832	0.000584385
2.472493	0.000596073
2.429815	0.000607761
2.355130	0.000642824
2.344460	0.000666199
2.216428	0.000677887
2.195089	0.000689575
1.309532	0.000701262
1.277524	0.00071295
1.256185	0.000736325
1.224177	0.000771388
1.192169	0.000806452
1.160160	0.000818139
1.138822	0.000829827
1.106814	0.000853202
1.096144	0.00086489
1.085475	0.000876578
1.053467	0.000888266
1.042797	0.000899953
0.936104	0.000911641
0.754724	0.000923329
0.712047	0.000935016
0.701378	0.000946704
0.690708	0.000958392
0.680039	0.00102852
0.669369	0.00104021
0.658700	0.00107527
0.648031	0.00108696
0.637361	0.00109864
0.605353	0.00111033
0.594684	0.00113371
0.584015	0.0011454
0.573345	0.00120383
0.530668	0.0012389
0.519998	0.00126227
0.509329	0.00130902
0.498660	0.00134409
0.487990	0.00135577
0.445313	0.00136746
0.423974	0.00137915
0.370627	0.00139084
0.285272	0.00143759
0.263933	0.00182328
0.253264	0.00471014
0.231925	0.00488546
0.210587	0.00489715
0.189248	0.00490884
0.157240	0.00496727
0.146570	0.00501403
0.135901	0.00508415
0.125232	0.00510753
0.114562	0.00515428
0.103893	0.00516597
0.093224	0.00517765
0.082554	0.00518934
0.071885	0.00527115
0.061215	0.00535297
0.050546	0.00542309
0.039877	0.00558672
0.029207	0.00577373
0.018538	0.00585554
0.007869	0.0196587
-0.002801	0.947511
-0.013470	0.977209
-0.024140	0.98511
-0.034809	0.986173
-0.045478	0.988862
-0.056148	0.991573
-0.066817	0.995652
-0.077486	0.996692
-0.088156	0.996716
-0.098825	0.996879
-0.109494	0.997113
-0.120164	0.997312
-0.130833	0.997534
-0.141503	0.997721
-0.152172	0.997814
-0.162841	0.997908
-0.173511	0.997943
-0.184180	0.997966
-0.194849	0.99799
-0.216188	0.998001
-0.301543	0.998013
-0.312213	0.998025
-0.322882	0.998048
-0.333551	0.998107
-0.344221	0.998118
-0.354890	0.998177
-0.376229	0.9982
-0.386898	0.998259
-0.397567	0.998329
-0.408237	0.998387
-0.429576	0.998399
-0.450914	0.998469
-0.461584	0.998492
-0.472253	0.998527
-0.482922	0.998621
-0.493592	0.998668
-0.504261	0.998726
-0.514931	0.998773
-0.525600	0.99882
-0.536269	0.998901
-0.546939	0.998983
-0.557608	0.999018
-0.568277	0.99903
-0.578947	0.999042
-0.589616	0.999053
-0.600285	0.999135
-0.610955	0.999229
-0.621624	0.999252
-0.632294	0.999264
-0.642963	0.999299
-0.664302	0.999322
-0.674971	0.999334
-0.696310	0.999345
-0.717649	0.999369
-0.738987	0.999427
-0.760326	0.999486
-0.770995	0.999497
-0.781665	0.999509
-0.792334	0.999532
-0.835012	0.999544
-0.877689	0.999568
-0.888358	0.999579
-0.899028	0.999591
-0.909697	0.999614
-0.931036	0.999626
-0.952375	0.999638
-0.973713	0.999673
-0.995052	0.999708
-1.016391	0.999743
-1.027060	0.999755
-1.037730	0.999766
-1.069738	0.999778
-1.101746	0.99979
-1.144423	0.999801
-1.165762	0.999813
-1.176431	0.999825
-1.240448	0.999848
-1.283125	0.999883
-1.304464	0.999906
-1.315133	0.99993
-1.325803	0.999942
-1.357811	0.999965
-1.400488	0.999977
-1.432496	0.999988
-1.453835	1
&
18.519225	2.90086e-14
18.508555	2.94854e-14
18.497886	2.997e-14
18.487217	3.04625e-14
18.476547	3.09631e-14
18.465878	3.1472e-14
18.455208	3.19892e-14
18.444539	3.25149e-14
18.433870	3.30492e-14
18.423200	3.35924e-14
18.412531	3.41444e-14
18.401862	3.47055e-14
18.391192	3.52758e-14
18.380523	3.58555e-14
18.369853	3.64447e-14
18.359184	3.70436e-14
18.348515	3.76524e-14
18.337845	3.82711e-14
18.327176	3.89e-14
18.316507	3.95392e-14
18.305837	4.01889e-14
18.295168	4.08493e-14
18.284499	4.15205e-14
18.273829	4.22028e-14
18.263160	4.28962e-14
18.252490	4.36011e-14
18.241821	4.43175e-14
18.231152	4.50457e-14
18.220482	4.57859e-14
18.209813	4.65382e-14
18.199144	4.73028e-14
18.188474	4.808e-14
18.177805	4.887e-14
18.167135	4.9673e-14
18.156466	5.04891e-14
18.145797	5.13187e-14
18.135127	5.21618e-14
18.124458	5.30189e-14
18.113789	5.38899e-14
18.103119	5.47753e-14
18.092450	5.56753e-14
18.081780	5.659e-14
18.071111	5.75197e-14
18.060442	5.84647e-14
18.049772	5.94252e-14
18.039103	6.04015e-14
18.028434	6.13938e-14
18.017764	6.24024e-14
18.007095	6.34276e-14
17.996426	6.44696e-14
17.985756	6.55287e-14
17.975087	6.66052e-14
17.964417	6.76994e-14
17.953748	6.88115e-14
17.943079	6.9942e-14
17.932409	7.10909e-14
17.921740	7.22588e-14
17.911071	7.34458e-14
17.900401	7.46523e-14
17.889732	7.58786e-14
17.879062	7.7125e-14
17.868393	7.83919e-14
17.857724	7.96796e-14
17.847054	8.09884e-14
17.836385	8.23188e-14
17.825716	8.36709e-14
17.815046	8.50453e-14
17.804377	8.64422e-14
17.793708	8.78621e-14
17.783038	8.93053e-14
17.772369	9.07722e-14
17.761699	9.22631e-14
17.751030	9.37785e-14
17.740361	9.53188e-14
17.729691	9.68844e-14
17.719022	9.84757e-14
17.708353	1.00093e-13
17.697683	1.01737e-13
17.687014	1.03408e-13
17.676344	1.05106e-13
17.665675	1.06833e-13
17.655006	1.08587e-13
17.644336	1.10371e-13
17.633667	1.12183e-13
17.622998	1.14026e-13
17.612328	1.15898e-13
17.601659	1.17802e-13
17.590989	1.19736e-13
17.580320	1.21703e-13
17.569651	1.23702e-13
17.558981	1.25733e-13
17.548312	1.27798e-13
17.537643	1.29897e-13
17.526973	1.3203e-13
17.516304	1.34198e-13
17.505635	1.36402e-13
17.494965	1.38642e-13
17.484296	1.40918e-13
17.473626	1.43232e-13
17.462957	1.45584e-13
17.452288	1.47975e-13
17.441618	1.50405e-13
17.430949	1.52875e-13
17.420280	1.55385e-13
17.409610	1.57936e-13
17.398941	1.6053e-13
17.388271	1.63166e-13
17.377602	1.65845e-13
17.366933	1.68568e-13
17.356263	1.71336e-13
17.345594	1.74149e-13
17.334925	1.77009e-13
17.324255	1.79915e-13
17.313586	1.82869e-13
17.302917	1.85871e-13
17.292247	1.88923e-13
17.281578	1.92025e-13
17.270908	1.95178e-13
17.260239	1.98382e-13
17.249570	2.01639e-13
17.238900	2.0495e-13
17.228231	2.08315e-13
17.217562	2.11735e-13
17.206892	2.15211e-13
17.196223	2.18744e-13
17.185553	2.22335e-13
17.174884	2.25985e-13
17.164215	2.29695e-13
17.153545	2.33466e-13
17.142876	2.37299e-13
17.132207	2.41195e-13
17.121537	2.45154e-13
17.110868	2.49179e-13
17.100199	2.53269e-13
17.089529	2.57427e-13
17.078860	2.61653e-13
17.068190	2.65948e-13
17.057521	2.70313e-13
17.046852	2.74751e-13
17.036182	2.79261e-13
17.025513	2.83845e-13
17.014844	2.88504e-13
17.004174	2.9324e-13
16.993505	2.98053e-13
16.982835	3.02945e-13
16.972166	3.07918e-13
16.961497	3.12972e-13
16.950827	3.18109e-13
16.940158	3.2333e-13
16.929489	3.28637e-13
16.918819	3.34032e-13
16.908150	3.39514e-13
16.897480	3.45086e-13
16.886811	3.5075e-13
16.876142	3.56507e-13
16.865472	3.62358e-13
16.854803	3.68305e-13
16.844134	3.7435e-13
16.833464	3.80494e-13
16.822795	3.86739e-13
16.812126	3.93086e-13
16.801456	3.99537e-13
16.790787	4.06094e-13
16.780117	4.12758e-13
16.769448	4.19532e-13
16.758779	4.26417e-13
16.748109	4.33415e-13
16.737440	4.40528e-13
16.726771	4.47757e-13
16.716101	4.55105e-13
16.705432	4.62573e-13
16.694762	4.70164e-13
16.684093	4.77879e-13
16.673424	4.85721e-13
16.662754	4.93691e-13
16.652085	5.01793e-13
16.641416	5.10027e-13
16.630746	5.18396e-13
16.620077	5.26902e-13
16.609408	5.35548e-13
16.598738	5.44335e-13
16.588069	5.53267e-13
16.577399	5.62345e-13
16.566730	5.71572e-13
16.556061	5.8095e-13
16.545391	5.90482e-13
16.534722	6.0017e-13
16.524053	6.10018e-13
16.513383	6.20026e-13
16.502714	6.30199e-13
16.492044	6.40539e-13
16.481375	6.51048e-13
16.470706	6.61729e-13
16.460036	6.72586e-13
16.449367	6.8362e-13
16.438698	6.94836e-13
16.428028	7.06235e-13
16.417359	7.17821e-13
16.406689	7.29597e-13
16.396020	7.41567e-13
16.385351	7.53732e-13
16.374681	7.66097e-13
16.364012	7.78665e-13
16.353343	7.91438e-13
16.342673	8.04422e-13
16.332004	8.17618e-13
16.321335	8.3103e-13
16.310665	8.44662e-13
16.299996	8.58518e-13
16.289326	8.726e-13
16.278657	8.86914e-13
16.267988	9.01462e-13
16.257318	9.16249e-13
16.246649	9.31278e-13
16.235980	9.46554e-13
16.225310	9.6208e-13
16.214641	9.7786e-13
16.203971	9.93899e-13
16.193302	1.0102e-12
16.182633	1.02677e-12
16.171963	1.04361e-12
16.161294	1.06073e-12
16.150625	1.07813e-12
16.139955	1.09581e-12
16.129286	1.11378e-12
16.118617	1.13205e-12
16.107947	1.15061e-12
16.097278	1.16948e-12
16.086608	1.18866e-12
16.075939	1.20816e-12
16.065270	1.22797e-12
16.054600	1.24811e-12
16.043931	1.26858e-12
16.033262	1.28938e-12
16.022592	1.31053e-12
16.011923	1.33202e-12
16.001253	1.35386e-12
15.990584	1.37606e-12
15.979915	1.39863e-12
15.969245	1.42156e-12
15.958576	1.44487e-12
15.947907	1.46857e-12
15.937237	1.49265e-12
15.926568	1.51712e-12
15.915898	1.542e-12
15.905229	1.56729e-12
15.894560	1.59299e-12
15.883890	1.61911e-12
15.873221	1.64565e-12
15.862552	1.67264e-12
15.851882	1.70006e-12
15.841213	1.72794e-12
15.830544	1.75627e-12
15.819874	1.78506e-12
15.809205	1.81433e-12
15.798535	1.84408e-12
15.787866	1.87431e-12
15.777197	1.90504e-12
15.766527	1.93627e-12
15.755858	1.96802e-12
15.745189	2.00028e-12
15.734519	2.03307e-12
15.723850	2.0664e-12
15.713180	2.10028e-12
15.702511	2.13471e-12
15.691842	2.16971e-12
15.681172	2.20528e-12
15.670503	2.24143e-12
15.659834	2.27817e-12
15.649164	2.31552e-12
15.638495	2.35347e-12
15.627826	2.39205e-12
15.617156	2.43126e-12
15.606487	2.47112e-12
15.595817	2.51162e-12
15.585148	2.55279e-12
15.574479	2.59464e-12
15.563809	2.63717e-12
15.553140	2.68039e-12
15.542471	2.72433e-12
15.531801	2.76898e-12
15.521132	2.81436e-12
15.510462	2.86049e-12
15.499793	2.90738e-12
15.489124	2.95503e-12
15.478454	3.00346e-12
15.467785	3.05268e-12
15.457116	3.10272e-12
15.446446	3.15357e-12
15.435777	3.20525e-12
15.425107	3.25778e-12
15.414438	3.31117e-12
15.403769	3.36544e-12
15.393099	3.42059e-12
15.382430	3.47664e-12
15.371761	3.53362e-12
15.361091	3.59153e-12
15.350422	3.65038e-12
15.339753	3.7102e-12
15.329083	3.771e-12
15.318414	3.8328e-12
15.307744	3.8956e-12
15.297075	3.95944e-12
15.286406	4.02432e-12
15.275736	4.09026e-12
15.265067	4.15728e-12
15.254398	4.2254e-12
15.243728	4.29463e-12
15.233059	4.365e-12
15.222389	4.43652e-12
15.211720	4.50921e-12
15.201051	4.5831e-12
15.190381	4.65819e-12
15.179712	4.73451e-12
15.169043	4.81208e-12
15.158373	4.89092e-12
15.147704	4.97105e-12
15.137035	5.05249e-12
15.126365	5.13527e-12
15.115696	5.2194e-12
15.105026	5.3049e-12
15.094357	5.39181e-12
15.083688	5.48014e-12
15.073018	5.56992e-12
15.062349	5.66116e-12
15.051680	5.7539e-12
15.041010	5.84816e-12
15.030341	5.94396e-12
15.019671	6.04133e-12
15.009002	6.14029e-12
14.998333	6.24087e-12
14.987663	6.3431e-12
14.976994	6.447e-12
14.966325	6.55261e-12
14.955655	6.65994e-12
14.944986	6.76902e-12
14.934316	6.8799e-12
14.923647	6.99258e-12
14.912978	7.10711e-12
14.902308	7.22352e-12
14.891639	7.34183e-12
14.880970	7.46208e-12
14.870300	7.58429e-12
14.859631	7.70851e-12
14.848962	7.83475e-12
14.838292	7.96307e-12
14.827623	8.09348e-12
14.816953	8.22603e-12
14.806284	8.36075e-12
14.795615	8.49767e-12
14.784945	8.63683e-12
14.774276	8.77827e-12
14.763607	8.92202e-12
14.752937	9.06812e-12
14.742268	9.21662e-12
14.731598	9.36754e-12
14.720929	9.52094e-12
14.710260	9.67684e-12
14.699590	9.8353e-12
14.688921	9.99635e-12
14.678252	1.016e-11
14.667582	1.03264e-11
14.656913	1.04955e-11
14.646244	1.06673e-11
14.635574	1.0842e-11
14.624905	1.10195e-11
14.614235	1.11999e-11
14.603566	1.13833e-11
14.592897	1.15697e-11
14.582227	1.17591e-11
14.571558	1.19516e-11
14.560889	1.21473e-11
14.550219	1.23461e-11
14.539550	1.25483e-11
14.528880	1.27537e-11
14.518211	1.29625e-11
14.507542	1.31747e-11
14.496872	1.33904e-11
14.486203	1.36096e-11
14.475534	1.38324e-11
14.464864	1.40588e-11
14.454195	1.42889e-11
14.443525	1.45228e-11
14.432856	1.47606e-11
14.422187	1.50022e-11
14.411517	1.52477e-11
14.400848	1.54973e-11
14.390179	1.5751e-11
14.379509	1.60088e-11
14.368840	1.62708e-11
14.358171	1.65371e-11
14.347501	1.68078e-11
14.336832	1.70829e-11
14.326162	1.73625e-11
14.315493	1.76466e-11
14.304824	1.79355e-11
14.294154	1.8229e-11
14.283485	1.85273e-11
14.272816	1.88305e-11
14.262146	1.91387e-11
14.251477	1.94519e-11
14.240807	1.97702e-11
14.230138	2.00938e-11
14.219469	2.04226e-11
14.208799	2.07568e-11
14.198130	2.10965e-11
14.187461	2.14417e-11
14.176791	2.17925e-11
14.166122	2.21491e-11
14.155453	2.25116e-11
14.144783	2.28799e-11
14.134114	2.32543e-11
14.123444	2.36348e-11
14.112775	2.40215e-11
14.102106	2.44145e-11
14.091436	2.4814e-11
14.080767	2.522e-11
14.070098	2.56326e-11
14.059428	2.6052e-11
14.048759	2.64782e-11
14.038089	2.69114e-11
14.027420	2.73517e-11
14.016751	2.77992e-11
14.006081	2.8254e-11
13.995412	2.87162e-11
13.984743	2.91859e-11
13.974073	2.96634e-11
13.963404	3.01487e-11
13.952735	3.06418e-11
13.942065	3.11431e-11
13.931396	3.16525e-11
13.920726	3.21703e-11
13.910057	3.26965e-11
13.899388	3.32313e-11
13.888718	3.37749e-11
13.878049	3.43273e-11
13.867380	3.48888e-11
13.856710	3.54595e-11
13.846041	3.60394e-11
13.835371	3.66289e-11
13.824702	3.7228e-11
13.814033	3.78368e-11
13.803363	3.84557e-11
13.792694	3.90846e-11
13.782025	3.97238e-11
13.771355	4.03734e-11
13.760686	4.10337e-11
13.750016	4.17048e-11
13.739347	4.23868e-11
13.728678	4.30799e-11
13.718008	4.37844e-11
13.707339	4.45004e-11
13.696670	4.52281e-11
13.686000	4.59677e-11
13.675331	4.67193e-11
13.664662	4.74833e-11
13.653992	4.82597e-11
13.643323	4.90488e-11
13.632653	4.98508e-11
13.621984	5.06659e-11
13.611315	5.14943e-11
13.600645	5.23362e-11
13.589976	5.31919e-11
13.579307	5.40616e-11
13.568637	5.49454e-11
13.557968	5.58437e-11
13.547298	5.67567e-11
13.536629	5.76846e-11
13.525960	5.86276e-11
13.515290	5.95861e-11
13.504621	6.05602e-11
13.493952	6.15502e-11
13.483282	6.25564e-11
13.472613	6.3579e-11
13.461944	6.46183e-11
13.451274	6.56745e-11
13.440605	6.67481e-11
13.429935	6.78391e-11
13.419266	6.8948e-11
13.408597	7.00749e-11
13.397927	7.12203e-11
13.387258	7.23844e-11
13.376589	7.35675e-11
13.365919	7.47699e-11
13.355250	7.59919e-11
13.344580	7.72339e-11
13.333911	7.84962e-11
13.323242	7.9779e-11
13.312572	8.10829e-11
13.301903	8.2408e-11
13.291234	8.37547e-11
13.280564	8.51234e-11
13.269895	8.65145e-11
13.259225	8.79282e-11
13.248556	8.93651e-11
13.237887	9.08254e-11
13.227217	9.23095e-11
13.216548	9.38179e-11
13.205879	9.53509e-11
13.195209	9.69089e-11
13.184540	9.84924e-11
13.173871	1.00102e-10
13.163201	1.01737e-10
13.152532	1.03399e-10
13.141862	1.05089e-10
13.131193	1.06806e-10
13.120524	1.08551e-10
13.109854	1.10324e-10
13.099185	1.12127e-10
13.088516	1.13958e-10
13.077846	1.1582e-10
13.067177	1.17712e-10
13.056507	1.19635e-10
13.045838	1.21589e-10
13.035169	1.23576e-10
13.024499	1.25594e-10
13.013830	1.27646e-10
13.003161	1.29731e-10
12.992491	1.3185e-10
12.981822	1.34004e-10
12.971153	1.36192e-10
12.960483	1.38417e-10
12.949814	1.40678e-10
12.939144	1.42975e-10
12.928475	1.45311e-10
12.917806	1.47684e-10
12.907136	1.50096e-10
12.896467	1.52547e-10
12.885798	1.55038e-10
12.875128	1.5757e-10
12.864459	1.60144e-10
12.853789	1.62759e-10
12.843120	1.65417e-10
12.832451	1.68118e-10
12.821781	1.70863e-10
12.811112	1.73653e-10
12.800443	1.76489e-10
12.789773	1.79371e-10
12.779104	1.823e-10
12.768434	1.85276e-10
12.757765	1.88301e-10
12.747096	1.91376e-10
12.736426	1.94501e-10
12.725757	1.97676e-10
12.715088	2.00903e-10
12.704418	2.04183e-10
12.693749	2.07517e-10
12.683080	2.10905e-10
12.672410	2.14348e-10
12.661741	2.17847e-10
12.651071	2.21403e-10
12.640402	2.25018e-10
12.629733	2.28691e-10
12.619063	2.32424e-10
12.608394	2.36218e-10
12.597725	2.40074e-10
12.587055	2.43993e-10
12.576386	2.47975e-10
12.565716	2.52023e-10
12.555047	2.56136e-10
12.544378	2.60317e-10
12.533708	2.64565e-10
12.523039	2.68883e-10
12.512370	2.73272e-10
12.501700	2.77732e-10
12.491031	2.82264e-10
12.480362	2.86871e-10
12.469692	2.91552e-10
12.459023	2.9631e-10
12.448353	3.01145e-10
12.437684	3.0606e-10
12.427015	3.11054e-10
12.416345	3.1613e-10
12.405676	3.21288e-10
12.395007	3.26531e-10
12.384337	3.31858e-10
12.373668	3.37273e-10
12.362998	3.42776e-10
12.352329	3.48369e-10
12.341660	3.54053e-10
12.330990	3.59829e-10
12.320321	3.657e-10
12.309652	3.71666e-10
12.298982	3.77729e-10
12.288313	3.83892e-10
12.277643	3.90154e-10
12.266974	3.96519e-10
12.256305	4.02987e-10
12.245635	4.09561e-10
12.234966	4.16242e-10
12.224297	4.23031e-10
12.213627	4.29932e-10
12.202958	4.36944e-10
12.192289	4.44071e-10
12.181619	4.51314e-10
12.170950	4.58675e-10
12.160280	4.66156e-10
12.149611	4.73759e-10
12.138942	4.81485e-10
12.128272	4.89338e-10
12.117603	4.97318e-10
12.106934	5.05428e-10
12.096264	5.13671e-10
12.085595	5.22047e-10
12.074925	5.3056e-10
12.064256	5.39212e-10
12.053587	5.48005e-10
12.042917	5.5694e-10
12.032248	5.66022e-10
12.021579	5.75251e-10
12.010909	5.8463e-10
12.000240	5.94163e-10
11.989571	6.0385e-10
11.978901	6.13695e-10
11.968232	6.237e-10
11.957562	6.33869e-10
11.946893	6.44203e-10
11.936224	6.54705e-10
11.925554	6.65378e-10
11.914885	6.76225e-10
11.904216	6.87248e-10
11.893546	6.98451e-10
11.882877	7.09836e-10
11.872207	7.21407e-10
11.861538	7.33165e-10
11.850869	7.45116e-10
11.840199	7.57261e-10
11.829530	7.69603e-10
11.818861	7.82146e-10
11.808191	7.94894e-10
11.797522	8.07849e-10
11.786852	8.21015e-10
11.776183	8.34395e-10
11.765514	8.47993e-10
11.754844	8.61812e-10
11.744175	8.75856e-10
11.733506	8.90129e-10
11.722836	9.04633e-10
11.712167	9.19374e-10
11.701498	9.34355e-10
11.690828	9.49579e-10
11.680159	9.65051e-10
11.669489	9.80775e-10
11.658820	9.96755e-10
11.648151	1.01299e-09
11.637481	1.0295e-09
11.626812	1.04627e-09
11.616143	1.06332e-09
11.605473	1.08064e-09
11.594804	1.09824e-09
11.584134	1.11613e-09
11.573465	1.13432e-09
11.562796	1.15279e-09
11.552126	1.17157e-09
11.541457	1.19065e-09
11.530788	1.21005e-09
11.520118	1.22976e-09
11.509449	1.24979e-09
11.498780	1.27014e-09
11.488110	1.29083e-09
11.477441	1.31185e-09
11.466771	1.33322e-09
11.456102	1.35493e-09
11.445433	1.37699e-09
11.434763	1.39942e-09
11.424094	1.42221e-09
11.413425	1.44537e-09
11.402755	1.4689e-09
11.392086	1.49282e-09
11.381416	1.51713e-09
11.370747	1.54183e-09
11.360078	1.56694e-09
11.349408	1.59245e-09
11.338739	1.61838e-09
11.328070	1.64472e-09
11.317400	1.6715e-09
11.306731	1.69871e-09
11.296061	1.72637e-09
11.285392	1.75447e-09
11.274723	1.78303e-09
11.264053	1.81206e-09
11.253384	1.84155e-09
11.242715	1.87153e-09
11.232045	1.90199e-09
11.221376	1.93295e-09
11.210707	1.96441e-09
11.200037	1.99638e-09
11.189368	2.02888e-09
11.178698	2.0619e-09
11.168029	2.09545e-09
11.157360	2.12956e-09
11.146690	2.16421e-09
11.136021	2.19943e-09
11.125352	2.23522e-09
11.114682	2.2716e-09
11.104013	2.30856e-09
11.093343	2.34612e-09
11.082674	2.3843e-09
11.072005	2.42309e-09
11.061335	2.46252e-09
11.050666	2.50258e-09
11.039997	2.5433e-09
11.029327	2.58468e-09
11.018658	2.62673e-09
11.007989	2.66946e-09
10.997319	2.71288e-09
10.986650	2.75702e-09
10.975980	2.80186e-09
10.965311	2.84744e-09
10.954642	2.89376e-09
10.943972	2.94083e-09
10.933303	2.98866e-09
10.922634	3.03727e-09
10.911964	3.08667e-09
10.901295	3.13687e-09
10.890625	3.18789e-09
10.879956	3.23973e-09
10.869287	3.29242e-09
10.858617	3.34596e-09
10.847948	3.40037e-09
10.837279	3.45566e-09
10.826609	3.51186e-09
10.815940	3.56896e-09
10.805271	3.62699e-09
10.794601	3.68596e-09
10.783932	3.74589e-09
10.773262	3.8068e-09
10.762593	3.86869e-09
10.751924	3.93158e-09
10.741254	3.9955e-09
10.730585	4.06045e-09
10.719916	4.12646e-09
10.709246	4.19354e-09
10.698577	4.26171e-09
10.687907	4.33098e-09
10.677238	4.40138e-09
10.666569	4.47292e-09
10.655899	4.54562e-09
10.645230	4.6195e-09
10.634561	4.69458e-09
10.623891	4.77087e-09
10.613222	4.84841e-09
10.602552	4.9272e-09
10.591883	5.00727e-09
10.581214	5.08864e-09
10.570544	5.17132e-09
10.559875	5.25535e-09
10.549206	5.34075e-09
10.538536	5.42752e-09
10.527867	5.51571e-09
10.517198	5.60532e-09
10.506528	5.69639e-09
10.495859	5.78894e-09
10.485189	5.88298e-09
10.474520	5.97855e-09
10.463851	6.07567e-09
10.453181	6.17437e-09
10.442512	6.27466e-09
10.431843	6.37659e-09
10.421173	6.48016e-09
10.410504	6.58541e-09
10.399834	6.69237e-09
10.389165	6.80107e-09
10.378496	6.91152e-09
10.367826	7.02377e-09
10.357157	7.13783e-09
10.346488	7.25374e-09
10.335818	7.37154e-09
10.325149	7.49124e-09
10.314480	7.61288e-09
10.303810	7.73649e-09
10.293141	7.86211e-09
10.282471	7.98976e-09
10.271802	8.11948e-09
10.261133	8.2513e-09
10.250463	8.38526e-09
10.239794	8.52139e-09
10.229125	8.65972e-09
10.218455	8.80029e-09
10.207786	8.94315e-09
10.197116	9.08831e-09
10.186447	9.23583e-09
10.175778	9.38574e-09
10.165108	9.53807e-09
10.154439	9.69288e-09
10.143770	9.85019e-09
10.133100	1.001e-08
10.122431	1.01725e-08
10.111761	1.03376e-08
10.101092	1.05053e-08
10.090423	1.06758e-08
10.079753	1.0849e-08
10.069084	1.10251e-08
10.058415	1.12039e-08
10.047745	1.13857e-08
10.037076	1.15704e-08
10.026407	1.17582e-08
10.015737	1.19489e-08
10.005068	1.21427e-08
9.994398	1.23397e-08
9.983729	1.25399e-08
9.973060	1.27433e-08
9.962390	1.295e-08
9.951721	1.316e-08
9.941052	1.33735e-08
9.930382	1.35904e-08
9.919713	1.38108e-08
9.909043	1.40348e-08
9.898374	1.42624e-08
9.887705	1.44937e-08
9.877035	1.47287e-08
9.866366	1.49675e-08
9.855697	1.52102e-08
9.845027	1.54568e-08
9.834358	1.57074e-08
9.823689	1.59621e-08
9.813019	1.62209e-08
9.802350	1.64839e-08
9.791680	1.67511e-08
9.781011	1.70226e-08
9.770342	1.72986e-08
9.759672	1.7579e-08
9.749003	1.78639e-08
9.738334	1.81535e-08
9.727664	1.84477e-08
9.716995	1.87467e-08
9.706325	1.90505e-08
9.695656	1.93592e-08
9.684987	1.96729e-08
9.674317	1.99917e-08
9.663648	2.03157e-08
9.652979	2.06449e-08
9.642309	2.09794e-08
9.631640	2.13193e-08
9.620970	2.16647e-08
9.610301	2.20157e-08
9.599632	2.23724e-08
9.588962	2.27348e-08
9.578293	2.31031e-08
9.567624	2.34773e-08
9.556954	2.38576e-08
9.546285	2.4244e-08
9.535616	2.46367e-08
9.524946	2.50357e-08
9.514277	2.54412e-08
9.503607	2.58532e-08
9.492938	2.62719e-08
9.482269	2.66974e-08
9.471599	2.71297e-08
9.460930	2.7569e-08
9.450261	2.80154e-08
9.439591	2.8469e-08
9.428922	2.89299e-08
9.418252	2.93983e-08
9.407583	2.98742e-08
9.396914	3.03578e-08
9.386244	3.08493e-08
9.375575	3.13486e-08
9.364906	3.18561e-08
9.354236	3.23717e-08
9.343567	3.28956e-08
9.332898	3.3428e-08
9.322228	3.3969e-08
9.311559	3.45188e-08
9.300889	3.50774e-08
9.290220	3.5645e-08
9.279551	3.62218e-08
9.268881	3.68079e-08
9.258212	3.74035e-08
9.247543	3.80086e-08
9.236873	3.86236e-08
9.226204	3.92484e-08
9.215534	3.98834e-08
9.204865	4.05286e-08
9.194196	4.11842e-08
9.183526	4.18503e-08
9.172857	4.25273e-08
9.162188	4.32151e-08
9.151518	4.3914e-08
9.140849	4.46242e-08
9.130179	4.53459e-08
9.119510	4.60792e-08
9.108841	4.68243e-08
9.098171	4.75815e-08
9.087502	4.83508e-08
9.076833	4.91326e-08
9.066163	4.9927e-08
9.055494	5.07341e-08
9.044825	5.15543e-08
9.034155	5.23877e-08
9.023486	5.32346e-08
9.012816	5.40951e-08
9.002147	5.49695e-08
8.991478	5.58579e-08
8.980808	5.67607e-08
8.970139	5.7678e-08
8.959470	5.86102e-08
8.948800	5.95573e-08
8.938131	6.05197e-08
8.927461	6.14976e-08
8.916792	6.24913e-08
8.906123	6.3501e-08
8.895453	6.45269e-08
8.884784	6.55694e-08
8.874115	6.66286e-08
8.863445	6.7705e-08
8.852776	6.87986e-08
8.842107	6.99099e-08
8.831437	7.10391e-08
8.820768	7.21864e-08
8.810098	7.33523e-08
8.799429	7.45369e-08
8.788760	7.57405e-08
8.778090	7.69636e-08
8.767421	7.82064e-08
8.756752	7.94691e-08
8.746082	8.07522e-08
8.735413	8.20559e-08
8.724743	8.33807e-08
8.714074	8.47267e-08
8.703405	8.60944e-08
8.692735	8.74842e-08
8.682066	8.88962e-08
8.671397	9.03311e-08
8.660727	9.17889e-08
8.650058	9.32703e-08
8.639388	9.47755e-08
8.628719	9.63049e-08
8.618050	9.78589e-08
8.607380	9.94379e-08
8.596711	1.01042e-07
8.586042	1.02672e-07
8.575372	1.04329e-07
8.564703	1.06012e-07
8.554034	1.07722e-07
8.543364	1.0946e-07
8.532695	1.11225e-07
8.522025	1.13019e-07
8.511356	1.14842e-07
8.500687	1.16694e-07
8.490017	1.18576e-07
8.479348	1.20488e-07
8.468679	1.22431e-07
8.458009	1.24405e-07
8.447340	1.26411e-07
8.436670	1.28449e-07
8.426001	1.3052e-07
8.415332	1.32624e-07
8.404662	1.34762e-07
8.393993	1.36934e-07
8.383324	1.39141e-07
8.372654	1.41383e-07
8.361985	1.43662e-07
8.351316	1.45977e-07
8.340646	1.48329e-07
8.329977	1.5072e-07
8.319307	1.53148e-07
8.308638	1.55616e-07
8.297969	1.58123e-07
8.287299	1.6067e-07
8.276630	1.63258e-07
8.265961	1.65888e-07
8.255291	1.6856e-07
8.244622	1.71275e-07
8.233952	1.74034e-07
8.223283	1.76836e-07
8.212614	1.79684e-07
8.201944	1.82578e-07
8.191275	1.85518e-07
8.180606	1.88505e-07
8.169936	1.91539e-07
8.159267	1.94623e-07
8.148597	1.97756e-07
8.137928	2.0094e-07
8.127259	2.04174e-07
8.116589	2.0746e-07
8.105920	2.10799e-07
8.095251	2.14192e-07
8.084581	2.17639e-07
8.073912	2.21141e-07
8.063243	2.24699e-07
8.052573	2.28315e-07
8.041904	2.31988e-07
8.031234	2.3572e-07
8.020565	2.39512e-07
8.009896	2.43365e-07
7.999226	2.47279e-07
7.988557	2.51257e-07
7.977888	2.55298e-07
7.967218	2.59403e-07
7.956549	2.63575e-07
7.945879	2.67813e-07
7.935210	2.72119e-07
7.924541	2.76494e-07
7.913871	2.8094e-07
7.903202	2.85456e-07
7.892533	2.90045e-07
7.881863	2.94707e-07
7.871194	2.99444e-07
7.860525	3.04256e-07
7.849855	3.09146e-07
7.839186	3.14114e-07
7.828516	3.19162e-07
7.817847	3.2429e-07
7.807178	3.295e-07
7.796508	3.34794e-07
7.785839	3.40172e-07
7.775170	3.45636e-07
7.764500	3.51188e-07
7.753831	3.56829e-07
7.743161	3.6256e-07
7.732492	3.68382e-07
7.721823	3.74298e-07
7.711153	3.80308e-07
7.700484	3.86414e-07
7.689815	3.92618e-07
7.679145	3.98921e-07
7.668476	4.05325e-07
7.657807	4.11832e-07
7.647137	4.18442e-07
7.636468	4.25158e-07
7.625798	4.31981e-07
7.615129	4.38913e-07
7.604460	4.45956e-07
7.593790	4.53111e-07
7.583121	4.60381e-07
7.572452	4.67767e-07
7.561782	4.75271e-07
7.551113	4.82894e-07
7.540443	4.9064e-07
7.529774	4.98509e-07
7.519105	5.06503e-07
7.508435	5.14626e-07
7.497766	5.22878e-07
7.487097	5.31261e-07
7.476427	5.39779e-07
7.465758	5.48432e-07
7.455088	5.57224e-07
7.444419	5.66155e-07
7.433750	5.7523e-07
7.423080	5.84449e-07
7.412411	5.93815e-07
7.401742	6.0333e-07
7.391072	6.12997e-07
7.380403	6.22819e-07
7.369734	6.32797e-07
7.359064	6.42934e-07
7.348395	6.53232e-07
7.337725	6.63695e-07
7.327056	6.74324e-07
7.316387	6.85123e-07
7.305717	6.96094e-07
7.295048	7.0724e-07
7.284379	7.18564e-07
7.273709	7.30067e-07
7.263040	7.41754e-07
7.252370	7.53628e-07
7.241701	7.6569e-07
7.231032	7.77944e-07
7.220362	7.90394e-07
7.209693	8.03041e-07
7.199024	8.1589e-07
7.188354	8.28944e-07
7.177685	8.42205e-07
7.167016	8.55677e-07
7.156346	8.69364e-07
7.145677	8.83269e-07
7.135007	8.97394e-07
7.124338	9.11745e-07
7.113669	9.26323e-07
7.102999	9.41134e-07
7.092330	9.5618e-07
7.081661	9.71465e-07
7.070991	9.86994e-07
7.060322	1.00277e-06
7.049652	1.01879e-06
7.038983	1.03508e-06
7.028314	1.05161e-06
7.017644	1.06842e-06
7.006975	1.08549e-06
6.996306	1.10283e-06
6.985636	1.12044e-06
6.974967	1.13834e-06
6.964297	1.15652e-06
6.953628	1.17499e-06
6.942959	1.19375e-06
6.932289	1.21281e-06
6.921620	1.23217e-06
6.910951	1.25184e-06
6.900281	1.27182e-06
6.889612	1.29212e-06
6.878943	1.31274e-06
6.868273	1.33369e-06
6.857604	1.35497e-06
6.846934	1.37658e-06
6.836265	1.39855e-06
6.825596	1.42085e-06
6.814926	1.44352e-06
6.804257	1.46654e-06
6.793588	1.48992e-06
6.782918	1.51368e-06
6.772249	1.53782e-06
6.761579	1.56233e-06
6.750910	1.58724e-06
6.740241	1.61253e-06
6.729571	1.63823e-06
6.718902	1.66434e-06
6.708233	1.69086e-06
6.697563	1.7178e-06
6.686894	1.74517e-06
6.676225	1.77297e-06
6.665555	1.80121e-06
6.654886	1.82989e-06
6.644216	1.85903e-06
6.633547	1.88864e-06
6.622878	1.9187e-06
6.612208	1.94925e-06
6.601539	1.98028e-06
6.590870	2.0118e-06
6.580200	2.04381e-06
6.569531	2.07634e-06
6.558861	2.10937e-06
6.548192	2.14293e-06
6.537523	2.17702e-06
6.526853	2.21165e-06
6.516184	2.24683e-06
6.505515	2.28256e-06
6.494845	2.31885e-06
6.484176	2.35572e-06
6.473506	2.39317e-06
6.462837	2.43121e-06
6.452168	2.46985e-06
6.441498	2.5091e-06
6.430829	2.54898e-06
6.420160	2.58947e-06
6.409490	2.63061e-06
6.398821	2.6724e-06
6.388152	2.71485e-06
6.377482	2.75796e-06
6.366813	2.80176e-06
6.356143	2.84624e-06
6.345474	2.89143e-06
6.334805	2.93733e-06
6.324135	2.98395e-06
6.313466	3.0313e-06
6.302797	3.0794e-06
6.292127	3.12826e-06
6.281458	3.17789e-06
6.270788	3.2283e-06
6.260119	3.2795e-06
6.249450	3.33151e-06
6.238780	3.38434e-06
6.228111	3.43799e-06
6.217442	3.49249e-06
6.206772	3.54785e-06
6.196103	3.60408e-06
6.185434	3.66119e-06
6.174764	3.7192e-06
6.164095	3.77812e-06
6.153425	3.83797e-06
6.142756	3.89876e-06
6.132087	3.9605e-06
6.121417	4.02321e-06
6.110748	4.08691e-06
6.100079	4.15161e-06
6.089409	4.21732e-06
6.078740	4.28406e-06
6.068070	4.35185e-06
6.057401	4.42071e-06
6.046732	4.49064e-06
6.036062	4.56167e-06
6.025393	4.63381e-06
6.014724	4.70709e-06
6.004054	4.78151e-06
5.993385	4.8571e-06
5.982715	4.93387e-06
5.972046	5.01185e-06
5.961377	5.09104e-06
5.950707	5.17148e-06
5.940038	5.25318e-06
5.929369	5.33615e-06
5.918699	5.42042e-06
5.908030	5.50601e-06
5.897361	5.59294e-06
5.886691	5.68123e-06
5.876022	5.7709e-06
5.865352	5.86197e-06
5.854683	5.95447e-06
5.844014	6.04841e-06
5.833344	6.14381e-06
5.822675	6.24071e-06
5.812006	6.33912e-06
5.801336	6.43907e-06
5.790667	6.54057e-06
5.779997	6.64366e-06
5.769328	6.74836e-06
5.758659	6.8547e-06
5.747989	6.96269e-06
5.737320	7.07236e-06
5.726651	7.18374e-06
5.715981	7.29686e-06
5.705312	7.41174e-06
5.694643	7.52842e-06
5.683973	7.6469e-06
5.673304	7.76724e-06
5.662634	7.88944e-06
5.651965	8.01355e-06
5.641296	8.13959e-06
5.630626	8.26759e-06
5.619957	8.39758e-06
5.609288	8.52959e-06
5.598618	8.66366e-06
5.587949	8.7998e-06
5.577279	8.93806e-06
5.566610	9.07847e-06
5.555941	9.22106e-06
5.545271	9.36587e-06
5.534602	9.51292e-06
5.523933	9.66225e-06
5.513263	9.8139e-06
5.502594	9.9679e-06
5.491924	1.01243e-05
5.481255	1.02831e-05
5.470586	1.04444e-05
5.459916	1.06081e-05
5.449247	1.07745e-05
5.438578	1.09433e-05
5.427908	1.11148e-05
5.417239	1.1289e-05
5.406570	1.14658e-05
5.395900	1.16454e-05
5.385231	1.18278e-05
5.374561	1.20129e-05
5.363892	1.2201e-05
5.353223	1.23919e-05
5.342553	1.25858e-05
5.331884	1.27827e-05
5.321215	1.29826e-05
5.310545	1.31856e-05
5.299876	1.33918e-05
5.289206	1.36011e-05
5.278537	1.38136e-05
5.267868	1.40295e-05
5.257198	1.42486e-05
5.246529	1.44711e-05
5.235860	1.46971e-05
5.225190	1.49265e-05
5.214521	1.51594e-05
5.203852	1.5396e-05
5.193182	1.56362e-05
5.182513	1.588e-05
5.171843	1.61276e-05
5.161174	1.63791e-05
5.150505	1.66343e-05
5.139835	1.68935e-05
5.129166	1.71567e-05
5.118497	1.74239e-05
5.107827	1.76952e-05
5.097158	1.79707e-05
5.086488	1.82504e-05
5.075819	1.85344e-05
5.065150	1.88227e-05
5.054480	1.91154e-05
5.043811	1.94126e-05
5.033142	1.97144e-05
5.022472	2.00208e-05
5.011803	2.03318e-05
5.001134	2.06476e-05
4.990464	2.09683e-05
4.979795	2.12938e-05
4.969125	2.16243e-05
4.958456	2.19598e-05
4.947787	2.23005e-05
4.937117	2.26463e-05
4.926448	2.29974e-05
4.915779	2.33539e-05
4.905109	2.37158e-05
4.894440	2.40832e-05
4.883770	2.44562e-05
4.873101	2.48348e-05
4.862432	2.52192e-05
4.851762	2.56095e-05
4.841093	2.60056e-05
4.830424	2.64078e-05
4.819754	2.68161e-05
4.809085	2.72306e-05
4.798415	2.76514e-05
4.787746	2.80785e-05
4.777077	2.85121e-05
4.766407	2.89522e-05
4.755738	2.93991e-05
4.745069	2.98526e-05
4.734399	3.03131e-05
4.723730	3.07805e-05
4.713061	3.12549e-05
4.702391	3.17365e-05
4.691722	3.22254e-05
4.681052	3.27216e-05
4.670383	3.32253e-05
4.659714	3.37366e-05
4.649044	3.42556e-05
4.638375	3.47824e-05
4.627706	3.53171e-05
4.617036	3.58599e-05
4.606367	3.64108e-05
4.595697	3.697e-05
4.585028	3.75375e-05
4.574359	3.81136e-05
4.563689	3.86983e-05
4.553020	3.92918e-05
4.542351	3.98941e-05
4.531681	4.05055e-05
4.521012	4.11259e-05
4.510343	4.17557e-05
4.499673	4.23949e-05
4.489004	4.30436e-05
4.478334	4.37019e-05
4.467665	4.43701e-05
4.456996	4.50482e-05
4.446326	4.57365e-05
4.435657	4.64349e-05
4.424988	4.71438e-05
4.414318	4.78631e-05
4.403649	4.85932e-05
4.392979	4.9334e-05
4.382310	5.00859e-05
4.371641	5.08489e-05
4.360971	5.16232e-05
4.350302	5.24089e-05
4.339633	5.32062e-05
4.328963	5.40153e-05
4.318294	5.48364e-05
4.307624	5.56695e-05
4.296955	5.6515e-05
4.286286	5.73728e-05
4.275616	5.82433e-05
4.264947	5.91266e-05
4.254278	6.00229e-05
4.243608	6.09323e-05
4.232939	6.1855e-05
4.222270	6.27913e-05
4.211600	6.37412e-05
4.200931	6.47051e-05
4.190261	6.5683e-05
4.179592	6.66752e-05
4.168923	6.76819e-05
4.158253	6.87032e-05
4.147584	6.97394e-05
4.136915	7.07907e-05
4.126245	7.18572e-05
4.115576	7.29393e-05
4.104906	7.4037e-05
4.094237	7.51506e-05
4.083568	7.62803e-05
4.072898	7.74263e-05
4.062229	7.85889e-05
4.051560	7.97683e-05
4.040890	8.09646e-05
4.030221	8.21782e-05
4.019552	8.34092e-05
4.008882	8.46579e-05
3.998213	8.59245e-05
3.987543	8.72092e-05
3.976874	8.85123e-05
3.966205	8.9834e-05
3.955535	9.11746e-05
3.944866	9.25343e-05
3.934197	9.39134e-05
3.923527	9.5312e-05
3.912858	9.67306e-05
3.902188	9.81692e-05
3.891519	9.96282e-05
3.880850	0.000101108
3.870180	0.000102608
3.859511	0.00010413
3.848842	0.000105673
3.838172	0.000107238
3.827503	0.000108825
3.816833	0.000110434
3.806164	0.000112065
3.795495	0.000113719
3.784825	0.000115397
3.774156	0.000117097
3.763487	0.000118822
3.752817	0.00012057
3.742148	0.000122343
3.731479	0.00012414
3.720809	0.000125961
3.710140	0.000127808
3.699470	0.000129681
3.688801	0.000131578
3.678132	0.000133502
3.667462	0.000135453
3.656793	0.000137429
3.646124	0.000139433
3.635454	0.000141464
3.624785	0.000143523
3.614115	0.000145609
3.603446	0.000147723
3.592777	0.000149866
3.582107	0.000152038
3.571438	0.000154238
3.560769	0.000156468
3.550099	0.000158728
3.539430	0.000161018
3.528761	0.000163338
3.518091	0.000165689
3.507422	0.00016807
3.496752	0.000170483
3.486083	0.000172928
3.475414	0.000175404
3.464744	0.000177913
3.454075	0.000180454
3.443406	0.000183028
3.432736	0.000185635
3.422067	0.000188276
3.411397	0.00019095
3.400728	0.000193659
3.390059	0.000196402
3.379389	0.000199179
3.368720	0.000201992
3.358051	0.000204839
3.347381	0.000207722
3.336712	0.000210642
3.326042	0.000213597
3.315373	0.000216588
3.304704	0.000219616
3.294034	0.000222681
3.283365	0.000225783
3.272696	0.000228923
3.262026	0.0002321
3.251357	0.000235315
3.240688	0.000238568
3.230018	0.00024186
3.219349	0.000245189
3.208679	0.000248558
3.198010	0.000251965
3.187341	0.000255411
3.176671	0.000258897
3.166002	0.000262421
3.155333	0.000265986
3.144663	0.000269589
3.133994	0.000273232
3.123324	0.000276915
3.112655	0.000280637
3.101986	0.000284399
3.091316	0.0002882
3.080647	0.000292041
3.069978	0.000295922
3.059308	0.000299841
3.048639	0.0003038
3.037970	0.000307799
3.027300	0.000311836
3.016631	0.000315911
3.005961	0.000320025
2.995292	0.000324177
2.984623	0.000328366
2.973953	0.000332593
2.963284	0.000336856
2.952615	0.000341155
2.941945	0.000345489
2.931276	0.000349858
2.920606	0.000354261
2.909937	0.000358697
2.899268	0.000363164
2.888598	0.000367663
2.877929	0.000372191
2.867260	0.000376748
2.856590	0.000381332
2.845921	0.000385941
2.835251	0.000390574
2.824582	0.000395228
2.813913	0.000399903
2.803243	0.000404594
2.792574	0.0004093
2.781905	0.000414018
2.771235	0.000418745
2.760566	0.000423477
2.749897	0.00042821
2.739227	0.000432941
2.728558	0.000437664
2.717888	0.000442375
2.707219	0.000447066
2.696550	0.000451733
2.685880	0.000456365
2.675211	0.000460956
2.664542	0.000465494
2.653872	0.000469968
2.643203	0.000474363
2.632533	0.000478663
2.621864	0.000482845
2.611195	0.000486885
2.600525	0.000490745
2.589856	0.000494376
2.579187	0.000497703
2.568517	0.000500586
&
```
