## Supplementary material for "All-at-once RNA folding with 3D motif prediction framed by evolutionary information": RF00749_mir-208.cacofold.helixcov

```
# RMs = 1 L = 80

# RM_HELIX NESTED 2-38 44-77, nbp = 34 nbp_cov = 0
# pvals: 0.122112,0.355707,0.472522,0.686466,0.393267,0.703691,0.659586,0.451247,0.223923,0.109706,0.367498,0.367498,0.393267,0.393267,0.393267,0.393267,0.505861,0.306032,0.393267,0.131254,0.393267,0.393267,0.367498,0.552922,0.552922,0.393267,0.393267,0.393267,0.367498,0.367498,0.122112,0.237748,0.393267,0.970181
# aggregated NONE
NESTED  :<<<<<<<<<<<<<<<<<<<<<<<<<<<<<<<<<<_____>>>>>>>>>>>>>>>>>>>>>>>>>>>>>>>>>>:::
        :::::::::::::::::::::::::::::::::::::::::::::::::::::::::::::::::::::::::::::
```
