## Supplementary material for "All-at-once RNA folding with 3D motif prediction framed by evolutionary information": RF00749_mir-208.helixcov

```
# RMs = 3 L = 80

# RM_HELIX NESTED 27-32 47-52, nbp = 6 nbp_cov = 0
# pvals: 0.393267,0.393267,0.393267,0.367498,0.367498,0.122112
# aggregated NONE
NESTED  ::::::::::::::::::::::::::<<<<<<___________>>>>>>::::::::::::::::::::::::::::
        :::::::::::::::::::::::::::::::::::::::::::::::::::::::::::::::::::::::::::::

# RM_HELIX NESTED 23-24 55-56, nbp = 2 nbp_cov = 0
# pvals: 0.393267,0.367498
# aggregated NONE
NESTED  ::::::::::::::::::::::<<___________________________>>::::::::::::::::::::::::
        :::::::::::::::::::::::::::::::::::::::::::::::::::::::::::::::::::::::::::::

# RM_HELIX NESTED 3-20 59-76, nbp = 15 nbp_cov = 0
# pvals: 0.355707,0.472522,0.686466,0.393267,0.659586,0.451247,0.109706,0.367498,0.367498,0.393267,0.393267,0.393267,0.393267,0.505861,0.393267
# aggregated NONE
NESTED  ::<<<<-<<-<<<<<<<<-<___________________________________>->>>>>>>>->>->>>>::::
        :::::::::::::::::::::::::::::::::::::::::::::::::::::::::::::::::::::::::::::
```
