## Supplementary material for "All-at-once RNA folding with 3D motif prediction framed by evolutionary information": RF00749_mir-208.power

```
# Power analysis of given structure 
#
# Powertype = SINGLE SUBSTITUTIONS
# covary  left_pos      right_pos    substitutions      power
#----------------------------------------------------------------
          3		76		7		0.20
          4		75		18		0.55
          5		74		14		0.45
          6		73		1		0.00
          8		71		6		0.16
          9		70		6		0.16
          11		68		8		0.24
          12		67		1		0.00
          13		66		7		0.20
          14		65		0		0.00
          15		64		5		0.11
          16		63		0		0.00
          17		62		0		0.00
          18		61		2		0.00
          20		59		0		0.00
          23		56		3		0.02
          24		55		1		0.00
          27		52		0		0.00
          28		51		0		0.00
          29		50		0		0.00
          30		49		2		0.00
          31		48		7		0.20
          32		47		12		0.39
#
# BPAIRS 23
# avg substitutions per BP  4.3
# BPAIRS expected to covary 2.7 +/- 1.3
# BPAIRS observed to covary 0
#
```
