## Supplementary material for "All-at-once RNA folding with 3D motif prediction framed by evolutionary information": RF00749_mir-208.surv

```
3.950000	0.0434783
3.600000	0.0869565
0.050000	0.130435
0.000000	0.347826
-0.050000	0.782609
-0.350000	0.826087
-0.450000	0.869565
-0.600000	0.913043
-1.300000	0.956522
-1.450000	1
&
8.700000	0.000344471
8.650000	0.000688942
8.500000	0.00103341
8.350000	0.00137788
8.150000	0.00172236
8.100000	0.00206683
7.800000	0.0024113
7.450000	0.00310024
7.350000	0.00344471
6.850000	0.00378918
6.800000	0.00447813
6.750000	0.0048226
6.700000	0.00516707
6.400000	0.00551154
6.350000	0.00688942
6.250000	0.00792284
6.200000	0.00826731
6.100000	0.00895625
6.000000	0.00964519
5.850000	0.00998967
5.800000	0.0103341
5.750000	0.0106786
5.700000	0.0110231
5.550000	0.011712
5.400000	0.012401
5.350000	0.0134344
5.200000	0.0137788
5.150000	0.0141233
5.100000	0.0144678
5.000000	0.0151567
4.950000	0.0158457
4.850000	0.0161901
4.800000	0.0168791
4.750000	0.0172236
4.700000	0.0179125
4.500000	0.018257
4.400000	0.0186014
4.350000	0.0189459
4.300000	0.0196349
4.250000	0.0199793
4.200000	0.0203238
4.150000	0.0210127
4.100000	0.0217017
4.050000	0.0223906
3.950000	0.0227351
3.900000	0.0237685
3.850000	0.0251464
3.800000	0.0258353
3.750000	0.0261798
3.700000	0.0268688
3.600000	0.0285911
3.550000	0.0289356
3.500000	0.0296245
3.450000	0.029969
3.400000	0.0310024
3.350000	0.0316914
3.300000	0.0320358
3.200000	0.0323803
3.150000	0.0327248
3.100000	0.0341027
3.050000	0.0351361
3.000000	0.0368584
2.950000	0.0372029
2.900000	0.0378918
2.850000	0.0382363
2.800000	0.0399587
2.750000	0.0406476
2.700000	0.0427144
2.650000	0.0437478
2.600000	0.0451257
2.550000	0.0454702
2.500000	0.0468481
2.450000	0.047537
2.400000	0.0478815
2.350000	0.0485704
2.250000	0.0492594
2.200000	0.0499483
2.150000	0.0502928
2.100000	0.0520152
2.050000	0.0527041
2.000000	0.0537375
1.950000	0.0564933
1.900000	0.0575267
1.850000	0.0585601
1.800000	0.0602825
1.750000	0.0613159
1.700000	0.0637272
1.650000	0.0647606
1.600000	0.0668274
1.550000	0.0678608
1.500000	0.0692387
1.450000	0.0702721
1.400000	0.0713055
1.350000	0.0730279
1.300000	0.0740613
1.250000	0.0764726
1.200000	0.0799173
1.150000	0.084051
1.100000	0.0861178
1.050000	0.0902515
1.000000	0.0930072
0.950000	0.0954185
0.900000	0.0998967
0.850000	0.10403
0.800000	0.108508
0.750000	0.112642
0.700000	0.115053
0.650000	0.119532
0.600000	0.122632
0.550000	0.12711
0.500000	0.132277
0.450000	0.138133
0.400000	0.142956
0.350000	0.151567
0.300000	0.157423
0.250000	0.163968
0.200000	0.168791
0.150000	0.174302
0.100000	0.182914
0.050000	0.189804
0.000000	0.336548
-0.050000	0.712711
-0.100000	0.718567
-0.150000	0.723734
-0.200000	0.732001
-0.250000	0.737513
-0.300000	0.747503
-0.350000	0.754736
-0.400000	0.763693
-0.450000	0.774371
-0.500000	0.784017
-0.550000	0.792628
-0.600000	0.80124
-0.650000	0.809852
-0.700000	0.818808
-0.750000	0.829831
-0.800000	0.840165
-0.850000	0.850499
-0.900000	0.857389
-0.950000	0.866345
-1.000000	0.873235
-1.050000	0.881157
-1.100000	0.892525
-1.150000	0.900792
-1.200000	0.905615
-1.250000	0.909404
-1.300000	0.914227
-1.350000	0.919738
-1.400000	0.921461
-1.450000	0.927317
-1.500000	0.933862
-1.550000	0.937995
-1.600000	0.94144
-1.650000	0.943507
-1.700000	0.946607
-1.750000	0.95143
-1.800000	0.953496
-1.850000	0.957286
-1.900000	0.960041
-1.950000	0.962797
-2.000000	0.964519
-2.050000	0.966242
-2.100000	0.967964
-2.150000	0.970031
-2.200000	0.971753
-2.250000	0.97382
-2.300000	0.975198
-2.350000	0.975887
-2.400000	0.97692
-2.450000	0.978643
-2.500000	0.981399
-2.550000	0.982432
-2.600000	0.98381
-2.650000	0.985188
-2.700000	0.986221
-2.750000	0.986566
-2.800000	0.987944
-2.850000	0.988288
-2.950000	0.988977
-3.000000	0.99001
-3.050000	0.991044
-3.100000	0.991733
-3.150000	0.992077
-3.200000	0.992422
-3.300000	0.992766
-3.350000	0.993111
-3.400000	0.9938
-3.450000	0.995522
-3.500000	0.995866
-3.600000	0.996211
-3.650000	0.996555
-3.700000	0.9969
-3.800000	0.997244
-4.000000	0.997589
-4.100000	0.998622
-4.400000	0.998967
-4.550000	0.999656
-4.950000	1
&
29.950000	1.70882e-05
25.400000	3.41763e-05
25.200000	5.12645e-05
24.800000	6.83527e-05
24.400000	8.54409e-05
23.550000	0.000102529
23.200000	0.000119617
23.100000	0.000153794
23.000000	0.000170882
22.600000	0.00018797
22.500000	0.000205058
22.300000	0.000222146
21.850000	0.000239234
21.600000	0.000256323
21.550000	0.000273411
21.500000	0.000290499
21.400000	0.000324675
21.200000	0.000341763
20.950000	0.000358852
20.800000	0.00037594
20.700000	0.000410116
20.500000	0.000427204
20.350000	0.000461381
20.250000	0.000512645
20.150000	0.000529733
20.050000	0.000546822
20.000000	0.000598086
19.900000	0.000615174
19.800000	0.000632262
19.700000	0.000649351
19.500000	0.000666439
19.300000	0.000683527
19.250000	0.000717703
19.200000	0.000734792
19.050000	0.00075188
19.000000	0.000768968
18.950000	0.000786056
18.850000	0.000803144
18.800000	0.000820232
18.650000	0.000837321
18.600000	0.000871497
18.550000	0.000888585
18.500000	0.00093985
18.400000	0.000956938
18.350000	0.0010082
18.300000	0.00105947
18.250000	0.00107656
18.150000	0.00109364
18.100000	0.00112782
18.050000	0.001162
17.950000	0.00117908
17.900000	0.00124744
17.850000	0.00134997
17.750000	0.00136705
17.600000	0.00143541
17.550000	0.00146958
17.450000	0.00150376
17.400000	0.00153794
17.300000	0.00155502
17.250000	0.00157211
17.200000	0.0015892
17.150000	0.00162338
17.100000	0.00169173
17.050000	0.00177717
17.000000	0.00179426
16.950000	0.0018797
16.900000	0.00191388
16.850000	0.00196514
16.800000	0.00205058
16.750000	0.00208476
16.600000	0.00211893
16.500000	0.00213602
16.450000	0.00220437
16.350000	0.00223855
16.250000	0.00227273
16.200000	0.00228982
16.150000	0.00232399
16.100000	0.00234108
16.050000	0.00235817
16.000000	0.00237526
15.950000	0.00242652
15.900000	0.00244361
15.850000	0.00249487
15.800000	0.00254614
15.750000	0.00261449
15.700000	0.00264867
15.650000	0.00268284
15.600000	0.00271702
15.550000	0.00276828
15.500000	0.00281955
15.450000	0.00287081
15.400000	0.00292208
15.350000	0.00297334
15.300000	0.00300752
15.250000	0.00302461
15.200000	0.0030417
15.150000	0.00316131
15.100000	0.00326384
15.050000	0.00333219
15.000000	0.00334928
14.950000	0.00338346
14.900000	0.0034689
14.850000	0.00353725
14.800000	0.00362269
14.750000	0.00367396
14.700000	0.00379357
14.650000	0.0038961
14.600000	0.00391319
14.550000	0.00394737
14.500000	0.00401572
14.450000	0.00408407
14.400000	0.00413534
14.350000	0.00415243
14.300000	0.0041866
14.200000	0.00423787
14.150000	0.00432331
14.100000	0.00439166
14.050000	0.00446001
14.000000	0.00459672
13.950000	0.0046309
13.900000	0.00464798
13.850000	0.00475051
13.800000	0.00480178
13.750000	0.00487013
13.700000	0.00492139
13.650000	0.00500684
13.600000	0.00504101
13.550000	0.00512645
13.500000	0.00524607
13.450000	0.0053486
13.400000	0.00545113
13.350000	0.00550239
13.300000	0.00555366
13.250000	0.00562201
13.200000	0.00570745
13.150000	0.00580998
13.100000	0.00586124
13.050000	0.00599795
13.000000	0.00610048
12.950000	0.00620301
12.900000	0.00625427
12.850000	0.0063568
12.800000	0.00640807
12.750000	0.00644224
12.700000	0.00656186
12.650000	0.0066473
12.600000	0.00676692
12.550000	0.00686945
12.500000	0.00692071
12.450000	0.00698906
12.400000	0.00719412
12.350000	0.00724539
12.300000	0.00734792
12.250000	0.00750171
12.200000	0.00767259
12.150000	0.00784347
12.100000	0.00798018
12.050000	0.00808271
12.000000	0.00815106
11.950000	0.00827068
11.900000	0.00842447
11.850000	0.00854409
11.800000	0.00874915
11.750000	0.00892003
11.700000	0.00898838
11.650000	0.00912509
11.600000	0.00927888
11.550000	0.0093985
11.500000	0.00951811
11.450000	0.00963773
11.400000	0.00974026
11.350000	0.00997949
11.300000	0.010082
11.250000	0.0103383
11.200000	0.0104921
11.150000	0.010663
11.100000	0.0108168
11.050000	0.0109535
11.000000	0.011244
10.950000	0.0114833
10.900000	0.0117054
10.850000	0.0119105
10.800000	0.0120472
10.750000	0.012218
10.700000	0.0124231
10.650000	0.0126111
10.600000	0.012987
10.550000	0.0131408
10.500000	0.0134142
10.450000	0.0135509
10.400000	0.0137218
10.350000	0.013961
10.300000	0.0142344
10.250000	0.0145079
10.200000	0.0146617
10.150000	0.014918
10.100000	0.0152085
10.050000	0.0155332
10.000000	0.015892
9.950000	0.0162338
9.900000	0.0166268
9.850000	0.0168319
9.800000	0.0171736
9.750000	0.017447
9.700000	0.0176179
9.650000	0.0179426
9.600000	0.0182843
9.550000	0.018609
9.500000	0.0188483
9.450000	0.0192071
9.400000	0.0195147
9.350000	0.0197198
9.300000	0.0200615
9.250000	0.0203349
9.200000	0.0205742
9.150000	0.0208305
9.100000	0.0212748
9.050000	0.021514
9.000000	0.0217874
8.950000	0.0221121
8.900000	0.0225564
8.850000	0.0228982
8.800000	0.0232741
8.750000	0.0235475
8.700000	0.0238551
8.650000	0.0242481
8.600000	0.0245386
8.550000	0.0251367
8.500000	0.0255297
8.450000	0.0258544
8.400000	0.0262987
8.350000	0.0266063
8.300000	0.0269481
8.250000	0.0273923
8.200000	0.027905
8.150000	0.0284347
8.100000	0.0289474
8.050000	0.0294771
8.000000	0.030041
7.950000	0.0305366
7.900000	0.031015
7.850000	0.0315619
7.800000	0.0322283
7.750000	0.0327409
7.700000	0.0333219
7.650000	0.0338346
7.600000	0.0343643
7.550000	0.0346719
7.500000	0.0353042
7.450000	0.0359193
7.400000	0.0365516
7.350000	0.0371155
7.300000	0.0377649
7.250000	0.0384655
7.200000	0.0390977
7.150000	0.0396104
7.100000	0.0403281
7.050000	0.0409433
7.000000	0.0416268
6.950000	0.0423787
6.900000	0.0428913
6.850000	0.0436432
6.800000	0.0443951
6.750000	0.0451811
6.700000	0.0460185
6.650000	0.0468387
6.600000	0.0476418
6.550000	0.0482399
6.500000	0.0489064
6.450000	0.0497437
6.400000	0.0506152
6.350000	0.0515208
6.300000	0.0523923
6.250000	0.0532638
6.200000	0.0542379
6.150000	0.0551777
6.100000	0.0561347
6.050000	0.0571258
6.000000	0.0581681
5.950000	0.0591934
5.900000	0.0600478
5.850000	0.0606972
5.800000	0.0616712
5.750000	0.0628161
5.700000	0.0636876
5.650000	0.0645933
5.600000	0.0655332
5.550000	0.0663876
5.500000	0.0673958
5.450000	0.0684211
5.400000	0.0696343
5.350000	0.0708305
5.300000	0.0717362
5.250000	0.0731374
5.200000	0.0743506
5.150000	0.0751709
5.100000	0.0762474
5.050000	0.077324
5.000000	0.0786227
4.950000	0.080041
4.900000	0.0813055
4.850000	0.0824846
4.800000	0.0836295
4.750000	0.0850478
4.700000	0.086432
4.650000	0.0876623
4.600000	0.0891319
4.550000	0.0902768
4.500000	0.0918148
4.450000	0.0931476
4.400000	0.0945147
4.350000	0.0958817
4.300000	0.0973342
4.250000	0.0991114
4.200000	0.100837
4.150000	0.102597
4.100000	0.104426
4.050000	0.106135
4.000000	0.107912
3.950000	0.109706
3.900000	0.111415
3.850000	0.112799
3.800000	0.114422
3.750000	0.116268
3.700000	0.118096
3.650000	0.120181
3.600000	0.122112
3.550000	0.123855
3.500000	0.125461
3.450000	0.127632
3.400000	0.129375
3.350000	0.131254
3.300000	0.133219
3.250000	0.135082
3.200000	0.13715
3.150000	0.139764
3.100000	0.141439
3.050000	0.143558
3.000000	0.146155
2.950000	0.148325
2.900000	0.15041
2.850000	0.152375
2.800000	0.154665
2.750000	0.156921
2.700000	0.159535
2.650000	0.16174
2.600000	0.164098
2.550000	0.166234
2.500000	0.169019
2.450000	0.171514
2.400000	0.174009
2.350000	0.17664
2.300000	0.179323
2.250000	0.182331
2.200000	0.184962
2.150000	0.187679
2.100000	0.190448
2.050000	0.193096
2.000000	0.196275
1.950000	0.199129
1.900000	0.202153
1.850000	0.205075
1.800000	0.207604
1.750000	0.210595
1.700000	0.213961
1.650000	0.217772
1.600000	0.220813
1.550000	0.223923
1.500000	0.227256
1.450000	0.230861
1.400000	0.234518
1.350000	0.237748
1.300000	0.241234
1.250000	0.244976
1.200000	0.248941
1.150000	0.252632
1.100000	0.256511
1.050000	0.259689
1.000000	0.263192
0.950000	0.266951
0.900000	0.270813
0.850000	0.275051
0.800000	0.278742
0.750000	0.283151
0.700000	0.287543
0.650000	0.292122
0.600000	0.296839
0.550000	0.301196
0.500000	0.306032
0.450000	0.311124
0.400000	0.315687
0.350000	0.321172
0.300000	0.326247
0.250000	0.331391
0.200000	0.337269
0.150000	0.342943
0.100000	0.34877
0.050000	0.355707
0.000000	0.367498
-0.050000	0.393267
-0.100000	0.402683
-0.150000	0.412098
-0.200000	0.420899
-0.250000	0.430895
-0.300000	0.440807
-0.350000	0.451247
-0.400000	0.46191
-0.450000	0.472522
-0.500000	0.483442
-0.550000	0.494634
-0.600000	0.505861
-0.650000	0.517635
-0.700000	0.529443
-0.750000	0.540875
-0.800000	0.552922
-0.850000	0.564337
-0.900000	0.575957
-0.950000	0.586688
-1.000000	0.597932
-1.050000	0.609074
-1.100000	0.619976
-1.150000	0.630622
-1.200000	0.640653
-1.250000	0.650171
-1.300000	0.659586
-1.350000	0.668455
-1.400000	0.677854
-1.450000	0.686466
-1.500000	0.695284
-1.550000	0.703691
-1.600000	0.712252
-1.650000	0.721155
-1.700000	0.729375
-1.750000	0.736791
-1.800000	0.744224
-1.850000	0.751435
-1.900000	0.758954
-1.950000	0.766217
-2.000000	0.773206
-2.050000	0.779563
-2.100000	0.786141
-2.150000	0.793165
-2.200000	0.799641
-2.250000	0.805878
-2.300000	0.811757
-2.350000	0.817908
-2.400000	0.822967
-2.450000	0.828264
-2.500000	0.833373
-2.550000	0.838824
-2.600000	0.843404
-2.650000	0.848137
-2.700000	0.853178
-2.750000	0.858237
-2.800000	0.863021
-2.850000	0.867259
-2.900000	0.871565
-2.950000	0.875837
-3.000000	0.880178
-3.050000	0.884142
-3.100000	0.887628
-3.150000	0.891302
-3.200000	0.894788
-3.250000	0.89824
-3.300000	0.901538
-3.350000	0.905144
-3.400000	0.908117
-3.450000	0.911295
-3.500000	0.914269
-3.550000	0.916934
-3.600000	0.919686
-3.650000	0.922505
-3.700000	0.924983
-3.750000	0.927751
-3.800000	0.930058
-3.850000	0.932502
-3.900000	0.93486
-3.950000	0.937133
-4.000000	0.939542
-4.050000	0.941593
-4.100000	0.943797
-4.150000	0.945762
-4.200000	0.947727
-4.250000	0.949487
-4.300000	0.951196
-4.350000	0.952888
-4.400000	0.95446
-4.450000	0.956186
-4.500000	0.957843
-4.550000	0.959364
-4.600000	0.960817
-4.650000	0.962321
-4.700000	0.96379
-4.750000	0.965072
-4.800000	0.966456
-4.850000	0.967618
-4.900000	0.968882
-4.950000	0.970181
-5.000000	0.971241
-5.050000	0.972591
-5.100000	0.973599
-5.150000	0.974658
-5.200000	0.975769
-5.250000	0.976846
-5.300000	0.977751
-5.350000	0.978674
-5.400000	0.979597
-5.450000	0.980417
-5.500000	0.98122
-5.550000	0.982057
-5.600000	0.982826
-5.650000	0.983544
-5.700000	0.984091
-5.750000	0.984723
-5.800000	0.985424
-5.850000	0.985919
-5.900000	0.986603
-5.950000	0.987218
-6.000000	0.987884
-6.050000	0.988448
-6.100000	0.988876
-6.150000	0.989337
-6.200000	0.990003
-6.250000	0.990431
-6.300000	0.990772
-6.350000	0.991131
-6.400000	0.991558
-6.450000	0.991815
-6.500000	0.992157
-6.550000	0.992584
-6.600000	0.99296
-6.650000	0.993182
-6.700000	0.993506
-6.750000	0.993814
-6.800000	0.994122
-6.850000	0.994412
-6.900000	0.994703
-6.950000	0.994856
-7.000000	0.995062
-7.050000	0.995198
-7.100000	0.995489
-7.150000	0.995711
-7.200000	0.995984
-7.250000	0.996104
-7.300000	0.996258
-7.350000	0.996394
-7.400000	0.996548
-7.450000	0.99677
-7.500000	0.996907
-7.550000	0.996992
-7.600000	0.997146
-7.650000	0.997283
-7.700000	0.997403
-7.750000	0.997556
-7.800000	0.99771
-7.850000	0.997847
-7.900000	0.997898
-7.950000	0.997984
-8.000000	0.998052
-8.050000	0.998137
-8.100000	0.998223
-8.150000	0.998308
-8.200000	0.998411
-8.250000	0.998496
-8.300000	0.998565
-8.350000	0.99865
-8.400000	0.998718
-8.450000	0.998787
-8.500000	0.998821
-8.550000	0.998889
-8.600000	0.998992
-8.650000	0.999009
-8.700000	0.99906
-8.750000	0.999129
-8.800000	0.999214
-8.850000	0.999248
-8.900000	0.999282
-8.950000	0.999299
-9.000000	0.999334
-9.050000	0.999402
-9.100000	0.999436
-9.150000	0.999522
-9.250000	0.999539
-9.300000	0.999573
-9.350000	0.999658
-9.400000	0.999692
-9.600000	0.999727
-9.650000	0.999761
-9.850000	0.999778
-9.950000	1
&
70.350000	2.02936e-15
70.300000	2.08457e-15
70.250000	2.14129e-15
70.200000	2.19954e-15
70.150000	2.25938e-15
70.100000	2.32084e-15
70.050000	2.38398e-15
70.000000	2.44883e-15
69.950000	2.51545e-15
69.900000	2.58388e-15
69.850000	2.65417e-15
69.800000	2.72637e-15
69.750000	2.80054e-15
69.700000	2.87672e-15
69.650000	2.95498e-15
69.600000	3.03536e-15
69.550000	3.11792e-15
69.500000	3.20274e-15
69.450000	3.28986e-15
69.400000	3.37935e-15
69.350000	3.47127e-15
69.300000	3.56569e-15
69.250000	3.66268e-15
69.200000	3.7623e-15
69.150000	3.86464e-15
69.100000	3.96976e-15
69.050000	4.07773e-15
69.000000	4.18864e-15
68.950000	4.30257e-15
68.900000	4.4196e-15
68.850000	4.5398e-15
68.800000	4.66328e-15
68.750000	4.79011e-15
68.700000	4.92039e-15
68.650000	5.05422e-15
68.600000	5.19168e-15
68.550000	5.33288e-15
68.500000	5.47791e-15
68.450000	5.6269e-15
68.400000	5.77993e-15
68.350000	5.93712e-15
68.300000	6.09859e-15
68.250000	6.26444e-15
68.200000	6.4348e-15
68.150000	6.6098e-15
68.100000	6.78955e-15
68.050000	6.97419e-15
68.000000	7.16385e-15
67.950000	7.35867e-15
67.900000	7.55878e-15
67.850000	7.76433e-15
67.800000	7.97547e-15
67.750000	8.19235e-15
67.700000	8.41512e-15
67.650000	8.64395e-15
67.600000	8.879e-15
67.550000	9.12044e-15
67.500000	9.36844e-15
67.450000	9.62319e-15
67.400000	9.88485e-15
67.350000	1.01536e-14
67.300000	1.04297e-14
67.250000	1.07133e-14
67.200000	1.10046e-14
67.150000	1.13038e-14
67.100000	1.16112e-14
67.050000	1.19269e-14
67.000000	1.22512e-14
66.950000	1.25843e-14
66.900000	1.29264e-14
66.850000	1.32779e-14
66.800000	1.36389e-14
66.750000	1.40097e-14
66.700000	1.43906e-14
66.650000	1.47818e-14
66.600000	1.51837e-14
66.550000	1.55965e-14
66.500000	1.60205e-14
66.450000	1.6456e-14
66.400000	1.69034e-14
66.350000	1.7363e-14
66.300000	1.7835e-14
66.250000	1.83198e-14
66.200000	1.88178e-14
66.150000	1.93294e-14
66.100000	1.98549e-14
66.050000	2.03946e-14
66.000000	2.0949e-14
65.950000	2.15185e-14
65.900000	2.21034e-14
65.850000	2.27043e-14
65.800000	2.33214e-14
65.750000	2.39554e-14
65.700000	2.46065e-14
65.650000	2.52754e-14
65.600000	2.59624e-14
65.550000	2.66681e-14
65.500000	2.7393e-14
65.450000	2.81376e-14
65.400000	2.89024e-14
65.350000	2.96879e-14
65.300000	3.04949e-14
65.250000	3.13237e-14
65.200000	3.21751e-14
65.150000	3.30496e-14
65.100000	3.39478e-14
65.050000	3.48705e-14
65.000000	3.58182e-14
64.950000	3.67917e-14
64.900000	3.77916e-14
64.850000	3.88187e-14
64.800000	3.98736e-14
64.750000	4.09573e-14
64.700000	4.20704e-14
64.650000	4.32137e-14
64.600000	4.43881e-14
64.550000	4.55943e-14
64.500000	4.68334e-14
64.450000	4.81061e-14
64.400000	4.94134e-14
64.350000	5.07562e-14
64.300000	5.21354e-14
64.250000	5.35522e-14
64.200000	5.50074e-14
64.150000	5.65021e-14
64.100000	5.80375e-14
64.050000	5.96145e-14
64.000000	6.12344e-14
63.950000	6.28983e-14
63.900000	6.46073e-14
63.850000	6.63628e-14
63.800000	6.8166e-14
63.750000	7.00181e-14
63.700000	7.19206e-14
63.650000	7.38747e-14
63.600000	7.58819e-14
63.550000	7.79436e-14
63.500000	8.00613e-14
63.450000	8.22365e-14
63.400000	8.44708e-14
63.350000	8.67657e-14
63.300000	8.9123e-14
63.250000	9.15443e-14
63.200000	9.40314e-14
63.150000	9.65859e-14
63.100000	9.92099e-14
63.050000	1.01905e-13
63.000000	1.04674e-13
62.950000	1.07517e-13
62.900000	1.10438e-13
62.850000	1.13438e-13
62.800000	1.1652e-13
62.750000	1.19685e-13
62.700000	1.22936e-13
62.650000	1.26275e-13
62.600000	1.29706e-13
62.550000	1.33229e-13
62.500000	1.36848e-13
62.450000	1.40565e-13
62.400000	1.44383e-13
62.350000	1.48305e-13
62.300000	1.52333e-13
62.250000	1.56471e-13
62.200000	1.60721e-13
62.150000	1.65086e-13
62.100000	1.6957e-13
62.050000	1.74176e-13
62.000000	1.78906e-13
61.950000	1.83765e-13
61.900000	1.88756e-13
61.850000	1.93883e-13
61.800000	1.99148e-13
61.750000	2.04557e-13
61.700000	2.10112e-13
61.650000	2.15819e-13
61.600000	2.2168e-13
61.550000	2.277e-13
61.500000	2.33883e-13
61.450000	2.40235e-13
61.400000	2.46759e-13
61.350000	2.5346e-13
61.300000	2.60342e-13
61.250000	2.67412e-13
61.200000	2.74674e-13
61.150000	2.82132e-13
61.100000	2.89793e-13
61.050000	2.97662e-13
61.000000	3.05745e-13
60.950000	3.14047e-13
60.900000	3.22574e-13
60.850000	3.31333e-13
60.800000	3.40329e-13
60.750000	3.4957e-13
60.700000	3.59061e-13
60.650000	3.6881e-13
60.600000	3.78823e-13
60.550000	3.89108e-13
60.500000	3.99673e-13
60.450000	4.10524e-13
60.400000	4.21669e-13
60.350000	4.33117e-13
60.300000	4.44875e-13
60.250000	4.56953e-13
60.200000	4.69358e-13
60.150000	4.821e-13
60.100000	4.95188e-13
60.050000	5.08631e-13
60.000000	5.22438e-13
59.950000	5.3662e-13
59.900000	5.51187e-13
59.850000	5.6615e-13
59.800000	5.81518e-13
59.750000	5.97303e-13
59.700000	6.13516e-13
59.650000	6.30169e-13
59.600000	6.47274e-13
59.550000	6.64844e-13
59.500000	6.82889e-13
59.450000	7.01425e-13
59.400000	7.20463e-13
59.350000	7.40017e-13
59.300000	7.60102e-13
59.250000	7.80732e-13
59.200000	8.01922e-13
59.150000	8.23686e-13
59.100000	8.46041e-13
59.050000	8.69002e-13
59.000000	8.92586e-13
58.950000	9.1681e-13
58.900000	9.41691e-13
58.850000	9.67246e-13
58.800000	9.93495e-13
58.750000	1.02046e-12
58.700000	1.04815e-12
58.650000	1.07659e-12
58.600000	1.10581e-12
58.550000	1.13581e-12
58.500000	1.16663e-12
58.450000	1.19829e-12
58.400000	1.2308e-12
58.350000	1.2642e-12
58.300000	1.2985e-12
58.250000	1.33374e-12
58.200000	1.36992e-12
58.150000	1.40709e-12
58.100000	1.44527e-12
58.050000	1.48448e-12
58.000000	1.52476e-12
57.950000	1.56613e-12
57.900000	1.60862e-12
57.850000	1.65226e-12
57.800000	1.69709e-12
57.750000	1.74313e-12
57.700000	1.79042e-12
57.650000	1.83899e-12
57.600000	1.88888e-12
57.550000	1.94012e-12
57.500000	1.99275e-12
57.450000	2.04681e-12
57.400000	2.10233e-12
57.350000	2.15936e-12
57.300000	2.21793e-12
57.250000	2.27809e-12
57.200000	2.33989e-12
57.150000	2.40336e-12
57.100000	2.46855e-12
57.050000	2.5355e-12
57.000000	2.60427e-12
56.950000	2.67491e-12
56.900000	2.74746e-12
56.850000	2.82198e-12
56.800000	2.89851e-12
56.750000	2.97712e-12
56.700000	3.05787e-12
56.650000	3.1408e-12
56.600000	3.22597e-12
56.550000	3.31346e-12
56.500000	3.40332e-12
56.450000	3.49561e-12
56.400000	3.59041e-12
56.350000	3.68777e-12
56.300000	3.78778e-12
56.250000	3.89049e-12
56.200000	3.99598e-12
56.150000	4.10434e-12
56.100000	4.21563e-12
56.050000	4.32994e-12
56.000000	4.44735e-12
55.950000	4.56793e-12
55.900000	4.69179e-12
55.850000	4.819e-12
55.800000	4.94966e-12
55.750000	5.08385e-12
55.700000	5.22169e-12
55.650000	5.36326e-12
55.600000	5.50866e-12
55.550000	5.65801e-12
55.500000	5.8114e-12
55.450000	5.96894e-12
55.400000	6.13076e-12
55.350000	6.29696e-12
55.300000	6.46766e-12
55.250000	6.64298e-12
55.200000	6.82306e-12
55.150000	7.00801e-12
55.100000	7.19798e-12
55.050000	7.39309e-12
55.000000	7.59348e-12
54.950000	7.79931e-12
54.900000	8.01071e-12
54.850000	8.22783e-12
54.800000	8.45084e-12
54.750000	8.67989e-12
54.700000	8.91514e-12
54.650000	9.15676e-12
54.600000	9.40493e-12
54.550000	9.65981e-12
54.500000	9.92161e-12
54.450000	1.01905e-11
54.400000	1.04667e-11
54.350000	1.07503e-11
54.300000	1.10416e-11
54.250000	1.13408e-11
54.200000	1.16481e-11
54.150000	1.19638e-11
54.100000	1.2288e-11
54.050000	1.26209e-11
54.000000	1.29629e-11
53.950000	1.33142e-11
53.900000	1.36749e-11
53.850000	1.40454e-11
53.800000	1.4426e-11
53.750000	1.48168e-11
53.700000	1.52183e-11
53.650000	1.56306e-11
53.600000	1.60541e-11
53.550000	1.6489e-11
53.500000	1.69357e-11
53.450000	1.73945e-11
53.400000	1.78657e-11
53.350000	1.83497e-11
53.300000	1.88468e-11
53.250000	1.93573e-11
53.200000	1.98817e-11
53.150000	2.04202e-11
53.100000	2.09733e-11
53.050000	2.15414e-11
53.000000	2.21249e-11
52.950000	2.27242e-11
52.900000	2.33397e-11
52.850000	2.39718e-11
52.800000	2.46211e-11
52.750000	2.52879e-11
52.700000	2.59728e-11
52.650000	2.66762e-11
52.600000	2.73986e-11
52.550000	2.81406e-11
52.500000	2.89027e-11
52.450000	2.96854e-11
52.400000	3.04893e-11
52.350000	3.13149e-11
52.300000	3.21629e-11
52.250000	3.30338e-11
52.200000	3.39283e-11
52.150000	3.4847e-11
52.100000	3.57905e-11
52.050000	3.67596e-11
52.000000	3.77549e-11
51.950000	3.87771e-11
51.900000	3.9827e-11
51.850000	4.09052e-11
51.800000	4.20127e-11
51.750000	4.31501e-11
51.700000	4.43182e-11
51.650000	4.5518e-11
51.600000	4.67502e-11
51.550000	4.80158e-11
51.500000	4.93156e-11
51.450000	5.06505e-11
51.400000	5.20216e-11
51.350000	5.34297e-11
51.300000	5.48759e-11
51.250000	5.63613e-11
51.200000	5.78868e-11
51.150000	5.94535e-11
51.100000	6.10627e-11
51.050000	6.27153e-11
51.000000	6.44127e-11
50.950000	6.61559e-11
50.900000	6.79463e-11
50.850000	6.97851e-11
50.800000	7.16736e-11
50.750000	7.36132e-11
50.700000	7.56052e-11
50.650000	7.76511e-11
50.600000	7.97523e-11
50.550000	8.19103e-11
50.500000	8.41267e-11
50.450000	8.6403e-11
50.400000	8.87408e-11
50.350000	9.11418e-11
50.300000	9.36077e-11
50.250000	9.61403e-11
50.200000	9.87414e-11
50.150000	1.01413e-10
50.100000	1.04156e-10
50.050000	1.06974e-10
50.000000	1.09868e-10
49.950000	1.1284e-10
49.900000	1.15892e-10
49.850000	1.19027e-10
49.800000	1.22247e-10
49.750000	1.25554e-10
49.700000	1.2895e-10
49.650000	1.32438e-10
49.600000	1.3602e-10
49.550000	1.39698e-10
49.500000	1.43477e-10
49.450000	1.47357e-10
49.400000	1.51342e-10
49.350000	1.55435e-10
49.300000	1.59639e-10
49.250000	1.63956e-10
49.200000	1.68389e-10
49.150000	1.72943e-10
49.100000	1.77619e-10
49.050000	1.82422e-10
49.000000	1.87355e-10
48.950000	1.92421e-10
48.900000	1.97623e-10
48.850000	2.02967e-10
48.800000	2.08454e-10
48.750000	2.1409e-10
48.700000	2.19878e-10
48.650000	2.25822e-10
48.600000	2.31927e-10
48.550000	2.38197e-10
48.500000	2.44636e-10
48.450000	2.51249e-10
48.400000	2.58041e-10
48.350000	2.65016e-10
48.300000	2.72179e-10
48.250000	2.79536e-10
48.200000	2.87091e-10
48.150000	2.94851e-10
48.100000	3.0282e-10
48.050000	3.11004e-10
48.000000	3.19409e-10
47.950000	3.28041e-10
47.900000	3.36906e-10
47.850000	3.4601e-10
47.800000	3.5536e-10
47.750000	3.64963e-10
47.700000	3.74825e-10
47.650000	3.84953e-10
47.600000	3.95354e-10
47.550000	4.06036e-10
47.500000	4.17007e-10
47.450000	4.28274e-10
47.400000	4.39844e-10
47.350000	4.51727e-10
47.300000	4.63931e-10
47.250000	4.76464e-10
47.200000	4.89335e-10
47.150000	5.02554e-10
47.100000	5.16129e-10
47.050000	5.3007e-10
47.000000	5.44388e-10
46.950000	5.59092e-10
46.900000	5.74193e-10
46.850000	5.89701e-10
46.800000	6.05628e-10
46.750000	6.21984e-10
46.700000	6.38782e-10
46.650000	6.56033e-10
46.600000	6.73749e-10
46.550000	6.91943e-10
46.500000	7.10627e-10
46.450000	7.29816e-10
46.400000	7.49523e-10
46.350000	7.6976e-10
46.300000	7.90544e-10
46.250000	8.11888e-10
46.200000	8.33808e-10
46.150000	8.56319e-10
46.100000	8.79437e-10
46.050000	9.03178e-10
46.000000	9.2756e-10
45.950000	9.52599e-10
45.900000	9.78313e-10
45.850000	1.00472e-09
45.800000	1.03184e-09
45.750000	1.05969e-09
45.700000	1.08829e-09
45.650000	1.11766e-09
45.600000	1.14783e-09
45.550000	1.17881e-09
45.500000	1.21062e-09
45.450000	1.24329e-09
45.400000	1.27684e-09
45.350000	1.31129e-09
45.300000	1.34668e-09
45.250000	1.38301e-09
45.200000	1.42033e-09
45.150000	1.45865e-09
45.100000	1.49801e-09
45.050000	1.53842e-09
45.000000	1.57993e-09
44.950000	1.62255e-09
44.900000	1.66632e-09
44.850000	1.71127e-09
44.800000	1.75743e-09
44.750000	1.80484e-09
44.700000	1.85352e-09
44.650000	1.90351e-09
44.600000	1.95485e-09
44.550000	2.00758e-09
44.500000	2.06172e-09
44.450000	2.11732e-09
44.400000	2.17442e-09
44.350000	2.23306e-09
44.300000	2.29327e-09
44.250000	2.35511e-09
44.200000	2.41861e-09
44.150000	2.48383e-09
44.100000	2.5508e-09
44.050000	2.61957e-09
44.000000	2.69019e-09
43.950000	2.76272e-09
43.900000	2.83719e-09
43.850000	2.91368e-09
43.800000	2.99222e-09
43.750000	3.07288e-09
43.700000	3.1557e-09
43.650000	3.24076e-09
43.600000	3.32811e-09
43.550000	3.4178e-09
43.500000	3.50992e-09
43.450000	3.60451e-09
43.400000	3.70164e-09
43.350000	3.80139e-09
43.300000	3.90383e-09
43.250000	4.00902e-09
43.200000	4.11704e-09
43.150000	4.22797e-09
43.100000	4.34188e-09
43.050000	4.45885e-09
43.000000	4.57898e-09
42.950000	4.70233e-09
42.900000	4.82901e-09
42.850000	4.95909e-09
42.800000	5.09267e-09
42.750000	5.22984e-09
42.700000	5.3707e-09
42.650000	5.51535e-09
42.600000	5.66389e-09
42.550000	5.81642e-09
42.500000	5.97306e-09
42.450000	6.13391e-09
42.400000	6.29908e-09
42.350000	6.46869e-09
42.300000	6.64287e-09
42.250000	6.82172e-09
42.200000	7.00539e-09
42.150000	7.19399e-09
42.100000	7.38766e-09
42.050000	7.58653e-09
42.000000	7.79076e-09
41.950000	8.00047e-09
41.900000	8.21581e-09
41.850000	8.43695e-09
41.800000	8.66402e-09
41.750000	8.8972e-09
41.700000	9.13664e-09
41.650000	9.38252e-09
41.600000	9.635e-09
41.550000	9.89427e-09
41.500000	1.01605e-08
41.450000	1.04339e-08
41.400000	1.07146e-08
41.350000	1.10029e-08
41.300000	1.12989e-08
41.250000	1.16028e-08
41.200000	1.1915e-08
41.150000	1.22355e-08
41.100000	1.25646e-08
41.050000	1.29025e-08
41.000000	1.32496e-08
40.950000	1.36059e-08
40.900000	1.39718e-08
40.850000	1.43475e-08
40.800000	1.47333e-08
40.750000	1.51295e-08
40.700000	1.55363e-08
40.650000	1.5954e-08
40.600000	1.6383e-08
40.550000	1.68234e-08
40.500000	1.72757e-08
40.450000	1.77401e-08
40.400000	1.8217e-08
40.350000	1.87066e-08
40.300000	1.92094e-08
40.250000	1.97257e-08
40.200000	2.02558e-08
40.150000	2.08002e-08
40.100000	2.13592e-08
40.050000	2.19331e-08
40.000000	2.25225e-08
39.950000	2.31276e-08
39.900000	2.3749e-08
39.850000	2.4387e-08
39.800000	2.50422e-08
39.750000	2.57149e-08
39.700000	2.64057e-08
39.650000	2.71149e-08
39.600000	2.78432e-08
39.550000	2.8591e-08
39.500000	2.93589e-08
39.450000	3.01473e-08
39.400000	3.09569e-08
39.350000	3.17881e-08
39.300000	3.26417e-08
39.250000	3.35181e-08
39.200000	3.4418e-08
39.150000	3.5342e-08
39.100000	3.62907e-08
39.050000	3.72649e-08
39.000000	3.82652e-08
38.950000	3.92922e-08
38.900000	4.03468e-08
38.850000	4.14296e-08
38.800000	4.25414e-08
38.750000	4.3683e-08
38.700000	4.48552e-08
38.650000	4.60587e-08
38.600000	4.72945e-08
38.550000	4.85633e-08
38.500000	4.98661e-08
38.450000	5.12038e-08
38.400000	5.25773e-08
38.350000	5.39876e-08
38.300000	5.54356e-08
38.250000	5.69223e-08
38.200000	5.84488e-08
38.150000	6.00162e-08
38.100000	6.16255e-08
38.050000	6.32778e-08
38.000000	6.49744e-08
37.950000	6.67163e-08
37.900000	6.85049e-08
37.850000	7.03412e-08
37.800000	7.22267e-08
37.750000	7.41626e-08
37.700000	7.61502e-08
37.650000	7.8191e-08
37.600000	8.02864e-08
37.550000	8.24378e-08
37.500000	8.46466e-08
37.450000	8.69146e-08
37.400000	8.92431e-08
37.350000	9.16339e-08
37.300000	9.40885e-08
37.250000	9.66088e-08
37.200000	9.91963e-08
37.150000	1.01853e-07
37.100000	1.04581e-07
37.050000	1.07381e-07
37.000000	1.10257e-07
36.950000	1.13209e-07
36.900000	1.1624e-07
36.850000	1.19352e-07
36.800000	1.22547e-07
36.750000	1.25827e-07
36.700000	1.29195e-07
36.650000	1.32653e-07
36.600000	1.36203e-07
36.550000	1.39847e-07
36.500000	1.4359e-07
36.450000	1.47431e-07
36.400000	1.51376e-07
36.350000	1.55426e-07
36.300000	1.59583e-07
36.250000	1.63852e-07
36.200000	1.68234e-07
36.150000	1.72734e-07
36.100000	1.77353e-07
36.050000	1.82096e-07
36.000000	1.86965e-07
35.950000	1.91964e-07
35.900000	1.97096e-07
35.850000	2.02365e-07
35.800000	2.07774e-07
35.750000	2.13327e-07
35.700000	2.19029e-07
35.650000	2.24882e-07
35.600000	2.30892e-07
35.550000	2.37061e-07
35.500000	2.43395e-07
35.450000	2.49897e-07
35.400000	2.56573e-07
35.350000	2.63426e-07
35.300000	2.70462e-07
35.250000	2.77685e-07
35.200000	2.85101e-07
35.150000	2.92714e-07
35.100000	3.00529e-07
35.050000	3.08553e-07
35.000000	3.1679e-07
34.950000	3.25246e-07
34.900000	3.33928e-07
34.850000	3.4284e-07
34.800000	3.51989e-07
34.750000	3.61382e-07
34.700000	3.71024e-07
34.650000	3.80923e-07
34.600000	3.91085e-07
34.550000	4.01517e-07
34.500000	4.12226e-07
34.450000	4.2322e-07
34.400000	4.34506e-07
34.350000	4.46092e-07
34.300000	4.57986e-07
34.250000	4.70196e-07
34.200000	4.8273e-07
34.150000	4.95598e-07
34.100000	5.08806e-07
34.050000	5.22366e-07
34.000000	5.36286e-07
33.950000	5.50575e-07
33.900000	5.65243e-07
33.850000	5.80301e-07
33.800000	5.95759e-07
33.750000	6.11626e-07
33.700000	6.27915e-07
33.650000	6.44635e-07
33.600000	6.61799e-07
33.550000	6.79419e-07
33.500000	6.97505e-07
33.450000	7.16071e-07
33.400000	7.3513e-07
33.350000	7.54693e-07
33.300000	7.74775e-07
33.250000	7.95389e-07
33.200000	8.16549e-07
33.150000	8.3827e-07
33.100000	8.60566e-07
33.050000	8.83453e-07
33.000000	9.06946e-07
32.950000	9.31061e-07
32.900000	9.55814e-07
32.850000	9.81222e-07
32.800000	1.0073e-06
32.750000	1.03407e-06
32.700000	1.06155e-06
32.650000	1.08976e-06
32.600000	1.11871e-06
32.550000	1.14843e-06
32.500000	1.17893e-06
32.450000	1.21024e-06
32.400000	1.24238e-06
32.350000	1.27537e-06
32.300000	1.30923e-06
32.250000	1.34398e-06
32.200000	1.37965e-06
32.150000	1.41627e-06
32.100000	1.45385e-06
32.050000	1.49242e-06
32.000000	1.53201e-06
31.950000	1.57265e-06
31.900000	1.61436e-06
31.850000	1.65717e-06
31.800000	1.70111e-06
31.750000	1.74621e-06
31.700000	1.7925e-06
31.650000	1.84e-06
31.600000	1.88876e-06
31.550000	1.93881e-06
31.500000	1.99017e-06
31.450000	2.04289e-06
31.400000	2.097e-06
31.350000	2.15253e-06
31.300000	2.20953e-06
31.250000	2.26802e-06
31.200000	2.32806e-06
31.150000	2.38967e-06
31.100000	2.45291e-06
31.050000	2.51781e-06
31.000000	2.58441e-06
30.950000	2.65277e-06
30.900000	2.72293e-06
30.850000	2.79493e-06
30.800000	2.86882e-06
30.750000	2.94466e-06
30.700000	3.02248e-06
30.650000	3.10235e-06
30.600000	3.18432e-06
30.550000	3.26844e-06
30.500000	3.35477e-06
30.450000	3.44337e-06
30.400000	3.53428e-06
30.350000	3.62759e-06
30.300000	3.72334e-06
30.250000	3.8216e-06
30.200000	3.92244e-06
30.150000	4.02591e-06
30.100000	4.13211e-06
30.050000	4.24108e-06
30.000000	4.3529e-06
29.950000	4.46766e-06
29.900000	4.58541e-06
29.850000	4.70625e-06
29.800000	4.83025e-06
29.750000	4.9575e-06
29.700000	5.08807e-06
29.650000	5.22205e-06
29.600000	5.35954e-06
29.550000	5.50062e-06
29.500000	5.64538e-06
29.450000	5.79392e-06
29.400000	5.94634e-06
29.350000	6.10274e-06
29.300000	6.26323e-06
29.250000	6.42789e-06
29.200000	6.59685e-06
29.150000	6.77022e-06
29.100000	6.9481e-06
29.050000	7.13062e-06
29.000000	7.31789e-06
28.950000	7.51004e-06
28.900000	7.70719e-06
28.850000	7.90947e-06
28.800000	8.11701e-06
28.750000	8.32996e-06
28.700000	8.54843e-06
28.650000	8.77259e-06
28.600000	9.00256e-06
28.550000	9.23851e-06
28.500000	9.48059e-06
28.450000	9.72895e-06
28.400000	9.98375e-06
28.350000	1.02452e-05
28.300000	1.05134e-05
28.250000	1.07885e-05
28.200000	1.10708e-05
28.150000	1.13603e-05
28.100000	1.16574e-05
28.050000	1.19622e-05
28.000000	1.22748e-05
27.950000	1.25956e-05
27.900000	1.29246e-05
27.850000	1.32621e-05
27.800000	1.36083e-05
27.750000	1.39635e-05
27.700000	1.43279e-05
27.650000	1.47016e-05
27.600000	1.5085e-05
27.550000	1.54782e-05
27.500000	1.58816e-05
27.450000	1.62954e-05
27.400000	1.67198e-05
27.350000	1.71552e-05
27.300000	1.76017e-05
27.250000	1.80597e-05
27.200000	1.85295e-05
27.150000	1.90114e-05
27.100000	1.95056e-05
27.050000	2.00125e-05
27.000000	2.05324e-05
26.950000	2.10656e-05
26.900000	2.16124e-05
26.850000	2.21733e-05
26.800000	2.27485e-05
26.750000	2.33385e-05
26.700000	2.39435e-05
26.650000	2.45639e-05
26.600000	2.52002e-05
26.550000	2.58527e-05
26.500000	2.65219e-05
26.450000	2.72081e-05
26.400000	2.79118e-05
26.350000	2.86334e-05
26.300000	2.93733e-05
26.250000	3.01321e-05
26.200000	3.09101e-05
26.150000	3.17079e-05
26.100000	3.25259e-05
26.050000	3.33647e-05
26.000000	3.42247e-05
25.950000	3.51064e-05
25.900000	3.60105e-05
25.850000	3.69374e-05
25.800000	3.78877e-05
25.750000	3.8862e-05
25.700000	3.98609e-05
25.650000	4.0885e-05
25.600000	4.19348e-05
25.550000	4.3011e-05
25.500000	4.41143e-05
25.450000	4.52453e-05
25.400000	4.64047e-05
25.350000	4.75931e-05
25.300000	4.88113e-05
25.250000	5.006e-05
25.200000	5.13398e-05
25.150000	5.26517e-05
25.100000	5.39962e-05
25.050000	5.53743e-05
25.000000	5.67867e-05
24.950000	5.82342e-05
24.900000	5.97177e-05
24.850000	6.1238e-05
24.800000	6.27959e-05
24.750000	6.43924e-05
24.700000	6.60285e-05
24.650000	6.77049e-05
24.600000	6.94226e-05
24.550000	7.11827e-05
24.500000	7.29861e-05
24.450000	7.48338e-05
24.400000	7.67268e-05
24.350000	7.86662e-05
24.300000	8.06531e-05
24.250000	8.26885e-05
24.200000	8.47735e-05
24.150000	8.69094e-05
24.100000	8.90971e-05
24.050000	9.1338e-05
24.000000	9.36332e-05
23.950000	9.59839e-05
23.900000	9.83913e-05
23.850000	0.000100857
23.800000	0.000103382
23.750000	0.000105967
23.700000	0.000108614
23.650000	0.000111325
23.600000	0.000114101
23.550000	0.000116942
23.500000	0.000119851
23.450000	0.000122829
23.400000	0.000125877
23.350000	0.000128997
23.300000	0.000132191
23.250000	0.00013546
23.200000	0.000138805
23.150000	0.000142228
23.100000	0.00014573
23.050000	0.000149314
23.000000	0.000152981
22.950000	0.000156732
22.900000	0.000160569
22.850000	0.000164494
22.800000	0.000168509
22.750000	0.000172614
22.700000	0.000176812
22.650000	0.000181105
22.600000	0.000185494
22.550000	0.000189981
22.500000	0.000194567
22.450000	0.000199255
22.400000	0.000204046
22.350000	0.000208941
22.300000	0.000213942
22.250000	0.000219052
22.200000	0.00022427
22.150000	0.0002296
22.100000	0.000235042
22.050000	0.000240599
22.000000	0.000246271
21.950000	0.000252059
21.900000	0.000257966
21.850000	0.000263992
21.800000	0.000270138
21.750000	0.000276405
21.700000	0.000282795
21.650000	0.000289307
21.600000	0.000295943
21.550000	0.000302703
21.500000	0.000309586
21.450000	0.000316593
21.400000	0.000323723
21.350000	0.000330976
21.300000	0.00033835
21.250000	0.000345844
21.200000	0.000353456
21.150000	0.000361183
21.100000	0.000369022
21.050000	0.000376969
21.000000	0.000385019
20.950000	0.000393166
20.900000	0.000401404
20.850000	0.000409723
20.800000	0.000418113
20.750000	0.000426562
20.700000	0.000435055
20.650000	0.000443572
20.600000	0.000452092
20.550000	0.000460585
20.500000	0.000469016
20.450000	0.000477335
20.400000	0.000485478
20.350000	0.00049335
20.300000	0.000500804
20.250000	0.00050756
&
```
