## Supplementary material for "All-at-once RNA folding with 3D motif prediction framed by evolutionary information": RF00750_mir-458.cacofold.helixcov

```
# RMs = 2 L = 78

# RM_HELIX NESTED 24-35 44-55, nbp = 12 nbp_cov = 0
# pvals: 0.492439,0.492439,0.492439,0.492439,0.492439,0.492439,0.492439,0.492439,0.972762,0.492439,0.743428,0.0735914
# aggregated NONE
NESTED  :::::::::::::::::::::::<<<<<<<<<<<<________>>>>>>>>>>>>:::::::::::::::::::::::
        ::::::::::::::::::::::::::::::::::::::::::::::::::::::::::::::::::::::::::::::

# RM_HELIX NESTED 1-21 58-78, nbp = 21 nbp_cov = 0
# pvals: 0.871164,0.492439,0.713825,0.492439,0.954347,0.713825,0.492439,0.652063,0.0619647,0.492439,0.492439,0.492439,0.492439,0.0554978,0.666054,0.492439,0.492439,0.492439,0.492439,0.492439,0.878435
# aggregated NONE
NESTED  <<<<<<<<<<<<<<<<<<<<<____________________________________>>>>>>>>>>>>>>>>>>>>>
        ::::::::::::::::::::::::::::::::::::::::::::::::::::::::::::::::::::::::::::::
```
