## Supplementary material for "All-at-once RNA folding with 3D motif prediction framed by evolutionary information": RF00750_mir-458.cacofold.power

```
# Power analysis of CaCoFold structure 
#
# Powertype = SINGLE SUBSTITUTIONS
# covary  left_pos      right_pos    substitutions      power
#----------------------------------------------------------------
          1		78		2		0.00
          2		77		0		0.00
          3		76		4		0.07
          4		75		0		0.00
          5		74		5		0.11
          6		73		2		0.00
          7		72		0		0.00
          8		71		5		0.11
          9		70		5		0.11
          10		69		2		0.00
          11		68		0		0.00
          12		67		0		0.00
          13		66		0		0.00
          14		65		4		0.07
          15		64		2		0.00
          16		63		0		0.00
          17		62		0		0.00
          18		61		0		0.00
          19		60		0		0.00
          20		59		0		0.00
          21		58		3		0.02
          24		55		1		0.00
          25		54		0		0.00
          26		53		0		0.00
          27		52		0		0.00
          28		51		0		0.00
          29		50		0		0.00
          30		49		0		0.00
          31		48		0		0.00
          32		47		6		0.16
          33		46		1		0.00
          34		45		7		0.20
          35		44		6		0.16
#
# BPAIRS 33
# avg substitutions per BP  1.7
# BPAIRS expected to covary 1.0 +/- 0.9
# BPAIRS observed to covary 0
#
```
