## Supplementary material for "All-at-once RNA folding with 3D motif prediction framed by evolutionary information": RF00750_mir-458.surv

```
2.283941	0.0416667
-0.021783	0.833333
-0.141044	0.875
-0.180798	0.916667
-0.379567	0.958333
-1.095137	1
&
9.042096	0.000335683
7.451942	0.000671366
7.094157	0.00100705
6.855634	0.00134273
6.696618	0.00167842
5.941295	0.00234978
5.822034	0.00268546
5.583510	0.00335683
5.504003	0.00369251
5.344987	0.0040282
5.305234	0.00436388
5.225726	0.00469956
5.185972	0.00503525
5.106464	0.00570661
5.066710	0.0060423
4.947449	0.00671366
4.907695	0.00738503
4.828187	0.00772071
4.788433	0.00805639
4.708926	0.00872776
4.629418	0.0100705
4.589664	0.0104062
4.549910	0.0114132
4.510156	0.0120846
4.470403	0.012756
4.430649	0.0130916
4.390895	0.0134273
4.351141	0.013763
4.271633	0.0140987
4.231879	0.0144344
4.192126	0.0154414
4.152372	0.0161128
4.112618	0.0164485
3.913849	0.0171198
3.874095	0.0177912
3.834341	0.0181269
3.675326	0.0184626
3.556064	0.0191339
3.436802	0.0194696
3.397049	0.0198053
3.317541	0.0208124
3.158525	0.021148
3.079018	0.0214837
3.039264	0.0218194
2.920002	0.0224908
2.681479	0.0234978
2.601972	0.0238335
2.403202	0.0245049
2.363448	0.0248406
2.323695	0.0251762
2.283941	0.0258476
2.244187	0.026519
2.204433	0.0285331
2.164679	0.0292044
2.124925	0.0305472
2.085171	0.0312185
2.005664	0.0318899
1.965910	0.0332326
1.926156	0.033904
1.886402	0.034911
1.846648	0.0355824
1.806894	0.0372608
1.767141	0.0375965
1.647879	0.0386036
1.568371	0.0392749
1.528617	0.0396106
1.488864	0.041289
1.449110	0.0416247
1.409356	0.0422961
1.369602	0.0436388
1.329848	0.0439745
1.290094	0.0459886
1.250340	0.0469956
1.210587	0.0480027
1.170833	0.0486741
1.131079	0.0496811
1.091325	0.0523666
1.051571	0.0533736
1.011817	0.0574018
0.972064	0.0584089
0.932310	0.0594159
0.892556	0.0597516
0.852802	0.0600873
0.813048	0.0617657
0.773294	0.0627727
0.733540	0.0634441
0.693787	0.0641155
0.654033	0.0661296
0.614279	0.0671366
0.574525	0.0684794
0.534771	0.0708291
0.495017	0.0721719
0.455263	0.0725076
0.415510	0.0755287
0.375756	0.0775428
0.336002	0.0795569
0.296248	0.0798926
0.256494	0.0822424
0.216740	0.0862706
0.176986	0.0882847
0.137233	0.088956
0.097479	0.0933199
0.057725	0.119839
0.017971	0.143001
-0.021783	0.768379
-0.061537	0.799261
-0.101291	0.83283
-0.141044	0.846257
-0.180798	0.854649
-0.220552	0.85767
-0.260306	0.861699
-0.300060	0.866734
-0.339814	0.869419
-0.379567	0.873112
-0.419321	0.87714
-0.459075	0.882511
-0.498829	0.888889
-0.538583	0.89191
-0.578337	0.896274
-0.618091	0.899631
-0.657844	0.905673
-0.697598	0.90903
-0.737352	0.914736
-0.777106	0.917422
-0.816860	0.920107
-0.856614	0.923464
-0.896368	0.92615
-0.936121	0.929507
-0.975875	0.932528
-1.015629	0.937227
-1.055383	0.940584
-1.095137	0.943941
-1.134891	0.945619
-1.174645	0.947969
-1.214398	0.948976
-1.254152	0.950319
-1.293906	0.952333
-1.333660	0.953676
-1.373414	0.956697
-1.413168	0.958711
-1.452922	0.960054
-1.492675	0.962739
-1.532429	0.964082
-1.572183	0.965425
-1.611937	0.967103
-1.651691	0.968781
-1.691445	0.970124
-1.731199	0.971803
-1.770952	0.973145
-1.810706	0.973481
-1.850460	0.975831
-1.890214	0.977509
-1.929968	0.978516
-1.969722	0.980866
-2.009475	0.981873
-2.049229	0.982209
-2.088983	0.983216
-2.128737	0.984894
-2.168491	0.985566
-2.208245	0.985901
-2.247999	0.987244
-2.287752	0.988251
-2.327506	0.988587
-2.367260	0.98993
-2.407014	0.990601
-2.446768	0.991608
-2.486522	0.991944
-2.566029	0.993622
-2.605783	0.993958
-2.645537	0.994629
-2.685291	0.994965
-2.725045	0.995636
-2.764799	0.995972
-2.804553	0.996643
-2.844306	0.997315
-3.043076	0.99765
-3.281599	0.998657
-3.599630	0.998993
-3.718891	0.999329
-4.036922	0.999664
-4.315199	1
&
12.937973	1.665e-06
12.898220	3.33e-06
12.619943	4.995e-06
12.540435	6.66001e-06
12.500681	8.32501e-06
12.460927	9.99001e-06
12.421173	1.1655e-05
12.341666	1.332e-05
12.301912	1.4985e-05
12.262158	1.998e-05
12.222404	2.1645e-05
12.142896	2.331e-05
12.103142	2.664e-05
12.023635	3.33e-05
11.983881	3.4965e-05
11.904373	3.663e-05
11.864619	3.996e-05
11.824865	4.1625e-05
11.785112	4.329e-05
11.745358	4.8285e-05
11.665850	5.66101e-05
11.626096	5.82751e-05
11.586342	6.16051e-05
11.546588	6.32701e-05
11.506835	6.49351e-05
11.467081	6.82651e-05
11.427327	7.49251e-05
11.387573	7.99201e-05
11.347819	8.32501e-05
11.308065	9.15751e-05
11.268312	9.32401e-05
11.228558	9.99001e-05
11.188804	0.00010323
11.149050	0.00011322
11.109296	0.000114885
11.069542	0.000121545
11.029788	0.000128205
10.990035	0.0001332
10.950281	0.00013653
10.910527	0.00014652
10.870773	0.000151515
10.831019	0.00015984
10.791265	0.00016317
10.751511	0.000164835
10.711758	0.00017649
10.672004	0.00017982
10.632250	0.00018648
10.592496	0.00019314
10.552742	0.0001998
10.512988	0.00021312
10.473234	0.000218115
10.433481	0.000231435
10.393727	0.00024642
10.353973	0.00026307
10.314219	0.00027972
10.274465	0.000291375
10.234711	0.00030969
10.194957	0.00031968
10.155204	0.00033633
10.115450	0.00035631
10.075696	0.00036963
10.035942	0.000384615
9.996188	0.000391275
9.956434	0.00040626
9.916681	0.000431235
9.876927	0.000447885
9.837173	0.00045954
9.797419	0.00047952
9.757665	0.000504496
9.717911	0.000527806
9.678157	0.000542791
9.638404	0.000562771
9.598650	0.000581086
9.558896	0.000622711
9.519142	0.000647686
9.479388	0.000661006
9.439634	0.000675991
9.399880	0.000702631
9.360127	0.000729271
9.320373	0.000762571
9.280619	0.000792541
9.240865	0.000827506
9.201111	0.000844156
9.161357	0.000869131
9.121603	0.000905761
9.081850	0.000929071
9.042096	0.000977356
9.002342	0.00101732
8.962588	0.00105395
8.922834	0.00108891
8.883080	0.00113054
8.843326	0.00117216
8.803573	0.00121545
8.763819	0.00125208
8.724065	0.00128205
8.684311	0.00132534
8.644557	0.00137862
8.604803	0.00141858
8.565049	0.00146687
8.525296	0.00152015
8.485542	0.00158675
8.445788	0.00166001
8.406034	0.00172827
8.366280	0.00177323
8.326526	0.00182151
8.286773	0.00189477
8.247019	0.0019647
8.207265	0.00202298
8.167511	0.00206793
8.127757	0.00213287
8.088003	0.00220113
8.048249	0.00225275
8.008496	0.00234099
7.968742	0.00240093
7.928988	0.00245754
7.889234	0.00251915
7.849480	0.00259407
7.809726	0.00267566
7.769972	0.0027356
7.730219	0.00279054
7.690465	0.00285548
7.650711	0.00292874
7.610957	0.00299201
7.571203	0.00306194
7.531449	0.0031302
7.491695	0.00317349
7.451942	0.00322011
7.412188	0.00328005
7.372434	0.00336663
7.332680	0.00342324
7.292926	0.00348152
7.253172	0.00355478
7.213418	0.0036297
7.173665	0.00368798
7.133911	0.00377622
7.094157	0.00382784
7.054403	0.00389943
7.014649	0.00396936
6.974895	0.00404762
6.935142	0.00410756
6.895388	0.00419081
6.855634	0.00430403
6.815880	0.00440892
6.776126	0.00451215
6.736372	0.00461205
6.696618	0.00470529
6.656865	0.00486014
6.617111	0.00499667
6.577357	0.00513154
6.537603	0.00534466
6.497849	0.00554612
6.458095	0.00573427
6.418341	0.00595571
6.378588	0.00618881
6.338834	0.00642025
6.299080	0.0067699
6.259326	0.00708125
6.219572	0.00744922
6.179818	0.00785381
6.140064	0.0082351
6.100311	0.00863803
6.060557	0.00908092
6.020803	0.00959873
5.981049	0.0100083
5.941295	0.0104396
5.901541	0.0109324
5.861787	0.0114585
5.822034	0.012028
5.782280	0.0125558
5.742526	0.0131036
5.702772	0.0135931
5.663018	0.0141175
5.623264	0.0146953
5.583510	0.0152031
5.543757	0.0156677
5.504003	0.0161572
5.464249	0.0166284
5.424495	0.0171029
5.384741	0.0175341
5.344987	0.0180087
5.305234	0.0185032
5.265480	0.0189977
5.225726	0.0195138
5.185972	0.0199734
5.146218	0.0205145
5.106464	0.0210256
5.066710	0.0215768
5.026957	0.0221745
4.987203	0.0227456
4.947449	0.0232284
4.907695	0.0237296
4.867941	0.0243007
4.828187	0.0249001
4.788433	0.0254862
4.748680	0.0259907
4.708926	0.0265901
4.669172	0.0271462
4.629418	0.0277739
4.589664	0.028285
4.549910	0.0287679
4.510156	0.0293606
4.470403	0.0298618
4.430649	0.0303713
4.390895	0.0308791
4.351141	0.031367
4.311387	0.0318864
4.271633	0.0323144
4.231879	0.0327772
4.192126	0.0332651
4.152372	0.0337546
4.112618	0.0341891
4.072864	0.0346004
4.033110	0.0350133
3.993356	0.0354163
3.953603	0.0358392
3.913849	0.0362454
3.874095	0.0365984
3.834341	0.0369647
3.794587	0.0373626
3.754833	0.0377689
3.715079	0.0382035
3.675326	0.0386414
3.635572	0.0391175
3.595818	0.0395571
3.556064	0.0400133
3.516310	0.0405145
3.476556	0.0409724
3.436802	0.0414685
3.397049	0.0420147
3.357295	0.0425608
3.317541	0.0431185
3.277787	0.043628
3.238033	0.0442224
3.198279	0.0448585
3.158525	0.0454629
3.118772	0.0460889
3.079018	0.0467499
3.039264	0.0474242
2.999510	0.0481702
2.959756	0.0488811
2.920002	0.0495721
2.880248	0.0503064
2.840495	0.0510273
2.800741	0.0517932
2.760987	0.0524992
2.721233	0.0532301
2.681479	0.053976
2.641725	0.0546886
2.601972	0.0554978
2.562218	0.0562687
2.522464	0.0570263
2.482710	0.0578255
2.442956	0.058653
2.403202	0.0594988
2.363448	0.0602714
2.323695	0.0611472
2.283941	0.0619647
2.244187	0.0628954
2.204433	0.0638395
2.164679	0.0647935
2.124925	0.0657459
2.085171	0.06668
2.045418	0.0676807
2.005664	0.0685981
1.965910	0.0695538
1.926156	0.0705145
1.886402	0.0716217
1.846648	0.0725841
1.806894	0.0735914
1.767141	0.0746154
1.727387	0.075681
1.687633	0.0768149
1.647879	0.0779004
1.608125	0.0791009
1.568371	0.0802564
1.528617	0.081377
1.488864	0.0824759
1.449110	0.0835248
1.409356	0.0847219
1.369602	0.0857676
1.329848	0.0869331
1.290094	0.0880669
1.250340	0.0907542
1.210587	0.093663
1.170833	0.0963253
1.131079	0.0983417
1.091325	0.100576
1.051571	0.102233
1.011817	0.103981
0.972064	0.105649
0.932310	0.107271
0.892556	0.108806
0.852802	0.110478
0.813048	0.112026
0.773294	0.113595
0.733540	0.115228
0.693787	0.116843
0.654033	0.118492
0.614279	0.120216
0.574525	0.121956
0.534771	0.123771
0.495017	0.125691
0.455263	0.127831
0.415510	0.12992
0.375756	0.131956
0.336002	0.134159
0.296248	0.136414
0.256494	0.139061
0.216740	0.142031
0.176986	0.145754
0.137233	0.150198
0.097479	0.154372
0.057725	0.169795
0.017971	0.19165
-0.021783	0.492439
-0.061537	0.573545
-0.101291	0.624176
-0.141044	0.652063
-0.180798	0.666054
-0.220552	0.676717
-0.260306	0.686265
-0.300060	0.695298
-0.339814	0.704752
-0.379567	0.713825
-0.419321	0.723079
-0.459075	0.733215
-0.498829	0.743428
-0.538583	0.753703
-0.578337	0.764028
-0.618091	0.774174
-0.657844	0.784119
-0.697598	0.793663
-0.737352	0.803287
-0.777106	0.812541
-0.816860	0.821677
-0.856614	0.830365
-0.896368	0.839099
-0.936121	0.847722
-0.975875	0.855684
-1.015629	0.86347
-1.055383	0.871164
-1.095137	0.878435
-1.134891	0.885176
-1.174645	0.891489
-1.214398	0.897547
-1.254152	0.903228
-1.293906	0.908849
-1.333660	0.913981
-1.373414	0.91871
-1.413168	0.923009
-1.452922	0.927323
-1.492675	0.93134
-1.532429	0.935223
-1.572183	0.938651
-1.611937	0.942058
-1.651691	0.945351
-1.691445	0.948568
-1.731199	0.951562
-1.770952	0.954347
-1.810706	0.957108
-1.850460	0.959712
-1.890214	0.962186
-1.929968	0.964497
-1.969722	0.966773
-2.009475	0.968941
-2.049229	0.971056
-2.088983	0.972762
-2.128737	0.974466
-2.168491	0.976001
-2.208245	0.977506
-2.247999	0.978894
-2.287752	0.980181
-2.327506	0.9814
-2.367260	0.982579
-2.407014	0.983695
-2.446768	0.984722
-2.486522	0.985834
-2.526276	0.986747
-2.566029	0.987629
-2.605783	0.988472
-2.645537	0.989247
-2.685291	0.989983
-2.725045	0.990684
-2.764799	0.991382
-2.804553	0.992113
-2.844306	0.992701
-2.884060	0.993222
-2.923814	0.993718
-2.963568	0.994167
-3.003322	0.994619
-3.043076	0.994973
-3.082830	0.995308
-3.122583	0.995664
-3.162337	0.995987
-3.202091	0.996297
-3.241845	0.996555
-3.281599	0.996798
-3.321353	0.997041
-3.361106	0.997238
-3.400860	0.997446
-3.440614	0.997632
-3.480368	0.997812
-3.520122	0.997975
-3.559876	0.998109
-3.599630	0.998253
-3.639383	0.998383
-3.679137	0.99853
-3.718891	0.998623
-3.758645	0.998721
-3.798399	0.998834
-3.838153	0.998933
-3.877907	0.999011
-3.917660	0.999098
-3.957414	0.999176
-3.997168	0.999226
-4.036922	0.999291
-4.076676	0.999356
-4.116430	0.999412
-4.156184	0.999464
-4.195937	0.999519
-4.235691	0.999564
-4.275445	0.9996
-4.315199	0.999632
-4.354953	0.999655
-4.394707	0.99968
-4.434461	0.999717
-4.474214	0.999734
-4.513968	0.999755
-4.553722	0.999789
-4.593476	0.999804
-4.633230	0.999825
-4.672984	0.999842
-4.712738	0.999853
-4.752491	0.999873
-4.792245	0.999882
-4.831999	0.999887
-4.871753	0.999903
-4.911507	0.999913
-4.951261	0.99993
-4.991014	0.999938
-5.030768	0.999947
-5.070522	0.99995
-5.110276	0.999957
-5.150030	0.999965
-5.189784	0.999968
-5.229538	0.999973
-5.269291	0.999975
-5.309045	0.999977
-5.348799	0.999978
-5.388553	0.99998
-5.428307	0.999982
-5.468061	0.999985
-5.507815	0.999987
-5.547568	0.99999
-5.587322	0.999992
-5.627076	0.999993
-5.706584	0.999995
-5.746338	0.999997
-5.945107	0.999998
-6.620922	1
&
36.233731	6.42229e-22
36.193978	6.84564e-22
36.154224	7.2969e-22
36.114470	7.77789e-22
36.074716	8.29058e-22
36.034962	8.83706e-22
35.995208	9.41955e-22
35.955454	1.00404e-21
35.915701	1.07022e-21
35.875947	1.14076e-21
35.836193	1.21595e-21
35.796439	1.29609e-21
35.756685	1.38151e-21
35.716931	1.47256e-21
35.677177	1.56961e-21
35.637424	1.67306e-21
35.597670	1.78332e-21
35.557916	1.90085e-21
35.518162	2.02611e-21
35.478408	2.15964e-21
35.438654	2.30195e-21
35.398900	2.45365e-21
35.359147	2.61534e-21
35.319393	2.78768e-21
35.279639	2.97137e-21
35.239885	3.16717e-21
35.200131	3.37586e-21
35.160377	3.5983e-21
35.120624	3.8354e-21
35.080870	4.08811e-21
35.041116	4.35747e-21
35.001362	4.64457e-21
34.961608	4.95059e-21
34.921854	5.27675e-21
34.882100	5.62441e-21
34.842347	5.99496e-21
34.802593	6.38992e-21
34.762839	6.81089e-21
34.723085	7.25959e-21
34.683331	7.73783e-21
34.643577	8.24758e-21
34.603823	8.7909e-21
34.564070	9.37e-21
34.524316	9.98723e-21
34.484562	1.06451e-20
34.444808	1.13463e-20
34.405054	1.20937e-20
34.365300	1.28903e-20
34.325546	1.37394e-20
34.285793	1.46443e-20
34.246039	1.56089e-20
34.206285	1.66369e-20
34.166531	1.77327e-20
34.126777	1.89006e-20
34.087023	2.01454e-20
34.047269	2.14722e-20
34.007516	2.28863e-20
33.967762	2.43935e-20
33.928008	2.6e-20
33.888254	2.77122e-20
33.848500	2.95371e-20
33.808746	3.14822e-20
33.768992	3.35553e-20
33.729239	3.57649e-20
33.689485	3.812e-20
33.649731	4.06301e-20
33.609977	4.33054e-20
33.570223	4.61568e-20
33.530469	4.9196e-20
33.490716	5.24351e-20
33.450962	5.58875e-20
33.411208	5.95671e-20
33.371454	6.34889e-20
33.331700	6.76688e-20
33.291946	7.21238e-20
33.252192	7.6872e-20
33.212439	8.19328e-20
33.172685	8.73266e-20
33.132931	9.30753e-20
33.093177	9.92024e-20
33.053423	1.05733e-19
33.013669	1.12693e-19
32.973915	1.20111e-19
32.934162	1.28017e-19
32.894408	1.36443e-19
32.854654	1.45424e-19
32.814900	1.54996e-19
32.775146	1.65198e-19
32.735392	1.7607e-19
32.695638	1.87659e-19
32.655885	2.00009e-19
32.616131	2.13173e-19
32.576377	2.27202e-19
32.536623	2.42154e-19
32.496869	2.5809e-19
32.457115	2.75075e-19
32.417361	2.93176e-19
32.377608	3.12469e-19
32.337854	3.3303e-19
32.298100	3.54944e-19
32.258346	3.783e-19
32.218592	4.03192e-19
32.178838	4.29721e-19
32.139085	4.57995e-19
32.099331	4.88129e-19
32.059577	5.20245e-19
32.019823	5.54473e-19
31.980069	5.90952e-19
31.940315	6.29831e-19
31.900561	6.71266e-19
31.860808	7.15426e-19
31.821054	7.62491e-19
31.781300	8.1265e-19
31.741546	8.66108e-19
31.701792	9.23081e-19
31.662038	9.83801e-19
31.622284	1.04851e-18
31.582531	1.11748e-18
31.542777	1.19098e-18
31.503023	1.26932e-18
31.463269	1.3528e-18
31.423515	1.44178e-18
31.383761	1.5366e-18
31.344007	1.63766e-18
31.304254	1.74536e-18
31.264500	1.86014e-18
31.224746	1.98247e-18
31.184992	2.11284e-18
31.145238	2.25178e-18
31.105484	2.39985e-18
31.065730	2.55766e-18
31.025977	2.72583e-18
30.986223	2.90507e-18
30.946469	3.09608e-18
30.906715	3.29965e-18
30.866961	3.5166e-18
30.827207	3.7478e-18
30.787454	3.9942e-18
30.747700	4.2568e-18
30.707946	4.53665e-18
30.668192	4.83489e-18
30.628438	5.15273e-18
30.588684	5.49146e-18
30.548930	5.85244e-18
30.509177	6.23715e-18
30.469423	6.64713e-18
30.429669	7.08405e-18
30.389915	7.54968e-18
30.350161	8.0459e-18
30.310407	8.57472e-18
30.270653	9.13829e-18
30.230900	9.73888e-18
30.191146	1.03789e-17
30.151392	1.1061e-17
30.111638	1.17879e-17
30.071884	1.25626e-17
30.032130	1.33881e-17
29.992376	1.42679e-17
29.952623	1.52054e-17
29.912869	1.62045e-17
29.873115	1.72693e-17
29.833361	1.8404e-17
29.793607	1.96132e-17
29.753853	2.09018e-17
29.714099	2.22751e-17
29.674346	2.37385e-17
29.634592	2.5298e-17
29.594838	2.696e-17
29.555084	2.87311e-17
29.515330	3.06184e-17
29.475576	3.26297e-17
29.435822	3.47731e-17
29.396069	3.70572e-17
29.356315	3.94912e-17
29.316561	4.20851e-17
29.276807	4.48493e-17
29.237053	4.77949e-17
29.197299	5.09339e-17
29.157546	5.42789e-17
29.117792	5.78436e-17
29.078038	6.16422e-17
29.038284	6.56902e-17
28.998530	7.00039e-17
28.958776	7.46007e-17
28.919022	7.94992e-17
28.879269	8.47192e-17
28.839515	9.02818e-17
28.799761	9.62095e-17
28.760007	1.02526e-16
28.720253	1.09257e-16
28.680499	1.1643e-16
28.640745	1.24074e-16
28.600992	1.32219e-16
28.561238	1.40899e-16
28.521484	1.50148e-16
28.481730	1.60004e-16
28.441976	1.70506e-16
28.402222	1.81698e-16
28.362468	1.93624e-16
28.322715	2.06332e-16
28.282961	2.19874e-16
28.243207	2.34304e-16
28.203453	2.49681e-16
28.163699	2.66066e-16
28.123945	2.83526e-16
28.084191	3.02132e-16
28.044438	3.21957e-16
28.004684	3.43083e-16
27.964930	3.65595e-16
27.925176	3.89582e-16
27.885422	4.15143e-16
27.845668	4.4238e-16
27.805915	4.71403e-16
27.766161	5.02329e-16
27.726407	5.35283e-16
27.686653	5.70397e-16
27.646899	6.07814e-16
27.607145	6.47684e-16
27.567391	6.90168e-16
27.527638	7.35437e-16
27.487884	7.83673e-16
27.448130	8.35072e-16
27.408376	8.89839e-16
27.368622	9.48197e-16
27.328868	1.01038e-15
27.289114	1.07664e-15
27.249361	1.14724e-15
27.209607	1.22247e-15
27.169853	1.30263e-15
27.130099	1.38804e-15
27.090345	1.47904e-15
27.050591	1.57602e-15
27.010837	1.67934e-15
26.971084	1.78944e-15
26.931330	1.90675e-15
26.891576	2.03174e-15
26.851822	2.16493e-15
26.812068	2.30684e-15
26.772314	2.45805e-15
26.732560	2.61916e-15
26.692807	2.79083e-15
26.653053	2.97374e-15
26.613299	3.16863e-15
26.573545	3.37628e-15
26.533791	3.59754e-15
26.494037	3.83329e-15
26.454283	4.08447e-15
26.414530	4.35211e-15
26.374776	4.63727e-15
26.335022	4.94111e-15
26.295268	5.26484e-15
26.255514	5.60976e-15
26.215760	5.97727e-15
26.176007	6.36884e-15
26.136253	6.78605e-15
26.096499	7.23057e-15
26.056745	7.70418e-15
26.016991	8.2088e-15
25.977237	8.74645e-15
25.937483	9.3193e-15
25.897730	9.92963e-15
25.857976	1.05799e-14
25.818222	1.12727e-14
25.778468	1.20109e-14
25.738714	1.27974e-14
25.698960	1.36354e-14
25.659206	1.45281e-14
25.619453	1.54793e-14
25.579699	1.64928e-14
25.539945	1.75725e-14
25.500191	1.87229e-14
25.460437	1.99485e-14
25.420683	2.12543e-14
25.380929	2.26455e-14
25.341176	2.41277e-14
25.301422	2.57069e-14
25.261668	2.73893e-14
25.221914	2.91818e-14
25.182160	3.10915e-14
25.142406	3.31261e-14
25.102652	3.52937e-14
25.062899	3.76031e-14
25.023145	4.00634e-14
24.983391	4.26847e-14
24.943637	4.54772e-14
24.903883	4.84524e-14
24.864129	5.1622e-14
24.824376	5.49989e-14
24.784622	5.85964e-14
24.744868	6.24292e-14
24.705114	6.65124e-14
24.665360	7.08624e-14
24.625606	7.54968e-14
24.585852	8.0434e-14
24.546099	8.56938e-14
24.506345	9.12973e-14
24.466591	9.72669e-14
24.426837	1.03627e-13
24.387083	1.10402e-13
24.347329	1.17619e-13
24.307575	1.25309e-13
24.267822	1.335e-13
24.228068	1.42227e-13
24.188314	1.51523e-13
24.148560	1.61427e-13
24.108806	1.71977e-13
24.069052	1.83217e-13
24.029298	1.9519e-13
23.989545	2.07945e-13
23.949791	2.21533e-13
23.910037	2.36008e-13
23.870283	2.51428e-13
23.830529	2.67855e-13
23.790775	2.85354e-13
23.751021	3.03995e-13
23.711268	3.23853e-13
23.671514	3.45007e-13
23.631760	3.67541e-13
23.592006	3.91546e-13
23.552252	4.17118e-13
23.512498	4.44358e-13
23.472744	4.73375e-13
23.432991	5.04285e-13
23.393237	5.37212e-13
23.353483	5.72287e-13
23.313729	6.0965e-13
23.273975	6.49449e-13
23.234221	6.91845e-13
23.194468	7.37006e-13
23.154714	7.85111e-13
23.114960	8.36354e-13
23.075206	8.90938e-13
23.035452	9.49081e-13
22.995698	1.01101e-12
22.955944	1.07699e-12
22.916191	1.14726e-12
22.876437	1.22211e-12
22.836683	1.30184e-12
22.796929	1.38677e-12
22.757175	1.47723e-12
22.717421	1.57359e-12
22.677667	1.67622e-12
22.637914	1.78555e-12
22.598160	1.90199e-12
22.558406	2.02603e-12
22.518652	2.15814e-12
22.478898	2.29886e-12
22.439144	2.44874e-12
22.399390	2.60839e-12
22.359637	2.77843e-12
22.319883	2.95955e-12
22.280129	3.15246e-12
22.240375	3.35793e-12
22.200621	3.57678e-12
22.160867	3.80988e-12
22.121113	4.05815e-12
22.081360	4.32258e-12
22.041606	4.60422e-12
22.001852	4.90419e-12
21.962098	5.22369e-12
21.922344	5.56397e-12
21.882590	5.9264e-12
21.842837	6.3124e-12
21.803083	6.72352e-12
21.763329	7.16138e-12
21.723575	7.62772e-12
21.683821	8.1244e-12
21.644067	8.65337e-12
21.604313	9.21675e-12
21.564560	9.81676e-12
21.524806	1.04558e-11
21.485052	1.11364e-11
21.445298	1.18612e-11
21.405544	1.26331e-11
21.365790	1.34552e-11
21.326036	1.43307e-11
21.286283	1.52632e-11
21.246529	1.62562e-11
21.206775	1.73137e-11
21.167021	1.844e-11
21.127267	1.96394e-11
21.087513	2.09168e-11
21.047759	2.22771e-11
21.008006	2.37257e-11
20.968252	2.52685e-11
20.928498	2.69114e-11
20.888744	2.8661e-11
20.848990	3.05241e-11
20.809236	3.25083e-11
20.769482	3.46212e-11
20.729729	3.68713e-11
20.689975	3.92674e-11
20.650221	4.18189e-11
20.610467	4.45361e-11
20.570713	4.74295e-11
20.530959	5.05107e-11
20.491205	5.37917e-11
20.451452	5.72855e-11
20.411698	6.10059e-11
20.371944	6.49676e-11
20.332190	6.91862e-11
20.292436	7.36783e-11
20.252682	7.84616e-11
20.212929	8.35549e-11
20.173175	8.89784e-11
20.133421	9.47534e-11
20.093667	1.00903e-10
20.053913	1.0745e-10
20.014159	1.14422e-10
19.974405	1.21845e-10
19.934652	1.2975e-10
19.894898	1.38166e-10
19.855144	1.47127e-10
19.815390	1.56669e-10
19.775636	1.66828e-10
19.735882	1.77645e-10
19.696128	1.89162e-10
19.656375	2.01425e-10
19.616621	2.14481e-10
19.576867	2.28382e-10
19.537113	2.43182e-10
19.497359	2.5894e-10
19.457605	2.75717e-10
19.417851	2.93579e-10
19.378098	3.12596e-10
19.338344	3.32842e-10
19.298590	3.54398e-10
19.258836	3.77347e-10
19.219082	4.0178e-10
19.179328	4.27791e-10
19.139574	4.55483e-10
19.099821	4.84965e-10
19.060067	5.16351e-10
19.020313	5.49764e-10
18.980559	5.85335e-10
18.940805	6.23204e-10
18.901051	6.63517e-10
18.861298	7.06433e-10
18.821544	7.52119e-10
18.781790	8.00753e-10
18.742036	8.52526e-10
18.702282	9.0764e-10
18.662528	9.66309e-10
18.622774	1.02876e-09
18.583021	1.09524e-09
18.543267	1.16601e-09
18.503513	1.24134e-09
18.463759	1.32153e-09
18.424005	1.40688e-09
18.384251	1.49774e-09
18.344497	1.59445e-09
18.304744	1.69739e-09
18.264990	1.80696e-09
18.225236	1.92359e-09
18.185482	2.04773e-09
18.145728	2.17986e-09
18.105974	2.3205e-09
18.066220	2.47019e-09
18.026467	2.62951e-09
17.986713	2.79908e-09
17.946959	2.97956e-09
17.907205	3.17165e-09
17.867451	3.37609e-09
17.827697	3.59368e-09
17.787943	3.82526e-09
17.748190	4.07172e-09
17.708436	4.33401e-09
17.668682	4.61316e-09
17.628928	4.91024e-09
17.589174	5.22641e-09
17.549420	5.56287e-09
17.509666	5.92094e-09
17.469913	6.30199e-09
17.430159	6.7075e-09
17.390405	7.13902e-09
17.350651	7.59823e-09
17.310897	8.08689e-09
17.271143	8.60689e-09
17.231390	9.16023e-09
17.191636	9.74904e-09
17.151882	1.03756e-08
17.112128	1.10423e-08
17.072374	1.17517e-08
17.032620	1.25065e-08
16.992866	1.33096e-08
16.953113	1.41642e-08
16.913359	1.50735e-08
16.873605	1.6041e-08
16.833851	1.70703e-08
16.794097	1.81655e-08
16.754343	1.93307e-08
16.714589	2.05704e-08
16.674836	2.18894e-08
16.635082	2.32926e-08
16.595328	2.47855e-08
16.555574	2.63737e-08
16.515820	2.80633e-08
16.476066	2.98608e-08
16.436312	3.1773e-08
16.396559	3.38072e-08
16.356805	3.59712e-08
16.317051	3.82731e-08
16.277297	4.07218e-08
16.237543	4.33266e-08
16.197789	4.60973e-08
16.158035	4.90446e-08
16.118282	5.21795e-08
16.078528	5.5514e-08
16.038774	5.90607e-08
15.999020	6.28331e-08
15.959266	6.68454e-08
15.919512	7.11129e-08
15.879759	7.56516e-08
15.840005	8.04788e-08
15.800251	8.56127e-08
15.760497	9.10725e-08
15.720743	9.68791e-08
15.680989	1.03054e-07
15.641235	1.09621e-07
15.601482	1.16604e-07
15.561728	1.2403e-07
15.521974	1.31927e-07
15.482220	1.40324e-07
15.442466	1.49253e-07
15.402712	1.58748e-07
15.362958	1.68843e-07
15.323205	1.79577e-07
15.283451	1.9099e-07
15.243697	2.03124e-07
15.203943	2.16025e-07
15.164189	2.29741e-07
15.124435	2.44324e-07
15.084681	2.59827e-07
15.044928	2.76307e-07
15.005174	2.93828e-07
14.965420	3.12453e-07
14.925666	3.32251e-07
14.885912	3.53297e-07
14.846158	3.75667e-07
14.806404	3.99446e-07
14.766651	4.2472e-07
14.726897	4.51583e-07
14.687143	4.80134e-07
14.647389	5.10479e-07
14.607635	5.42729e-07
14.567881	5.77002e-07
14.528127	6.13426e-07
14.488374	6.52132e-07
14.448620	6.93264e-07
14.408866	7.36972e-07
14.369112	7.83415e-07
14.329358	8.32763e-07
14.289604	8.85197e-07
14.249851	9.40906e-07
14.210097	1.00009e-06
14.170343	1.06298e-06
14.130589	1.12978e-06
14.090835	1.20075e-06
14.051081	1.27614e-06
14.011327	1.35623e-06
13.971574	1.44129e-06
13.931820	1.53165e-06
13.892066	1.62762e-06
13.852312	1.72954e-06
13.812558	1.8378e-06
13.772804	1.95276e-06
13.733050	2.07485e-06
13.693297	2.20449e-06
13.653543	2.34216e-06
13.613789	2.48834e-06
13.574035	2.64354e-06
13.534281	2.80832e-06
13.494527	2.98327e-06
13.454773	3.169e-06
13.415020	3.36615e-06
13.375266	3.57544e-06
13.335512	3.79759e-06
13.295758	4.03337e-06
13.256004	4.28362e-06
13.216250	4.5492e-06
13.176496	4.83104e-06
13.136743	5.13012e-06
13.096989	5.44747e-06
13.057235	5.78419e-06
13.017481	6.14143e-06
12.977727	6.52043e-06
12.937973	6.92247e-06
12.898220	7.34895e-06
12.858466	7.8013e-06
12.818712	8.28107e-06
12.778958	8.78987e-06
12.739204	9.32944e-06
12.699450	9.90157e-06
12.659696	1.05082e-05
12.619943	1.11513e-05
12.580189	1.18331e-05
12.540435	1.25559e-05
12.500681	1.33219e-05
12.460927	1.41338e-05
12.421173	1.49942e-05
12.381419	1.59058e-05
12.341666	1.68718e-05
12.301912	1.78951e-05
12.262158	1.89792e-05
12.222404	2.01274e-05
12.182650	2.13435e-05
12.142896	2.26313e-05
12.103142	2.39948e-05
12.063389	2.54384e-05
12.023635	2.69665e-05
11.983881	2.8584e-05
11.944127	3.02957e-05
11.904373	3.2107e-05
11.864619	3.40232e-05
11.824865	3.60504e-05
11.785112	3.81944e-05
11.745358	4.04616e-05
11.705604	4.28589e-05
11.665850	4.5393e-05
11.626096	4.80715e-05
11.586342	5.0902e-05
11.546588	5.38924e-05
11.506835	5.70513e-05
11.467081	6.03873e-05
11.427327	6.39096e-05
11.387573	6.76277e-05
11.347819	7.15515e-05
11.308065	7.56915e-05
11.268312	8.00581e-05
11.228558	8.46626e-05
11.188804	8.95165e-05
11.149050	9.46316e-05
11.109296	0.00010002
11.069542	0.000105695
11.029788	0.000111668
10.990035	0.000117954
10.950281	0.000124566
10.910527	0.000131517
10.870773	0.000138822
10.831019	0.000146495
10.791265	0.000154548
10.751511	0.000162998
10.711758	0.000171857
10.672004	0.000181138
10.632250	0.000190855
10.592496	0.000201021
10.552742	0.000211645
10.512988	0.000222739
10.473234	0.00023431
10.433481	0.000246365
10.393727	0.000258908
10.353973	0.000271939
10.314219	0.000285455
10.274465	0.000299449
10.234711	0.000313906
10.194957	0.000328804
10.155204	0.000344114
10.115450	0.000359793
10.075696	0.000375784
10.035942	0.000392014
9.996188	0.000408382
9.956434	0.000424758
9.916681	0.000440966
9.876927	0.000456768
9.837173	0.000471826
9.797419	0.000485631
9.757665	0.000497308
&
```
