## Supplementary material for "All-at-once RNA folding with 3D motif prediction framed by evolutionary information": RF00751_mir-12.cacofold.helixcov

```
# RMs = 1 L = 124

# RM_HELIX NESTED 1-30 95-124, nbp = 28 nbp_cov = 0
# pvals: 0.268623,0.282488,0.44291,0.0452425,0.552147,0.975898,0.390411,0.390411,0.390411,0.390411,0.323454,0.390411,0.390411,0.323454,0.390411,0.390411,0.390411,0.323454,0.390411,0.390411,0.323454,0.390411,0.390411,0.390411,0.390411,0.390411,0.648427,0.390411
# aggregated NONE
NESTED  <<<<<<<<<<<<<<<<<-<<<<<<<<<<<_________________>>>>>>>>>>>>>>>>>>>>>>>>>>>>
        ::::::::::::::::::::::::::::::::::::::::::::::::::::::::::::::::::::::::::
```
