## Supplementary material for "All-at-once RNA folding with 3D motif prediction framed by evolutionary information": RF00751_mir-12.helixcov

```
# RMs = 4 L = 124

# RM_HELIX NESTED 22-30 95-103, nbp = 9 nbp_cov = 0
# pvals: 0.390411,0.323454,0.390411,0.390411,0.390411,0.390411,0.390411,0.648427,0.390411
# aggregated NONE
NESTED  ::::::::::::::::::::<<<<<<<<<_________________>>>>>>>>>:::::::::::::::::::
        ::::::::::::::::::::::::::::::::::::::::::::::::::::::::::::::::::::::::::

# RM_HELIX NESTED 16-19 105-109, nbp = 4 nbp_cov = 0
# pvals: 0.390411,0.390411,0.390411,0.323454
# aggregated NONE
NESTED  ::::::::::::::<<<<______________________________________>>>>::::::::::::::
        ::::::::::::::::::::::::::::::::::::::::::::::::::::::::::::::::::::::::::

# RM_HELIX NESTED 10-13 112-115, nbp = 4 nbp_cov = 0
# pvals: 0.390411,0.390411,0.323454,0.390411
# aggregated NONE
NESTED  ::::::::<<<<__________________________________________________>>>>::::::::
        ::::::::::::::::::::::::::::::::::::::::::::::::::::::::::::::::::::::::::

# RM_HELIX NESTED 1-6 119-124, nbp = 6 nbp_cov = 0
# pvals: 0.268623,0.282488,0.44291,0.0452425,0.552147,0.975898
# aggregated NONE
NESTED  <<<<<<______________________________________________________________>>>>>>
        ::::::::::::::::::::::::::::::::::::::::::::::::::::::::::::::::::::::::::
```
