## Supplementary material for "All-at-once RNA folding with 3D motif prediction framed by evolutionary information": RF00751_mir-12.surv

```
5.450000	0.0434783
0.250000	0.0869565
0.100000	0.130435
0.000000	0.26087
-0.050000	0.826087
-0.250000	0.869565
-0.650000	0.913043
-0.950000	0.956522
-3.550000	1
&
11.400000	0.000373413
10.850000	0.000746826
10.200000	0.00112024
9.750000	0.00149365
9.250000	0.00186706
8.750000	0.00224048
7.500000	0.0029873
7.450000	0.00336072
7.350000	0.00410754
7.250000	0.00448096
7.150000	0.00485437
6.850000	0.00560119
6.650000	0.00597461
6.600000	0.00634802
6.350000	0.00672143
6.300000	0.00746826
6.250000	0.00784167
6.200000	0.00821509
6.100000	0.0085885
6.050000	0.00896191
6.000000	0.00933532
5.800000	0.00970874
5.750000	0.0100822
5.600000	0.0112024
5.450000	0.0115758
5.400000	0.0119492
5.300000	0.0123226
5.250000	0.012696
5.200000	0.0134429
5.150000	0.0138163
4.950000	0.0141897
4.850000	0.0145631
4.800000	0.0149365
4.750000	0.0156833
4.700000	0.0160568
4.550000	0.0168036
4.450000	0.017177
4.400000	0.0179238
4.350000	0.0182972
4.300000	0.0190441
4.250000	0.0201643
4.150000	0.0212845
4.100000	0.0224048
4.050000	0.0231516
4.000000	0.023525
3.950000	0.0242718
3.850000	0.0250187
3.800000	0.0257655
3.750000	0.0268857
3.700000	0.028006
3.600000	0.0283794
3.500000	0.0294996
3.450000	0.0317401
3.400000	0.034354
3.300000	0.0354742
3.200000	0.0365945
3.150000	0.038835
3.100000	0.0395818
3.050000	0.0410754
3.000000	0.0421957
2.950000	0.0429425
2.900000	0.0448096
2.850000	0.0463032
2.800000	0.04705
2.750000	0.0489171
2.700000	0.0504108
2.650000	0.051531
2.600000	0.0530246
2.550000	0.0548917
2.500000	0.0560119
2.450000	0.0571322
2.400000	0.0582524
2.350000	0.0589993
2.300000	0.0608663
2.250000	0.06236
2.200000	0.0638536
2.150000	0.0649739
2.100000	0.0660941
2.050000	0.0675878
2.000000	0.0683346
1.950000	0.0698282
1.900000	0.0702016
1.850000	0.0720687
1.800000	0.0735624
1.750000	0.0761763
1.700000	0.0769231
1.650000	0.0780433
1.600000	0.0799104
1.550000	0.081404
1.500000	0.0840179
1.450000	0.085885
1.400000	0.0873786
1.350000	0.0884989
1.300000	0.0899925
1.250000	0.0914862
1.200000	0.0941001
1.150000	0.0948469
1.100000	0.096714
1.050000	0.0997013
1.000000	0.102315
0.950000	0.103435
0.900000	0.105302
0.850000	0.106796
0.800000	0.110904
0.750000	0.115011
0.700000	0.118372
0.650000	0.120986
0.600000	0.1236
0.550000	0.128454
0.500000	0.132188
0.450000	0.133308
0.400000	0.137043
0.350000	0.139656
0.300000	0.144137
0.250000	0.145631
0.200000	0.146751
0.150000	0.149739
0.100000	0.15422
0.050000	0.15646
0.000000	0.285288
-0.050000	0.751307
-0.100000	0.765123
-0.150000	0.777819
-0.200000	0.787528
-0.250000	0.793129
-0.300000	0.799104
-0.350000	0.805452
-0.400000	0.8118
-0.450000	0.816281
-0.500000	0.822629
-0.550000	0.82599
-0.600000	0.831591
-0.650000	0.835698
-0.700000	0.843913
-0.750000	0.849515
-0.800000	0.852875
-0.850000	0.85885
-0.900000	0.862211
-0.950000	0.866318
-1.000000	0.872666
-1.050000	0.878641
-1.100000	0.880881
-1.150000	0.885362
-1.200000	0.889843
-1.250000	0.894324
-1.300000	0.900299
-1.350000	0.903659
-1.400000	0.9059
-1.450000	0.911875
-1.500000	0.915982
-1.550000	0.918969
-1.600000	0.921957
-1.650000	0.925317
-1.700000	0.928678
-1.750000	0.930545
-1.800000	0.933532
-1.850000	0.936893
-1.900000	0.93876
-1.950000	0.941374
-2.000000	0.943988
-2.050000	0.945855
-2.100000	0.947349
-2.150000	0.949589
-2.200000	0.951083
-2.250000	0.95407
-2.300000	0.955937
-2.350000	0.958551
-2.400000	0.960418
-2.450000	0.961912
-2.500000	0.963032
-2.550000	0.965273
-2.600000	0.966019
-2.650000	0.967886
-2.700000	0.968633
-2.750000	0.96938
-2.800000	0.9705
-2.850000	0.972367
-2.900000	0.973114
-2.950000	0.973488
-3.000000	0.976475
-3.050000	0.976848
-3.100000	0.979462
-3.150000	0.980583
-3.200000	0.981703
-3.250000	0.983196
-3.300000	0.983943
-3.350000	0.985063
-3.400000	0.985437
-3.450000	0.986931
-3.500000	0.987304
-3.550000	0.988798
-3.600000	0.990291
-3.650000	0.990665
-3.700000	0.991038
-3.800000	0.991412
-3.850000	0.992158
-3.900000	0.992532
-3.950000	0.992905
-4.000000	0.993279
-4.150000	0.994399
-4.200000	0.995519
-4.300000	0.995892
-4.400000	0.996266
-4.450000	0.996639
-4.500000	0.997013
-4.550000	0.997386
-4.750000	0.99776
-5.100000	0.998506
-5.200000	0.99888
-5.700000	0.999627
-6.450000	1
&
20.800000	1.85117e-05
19.200000	3.70233e-05
19.050000	5.5535e-05
18.550000	7.40466e-05
18.200000	9.25583e-05
17.800000	0.000166605
17.400000	0.000203628
17.350000	0.00022214
17.300000	0.000259163
16.950000	0.000296187
16.850000	0.000314698
16.800000	0.000351722
16.750000	0.000370233
16.700000	0.000388745
16.400000	0.000407257
16.200000	0.00044428
16.150000	0.000462792
16.050000	0.000481303
16.000000	0.000499815
15.950000	0.000518327
15.900000	0.00055535
15.850000	0.000629397
15.800000	0.000647908
15.750000	0.000684932
15.700000	0.000703443
15.650000	0.000740466
15.450000	0.000758978
15.400000	0.000796001
15.300000	0.000851536
15.050000	0.000870048
14.950000	0.00088856
14.800000	0.000925583
14.750000	0.000981118
14.700000	0.00101814
14.500000	0.00107368
14.450000	0.00109219
14.400000	0.0011107
14.350000	0.00112921
14.300000	0.00114772
14.250000	0.00116623
14.150000	0.00120326
14.100000	0.00125879
14.050000	0.00131433
14.000000	0.00135135
13.950000	0.00136986
13.900000	0.00138837
13.850000	0.00140689
13.800000	0.0014254
13.750000	0.00146242
13.600000	0.00151796
13.550000	0.00153647
13.500000	0.00155498
13.450000	0.00157349
13.400000	0.001592
13.350000	0.00162903
13.300000	0.00166605
13.250000	0.00168456
13.200000	0.00170307
13.150000	0.00172158
13.100000	0.00177712
13.050000	0.00179563
13.000000	0.00183265
12.950000	0.00185117
12.900000	0.00188819
12.850000	0.0019067
12.800000	0.00196224
12.750000	0.00198075
12.700000	0.00199926
12.650000	0.00201777
12.600000	0.00203628
12.550000	0.00205479
12.500000	0.00211033
12.400000	0.00212884
12.350000	0.00216586
12.300000	0.00220289
12.250000	0.00233247
12.200000	0.00236949
12.150000	0.00240652
12.100000	0.00244354
12.050000	0.00248056
12.000000	0.00251759
11.950000	0.0025361
11.900000	0.00259163
11.850000	0.00264717
11.800000	0.00268419
11.750000	0.00273973
11.700000	0.0028508
11.650000	0.00288782
11.600000	0.00296187
11.550000	0.00314698
11.500000	0.00316549
11.450000	0.00327656
11.400000	0.00342466
11.350000	0.00344317
11.300000	0.00351722
11.250000	0.00362829
11.200000	0.00368382
11.150000	0.00373936
11.100000	0.00385043
11.050000	0.00388745
11.000000	0.00394298
10.950000	0.00401703
10.900000	0.00407257
10.850000	0.00414661
10.800000	0.00423917
10.750000	0.00429471
10.700000	0.00442429
10.650000	0.00459089
10.600000	0.00466494
10.550000	0.00472047
10.500000	0.00479452
10.450000	0.00483154
10.400000	0.00503517
10.350000	0.00512773
10.300000	0.00533136
10.250000	0.00542392
10.200000	0.00547945
10.150000	0.00564606
10.100000	0.00570159
10.050000	0.00584969
10.000000	0.00601629
9.950000	0.00621992
9.900000	0.00638652
9.850000	0.00660866
9.800000	0.00675676
9.750000	0.00696039
9.700000	0.0071455
9.650000	0.00734913
9.600000	0.0074602
9.550000	0.00764532
9.500000	0.00788597
9.450000	0.00814513
9.400000	0.00823769
9.350000	0.00836727
9.300000	0.00849685
9.250000	0.00864495
9.200000	0.00886709
9.150000	0.00903369
9.100000	0.00931137
9.050000	0.00957053
9.000000	0.00979267
8.950000	0.00992225
8.900000	0.0101814
8.850000	0.0104036
8.800000	0.0105146
8.750000	0.0107368
8.700000	0.0109959
8.650000	0.0112181
8.600000	0.0113476
8.550000	0.0115328
8.500000	0.0117179
8.450000	0.01194
8.400000	0.0120326
8.350000	0.0122732
8.300000	0.0124398
8.250000	0.0126805
8.200000	0.0129397
8.150000	0.0132914
8.100000	0.0136246
8.050000	0.0139578
8.000000	0.014365
7.950000	0.0146057
7.900000	0.0149204
7.850000	0.0152536
7.800000	0.0155868
7.750000	0.0159756
7.700000	0.0163828
7.650000	0.0168641
7.600000	0.0171973
7.550000	0.0175676
7.500000	0.0179193
7.450000	0.0184932
7.400000	0.0189189
7.350000	0.0195113
7.300000	0.0198815
7.250000	0.0203443
7.200000	0.0208626
7.150000	0.021381
7.100000	0.0218808
7.050000	0.0223251
7.000000	0.0228249
6.950000	0.0235283
6.900000	0.0241577
6.850000	0.0248056
6.800000	0.0256016
6.750000	0.02612
6.700000	0.0266198
6.650000	0.0273787
6.600000	0.0280452
6.550000	0.0287671
6.500000	0.029415
6.450000	0.0300259
6.400000	0.0308034
6.350000	0.0316549
6.300000	0.0321918
6.250000	0.0328212
6.200000	0.0335431
6.150000	0.0343391
6.100000	0.0350981
6.050000	0.0360052
6.000000	0.0366716
5.950000	0.0375972
5.900000	0.0383747
5.850000	0.0391151
5.800000	0.0397631
5.750000	0.0405405
5.700000	0.041281
5.650000	0.0419845
5.600000	0.0429656
5.550000	0.043706
5.500000	0.0446316
5.450000	0.0452425
5.400000	0.0458904
5.350000	0.0467234
5.300000	0.047612
5.250000	0.0485191
5.200000	0.0495742
5.150000	0.0502962
5.100000	0.0511662
5.050000	0.0521474
5.000000	0.0530914
4.950000	0.0540541
4.900000	0.0550537
4.850000	0.0561459
4.800000	0.0570344
4.750000	0.0576823
4.700000	0.0585709
4.650000	0.0597001
4.600000	0.0606257
4.550000	0.0616809
4.500000	0.0628471
4.450000	0.064254
4.400000	0.0655498
4.350000	0.066642
4.300000	0.0674935
4.250000	0.0686783
4.200000	0.0699741
4.150000	0.0712144
4.100000	0.0726398
4.050000	0.0739171
4.000000	0.0751388
3.950000	0.0765457
3.900000	0.077823
3.850000	0.0794521
3.800000	0.0811181
3.750000	0.0825435
3.700000	0.0840244
3.650000	0.0853573
3.600000	0.0866716
3.550000	0.0883932
3.500000	0.0898556
3.450000	0.0914661
3.400000	0.0929471
3.350000	0.0942614
3.300000	0.0958904
3.250000	0.0980378
3.200000	0.0998519
3.150000	0.102018
3.100000	0.103813
3.050000	0.105405
3.000000	0.107034
2.950000	0.10883
2.900000	0.110663
2.850000	0.112569
2.800000	0.114957
2.750000	0.117456
2.700000	0.119567
2.650000	0.121622
2.600000	0.123491
2.550000	0.126064
2.500000	0.128267
2.450000	0.13023
2.400000	0.132729
2.350000	0.134765
2.300000	0.137097
2.250000	0.139522
2.200000	0.141966
2.150000	0.144595
2.100000	0.147094
2.050000	0.149519
2.000000	0.151592
1.950000	0.154535
1.900000	0.157164
1.850000	0.159885
1.800000	0.162421
1.750000	0.16505
1.700000	0.167808
1.650000	0.170789
1.600000	0.173769
1.550000	0.176601
1.500000	0.179674
1.450000	0.183191
1.400000	0.18619
1.350000	0.18893
1.300000	0.192299
1.250000	0.194854
1.200000	0.19776
1.150000	0.201018
1.100000	0.203832
1.050000	0.207034
1.000000	0.21057
0.950000	0.213773
0.900000	0.217179
0.850000	0.220937
0.800000	0.224991
0.750000	0.228619
0.700000	0.232229
0.650000	0.235876
0.600000	0.239893
0.550000	0.243725
0.500000	0.247834
0.450000	0.25224
0.400000	0.256201
0.350000	0.260422
0.300000	0.26418
0.250000	0.268623
0.200000	0.273121
0.150000	0.277897
0.100000	0.282488
0.050000	0.287208
0.000000	0.323454
-0.050000	0.390411
-0.100000	0.40722
-0.150000	0.420826
-0.200000	0.431933
-0.250000	0.44291
-0.300000	0.454054
-0.350000	0.465939
-0.400000	0.478841
-0.450000	0.493225
-0.500000	0.507701
-0.550000	0.521862
-0.600000	0.536764
-0.650000	0.552147
-0.700000	0.568345
-0.750000	0.584617
-0.800000	0.601388
-0.850000	0.617808
-0.900000	0.63334
-0.950000	0.648427
-1.000000	0.663162
-1.050000	0.677286
-1.100000	0.69154
-1.150000	0.70609
-1.200000	0.719178
-1.250000	0.73147
-1.300000	0.743743
-1.350000	0.75535
-1.400000	0.765902
-1.450000	0.776657
-1.500000	0.786838
-1.550000	0.796538
-1.600000	0.80522
-1.650000	0.81431
-1.700000	0.82388
-1.750000	0.831914
-1.800000	0.839134
-1.850000	0.84652
-1.900000	0.854091
-1.950000	0.860755
-2.000000	0.867642
-2.050000	0.874065
-2.100000	0.880618
-2.150000	0.886949
-2.200000	0.892984
-2.250000	0.898834
-2.300000	0.903406
-2.350000	0.908349
-2.400000	0.913458
-2.450000	0.917494
-2.500000	0.921677
-2.550000	0.926009
-2.600000	0.929397
-2.650000	0.933025
-2.700000	0.936598
-2.750000	0.940263
-2.800000	0.943613
-2.850000	0.946594
-2.900000	0.949537
-2.950000	0.952036
-3.000000	0.95472
-3.050000	0.956886
-3.100000	0.959015
-3.150000	0.961181
-3.200000	0.963236
-3.250000	0.965346
-3.300000	0.967197
-3.350000	0.969197
-3.400000	0.971103
-3.450000	0.972677
-3.500000	0.97425
-3.550000	0.975898
-3.600000	0.977323
-3.650000	0.978767
-3.700000	0.979674
-3.750000	0.98097
-3.800000	0.982192
-3.850000	0.983395
-3.900000	0.984302
-3.950000	0.985302
-4.000000	0.986116
-4.050000	0.986838
-4.100000	0.987616
-4.150000	0.988449
-4.200000	0.989226
-4.250000	0.989782
-4.300000	0.990374
-4.350000	0.990874
-4.400000	0.99154
-4.450000	0.992188
-4.500000	0.992799
-4.550000	0.993169
-4.600000	0.993558
-4.650000	0.994076
-4.700000	0.994558
-4.750000	0.995113
-4.800000	0.995354
-4.850000	0.995724
-4.900000	0.996131
-4.950000	0.996427
-5.000000	0.996668
-5.050000	0.996872
-5.100000	0.997094
-5.150000	0.997371
-5.200000	0.997538
-5.250000	0.997816
-5.300000	0.998001
-5.350000	0.998204
-5.400000	0.998278
-5.450000	0.998482
-5.500000	0.998538
-5.550000	0.998593
-5.600000	0.998667
-5.650000	0.998797
-5.700000	0.998926
-5.750000	0.999074
-5.800000	0.999148
-5.850000	0.999223
-5.900000	0.99926
-5.950000	0.999297
-6.000000	0.999334
-6.050000	0.999389
-6.100000	0.999426
-6.150000	0.999463
-6.200000	0.999537
-6.250000	0.999593
-6.300000	0.999611
-6.350000	0.999648
-6.400000	0.999685
-6.500000	0.999704
-6.550000	0.999722
-6.650000	0.999759
-6.700000	0.999796
-6.900000	0.99987
-6.950000	0.999889
-7.050000	0.999907
-7.150000	0.999926
-7.350000	0.999944
-7.400000	0.999963
-7.500000	0.999981
-7.750000	1
&
52.050000	2.60638e-19
52.000000	2.74173e-19
51.950000	2.88411e-19
51.900000	3.03388e-19
51.850000	3.19143e-19
51.800000	3.35715e-19
51.750000	3.53148e-19
51.700000	3.71485e-19
51.650000	3.90775e-19
51.600000	4.11065e-19
51.550000	4.32409e-19
51.500000	4.54861e-19
51.450000	4.78478e-19
51.400000	5.03321e-19
51.350000	5.29453e-19
51.300000	5.56941e-19
51.250000	5.85856e-19
51.200000	6.16272e-19
51.150000	6.48266e-19
51.100000	6.81921e-19
51.050000	7.17322e-19
51.000000	7.54561e-19
50.950000	7.93731e-19
50.900000	8.34935e-19
50.850000	8.78277e-19
50.800000	9.23867e-19
50.750000	9.71824e-19
50.700000	1.02227e-18
50.650000	1.07533e-18
50.600000	1.13115e-18
50.550000	1.18986e-18
50.500000	1.25162e-18
50.450000	1.31658e-18
50.400000	1.38491e-18
50.350000	1.45679e-18
50.300000	1.53239e-18
50.250000	1.61192e-18
50.200000	1.69558e-18
50.150000	1.78357e-18
50.100000	1.87613e-18
50.050000	1.9735e-18
50.000000	2.07591e-18
49.950000	2.18363e-18
49.900000	2.29695e-18
49.850000	2.41614e-18
49.800000	2.54151e-18
49.750000	2.67338e-18
49.700000	2.8121e-18
49.650000	2.95801e-18
49.600000	3.11149e-18
49.550000	3.27293e-18
49.500000	3.44274e-18
49.450000	3.62136e-18
49.400000	3.80924e-18
49.350000	4.00687e-18
49.300000	4.21474e-18
49.250000	4.4334e-18
49.200000	4.66339e-18
49.150000	4.90531e-18
49.100000	5.15978e-18
49.050000	5.42744e-18
49.000000	5.70898e-18
48.950000	6.00512e-18
48.900000	6.31661e-18
48.850000	6.64425e-18
48.800000	6.98889e-18
48.750000	7.35139e-18
48.700000	7.73268e-18
48.650000	8.13374e-18
48.600000	8.5556e-18
48.550000	8.99933e-18
48.500000	9.46606e-18
48.450000	9.95698e-18
48.400000	1.04734e-17
48.350000	1.10165e-17
48.300000	1.15878e-17
48.250000	1.21887e-17
48.200000	1.28208e-17
48.150000	1.34856e-17
48.100000	1.41849e-17
48.050000	1.49204e-17
48.000000	1.56941e-17
47.950000	1.65078e-17
47.900000	1.73637e-17
47.850000	1.8264e-17
47.800000	1.92109e-17
47.750000	2.0207e-17
47.700000	2.12546e-17
47.650000	2.23565e-17
47.600000	2.35155e-17
47.550000	2.47346e-17
47.500000	2.60169e-17
47.450000	2.73656e-17
47.400000	2.87842e-17
47.350000	3.02762e-17
47.300000	3.18456e-17
47.250000	3.34964e-17
47.200000	3.52326e-17
47.150000	3.70588e-17
47.100000	3.89796e-17
47.050000	4.09999e-17
47.000000	4.31249e-17
46.950000	4.53599e-17
46.900000	4.77108e-17
46.850000	5.01834e-17
46.800000	5.27841e-17
46.750000	5.55195e-17
46.700000	5.83967e-17
46.650000	6.14228e-17
46.600000	6.46057e-17
46.550000	6.79534e-17
46.500000	7.14746e-17
46.450000	7.51781e-17
46.400000	7.90734e-17
46.350000	8.31704e-17
46.300000	8.74796e-17
46.250000	9.2012e-17
46.200000	9.67791e-17
46.150000	1.01793e-16
46.100000	1.07067e-16
46.050000	1.12613e-16
46.000000	1.18447e-16
45.950000	1.24583e-16
45.900000	1.31037e-16
45.850000	1.37825e-16
45.800000	1.44964e-16
45.750000	1.52473e-16
45.700000	1.6037e-16
45.650000	1.68677e-16
45.600000	1.77413e-16
45.550000	1.86602e-16
45.500000	1.96266e-16
45.450000	2.06431e-16
45.400000	2.17122e-16
45.350000	2.28366e-16
45.300000	2.40192e-16
45.250000	2.52631e-16
45.200000	2.65713e-16
45.150000	2.79472e-16
45.100000	2.93944e-16
45.050000	3.09164e-16
45.000000	3.25172e-16
44.950000	3.42008e-16
44.900000	3.59716e-16
44.850000	3.7834e-16
44.800000	3.97928e-16
44.750000	4.18529e-16
44.700000	4.40197e-16
44.650000	4.62985e-16
44.600000	4.86953e-16
44.550000	5.1216e-16
44.500000	5.38672e-16
44.450000	5.66556e-16
44.400000	5.95882e-16
44.350000	6.26725e-16
44.300000	6.59164e-16
44.250000	6.9328e-16
44.200000	7.29162e-16
44.150000	7.669e-16
44.100000	8.06589e-16
44.050000	8.48332e-16
44.000000	8.92234e-16
43.950000	9.38406e-16
43.900000	9.86966e-16
43.850000	1.03804e-15
43.800000	1.09175e-15
43.750000	1.14824e-15
43.700000	1.20765e-15
43.650000	1.27014e-15
43.600000	1.33585e-15
43.550000	1.40497e-15
43.500000	1.47766e-15
43.450000	1.5541e-15
43.400000	1.6345e-15
43.350000	1.71905e-15
43.300000	1.80798e-15
43.250000	1.9015e-15
43.200000	1.99986e-15
43.150000	2.10331e-15
43.100000	2.2121e-15
43.050000	2.32651e-15
43.000000	2.44684e-15
42.950000	2.57339e-15
42.900000	2.70648e-15
42.850000	2.84645e-15
42.800000	2.99365e-15
42.750000	3.14846e-15
42.700000	3.31127e-15
42.650000	3.4825e-15
42.600000	3.66257e-15
42.550000	3.85195e-15
42.500000	4.05112e-15
42.450000	4.26057e-15
42.400000	4.48085e-15
42.350000	4.71252e-15
42.300000	4.95615e-15
42.250000	5.21236e-15
42.200000	5.48182e-15
42.150000	5.76519e-15
42.100000	6.06321e-15
42.050000	6.37662e-15
42.000000	6.70622e-15
41.950000	7.05284e-15
41.900000	7.41737e-15
41.850000	7.80073e-15
41.800000	8.20389e-15
41.750000	8.62787e-15
41.700000	9.07374e-15
41.650000	9.54265e-15
41.600000	1.00358e-14
41.550000	1.05544e-14
41.500000	1.10997e-14
41.450000	1.16732e-14
41.400000	1.22764e-14
41.350000	1.29107e-14
41.300000	1.35777e-14
41.250000	1.42791e-14
41.200000	1.50168e-14
41.150000	1.57926e-14
41.100000	1.66084e-14
41.050000	1.74663e-14
41.000000	1.83685e-14
40.950000	1.93173e-14
40.900000	2.03151e-14
40.850000	2.13643e-14
40.800000	2.24677e-14
40.750000	2.36281e-14
40.700000	2.48483e-14
40.650000	2.61315e-14
40.600000	2.74809e-14
40.550000	2.89e-14
40.500000	3.03923e-14
40.450000	3.19616e-14
40.400000	3.36118e-14
40.350000	3.53472e-14
40.300000	3.71721e-14
40.250000	3.90912e-14
40.200000	4.11093e-14
40.150000	4.32315e-14
40.100000	4.54631e-14
40.050000	4.78099e-14
40.000000	5.02777e-14
39.950000	5.28728e-14
39.900000	5.56017e-14
39.850000	5.84714e-14
39.800000	6.1489e-14
39.750000	6.46623e-14
39.700000	6.79992e-14
39.650000	7.15082e-14
39.600000	7.51982e-14
39.550000	7.90783e-14
39.500000	8.31586e-14
39.450000	8.74492e-14
39.400000	9.1961e-14
39.350000	9.67053e-14
39.300000	1.01694e-13
39.250000	1.0694e-13
39.200000	1.12457e-13
39.150000	1.18258e-13
39.100000	1.24358e-13
39.050000	1.30772e-13
39.000000	1.37517e-13
38.950000	1.44609e-13
38.900000	1.52067e-13
38.850000	1.59909e-13
38.800000	1.68155e-13
38.750000	1.76826e-13
38.700000	1.85944e-13
38.650000	1.95532e-13
38.600000	2.05614e-13
38.550000	2.16215e-13
38.500000	2.27362e-13
38.450000	2.39083e-13
38.400000	2.51408e-13
38.350000	2.64367e-13
38.300000	2.77995e-13
38.250000	2.92324e-13
38.200000	3.07391e-13
38.150000	3.23234e-13
38.100000	3.39892e-13
38.050000	3.57409e-13
38.000000	3.75827e-13
37.950000	3.95194e-13
37.900000	4.15557e-13
37.850000	4.36969e-13
37.800000	4.59484e-13
37.750000	4.83157e-13
37.700000	5.08049e-13
37.650000	5.34222e-13
37.600000	5.61742e-13
37.550000	5.90678e-13
37.500000	6.21104e-13
37.450000	6.53096e-13
37.400000	6.86733e-13
37.350000	7.22102e-13
37.300000	7.5929e-13
37.250000	7.98391e-13
37.200000	8.39505e-13
37.150000	8.82733e-13
37.100000	9.28185e-13
37.050000	9.75975e-13
37.000000	1.02622e-12
36.950000	1.07906e-12
36.900000	1.13461e-12
36.850000	1.19301e-12
36.800000	1.25442e-12
36.750000	1.31899e-12
36.700000	1.38688e-12
36.650000	1.45826e-12
36.600000	1.53331e-12
36.550000	1.61222e-12
36.500000	1.69518e-12
36.450000	1.78241e-12
36.400000	1.87412e-12
36.350000	1.97055e-12
36.300000	2.07194e-12
36.250000	2.17853e-12
36.200000	2.2906e-12
36.150000	2.40843e-12
36.100000	2.53232e-12
36.050000	2.66257e-12
36.000000	2.79951e-12
35.950000	2.94349e-12
35.900000	3.09487e-12
35.850000	3.25402e-12
35.800000	3.42135e-12
35.750000	3.59727e-12
35.700000	3.78223e-12
35.650000	3.97669e-12
35.600000	4.18113e-12
35.550000	4.39608e-12
35.500000	4.62206e-12
35.450000	4.85964e-12
35.400000	5.10942e-12
35.350000	5.37203e-12
35.300000	5.64812e-12
35.250000	5.93837e-12
35.200000	6.24353e-12
35.150000	6.56435e-12
35.100000	6.90164e-12
35.050000	7.25624e-12
35.000000	7.62903e-12
34.950000	8.02095e-12
34.900000	8.43298e-12
34.850000	8.86616e-12
34.800000	9.32155e-12
34.750000	9.80031e-12
34.700000	1.03036e-11
34.650000	1.08328e-11
34.600000	1.1389e-11
34.550000	1.19738e-11
34.500000	1.25886e-11
34.450000	1.32349e-11
34.400000	1.39144e-11
34.350000	1.46287e-11
34.300000	1.53796e-11
34.250000	1.6169e-11
34.200000	1.69989e-11
34.150000	1.78713e-11
34.100000	1.87885e-11
34.050000	1.97526e-11
34.000000	2.07661e-11
33.950000	2.18316e-11
33.900000	2.29517e-11
33.850000	2.41292e-11
33.800000	2.5367e-11
33.750000	2.66682e-11
33.700000	2.8036e-11
33.650000	2.94739e-11
33.600000	3.09855e-11
33.550000	3.25745e-11
33.500000	3.42448e-11
33.450000	3.60007e-11
33.400000	3.78465e-11
33.350000	3.97867e-11
33.300000	4.18263e-11
33.250000	4.39704e-11
33.200000	4.62241e-11
33.150000	4.85932e-11
33.100000	5.10836e-11
33.050000	5.37014e-11
33.000000	5.64531e-11
32.950000	5.93456e-11
32.900000	6.23862e-11
32.850000	6.55822e-11
32.800000	6.89418e-11
32.750000	7.24732e-11
32.700000	7.61851e-11
32.650000	8.0087e-11
32.600000	8.41883e-11
32.550000	8.84994e-11
32.500000	9.30308e-11
32.450000	9.77939e-11
32.400000	1.02801e-10
32.350000	1.08063e-10
32.300000	1.13594e-10
32.250000	1.19409e-10
32.200000	1.2552e-10
32.150000	1.31943e-10
32.100000	1.38695e-10
32.050000	1.45792e-10
32.000000	1.53251e-10
31.950000	1.61091e-10
31.900000	1.69331e-10
31.850000	1.77993e-10
31.800000	1.87096e-10
31.750000	1.96665e-10
31.700000	2.06722e-10
31.650000	2.17292e-10
31.600000	2.28402e-10
31.550000	2.40079e-10
31.500000	2.52351e-10
31.450000	2.6525e-10
31.400000	2.78808e-10
31.350000	2.93057e-10
31.300000	3.08032e-10
31.250000	3.23772e-10
31.200000	3.40314e-10
31.150000	3.577e-10
31.100000	3.75973e-10
31.050000	3.95177e-10
31.000000	4.15361e-10
30.950000	4.36573e-10
30.900000	4.58866e-10
30.850000	4.82296e-10
30.800000	5.0692e-10
30.750000	5.32798e-10
30.700000	5.59995e-10
30.650000	5.88578e-10
30.600000	6.18616e-10
30.550000	6.50185e-10
30.500000	6.83361e-10
30.450000	7.18226e-10
30.400000	7.54867e-10
30.350000	7.93373e-10
30.300000	8.33839e-10
30.250000	8.76365e-10
30.200000	9.21056e-10
30.150000	9.6802e-10
30.100000	1.01737e-09
30.050000	1.06924e-09
30.000000	1.12374e-09
29.950000	1.18102e-09
29.900000	1.24121e-09
29.850000	1.30446e-09
29.800000	1.37092e-09
29.750000	1.44076e-09
29.700000	1.51416e-09
29.650000	1.59128e-09
29.600000	1.67233e-09
29.550000	1.75749e-09
29.500000	1.84698e-09
29.450000	1.94101e-09
29.400000	2.03983e-09
29.350000	2.14365e-09
29.300000	2.25276e-09
29.250000	2.3674e-09
29.200000	2.48786e-09
29.150000	2.61444e-09
29.100000	2.74744e-09
29.050000	2.88719e-09
29.000000	3.03403e-09
28.950000	3.18832e-09
28.900000	3.35043e-09
28.850000	3.52077e-09
28.800000	3.69975e-09
28.750000	3.8878e-09
28.700000	4.08539e-09
28.650000	4.29299e-09
28.600000	4.51111e-09
28.550000	4.74028e-09
28.500000	4.98107e-09
28.450000	5.23405e-09
28.400000	5.49985e-09
28.350000	5.77911e-09
28.300000	6.07251e-09
28.250000	6.38077e-09
28.200000	6.70462e-09
28.150000	7.04487e-09
28.100000	7.40234e-09
28.050000	7.77789e-09
28.000000	8.17245e-09
27.950000	8.58695e-09
27.900000	9.02242e-09
27.850000	9.47991e-09
27.800000	9.96053e-09
27.750000	1.04654e-08
27.700000	1.09959e-08
27.650000	1.15531e-08
27.600000	1.21385e-08
27.550000	1.27534e-08
27.500000	1.33994e-08
27.450000	1.4078e-08
27.400000	1.47909e-08
27.350000	1.55398e-08
27.300000	1.63265e-08
27.250000	1.71528e-08
27.200000	1.80208e-08
27.150000	1.89327e-08
27.100000	1.98905e-08
27.050000	2.08966e-08
27.000000	2.19534e-08
26.950000	2.30634e-08
26.900000	2.42294e-08
26.850000	2.54542e-08
26.800000	2.67406e-08
26.750000	2.80919e-08
26.700000	2.95111e-08
26.650000	3.10018e-08
26.600000	3.25676e-08
26.550000	3.42121e-08
26.500000	3.59393e-08
26.450000	3.77534e-08
26.400000	3.96588e-08
26.350000	4.16599e-08
26.300000	4.37616e-08
26.250000	4.5969e-08
26.200000	4.82872e-08
26.150000	5.07219e-08
26.100000	5.32788e-08
26.050000	5.59642e-08
26.000000	5.87843e-08
25.950000	6.17459e-08
25.900000	6.48562e-08
25.850000	6.81224e-08
25.800000	7.15524e-08
25.750000	7.51545e-08
25.700000	7.8937e-08
25.650000	8.29091e-08
25.600000	8.70802e-08
25.550000	9.14602e-08
25.500000	9.60595e-08
25.450000	1.00889e-07
25.400000	1.0596e-07
25.350000	1.11285e-07
25.300000	1.16877e-07
25.250000	1.22748e-07
25.200000	1.28912e-07
25.150000	1.35385e-07
25.100000	1.42181e-07
25.050000	1.49316e-07
25.000000	1.56808e-07
24.950000	1.64673e-07
24.900000	1.72932e-07
24.850000	1.81602e-07
24.800000	1.90705e-07
24.750000	2.00261e-07
24.700000	2.10294e-07
24.650000	2.20827e-07
24.600000	2.31885e-07
24.550000	2.43493e-07
24.500000	2.55679e-07
24.450000	2.68472e-07
24.400000	2.81901e-07
24.350000	2.95998e-07
24.300000	3.10796e-07
24.250000	3.26329e-07
24.200000	3.42635e-07
24.150000	3.59749e-07
24.100000	3.77714e-07
24.050000	3.9657e-07
24.000000	4.16362e-07
23.950000	4.37136e-07
23.900000	4.58939e-07
23.850000	4.81822e-07
23.800000	5.0584e-07
23.750000	5.31046e-07
23.700000	5.57501e-07
23.650000	5.85264e-07
23.600000	6.14401e-07
23.550000	6.44978e-07
23.500000	6.77066e-07
23.450000	7.10739e-07
23.400000	7.46075e-07
23.350000	7.83155e-07
23.300000	8.22065e-07
23.250000	8.62893e-07
23.200000	9.05734e-07
23.150000	9.50685e-07
23.100000	9.9785e-07
23.050000	1.04734e-06
23.000000	1.09926e-06
22.950000	1.15373e-06
22.900000	1.21089e-06
22.850000	1.27085e-06
22.800000	1.33375e-06
22.750000	1.39974e-06
22.700000	1.46897e-06
22.650000	1.54159e-06
22.600000	1.61778e-06
22.550000	1.69769e-06
22.500000	1.78151e-06
22.450000	1.86944e-06
22.400000	1.96166e-06
22.350000	2.05839e-06
22.300000	2.15984e-06
22.250000	2.26625e-06
22.200000	2.37784e-06
22.150000	2.49488e-06
22.100000	2.61762e-06
22.050000	2.74633e-06
22.000000	2.8813e-06
21.950000	3.02284e-06
21.900000	3.17126e-06
21.850000	3.32688e-06
21.800000	3.49005e-06
21.750000	3.66114e-06
21.700000	3.84051e-06
21.650000	4.02857e-06
21.600000	4.22573e-06
21.550000	4.43243e-06
21.500000	4.6491e-06
21.450000	4.87624e-06
21.400000	5.11433e-06
21.350000	5.3639e-06
21.300000	5.62548e-06
21.250000	5.89965e-06
21.200000	6.187e-06
21.150000	6.48816e-06
21.100000	6.80376e-06
21.050000	7.1345e-06
21.000000	7.48107e-06
20.950000	7.84424e-06
20.900000	8.22476e-06
20.850000	8.62346e-06
20.800000	9.04118e-06
20.750000	9.47881e-06
20.700000	9.93728e-06
20.650000	1.04176e-05
20.600000	1.09206e-05
20.550000	1.14476e-05
20.500000	1.19996e-05
20.450000	1.25776e-05
20.400000	1.3183e-05
20.350000	1.38171e-05
20.300000	1.4481e-05
20.250000	1.51762e-05
20.200000	1.59041e-05
20.150000	1.66662e-05
20.100000	1.7464e-05
20.050000	1.82993e-05
20.000000	1.91736e-05
19.950000	2.00888e-05
19.900000	2.10466e-05
19.850000	2.20491e-05
19.800000	2.30982e-05
19.750000	2.41959e-05
19.700000	2.53446e-05
19.650000	2.65463e-05
19.600000	2.78036e-05
19.550000	2.91188e-05
19.500000	3.04946e-05
19.450000	3.19335e-05
19.400000	3.34383e-05
19.350000	3.50119e-05
19.300000	3.66574e-05
19.250000	3.83777e-05
19.200000	4.01762e-05
19.150000	4.20562e-05
19.100000	4.40212e-05
19.050000	4.60748e-05
19.000000	4.82208e-05
18.950000	5.04631e-05
18.900000	5.28056e-05
18.850000	5.52526e-05
18.800000	5.78085e-05
18.750000	6.04777e-05
18.700000	6.32648e-05
18.650000	6.61748e-05
18.600000	6.92124e-05
18.550000	7.23829e-05
18.500000	7.56916e-05
18.450000	7.91439e-05
18.400000	8.27454e-05
18.350000	8.65019e-05
18.300000	9.04195e-05
18.250000	9.45042e-05
18.200000	9.87622e-05
18.150000	0.0001032
18.100000	0.000107825
18.050000	0.000112642
18.000000	0.00011766
17.950000	0.000122885
17.900000	0.000128324
17.850000	0.000133985
17.800000	0.000139874
17.750000	0.000146
17.700000	0.00015237
17.650000	0.000158991
17.600000	0.000165871
17.550000	0.000173017
17.500000	0.000180437
17.450000	0.000188138
17.400000	0.000196128
17.350000	0.000204412
17.300000	0.000212998
17.250000	0.000221892
17.200000	0.0002311
17.150000	0.000240627
17.100000	0.000250477
17.050000	0.000260654
17.000000	0.000271161
16.950000	0.000281999
16.900000	0.000293169
16.850000	0.000304669
16.800000	0.000316496
16.750000	0.000328644
16.700000	0.000341106
16.650000	0.000353869
16.600000	0.000366918
16.550000	0.000380235
16.500000	0.000393794
16.450000	0.000407565
16.400000	0.000421509
16.350000	0.000435579
16.300000	0.000449716
16.250000	0.000463846
16.200000	0.000477879
16.150000	0.000491698
16.100000	0.000505157
16.050000	0.000518059
16.000000	0.000530139
15.950000	0.000541003
15.900000	0.000549991
&
```
