## Supplementary material for "All-at-once RNA folding with 3D motif prediction framed by evolutionary information": RF00752_mir-14.cacofold.helixcov

```
# RMs = 1 L = 73

# RM_HELIX NESTED 2-32 45-72, nbp = 28 nbp_cov = 0
# pvals: 0.378539,0.32673,0.32673,0.378539,0.378539,0.378539,0.378539,0.378539,0.378539,0.32673,0.378539,0.32673,0.378539,0.378539,0.32673,0.32673,0.378539,0.378539,0.378539,0.32673,0.378539,0.32673,0.32673,0.32673,0.0484848,0.121755,0.262144,0.276413
# aggregated NONE
NESTED  :<<<<<<<<<<<<<<<<<<<<-<<<<<<<<________>>>>>>>>>>>>>>>>>>>>>>>>>>>>:
        :::::::::::::::::::::::::::::::::::::::::::::::::::::::::::::::::::
```
