## Supplementary material for "All-at-once RNA folding with 3D motif prediction framed by evolutionary information": RF00752_mir-14.cacofold.power

```
# Power analysis of CaCoFold structure 
#
# Powertype = SINGLE SUBSTITUTIONS
# covary  left_pos      right_pos    substitutions      power
#----------------------------------------------------------------
          2		72		2		0.00
          3		71		1		0.00
          4		70		4		0.07
          5		69		0		0.00
          6		68		0		0.00
          7		67		6		0.16
          8		66		0		0.00
          9		65		8		0.24
          10		64		0		0.00
          11		63		1		0.00
          12		62		0		0.00
          13		61		1		0.00
          15		60		4		0.07
          16		59		5		0.11
          17		58		9		0.28
          18		57		9		0.28
          19		56		0		0.00
          20		55		5		0.11
          21		54		0		0.00
          22		53		1		0.00
          25		52		7		0.20
          26		51		5		0.11
          27		50		2		0.00
          28		49		1		0.00
          29		48		13		0.42
          30		47		10		0.32
          31		46		15		0.47
          32		45		12		0.39
#
# BPAIRS 28
# avg substitutions per BP  4.3
# BPAIRS expected to covary 3.2 +/- 1.5
# BPAIRS observed to covary 0
#
```
