## Supplementary material for "All-at-once RNA folding with 3D motif prediction framed by evolutionary information": RF00752_mir-14.helixcov

```
# RMs = 2 L = 73

# RM_HELIX NESTED 26-30 47-51, nbp = 5 nbp_cov = 0
# pvals: 0.32673,0.32673,0.32673,0.0484848,0.121755
# aggregated NONE
NESTED  :::::::::::::::::::::::<<<<<____________>>>>>::::::::::::::::::::::
        :::::::::::::::::::::::::::::::::::::::::::::::::::::::::::::::::::

# RM_HELIX NESTED 1-22 53-73, nbp = 19 nbp_cov = 0
# pvals: 0.736703,0.378539,0.32673,0.32673,0.378539,0.378539,0.378539,0.378539,0.378539,0.32673,0.378539,0.32673,0.378539,0.32673,0.32673,0.378539,0.378539,0.378539,0.32673
# aggregated NONE
NESTED  <<<<<<<<-<<<<-<<<<<<<_________________________>>>>>>>->>>>->>>>>>>>
        :::::::::::::::::::::::::::::::::::::::::::::::::::::::::::::::::::
```
