## Supplementary material for "All-at-once RNA folding with 3D motif prediction framed by evolutionary information": RF00752_mir-14.surv

```
5.500000	0.0416667
2.700000	0.0833333
0.000000	0.5
-0.050000	0.958333
-1.300000	1
&
12.800000	0.000457247
9.050000	0.000914495
8.200000	0.00137174
8.150000	0.00182899
8.050000	0.00228624
7.900000	0.00274348
7.400000	0.00320073
7.350000	0.00365798
7.200000	0.00457247
6.950000	0.00502972
6.850000	0.00548697
6.500000	0.00594422
6.450000	0.00640146
6.350000	0.00731596
6.200000	0.00777321
5.800000	0.0086877
5.650000	0.00914495
5.550000	0.00960219
5.250000	0.0100594
5.150000	0.0105167
5.100000	0.0109739
5.000000	0.0114312
4.950000	0.0123457
4.900000	0.0128029
4.750000	0.0132602
4.700000	0.0141747
4.650000	0.0146319
4.600000	0.0155464
4.550000	0.0160037
4.400000	0.0169182
4.150000	0.0173754
4.100000	0.0178326
4.000000	0.0182899
3.950000	0.0187471
3.900000	0.0196616
3.850000	0.0214906
3.750000	0.0219479
3.700000	0.0224051
3.650000	0.0237769
3.600000	0.0242341
3.550000	0.0246914
3.500000	0.0251486
3.350000	0.0256059
3.300000	0.0265203
3.250000	0.0269776
3.200000	0.0274348
3.150000	0.0278921
3.100000	0.0292638
3.000000	0.0297211
2.950000	0.0315501
2.900000	0.0320073
2.850000	0.0342936
2.800000	0.0356653
2.750000	0.0365798
2.650000	0.037037
2.600000	0.0379515
2.550000	0.0397805
2.500000	0.0411523
2.450000	0.0429813
2.400000	0.0438957
2.350000	0.046182
2.300000	0.0466392
2.250000	0.0475537
2.200000	0.0489255
2.150000	0.04984
2.100000	0.0507545
2.050000	0.0521262
2.000000	0.0548697
1.950000	0.0557842
1.900000	0.0562414
1.850000	0.0566987
1.800000	0.0571559
1.750000	0.0589849
1.700000	0.0617284
1.650000	0.0631001
1.600000	0.0644719
1.550000	0.0658436
1.500000	0.0667581
1.450000	0.0685871
1.400000	0.0699588
1.350000	0.0713306
1.300000	0.0727023
1.250000	0.0740741
1.200000	0.0759031
1.150000	0.0772748
1.100000	0.0791038
1.050000	0.0818473
1.000000	0.0827618
0.950000	0.0859625
0.900000	0.0873342
0.850000	0.0900777
0.800000	0.0937357
0.750000	0.0955647
0.700000	0.0983082
0.650000	0.0987654
0.600000	0.0996799
0.550000	0.101052
0.500000	0.101509
0.450000	0.106081
0.400000	0.107453
0.350000	0.110654
0.300000	0.11294
0.250000	0.113855
0.200000	0.116598
0.150000	0.118884
0.100000	0.120256
0.050000	0.122085
0.000000	0.360311
-0.050000	0.838592
-0.100000	0.839049
-0.150000	0.841335
-0.200000	0.843164
-0.250000	0.84545
-0.300000	0.847737
-0.350000	0.852309
-0.400000	0.855967
-0.450000	0.858253
-0.500000	0.861454
-0.550000	0.865112
-0.600000	0.866941
-0.650000	0.869227
-0.700000	0.872428
-0.750000	0.875629
-0.800000	0.878372
-0.850000	0.88203
-0.900000	0.88706
-0.950000	0.890261
-1.000000	0.89209
-1.050000	0.895748
-1.100000	0.898948
-1.150000	0.902149
-1.200000	0.90535
-1.250000	0.908093
-1.300000	0.909008
-1.350000	0.912666
-1.400000	0.917238
-1.450000	0.91861
-1.500000	0.922268
-1.550000	0.925011
-1.600000	0.927298
-1.650000	0.930498
-1.700000	0.932785
-1.750000	0.936443
-1.800000	0.938272
-1.850000	0.94193
-1.900000	0.944216
-1.950000	0.947417
-2.000000	0.951075
-2.050000	0.953361
-2.100000	0.955647
-2.150000	0.957933
-2.200000	0.961134
-2.250000	0.964792
-2.300000	0.966621
-2.350000	0.968907
-2.400000	0.971193
-2.450000	0.973022
-2.500000	0.974394
-2.600000	0.975766
-2.650000	0.977138
-2.700000	0.978052
-2.750000	0.978509
-2.800000	0.978967
-2.850000	0.979424
-2.900000	0.980338
-2.950000	0.980796
-3.000000	0.982167
-3.050000	0.983996
-3.100000	0.984911
-3.150000	0.98674
-3.200000	0.987654
-3.250000	0.988112
-3.300000	0.988569
-3.350000	0.989483
-3.400000	0.989941
-3.500000	0.991312
-3.550000	0.99177
-3.600000	0.992684
-3.650000	0.993141
-3.700000	0.993599
-3.750000	0.99497
-3.800000	0.995428
-3.850000	0.995885
-3.900000	0.996799
-3.950000	0.997714
-4.000000	0.998171
-4.050000	0.998628
-4.200000	0.999086
-4.700000	1
&
20.650000	2.26142e-05
20.450000	4.52284e-05
19.750000	6.78426e-05
19.650000	9.04568e-05
19.050000	0.000113071
18.250000	0.000135685
18.150000	0.000158299
18.000000	0.000180914
17.100000	0.000203528
16.900000	0.000226142
16.500000	0.000248756
16.450000	0.00027137
16.400000	0.000293985
16.250000	0.000316599
16.150000	0.000361827
16.000000	0.000407056
15.850000	0.00042967
15.750000	0.000452284
15.650000	0.000474898
15.600000	0.000497512
15.450000	0.000520127
15.350000	0.000542741
15.250000	0.000565355
15.150000	0.000587969
15.050000	0.000655812
15.000000	0.000678426
14.950000	0.000723654
14.900000	0.000746269
14.850000	0.000768883
14.750000	0.000814111
14.650000	0.000836725
14.600000	0.00085934
14.550000	0.000881954
14.500000	0.000904568
14.450000	0.000927182
14.400000	0.000995025
14.300000	0.00101764
14.200000	0.00106287
14.150000	0.00108548
14.100000	0.00113071
14.000000	0.00117594
13.850000	0.0012664
13.800000	0.00133424
13.750000	0.00135685
13.700000	0.00137947
13.600000	0.00146992
13.550000	0.00153777
13.500000	0.00158299
13.450000	0.00162822
13.350000	0.00167345
13.300000	0.00174129
13.250000	0.00176391
13.200000	0.00185436
13.100000	0.00192221
13.050000	0.00196744
13.000000	0.00201266
12.950000	0.00205789
12.900000	0.00212573
12.850000	0.00214835
12.800000	0.00219358
12.750000	0.00228403
12.700000	0.00230665
12.650000	0.00237449
12.600000	0.00244233
12.550000	0.00246495
12.500000	0.00251018
12.450000	0.00253279
12.400000	0.00257802
12.350000	0.00264586
12.300000	0.0027137
12.250000	0.00273632
12.200000	0.002872
12.150000	0.00289462
12.100000	0.00296246
12.050000	0.00298507
12.000000	0.0030303
11.950000	0.00309815
11.900000	0.00314337
11.850000	0.00316599
11.800000	0.00323383
11.750000	0.00336952
11.700000	0.00339213
11.650000	0.00348259
11.600000	0.00357304
11.550000	0.00368611
11.500000	0.00373134
11.450000	0.00377657
11.400000	0.0038218
11.350000	0.00395749
11.300000	0.0039801
11.250000	0.00402533
11.200000	0.00409317
11.150000	0.00425147
11.100000	0.00434193
11.050000	0.00440977
10.950000	0.004455
10.900000	0.00456807
10.850000	0.00470375
10.800000	0.0047716
10.750000	0.00483944
10.700000	0.00490728
10.650000	0.00499774
10.600000	0.0050882
10.550000	0.00513342
10.500000	0.00526911
10.450000	0.00545002
10.400000	0.00558571
10.350000	0.00581185
10.300000	0.00597015
10.250000	0.00603799
10.200000	0.00615106
10.150000	0.00633198
10.100000	0.00644505
10.050000	0.0065355
10.000000	0.0066938
9.950000	0.00678426
9.900000	0.00696517
9.850000	0.00712347
9.800000	0.00719132
9.750000	0.00730439
9.700000	0.00744007
9.650000	0.00768883
9.600000	0.0078019
9.550000	0.00793758
9.500000	0.00823157
9.450000	0.00841248
9.400000	0.00854817
9.350000	0.00884215
9.300000	0.00904568
9.250000	0.00927182
9.200000	0.00963365
9.150000	0.00976934
9.100000	0.00995025
9.050000	0.0101538
9.000000	0.0102895
8.950000	0.0106287
8.900000	0.0109679
8.850000	0.0112166
8.800000	0.0113976
8.750000	0.0116011
8.700000	0.011782
8.650000	0.0119855
8.600000	0.0123021
8.550000	0.0125283
8.500000	0.0128223
8.450000	0.0132745
8.400000	0.0136137
8.350000	0.0140208
8.300000	0.0142922
8.250000	0.0146088
8.200000	0.0149028
8.150000	0.0151289
8.100000	0.0154455
8.050000	0.0158073
8.000000	0.0161465
7.950000	0.0165084
7.900000	0.0170059
7.850000	0.017526
7.800000	0.0180235
7.750000	0.0185663
7.700000	0.0191316
7.650000	0.0195387
7.600000	0.0200136
7.550000	0.0206015
7.500000	0.0211895
7.450000	0.0218001
7.400000	0.0220488
7.350000	0.022569
7.300000	0.0231796
7.250000	0.0238128
7.200000	0.0243781
7.150000	0.0250339
7.100000	0.0256445
7.050000	0.0261194
7.000000	0.0266395
6.950000	0.0272953
6.900000	0.0278607
6.850000	0.0284939
6.800000	0.029308
6.750000	0.0298507
6.700000	0.030597
6.650000	0.0312754
6.600000	0.0318408
6.550000	0.0328132
6.500000	0.0335821
6.450000	0.0341701
6.400000	0.0350068
6.350000	0.0356852
6.300000	0.0364089
6.250000	0.0372456
6.200000	0.0381275
6.150000	0.0390095
6.100000	0.0395749
6.050000	0.0402533
6.000000	0.0410222
5.950000	0.0418137
5.900000	0.0425373
5.850000	0.0433967
5.800000	0.044256
5.750000	0.0449796
5.700000	0.0455224
5.650000	0.0464496
5.600000	0.0472863
5.550000	0.0478517
5.500000	0.0484848
5.450000	0.0495477
5.400000	0.0504749
5.350000	0.0514247
5.300000	0.0523293
5.250000	0.0531886
5.200000	0.0541836
5.150000	0.0552239
5.100000	0.0562189
5.050000	0.0572139
5.000000	0.0580054
4.950000	0.0589326
4.900000	0.059905
4.850000	0.0610131
4.800000	0.0619629
4.750000	0.0629353
4.700000	0.0639303
4.650000	0.0649028
4.600000	0.0659656
4.550000	0.0670737
4.500000	0.0682949
4.450000	0.0693804
4.400000	0.0707598
4.350000	0.0722071
4.300000	0.0731569
4.250000	0.0740389
4.200000	0.0752601
4.150000	0.0764134
4.100000	0.0774084
4.050000	0.0786522
4.000000	0.0800769
3.950000	0.0815242
3.900000	0.0828358
3.850000	0.0843284
3.800000	0.0859114
3.750000	0.0875396
3.700000	0.088919
3.650000	0.090389
3.600000	0.0916101
3.550000	0.0931705
3.500000	0.094663
3.450000	0.0963591
3.400000	0.0979647
3.350000	0.0993894
3.300000	0.100837
3.250000	0.102759
3.200000	0.104297
3.150000	0.106287
3.100000	0.108322
3.050000	0.10995
3.000000	0.111872
2.950000	0.113297
2.900000	0.114677
2.850000	0.116644
2.800000	0.118182
2.750000	0.119923
2.700000	0.121755
2.650000	0.124062
2.600000	0.126006
2.550000	0.128245
2.500000	0.130122
2.450000	0.132067
2.400000	0.134464
2.350000	0.136793
2.300000	0.139303
2.250000	0.141271
2.200000	0.143397
2.150000	0.145409
2.100000	0.147626
2.050000	0.15009
2.000000	0.152691
1.950000	0.15545
1.900000	0.158051
1.850000	0.160244
1.800000	0.162664
1.750000	0.165016
1.700000	0.167345
1.650000	0.169697
1.600000	0.173134
1.550000	0.176119
1.500000	0.178652
1.450000	0.181389
1.400000	0.184215
1.350000	0.186974
1.300000	0.190276
1.250000	0.193306
1.200000	0.196744
1.150000	0.199887
1.100000	0.203505
1.050000	0.206762
1.000000	0.210176
0.950000	0.214021
0.900000	0.217684
0.850000	0.221144
0.800000	0.224717
0.750000	0.228584
0.700000	0.232406
0.650000	0.236137
0.600000	0.240592
0.550000	0.244505
0.500000	0.248824
0.450000	0.253143
0.400000	0.257304
0.350000	0.262144
0.300000	0.266327
0.250000	0.271483
0.200000	0.276413
0.150000	0.281072
0.100000	0.286477
0.050000	0.291248
0.000000	0.32673
-0.050000	0.378539
-0.100000	0.398801
-0.150000	0.416893
-0.200000	0.431569
-0.250000	0.445907
-0.300000	0.460289
-0.350000	0.475418
-0.400000	0.490118
-0.450000	0.506174
-0.500000	0.522071
-0.550000	0.536771
-0.600000	0.554206
-0.650000	0.569833
-0.700000	0.584645
-0.750000	0.600271
-0.800000	0.614631
-0.850000	0.62872
-0.900000	0.642537
-0.950000	0.65502
-1.000000	0.667616
-1.050000	0.679353
-1.100000	0.691542
-1.150000	0.703528
-1.200000	0.714224
-1.250000	0.725848
-1.300000	0.736703
-1.350000	0.747445
-1.400000	0.757734
-1.450000	0.767797
-1.500000	0.777273
-1.550000	0.786341
-1.600000	0.794731
-1.650000	0.803302
-1.700000	0.811171
-1.750000	0.818589
-1.800000	0.826165
-1.850000	0.833311
-1.900000	0.840841
-1.950000	0.847015
-2.000000	0.854365
-2.050000	0.860493
-2.100000	0.866441
-2.150000	0.872456
-2.200000	0.87872
-2.250000	0.8846
-2.300000	0.889711
-2.350000	0.895115
-2.400000	0.899683
-2.450000	0.904704
-2.500000	0.90891
-2.550000	0.913139
-2.600000	0.917571
-2.650000	0.921755
-2.700000	0.925531
-2.750000	0.929172
-2.800000	0.932361
-2.850000	0.935685
-2.900000	0.938874
-2.950000	0.942334
-3.000000	0.945274
-3.050000	0.948078
-3.100000	0.950701
-3.150000	0.953573
-3.200000	0.956309
-3.250000	0.958503
-3.300000	0.960629
-3.350000	0.962664
-3.400000	0.964699
-3.450000	0.966621
-3.500000	0.968159
-3.550000	0.970194
-3.600000	0.971891
-3.650000	0.973474
-3.700000	0.97483
-3.750000	0.976232
-3.800000	0.977838
-3.850000	0.978946
-3.900000	0.980326
-3.950000	0.981208
-4.000000	0.982067
-4.050000	0.982926
-4.100000	0.983989
-4.150000	0.984894
-4.200000	0.985866
-4.250000	0.986612
-4.300000	0.987313
-4.350000	0.988037
-4.400000	0.988761
-4.450000	0.989462
-4.500000	0.990208
-4.550000	0.990751
-4.600000	0.991226
-4.650000	0.991723
-4.700000	0.992198
-4.750000	0.992537
-4.800000	0.992967
-4.850000	0.993329
-4.900000	0.993623
-4.950000	0.993939
-5.000000	0.994346
-5.050000	0.994686
-5.100000	0.994934
-5.150000	0.995296
-5.200000	0.995477
-5.250000	0.995839
-5.300000	0.996043
-5.350000	0.996269
-5.400000	0.996585
-5.450000	0.996811
-5.500000	0.996947
-5.550000	0.997151
-5.600000	0.997422
-5.650000	0.99758
-5.700000	0.997784
-5.750000	0.997919
-5.800000	0.998078
-5.850000	0.998168
-5.900000	0.998281
-5.950000	0.998327
-6.000000	0.99853
-6.050000	0.998711
-6.100000	0.998847
-6.150000	0.998937
-6.200000	0.998982
-6.250000	0.999073
-6.300000	0.999186
-6.350000	0.999276
-6.400000	0.999344
-6.450000	0.999435
-6.500000	0.999457
-6.550000	0.99948
-6.600000	0.999502
-6.650000	0.999525
-6.750000	0.999548
-6.800000	0.999616
-6.900000	0.999638
-6.950000	0.999706
-7.000000	0.999729
-7.100000	0.999751
-7.150000	0.999774
-7.200000	0.999819
-7.300000	0.999842
-7.350000	0.999864
-7.400000	0.999887
-7.650000	0.99991
-7.800000	0.999932
-8.000000	0.999955
-9.450000	0.999977
-9.500000	1
&
51.750000	2.34717e-14
51.700000	2.42788e-14
51.650000	2.51137e-14
51.600000	2.59773e-14
51.550000	2.68705e-14
51.500000	2.77945e-14
51.450000	2.87502e-14
51.400000	2.97388e-14
51.350000	3.07613e-14
51.300000	3.1819e-14
51.250000	3.29131e-14
51.200000	3.40447e-14
51.150000	3.52152e-14
51.100000	3.6426e-14
51.050000	3.76784e-14
51.000000	3.89738e-14
50.950000	4.03137e-14
50.900000	4.16996e-14
50.850000	4.31332e-14
50.800000	4.46161e-14
50.750000	4.61499e-14
50.700000	4.77364e-14
50.650000	4.93774e-14
50.600000	5.10748e-14
50.550000	5.28306e-14
50.500000	5.46466e-14
50.450000	5.65251e-14
50.400000	5.84681e-14
50.350000	6.04778e-14
50.300000	6.25566e-14
50.250000	6.47068e-14
50.200000	6.69309e-14
50.150000	6.92314e-14
50.100000	7.16109e-14
50.050000	7.40722e-14
50.000000	7.6618e-14
49.950000	7.92513e-14
49.900000	8.1975e-14
49.850000	8.47923e-14
49.800000	8.77064e-14
49.750000	9.07206e-14
49.700000	9.38383e-14
49.650000	9.70631e-14
49.600000	1.00399e-13
49.550000	1.03849e-13
49.500000	1.07417e-13
49.450000	1.11109e-13
49.400000	1.14927e-13
49.350000	1.18876e-13
49.300000	1.2296e-13
49.250000	1.27185e-13
49.200000	1.31556e-13
49.150000	1.36076e-13
49.100000	1.40751e-13
49.050000	1.45587e-13
49.000000	1.50589e-13
48.950000	1.55763e-13
48.900000	1.61114e-13
48.850000	1.6665e-13
48.800000	1.72375e-13
48.750000	1.78297e-13
48.700000	1.84422e-13
48.650000	1.90758e-13
48.600000	1.97311e-13
48.550000	2.04089e-13
48.500000	2.111e-13
48.450000	2.18351e-13
48.400000	2.25852e-13
48.350000	2.3361e-13
48.300000	2.41634e-13
48.250000	2.49934e-13
48.200000	2.58518e-13
48.150000	2.67398e-13
48.100000	2.76582e-13
48.050000	2.86082e-13
48.000000	2.95907e-13
47.950000	3.0607e-13
47.900000	3.16582e-13
47.850000	3.27454e-13
47.800000	3.387e-13
47.750000	3.50332e-13
47.700000	3.62363e-13
47.650000	3.74807e-13
47.600000	3.87678e-13
47.550000	4.0099e-13
47.500000	4.1476e-13
47.450000	4.29002e-13
47.400000	4.43733e-13
47.350000	4.58969e-13
47.300000	4.74729e-13
47.250000	4.91029e-13
47.200000	5.07888e-13
47.150000	5.25326e-13
47.100000	5.43363e-13
47.050000	5.62018e-13
47.000000	5.81313e-13
46.950000	6.01271e-13
46.900000	6.21913e-13
46.850000	6.43263e-13
46.800000	6.65346e-13
46.750000	6.88187e-13
46.700000	7.11811e-13
46.650000	7.36246e-13
46.600000	7.61519e-13
46.550000	7.87659e-13
46.500000	8.14695e-13
46.450000	8.4266e-13
46.400000	8.71583e-13
46.350000	9.01499e-13
46.300000	9.32441e-13
46.250000	9.64444e-13
46.200000	9.97545e-13
46.150000	1.03178e-12
46.100000	1.06719e-12
46.050000	1.10382e-12
46.000000	1.1417e-12
45.950000	1.18088e-12
45.900000	1.2214e-12
45.850000	1.26332e-12
45.800000	1.30667e-12
45.750000	1.3515e-12
45.700000	1.39788e-12
45.650000	1.44585e-12
45.600000	1.49546e-12
45.550000	1.54677e-12
45.500000	1.59984e-12
45.450000	1.65473e-12
45.400000	1.7115e-12
45.350000	1.77022e-12
45.300000	1.83096e-12
45.250000	1.89377e-12
45.200000	1.95874e-12
45.150000	2.02594e-12
45.100000	2.09544e-12
45.050000	2.16732e-12
45.000000	2.24167e-12
44.950000	2.31856e-12
44.900000	2.39809e-12
44.850000	2.48035e-12
44.800000	2.56543e-12
44.750000	2.65342e-12
44.700000	2.74443e-12
44.650000	2.83856e-12
44.600000	2.93591e-12
44.550000	3.0366e-12
44.500000	3.14075e-12
44.450000	3.24846e-12
44.400000	3.35986e-12
44.350000	3.47508e-12
44.300000	3.59425e-12
44.250000	3.71751e-12
44.200000	3.84498e-12
44.150000	3.97683e-12
44.100000	4.11319e-12
44.050000	4.25422e-12
44.000000	4.40009e-12
43.950000	4.55096e-12
43.900000	4.70699e-12
43.850000	4.86837e-12
43.800000	5.03528e-12
43.750000	5.20791e-12
43.700000	5.38645e-12
43.650000	5.57111e-12
43.600000	5.76209e-12
43.550000	5.95962e-12
43.500000	6.16391e-12
43.450000	6.3752e-12
43.400000	6.59372e-12
43.350000	6.81974e-12
43.300000	7.05349e-12
43.250000	7.29525e-12
43.200000	7.54529e-12
43.150000	7.80389e-12
43.100000	8.07135e-12
43.050000	8.34797e-12
43.000000	8.63406e-12
42.950000	8.92994e-12
42.900000	9.23596e-12
42.850000	9.55246e-12
42.800000	9.8798e-12
42.750000	1.02183e-11
42.700000	1.05685e-11
42.650000	1.09306e-11
42.600000	1.13051e-11
42.550000	1.16925e-11
42.500000	1.20931e-11
42.450000	1.25074e-11
42.400000	1.29359e-11
42.350000	1.33791e-11
42.300000	1.38374e-11
42.250000	1.43114e-11
42.200000	1.48017e-11
42.150000	1.53087e-11
42.100000	1.58331e-11
42.050000	1.63755e-11
42.000000	1.69364e-11
41.950000	1.75165e-11
41.900000	1.81164e-11
41.850000	1.87369e-11
41.800000	1.93786e-11
41.750000	2.00423e-11
41.700000	2.07287e-11
41.650000	2.14386e-11
41.600000	2.21727e-11
41.550000	2.2932e-11
41.500000	2.37173e-11
41.450000	2.45294e-11
41.400000	2.53693e-11
41.350000	2.6238e-11
41.300000	2.71363e-11
41.250000	2.80654e-11
41.200000	2.90263e-11
41.150000	3.00201e-11
41.100000	3.10478e-11
41.050000	3.21107e-11
41.000000	3.32099e-11
40.950000	3.43468e-11
40.900000	3.55225e-11
40.850000	3.67385e-11
40.800000	3.7996e-11
40.750000	3.92965e-11
40.700000	4.06415e-11
40.650000	4.20325e-11
40.600000	4.34711e-11
40.550000	4.49588e-11
40.500000	4.64974e-11
40.450000	4.80886e-11
40.400000	4.97343e-11
40.350000	5.14362e-11
40.300000	5.31962e-11
40.250000	5.50165e-11
40.200000	5.68989e-11
40.150000	5.88458e-11
40.100000	6.08591e-11
40.050000	6.29413e-11
40.000000	6.50947e-11
39.950000	6.73216e-11
39.900000	6.96247e-11
39.850000	7.20065e-11
39.800000	7.44697e-11
39.750000	7.7017e-11
39.700000	7.96514e-11
39.650000	8.23759e-11
39.600000	8.51934e-11
39.550000	8.81072e-11
39.500000	9.11205e-11
39.450000	9.42368e-11
39.400000	9.74596e-11
39.350000	1.00793e-10
39.300000	1.04239e-10
39.250000	1.07804e-10
39.200000	1.1149e-10
39.150000	1.15302e-10
39.100000	1.19245e-10
39.050000	1.23322e-10
39.000000	1.27538e-10
38.950000	1.31898e-10
38.900000	1.36407e-10
38.850000	1.41071e-10
38.800000	1.45893e-10
38.750000	1.5088e-10
38.700000	1.56038e-10
38.650000	1.61371e-10
38.600000	1.66887e-10
38.550000	1.72591e-10
38.500000	1.7849e-10
38.450000	1.8459e-10
38.400000	1.90898e-10
38.350000	1.97422e-10
38.300000	2.04168e-10
38.250000	2.11145e-10
38.200000	2.1836e-10
38.150000	2.25821e-10
38.100000	2.33536e-10
38.050000	2.41515e-10
38.000000	2.49767e-10
37.950000	2.583e-10
37.900000	2.67124e-10
37.850000	2.76249e-10
37.800000	2.85686e-10
37.750000	2.95444e-10
37.700000	3.05536e-10
37.650000	3.15971e-10
37.600000	3.26763e-10
37.550000	3.37923e-10
37.500000	3.49464e-10
37.450000	3.61398e-10
37.400000	3.7374e-10
37.350000	3.86502e-10
37.300000	3.997e-10
37.250000	4.13348e-10
37.200000	4.27461e-10
37.150000	4.42055e-10
37.100000	4.57148e-10
37.050000	4.72754e-10
37.000000	4.88893e-10
36.950000	5.05583e-10
36.900000	5.22841e-10
36.850000	5.40687e-10
36.800000	5.59143e-10
36.750000	5.78227e-10
36.700000	5.97961e-10
36.650000	6.18369e-10
36.600000	6.39472e-10
36.550000	6.61294e-10
36.500000	6.8386e-10
36.450000	7.07195e-10
36.400000	7.31325e-10
36.350000	7.56278e-10
36.300000	7.8208e-10
36.250000	8.08762e-10
36.200000	8.36353e-10
36.150000	8.64884e-10
36.100000	8.94387e-10
36.050000	9.24895e-10
36.000000	9.56443e-10
35.950000	9.89064e-10
35.900000	1.0228e-09
35.850000	1.05768e-09
35.800000	1.09375e-09
35.750000	1.13105e-09
35.700000	1.16962e-09
35.650000	1.2095e-09
35.600000	1.25074e-09
35.550000	1.29338e-09
35.500000	1.33748e-09
35.450000	1.38307e-09
35.400000	1.43022e-09
35.350000	1.47898e-09
35.300000	1.52939e-09
35.250000	1.58152e-09
35.200000	1.63543e-09
35.150000	1.69117e-09
35.100000	1.7488e-09
35.050000	1.8084e-09
35.000000	1.87002e-09
34.950000	1.93374e-09
34.900000	1.99963e-09
34.850000	2.06777e-09
34.800000	2.13822e-09
34.750000	2.21106e-09
34.700000	2.28639e-09
34.650000	2.36427e-09
34.600000	2.44481e-09
34.550000	2.52808e-09
34.500000	2.61419e-09
34.450000	2.70322e-09
34.400000	2.79528e-09
34.350000	2.89048e-09
34.300000	2.98891e-09
34.250000	3.09068e-09
34.200000	3.19592e-09
34.150000	3.30473e-09
34.100000	3.41724e-09
34.050000	3.53358e-09
34.000000	3.65387e-09
33.950000	3.77825e-09
33.900000	3.90685e-09
33.850000	4.03983e-09
33.800000	4.17732e-09
33.750000	4.31948e-09
33.700000	4.46648e-09
33.650000	4.61847e-09
33.600000	4.77562e-09
33.550000	4.93811e-09
33.500000	5.10612e-09
33.450000	5.27984e-09
33.400000	5.45945e-09
33.350000	5.64517e-09
33.300000	5.83719e-09
33.250000	6.03573e-09
33.200000	6.24101e-09
33.150000	6.45327e-09
33.100000	6.67272e-09
33.050000	6.89963e-09
33.000000	7.13424e-09
32.950000	7.37681e-09
32.900000	7.62762e-09
32.850000	7.88693e-09
32.800000	8.15505e-09
32.750000	8.43226e-09
32.700000	8.71888e-09
32.650000	9.01522e-09
32.600000	9.32161e-09
32.550000	9.6384e-09
32.500000	9.96593e-09
32.450000	1.03046e-08
32.400000	1.06547e-08
32.350000	1.10167e-08
32.300000	1.1391e-08
32.250000	1.17779e-08
32.200000	1.2178e-08
32.150000	1.25917e-08
32.100000	1.30193e-08
32.050000	1.34615e-08
32.000000	1.39187e-08
31.950000	1.43913e-08
31.900000	1.488e-08
31.850000	1.53852e-08
31.800000	1.59075e-08
31.750000	1.64476e-08
31.700000	1.70059e-08
31.650000	1.75831e-08
31.600000	1.81799e-08
31.550000	1.87969e-08
31.500000	1.94348e-08
31.450000	2.00943e-08
31.400000	2.07762e-08
31.350000	2.14811e-08
31.300000	2.22099e-08
31.250000	2.29633e-08
31.200000	2.37423e-08
31.150000	2.45476e-08
31.100000	2.53802e-08
31.050000	2.62409e-08
31.000000	2.71308e-08
30.950000	2.80508e-08
30.900000	2.90019e-08
30.850000	2.99851e-08
30.800000	3.10017e-08
30.750000	3.20526e-08
30.700000	3.31391e-08
30.650000	3.42622e-08
30.600000	3.54234e-08
30.550000	3.66238e-08
30.500000	3.78649e-08
30.450000	3.91478e-08
30.400000	4.04741e-08
30.350000	4.18453e-08
30.300000	4.32627e-08
30.250000	4.47281e-08
30.200000	4.6243e-08
30.150000	4.78091e-08
30.100000	4.9428e-08
30.050000	5.11017e-08
30.000000	5.28318e-08
29.950000	5.46204e-08
29.900000	5.64694e-08
29.850000	5.83808e-08
29.800000	6.03567e-08
29.750000	6.23993e-08
29.700000	6.45109e-08
29.650000	6.66937e-08
29.600000	6.89502e-08
29.550000	7.12828e-08
29.500000	7.36941e-08
29.450000	7.61868e-08
29.400000	7.87635e-08
29.350000	8.14271e-08
29.300000	8.41806e-08
29.250000	8.70269e-08
29.200000	8.99691e-08
29.150000	9.30106e-08
29.100000	9.61545e-08
29.050000	9.94044e-08
29.000000	1.02764e-07
28.950000	1.06236e-07
28.900000	1.09826e-07
28.850000	1.13537e-07
28.800000	1.17372e-07
28.750000	1.21337e-07
28.700000	1.25435e-07
28.650000	1.29671e-07
28.600000	1.3405e-07
28.550000	1.38576e-07
28.500000	1.43255e-07
28.450000	1.48091e-07
28.400000	1.53089e-07
28.350000	1.58256e-07
28.300000	1.63597e-07
28.250000	1.69117e-07
28.200000	1.74823e-07
28.150000	1.80721e-07
28.100000	1.86817e-07
28.050000	1.93118e-07
28.000000	1.99631e-07
27.950000	2.06363e-07
27.900000	2.13321e-07
27.850000	2.20513e-07
27.800000	2.27946e-07
27.750000	2.35629e-07
27.700000	2.4357e-07
27.650000	2.51778e-07
27.600000	2.60262e-07
27.550000	2.6903e-07
27.500000	2.78092e-07
27.450000	2.87459e-07
27.400000	2.9714e-07
27.350000	3.07145e-07
27.300000	3.17486e-07
27.250000	3.28175e-07
27.200000	3.39221e-07
27.150000	3.50638e-07
27.100000	3.62438e-07
27.050000	3.74633e-07
27.000000	3.87237e-07
26.950000	4.00263e-07
26.900000	4.13726e-07
26.850000	4.27639e-07
26.800000	4.42019e-07
26.750000	4.5688e-07
26.700000	4.72238e-07
26.650000	4.88111e-07
26.600000	5.04515e-07
26.550000	5.21468e-07
26.500000	5.38988e-07
26.450000	5.57094e-07
26.400000	5.75806e-07
26.350000	5.95143e-07
26.300000	6.15127e-07
26.250000	6.35779e-07
26.200000	6.57121e-07
26.150000	6.79176e-07
26.100000	7.01967e-07
26.050000	7.25521e-07
26.000000	7.4986e-07
25.950000	7.75013e-07
25.900000	8.01005e-07
25.850000	8.27864e-07
25.800000	8.5562e-07
25.750000	8.84301e-07
25.700000	9.13939e-07
25.650000	9.44566e-07
25.600000	9.76214e-07
25.550000	1.00892e-06
25.500000	1.04271e-06
25.450000	1.07763e-06
25.400000	1.11371e-06
25.350000	1.15099e-06
25.300000	1.18952e-06
25.250000	1.22932e-06
25.200000	1.27046e-06
25.150000	1.31296e-06
25.100000	1.35687e-06
25.050000	1.40225e-06
25.000000	1.44913e-06
24.950000	1.49757e-06
24.900000	1.54763e-06
24.850000	1.59934e-06
24.800000	1.65277e-06
24.750000	1.70798e-06
24.700000	1.76502e-06
24.650000	1.82396e-06
24.600000	1.88485e-06
24.550000	1.94776e-06
24.500000	2.01275e-06
24.450000	2.07991e-06
24.400000	2.14928e-06
24.350000	2.22096e-06
24.300000	2.29501e-06
24.250000	2.37152e-06
24.200000	2.45056e-06
24.150000	2.53221e-06
24.100000	2.61657e-06
24.050000	2.70372e-06
24.000000	2.79375e-06
23.950000	2.88675e-06
23.900000	2.98283e-06
23.850000	3.08209e-06
23.800000	3.18463e-06
23.750000	3.29055e-06
23.700000	3.39996e-06
23.650000	3.51299e-06
23.600000	3.62975e-06
23.550000	3.75036e-06
23.500000	3.87495e-06
23.450000	4.00364e-06
23.400000	4.13657e-06
23.350000	4.27388e-06
23.300000	4.41571e-06
23.250000	4.56221e-06
23.200000	4.71353e-06
23.150000	4.86982e-06
23.100000	5.03126e-06
23.050000	5.198e-06
23.000000	5.37021e-06
22.950000	5.54808e-06
22.900000	5.7318e-06
22.850000	5.92154e-06
22.800000	6.1175e-06
22.750000	6.31989e-06
22.700000	6.52891e-06
22.650000	6.74478e-06
22.600000	6.96771e-06
22.550000	7.19795e-06
22.500000	7.43572e-06
22.450000	7.68126e-06
22.400000	7.93483e-06
22.350000	8.19668e-06
22.300000	8.46709e-06
22.250000	8.74632e-06
22.200000	9.03466e-06
22.150000	9.33241e-06
22.100000	9.63986e-06
22.050000	9.95733e-06
22.000000	1.02851e-05
21.950000	1.06236e-05
21.900000	1.09731e-05
21.850000	1.13339e-05
21.800000	1.17065e-05
21.750000	1.20912e-05
21.700000	1.24883e-05
21.650000	1.28984e-05
21.600000	1.33217e-05
21.550000	1.37588e-05
21.500000	1.421e-05
21.450000	1.46758e-05
21.400000	1.51566e-05
21.350000	1.56531e-05
21.300000	1.61655e-05
21.250000	1.66945e-05
21.200000	1.72406e-05
21.150000	1.78042e-05
21.100000	1.8386e-05
21.050000	1.89866e-05
21.000000	1.96065e-05
20.950000	2.02463e-05
20.900000	2.09066e-05
20.850000	2.15882e-05
20.800000	2.22916e-05
20.750000	2.30175e-05
20.700000	2.37667e-05
20.650000	2.45399e-05
20.600000	2.53378e-05
20.550000	2.61612e-05
20.500000	2.70109e-05
20.450000	2.78876e-05
20.400000	2.87923e-05
20.350000	2.97258e-05
20.300000	3.0689e-05
20.250000	3.16828e-05
20.200000	3.27081e-05
20.150000	3.37659e-05
20.100000	3.48573e-05
20.050000	3.59832e-05
20.000000	3.71447e-05
19.950000	3.83428e-05
19.900000	3.95787e-05
19.850000	4.08536e-05
19.800000	4.21686e-05
19.750000	4.3525e-05
19.700000	4.49239e-05
19.650000	4.63666e-05
19.600000	4.78546e-05
19.550000	4.93891e-05
19.500000	5.09715e-05
19.450000	5.26032e-05
19.400000	5.42858e-05
19.350000	5.60207e-05
19.300000	5.78094e-05
19.250000	5.96536e-05
19.200000	6.15549e-05
19.150000	6.3515e-05
19.100000	6.55355e-05
19.050000	6.76183e-05
19.000000	6.9765e-05
18.950000	7.19777e-05
18.900000	7.42582e-05
18.850000	7.66083e-05
18.800000	7.90302e-05
18.750000	8.15258e-05
18.700000	8.40972e-05
18.650000	8.67466e-05
18.600000	8.94762e-05
18.550000	9.22881e-05
18.500000	9.51846e-05
18.450000	9.81682e-05
18.400000	0.000101241
18.350000	0.000104406
18.300000	0.000107665
18.250000	0.000111021
18.200000	0.000114476
18.150000	0.000118033
18.100000	0.000121695
18.050000	0.000125464
18.000000	0.000129343
17.950000	0.000133336
17.900000	0.000137444
17.850000	0.000141671
17.800000	0.000146019
17.750000	0.000150492
17.700000	0.000155093
17.650000	0.000159824
17.600000	0.000164689
17.550000	0.000169691
17.500000	0.000174832
17.450000	0.000180116
17.400000	0.000185546
17.350000	0.000191125
17.300000	0.000196856
17.250000	0.000202742
17.200000	0.000208785
17.150000	0.00021499
17.100000	0.000221358
17.050000	0.000227893
17.000000	0.000234597
16.950000	0.000241472
16.900000	0.000248521
16.850000	0.000255747
16.800000	0.00026315
16.750000	0.000270734
16.700000	0.000278499
16.650000	0.000286446
16.600000	0.000294576
16.550000	0.00030289
16.500000	0.000311386
16.450000	0.000320065
16.400000	0.000328925
16.350000	0.000337963
16.300000	0.000347175
16.250000	0.000356559
16.200000	0.000366107
16.150000	0.000375812
16.100000	0.000385666
16.050000	0.000395657
16.000000	0.00040577
15.950000	0.000415989
15.900000	0.000426293
15.850000	0.000436655
15.800000	0.000447042
15.750000	0.000457413
15.700000	0.000467715
15.650000	0.000477879
15.600000	0.000487809
15.550000	0.000497371
15.500000	0.000506353
15.450000	0.000514366
&
```
