## Supplementary material for "All-at-once RNA folding with 3D motif prediction framed by evolutionary information": RF00753_mir-503.power

```
# Power analysis of given structure 
#
# Powertype = SINGLE SUBSTITUTIONS
# covary  left_pos      right_pos    substitutions      power
#----------------------------------------------------------------
          2		73		2		0.00
          3		72		0		0.00
          4		71		0		0.00
          5		70		0		0.00
          8		67		0		0.00
          9		66		0		0.00
          10		65		0		0.00
          11		64		0		0.00
          12		63		1		0.00
          13		62		3		0.02
          17		61		1		0.00
          18		60		3		0.02
          19		59		0		0.00
          20		58		0		0.00
          21		57		0		0.00
          22		56		0		0.00
          23		55		1		0.00
          24		54		0		0.00
          26		52		0		0.00
          27		51		2		0.00
          29		49		0		0.00
          30		48		0		0.00
          31		47		0		0.00
          34		46		4		0.07
          35		45		4		0.07
          36		44		5		0.11
          37		43		2		0.00
#
# BPAIRS 27
# avg substitutions per BP  1.0
# BPAIRS expected to covary 0.3 +/- 0.5
# BPAIRS observed to covary 0
#
```
