## Supplementary material for "All-at-once RNA folding with 3D motif prediction framed by evolutionary information": RF00753_mir-503.surv

```
0.006360	0.037037
-0.017305	0.777778
-0.109453	0.851852
-0.170885	0.888889
-0.877353	0.925926
-1.000217	0.962963
-1.245944	1
&
9.627514	0.000406835
6.863075	0.00081367
5.695868	0.0012205
5.388708	0.00162734
4.958684	0.00203417
4.651525	0.00244101
4.436513	0.00284784
4.375081	0.00325468
3.883625	0.00366151
3.791477	0.00406835
3.730045	0.00447518
3.576465	0.00488202
3.515033	0.00528885
3.422885	0.00569569
2.869997	0.00610252
2.839281	0.00650936
2.439974	0.00772986
2.132814	0.0081367
2.102098	0.00854353
1.979234	0.0093572
1.948518	0.00976404
1.579926	0.0105777
1.518494	0.0109845
1.457062	0.0126119
1.426346	0.0130187
1.303482	0.0134255
1.211334	0.0138324
1.180618	0.0150529
1.149902	0.0158666
1.119186	0.0162734
1.057754	0.0191212
1.027038	0.0199349
0.965606	0.0211554
0.934890	0.0215622
0.873458	0.0227828
0.842742	0.0244101
0.812026	0.0252238
0.750595	0.0260374
0.719879	0.0264443
0.627731	0.0268511
0.597015	0.0272579
0.566299	0.0284784
0.474151	0.0292921
0.382003	0.0305126
0.351287	0.0313263
0.320571	0.03214
0.289855	0.0329536
0.259139	0.0333605
0.228423	0.0362083
0.197707	0.0386493
0.166991	0.039463
0.136275	0.0423108
0.105559	0.0439382
0.074843	0.0463792
0.044127	0.049227
0.013411	0.0504475
-0.017305	0.884052
-0.048021	0.892189
-0.078737	0.913344
-0.109453	0.923515
-0.140169	0.943043
-0.170885	0.951587
-0.201601	0.952807
-0.232317	0.954841
-0.263033	0.956469
-0.293749	0.957282
-0.324465	0.958096
-0.355181	0.959723
-0.385897	0.960537
-0.416613	0.960944
-0.447329	0.961758
-0.478045	0.962571
-0.508761	0.963385
-0.539477	0.963792
-0.570193	0.964199
-0.600909	0.965826
-0.662341	0.967453
-0.693057	0.968674
-0.723773	0.971115
-0.754489	0.972335
-0.785205	0.973556
-0.815921	0.97559
-0.877353	0.97681
-0.908069	0.977217
-0.938785	0.978031
-0.969501	0.978845
-1.000217	0.979658
-1.030933	0.980472
-1.061649	0.980879
-1.092365	0.981286
-1.123081	0.981692
-1.153797	0.982506
-1.184512	0.98332
-1.245944	0.984133
-1.276660	0.98454
-1.307376	0.985354
-1.368808	0.986168
-1.399524	0.986574
-1.430240	0.987795
-1.460956	0.989015
-1.522388	0.989829
-1.553104	0.99105
-1.583820	0.991863
-1.614536	0.992677
-1.645252	0.993491
-1.675968	0.993897
-1.706684	0.994711
-1.737400	0.995118
-1.768116	0.995932
-1.860264	0.996338
-1.921696	0.996745
-1.952412	0.997559
-1.983128	0.997966
-2.013844	0.998779
-2.351720	0.999186
-2.413152	0.999593
-2.597448	1
&
14.142764	2.01207e-06
12.975556	4.02414e-06
12.422669	6.03622e-06
12.054077	8.04829e-06
11.961929	1.00604e-05
11.869781	1.20724e-05
11.839065	1.40845e-05
11.654769	1.60966e-05
11.624053	1.81087e-05
11.439757	2.01207e-05
11.409041	2.21328e-05
11.378325	2.41449e-05
11.255461	2.61569e-05
11.163313	2.8169e-05
11.101881	3.21932e-05
10.979017	3.42052e-05
10.948301	3.82294e-05
10.886869	4.02414e-05
10.856153	4.22535e-05
10.764005	4.62777e-05
10.733289	5.03018e-05
10.702573	5.4326e-05
10.579710	5.6338e-05
10.548994	5.83501e-05
10.456846	6.43863e-05
10.395414	6.84105e-05
10.364698	7.24346e-05
10.333982	7.64588e-05
10.272550	7.84708e-05
10.241834	8.2495e-05
10.211118	8.4507e-05
10.180402	8.65191e-05
10.149686	9.25553e-05
10.118970	9.85915e-05
10.088254	0.000104628
10.026822	0.000108652
9.996106	0.000112676
9.965390	0.000118712
9.934674	0.000120724
9.903958	0.000124748
9.873242	0.000130785
9.842526	0.000136821
9.811810	0.000148893
9.781094	0.000152918
9.750378	0.000158954
9.719662	0.000162978
9.688946	0.000167002
9.658230	0.000169014
9.627514	0.000173038
9.596798	0.000183099
9.566082	0.000185111
9.535366	0.000191147
9.504650	0.000193159
9.473934	0.000201207
9.443218	0.000205231
9.412502	0.000211268
9.381786	0.000215292
9.351070	0.000221328
9.320354	0.000227364
9.289638	0.000237425
9.258922	0.000241449
9.228206	0.000247485
9.197490	0.000253521
9.166774	0.000257545
9.136058	0.000267606
9.074626	0.000277666
9.043910	0.000285714
9.013194	0.000287726
8.982478	0.000297787
8.951762	0.000303823
8.890330	0.000311871
8.859614	0.000315895
8.828898	0.000331992
8.798182	0.000336016
8.767466	0.000342052
8.736750	0.000354125
8.706034	0.000360161
8.675318	0.000368209
8.644602	0.000376258
8.613887	0.000386318
8.583171	0.000392354
8.552455	0.00039839
8.521739	0.000404427
8.491023	0.000416499
8.460307	0.000420523
8.429591	0.000424547
8.398875	0.000430584
8.368159	0.000442656
8.337443	0.000448692
8.306727	0.000458753
8.276011	0.000470825
8.245295	0.000478873
8.214579	0.000492958
8.183863	0.000501006
8.153147	0.000519115
8.122431	0.000537223
8.091715	0.000549296
8.060999	0.00056338
8.030283	0.000577465
7.999567	0.000585513
7.968851	0.000599598
7.938135	0.000605634
7.907419	0.00061167
7.876703	0.000631791
7.845987	0.000653924
7.815271	0.00067002
7.784555	0.000692153
7.753839	0.000712274
7.723123	0.00072837
7.692407	0.000752515
7.661691	0.000770624
7.630975	0.000788732
7.600259	0.000822938
7.569543	0.000857143
7.538827	0.000913481
7.508111	0.000975855
7.477395	0.00103219
7.446679	0.00110664
7.415963	0.00116499
7.385247	0.00125352
7.354531	0.0013159
7.323815	0.00143461
7.293099	0.00149899
7.262383	0.00158149
7.231667	0.00167002
7.200951	0.00177264
7.170235	0.00184708
7.139519	0.00193763
7.108803	0.00205231
7.078087	0.002167
7.047371	0.00229175
7.016655	0.00239638
6.985939	0.00250101
6.955223	0.00258149
6.924507	0.00269416
6.893791	0.00285312
6.863075	0.00300604
6.832359	0.00311469
6.801643	0.00327565
6.770927	0.00341046
6.740211	0.00354527
6.709495	0.00368813
6.678779	0.00383099
6.648064	0.00397988
6.617348	0.00406237
6.586632	0.00419115
6.555916	0.00428571
6.525200	0.00440241
6.494484	0.00452515
6.463768	0.00461972
6.433052	0.00477666
6.402336	0.00488934
6.371620	0.00499195
6.340904	0.00508048
6.310188	0.00518712
6.279472	0.00527968
6.248756	0.00535815
6.218040	0.00544064
6.187324	0.00555936
6.156608	0.00564588
6.125892	0.00573642
6.095176	0.00580282
6.064460	0.00589336
6.033744	0.00599598
6.003028	0.00608249
5.972312	0.00621328
5.941596	0.00631187
5.910880	0.00638833
5.880164	0.00647082
5.849448	0.00655936
5.818732	0.00662777
5.788016	0.00674849
5.757300	0.00684507
5.726584	0.00690946
5.695868	0.0069839
5.665152	0.00704829
5.634436	0.00712072
5.603720	0.00720322
5.573004	0.00725956
5.542288	0.00733199
5.511572	0.00741851
5.480856	0.00748491
5.450140	0.00755734
5.419424	0.00762777
5.388708	0.00768612
5.357992	0.00776258
5.327276	0.00781288
5.296560	0.00788531
5.265844	0.00793964
5.235128	0.00797988
5.204412	0.00804427
5.173696	0.00811871
5.142980	0.00818109
5.112264	0.00826761
5.081548	0.00832998
5.050832	0.00840845
5.020116	0.00844869
4.989400	0.00850503
4.958684	0.00856539
4.927968	0.00864386
4.897252	0.00869819
4.866536	0.00878068
4.835820	0.00883702
4.805104	0.0088994
4.774388	0.00895171
4.743672	0.00900402
4.712956	0.00908249
4.682241	0.00917505
4.651525	0.00926157
4.620809	0.00935614
4.590093	0.00942656
4.559377	0.00949698
4.528661	0.00959155
4.497945	0.009666
4.467229	0.00975453
4.436513	0.00985312
4.405797	0.00998592
4.375081	0.0100986
4.344365	0.0101992
4.313649	0.0102817
4.282933	0.0103843
4.252217	0.0104909
4.221501	0.0105976
4.190785	0.0107384
4.160069	0.0108672
4.129353	0.0109618
4.098637	0.0110664
4.067921	0.0111911
4.037205	0.0112897
4.006489	0.0114145
3.975773	0.0115171
3.945057	0.0116157
3.914341	0.0117485
3.883625	0.0118833
3.852909	0.0119537
3.822193	0.0120926
3.791477	0.0122052
3.760761	0.0123219
3.730045	0.0124205
3.699329	0.0125272
3.668613	0.0126358
3.637897	0.0127243
3.607181	0.012837
3.576465	0.0129356
3.545749	0.0131167
3.515033	0.0132414
3.484317	0.0133622
3.453601	0.0134628
3.422885	0.0135855
3.392169	0.0137505
3.361453	0.0138954
3.330737	0.0140443
3.300021	0.0141992
3.269305	0.0143622
3.238589	0.0144789
3.207873	0.0146579
3.177157	0.0148934
3.146441	0.0150825
3.115725	0.0152495
3.085009	0.0154728
3.054293	0.0156499
3.023577	0.0158813
2.992861	0.0161147
2.962145	0.016328
2.931429	0.0165231
2.900713	0.0167264
2.869997	0.0170181
2.839281	0.0172193
2.808565	0.0174286
2.777849	0.0176579
2.747133	0.0178612
2.716418	0.0180805
2.685702	0.0182797
2.654986	0.018499
2.624270	0.0187767
2.593554	0.0189819
2.562838	0.0191992
2.532122	0.0194527
2.501406	0.0196358
2.470690	0.0198612
2.439974	0.0200724
2.409258	0.0203119
2.378542	0.0205312
2.347826	0.0207525
2.317110	0.0209879
2.286394	0.0212032
2.255678	0.0214487
2.224962	0.0217243
2.194246	0.0220121
2.163530	0.0222535
2.132814	0.0225433
2.102098	0.0228491
2.071382	0.0232173
2.040666	0.023505
2.009950	0.0237827
1.979234	0.0240624
1.948518	0.0243924
1.917802	0.0247666
1.887086	0.0252193
1.856370	0.0258028
1.825654	0.0268712
1.794938	0.0277203
1.764222	0.0285473
1.733506	0.0297143
1.702790	0.0306016
1.672074	0.0312656
1.641358	0.0318652
1.610642	0.0328491
1.579926	0.0335493
1.549210	0.0341147
1.518494	0.0345795
1.487778	0.0350563
1.457062	0.035503
1.426346	0.0359356
1.395630	0.0368692
1.364914	0.0376338
1.334198	0.0381227
1.303482	0.0385272
1.272766	0.0389759
1.242050	0.0394245
1.211334	0.039829
1.180618	0.0403239
1.149902	0.0408712
1.119186	0.041338
1.088470	0.0418249
1.057754	0.0422354
1.027038	0.0427183
0.996322	0.0432294
0.965606	0.0437485
0.934890	0.0442596
0.904174	0.044827
0.873458	0.0453239
0.842742	0.0457485
0.812026	0.0462435
0.781311	0.0466982
0.750595	0.0472596
0.719879	0.0477928
0.689163	0.0482616
0.658447	0.0487827
0.627731	0.0493501
0.597015	0.0498592
0.566299	0.0505111
0.535583	0.0510744
0.504867	0.0516922
0.474151	0.052326
0.443435	0.0529638
0.412719	0.0537525
0.382003	0.0544869
0.351287	0.0554205
0.320571	0.0562575
0.289855	0.0570684
0.259139	0.0580805
0.228423	0.0591308
0.197707	0.0602394
0.166991	0.061507
0.136275	0.0629537
0.105559	0.0644185
0.074843	0.0660905
0.044127	0.0679416
0.013411	0.102612
-0.017305	0.709423
-0.048021	0.748125
-0.078737	0.773153
-0.109453	0.786445
-0.140169	0.79898
-0.170885	0.813044
-0.201601	0.827064
-0.232317	0.838467
-0.263033	0.848217
-0.293749	0.857026
-0.324465	0.865451
-0.355181	0.872688
-0.385897	0.879722
-0.416613	0.886181
-0.447329	0.892135
-0.478045	0.897787
-0.508761	0.903563
-0.539477	0.909018
-0.570193	0.913982
-0.600909	0.91873
-0.631625	0.923163
-0.662341	0.927547
-0.693057	0.931416
-0.723773	0.935107
-0.754489	0.938531
-0.785205	0.941811
-0.815921	0.945002
-0.846637	0.947922
-0.877353	0.950692
-0.908069	0.953487
-0.938785	0.956078
-0.969501	0.958565
-1.000217	0.961036
-1.030933	0.963264
-1.061649	0.965169
-1.092365	0.967175
-1.123081	0.968954
-1.153797	0.970712
-1.184512	0.972429
-1.215228	0.974179
-1.245944	0.97562
-1.276660	0.97734
-1.307376	0.978855
-1.338092	0.980026
-1.368808	0.981125
-1.399524	0.982157
-1.430240	0.983221
-1.460956	0.984145
-1.491672	0.984984
-1.522388	0.985918
-1.553104	0.986638
-1.583820	0.987382
-1.614536	0.988064
-1.645252	0.988769
-1.675968	0.98933
-1.706684	0.989986
-1.737400	0.990658
-1.768116	0.991197
-1.798832	0.991761
-1.829548	0.99227
-1.860264	0.992742
-1.890980	0.993207
-1.921696	0.993636
-1.952412	0.993948
-1.983128	0.99432
-2.013844	0.99466
-2.044560	0.995022
-2.075276	0.995346
-2.105992	0.99564
-2.136708	0.995877
-2.167424	0.996105
-2.198140	0.99635
-2.228856	0.996634
-2.259572	0.996899
-2.290288	0.997097
-2.321004	0.997266
-2.351720	0.997439
-2.382436	0.997656
-2.413152	0.997783
-2.443868	0.99792
-2.474584	0.998046
-2.505300	0.998191
-2.536016	0.998338
-2.566732	0.998431
-2.597448	0.998507
-2.628164	0.998602
-2.658880	0.998726
-2.689596	0.998817
-2.720312	0.998905
-2.751028	0.998972
-2.781744	0.99906
-2.812460	0.999119
-2.843176	0.999169
-2.873892	0.999241
-2.904608	0.999304
-2.935324	0.999374
-2.966040	0.999433
-2.996756	0.999475
-3.027472	0.999523
-3.058188	0.999553
-3.088904	0.999604
-3.119620	0.999626
-3.150335	0.999648
-3.181051	0.999674
-3.211767	0.999708
-3.242483	0.999734
-3.273199	0.99974
-3.303915	0.999773
-3.334631	0.999789
-3.365347	0.999801
-3.396063	0.999823
-3.426779	0.999837
-3.457495	0.999845
-3.488211	0.999849
-3.518927	0.999865
-3.549643	0.999879
-3.580359	0.999891
-3.611075	0.999895
-3.641791	0.999901
-3.672507	0.999918
-3.703223	0.99993
-3.733939	0.999934
-3.764655	0.999938
-3.795371	0.999944
-3.887519	0.999952
-3.918235	0.999958
-3.979667	0.999966
-4.041099	0.999972
-4.071815	0.999974
-4.133247	0.999978
-4.163963	0.99998
-4.286827	0.999982
-4.317543	0.999986
-4.348259	0.999988
-4.440407	0.99999
-4.501839	0.999992
-4.532555	0.999994
-4.655419	0.999996
-4.839715	0.999998
-5.269738	1
&
38.561971	3.01028e-18
38.531255	3.11509e-18
38.500539	3.22355e-18
38.469823	3.33578e-18
38.439107	3.45191e-18
38.408391	3.57209e-18
38.377675	3.69645e-18
38.346959	3.82514e-18
38.316243	3.9583e-18
38.285527	4.0961e-18
38.254811	4.2387e-18
38.224095	4.38626e-18
38.193379	4.53896e-18
38.162663	4.69696e-18
38.131947	4.86047e-18
38.101231	5.02967e-18
38.070515	5.20475e-18
38.039799	5.38593e-18
38.009084	5.57341e-18
37.978368	5.76742e-18
37.947652	5.96817e-18
37.916936	6.17591e-18
37.886220	6.39089e-18
37.855504	6.61334e-18
37.824788	6.84353e-18
37.794072	7.08173e-18
37.763356	7.32822e-18
37.732640	7.58328e-18
37.701924	7.84722e-18
37.671208	8.12034e-18
37.640492	8.40297e-18
37.609776	8.69543e-18
37.579060	8.99806e-18
37.548344	9.31123e-18
37.517628	9.63528e-18
37.486912	9.97062e-18
37.456196	1.03176e-17
37.425480	1.06767e-17
37.394764	1.10482e-17
37.364048	1.14327e-17
37.333332	1.18306e-17
37.302616	1.22423e-17
37.271900	1.26683e-17
37.241184	1.31092e-17
37.210468	1.35654e-17
37.179752	1.40374e-17
37.149036	1.45259e-17
37.118320	1.50313e-17
37.087604	1.55544e-17
37.056888	1.60956e-17
37.026172	1.66557e-17
36.995456	1.72352e-17
36.964740	1.7835e-17
36.934024	1.84555e-17
36.903308	1.90977e-17
36.872592	1.97622e-17
36.841876	2.04497e-17
36.811160	2.11613e-17
36.780444	2.18975e-17
36.749728	2.26594e-17
36.719012	2.34477e-17
36.688296	2.42635e-17
36.657580	2.51077e-17
36.626864	2.59812e-17
36.596148	2.68851e-17
36.565432	2.78204e-17
36.534716	2.87882e-17
36.504000	2.97897e-17
36.473284	3.08261e-17
36.442568	3.18984e-17
36.411852	3.30081e-17
36.381136	3.41563e-17
36.350420	3.53445e-17
36.319704	3.6574e-17
36.288988	3.78462e-17
36.258272	3.91627e-17
36.227556	4.0525e-17
36.196840	4.19346e-17
36.166124	4.33932e-17
36.135408	4.49026e-17
36.104692	4.64644e-17
36.073977	4.80806e-17
36.043261	4.97529e-17
36.012545	5.14834e-17
35.981829	5.3274e-17
35.951113	5.51269e-17
35.920397	5.70442e-17
35.889681	5.90282e-17
35.858965	6.10811e-17
35.828249	6.32054e-17
35.797533	6.54036e-17
35.766817	6.76782e-17
35.736101	7.00318e-17
35.705385	7.24673e-17
35.674669	7.49874e-17
35.643953	7.75952e-17
35.613237	8.02936e-17
35.582521	8.30858e-17
35.551805	8.5975e-17
35.521089	8.89647e-17
35.490373	9.20583e-17
35.459657	9.52594e-17
35.428941	9.85718e-17
35.398225	1.01999e-16
35.367509	1.05546e-16
35.336793	1.09216e-16
35.306077	1.13013e-16
35.275361	1.16943e-16
35.244645	1.21009e-16
35.213929	1.25216e-16
35.183213	1.2957e-16
35.152497	1.34075e-16
35.121781	1.38736e-16
35.091065	1.4356e-16
35.060349	1.48551e-16
35.029633	1.53715e-16
34.998917	1.59059e-16
34.968201	1.64589e-16
34.937485	1.70311e-16
34.906769	1.76231e-16
34.876053	1.82358e-16
34.845337	1.88697e-16
34.814621	1.95257e-16
34.783905	2.02044e-16
34.753189	2.09067e-16
34.722473	2.16335e-16
34.691757	2.23855e-16
34.661041	2.31636e-16
34.630325	2.39687e-16
34.599609	2.48019e-16
34.568893	2.56639e-16
34.538177	2.6556e-16
34.507461	2.7479e-16
34.476745	2.84341e-16
34.446029	2.94223e-16
34.415313	3.04449e-16
34.384597	3.1503e-16
34.353881	3.25979e-16
34.323165	3.37308e-16
34.292449	3.49031e-16
34.261733	3.61161e-16
34.231017	3.73712e-16
34.200301	3.867e-16
34.169585	4.00138e-16
34.138869	4.14043e-16
34.108154	4.28432e-16
34.077438	4.4332e-16
34.046722	4.58725e-16
34.016006	4.74665e-16
33.985290	4.91159e-16
33.954574	5.08225e-16
33.923858	5.25885e-16
33.893142	5.44158e-16
33.862426	5.63065e-16
33.831710	5.82629e-16
33.800994	6.02873e-16
33.770278	6.23819e-16
33.739562	6.45493e-16
33.708846	6.6792e-16
33.678130	6.91126e-16
33.647414	7.15137e-16
33.616698	7.39982e-16
33.585982	7.6569e-16
33.555266	7.92291e-16
33.524550	8.19815e-16
33.493834	8.48295e-16
33.463118	8.77764e-16
33.432402	9.08256e-16
33.401686	9.39807e-16
33.370970	9.72454e-16
33.340254	1.00623e-15
33.309538	1.04119e-15
33.278822	1.07735e-15
33.248106	1.11477e-15
33.217390	1.1535e-15
33.186674	1.19356e-15
33.155958	1.23502e-15
33.125242	1.27791e-15
33.094526	1.3223e-15
33.063810	1.36822e-15
33.033094	1.41574e-15
33.002378	1.46491e-15
32.971662	1.51579e-15
32.940946	1.56843e-15
32.910230	1.6229e-15
32.879514	1.67926e-15
32.848798	1.73758e-15
32.818082	1.79792e-15
32.787366	1.86036e-15
32.756650	1.92496e-15
32.725934	1.9918e-15
32.695218	2.06097e-15
32.664502	2.13253e-15
32.633786	2.20658e-15
32.603070	2.2832e-15
32.572354	2.36248e-15
32.541638	2.44451e-15
32.510922	2.52938e-15
32.480206	2.61721e-15
32.449490	2.70807e-15
32.418774	2.8021e-15
32.388058	2.89938e-15
32.357342	3.00004e-15
32.326626	3.1042e-15
32.295910	3.21196e-15
32.265194	3.32347e-15
32.234478	3.43885e-15
32.203762	3.55823e-15
32.173046	3.68175e-15
32.142331	3.80956e-15
32.111615	3.9418e-15
32.080899	4.07863e-15
32.050183	4.22021e-15
32.019467	4.36669e-15
31.988751	4.51827e-15
31.958035	4.67509e-15
31.927319	4.83736e-15
31.896603	5.00526e-15
31.865887	5.17899e-15
31.835171	5.35874e-15
31.804455	5.54472e-15
31.773739	5.73716e-15
31.743023	5.93627e-15
31.712307	6.14229e-15
31.681591	6.35545e-15
31.650875	6.57601e-15
31.620159	6.80421e-15
31.589443	7.04034e-15
31.558727	7.28465e-15
31.528011	7.53743e-15
31.497295	7.79898e-15
31.466579	8.06961e-15
31.435863	8.34961e-15
31.405147	8.63933e-15
31.374431	8.9391e-15
31.343715	9.24926e-15
31.312999	9.57018e-15
31.282283	9.90222e-15
31.251567	1.02458e-14
31.220851	1.06013e-14
31.190135	1.0969e-14
31.159419	1.13496e-14
31.128703	1.17433e-14
31.097987	1.21507e-14
31.067271	1.25723e-14
31.036555	1.30084e-14
31.005839	1.34597e-14
30.975123	1.39266e-14
30.944407	1.44097e-14
30.913691	1.49095e-14
30.882975	1.54267e-14
30.852259	1.59617e-14
30.821543	1.65154e-14
30.790827	1.70882e-14
30.760111	1.76809e-14
30.729395	1.82942e-14
30.698679	1.89286e-14
30.667963	1.95851e-14
30.637247	2.02644e-14
30.606531	2.09672e-14
30.575815	2.16943e-14
30.545099	2.24466e-14
30.514383	2.32251e-14
30.483667	2.40305e-14
30.452951	2.48638e-14
30.422235	2.57259e-14
30.391519	2.6618e-14
30.360803	2.7541e-14
30.330087	2.8496e-14
30.299371	2.9484e-14
30.268655	3.05063e-14
30.237939	3.1564e-14
30.207223	3.26584e-14
30.176508	3.37907e-14
30.145792	3.49622e-14
30.115076	3.61743e-14
30.084360	3.74284e-14
30.053644	3.8726e-14
30.022928	4.00685e-14
29.992212	4.14575e-14
29.961496	4.28947e-14
29.930780	4.43816e-14
29.900064	4.592e-14
29.869348	4.75118e-14
29.838632	4.91587e-14
29.807916	5.08626e-14
29.777200	5.26255e-14
29.746484	5.44496e-14
29.715768	5.63367e-14
29.685052	5.82893e-14
29.654336	6.03095e-14
29.623620	6.23997e-14
29.592904	6.45622e-14
29.562188	6.67996e-14
29.531472	6.91146e-14
29.500756	7.15097e-14
29.470040	7.39877e-14
29.439324	7.65516e-14
29.408608	7.92042e-14
29.377892	8.19487e-14
29.347176	8.47883e-14
29.316460	8.77261e-14
29.285744	9.07657e-14
29.255028	9.39106e-14
29.224312	9.71643e-14
29.193596	1.00531e-13
29.162880	1.04014e-13
29.132164	1.07617e-13
29.101448	1.11345e-13
29.070732	1.15203e-13
29.040016	1.19194e-13
29.009300	1.23323e-13
28.978584	1.27595e-13
28.947868	1.32014e-13
28.917152	1.36587e-13
28.886436	1.41318e-13
28.855720	1.46213e-13
28.825004	1.51278e-13
28.794288	1.56517e-13
28.763572	1.61938e-13
28.732856	1.67547e-13
28.702140	1.73349e-13
28.671424	1.79353e-13
28.640708	1.85564e-13
28.609992	1.9199e-13
28.579276	1.98639e-13
28.548560	2.05518e-13
28.517844	2.12634e-13
28.487128	2.19997e-13
28.456412	2.27615e-13
28.425696	2.35496e-13
28.394980	2.4365e-13
28.364264	2.52086e-13
28.333548	2.60814e-13
28.302832	2.69844e-13
28.272116	2.79187e-13
28.241400	2.88852e-13
28.210685	2.98852e-13
28.179969	3.09198e-13
28.149253	3.19902e-13
28.118537	3.30976e-13
28.087821	3.42433e-13
28.057105	3.54286e-13
28.026389	3.66549e-13
27.995673	3.79237e-13
27.964957	3.92363e-13
27.934241	4.05943e-13
27.903525	4.19993e-13
27.872809	4.34529e-13
27.842093	4.49568e-13
27.811377	4.65126e-13
27.780661	4.81223e-13
27.749945	4.97876e-13
27.719229	5.15105e-13
27.688513	5.3293e-13
27.657797	5.51371e-13
27.627081	5.7045e-13
27.596365	5.90188e-13
27.565649	6.10609e-13
27.534933	6.31736e-13
27.504217	6.53593e-13
27.473501	6.76206e-13
27.442785	6.996e-13
27.412069	7.23804e-13
27.381353	7.48844e-13
27.350637	7.74749e-13
27.319921	8.0155e-13
27.289205	8.29277e-13
27.258489	8.57963e-13
27.227773	8.8764e-13
27.197057	9.18342e-13
27.166341	9.50106e-13
27.135625	9.82968e-13
27.104909	1.01696e-12
27.074193	1.05214e-12
27.043477	1.08852e-12
27.012761	1.12617e-12
26.982045	1.16511e-12
26.951329	1.20541e-12
26.920613	1.24709e-12
26.889897	1.29021e-12
26.859181	1.33483e-12
26.828465	1.38098e-12
26.797749	1.42873e-12
26.767033	1.47813e-12
26.736317	1.52923e-12
26.705601	1.5821e-12
26.674885	1.6368e-12
26.644169	1.69339e-12
26.613453	1.75193e-12
26.582737	1.81249e-12
26.552021	1.87515e-12
26.521305	1.93996e-12
26.490589	2.00702e-12
26.459873	2.07639e-12
26.429157	2.14816e-12
26.398441	2.22241e-12
26.367725	2.29922e-12
26.337009	2.37868e-12
26.306293	2.46089e-12
26.275577	2.54593e-12
26.244862	2.63392e-12
26.214146	2.72494e-12
26.183430	2.8191e-12
26.152714	2.91651e-12
26.121998	3.01728e-12
26.091282	3.12154e-12
26.060566	3.22939e-12
26.029850	3.34097e-12
25.999134	3.45639e-12
25.968418	3.57581e-12
25.937702	3.69934e-12
25.906986	3.82713e-12
25.876270	3.95934e-12
25.845554	4.09611e-12
25.814838	4.2376e-12
25.784122	4.38397e-12
25.753406	4.5354e-12
25.722690	4.69204e-12
25.691974	4.8541e-12
25.661258	5.02174e-12
25.630542	5.19517e-12
25.599826	5.37458e-12
25.569110	5.56019e-12
25.538394	5.75219e-12
25.507678	5.95082e-12
25.476962	6.1563e-12
25.446246	6.36887e-12
25.415530	6.58877e-12
25.384814	6.81626e-12
25.354098	7.05159e-12
25.323382	7.29504e-12
25.292666	7.54689e-12
25.261950	7.80742e-12
25.231234	8.07693e-12
25.200518	8.35574e-12
25.169802	8.64417e-12
25.139086	8.94254e-12
25.108370	9.2512e-12
25.077654	9.5705e-12
25.046938	9.90081e-12
25.016222	1.02425e-11
24.985506	1.0596e-11
24.954790	1.09616e-11
24.924074	1.13399e-11
24.893358	1.17312e-11
24.862642	1.2136e-11
24.831926	1.25548e-11
24.801210	1.29879e-11
24.770494	1.34361e-11
24.739778	1.38996e-11
24.709062	1.43792e-11
24.678346	1.48752e-11
24.647630	1.53884e-11
24.616914	1.59192e-11
24.586198	1.64683e-11
24.555482	1.70364e-11
24.524766	1.7624e-11
24.494050	1.82318e-11
24.463334	1.88607e-11
24.432618	1.95111e-11
24.401902	2.0184e-11
24.371186	2.08801e-11
24.340470	2.16001e-11
24.309755	2.23449e-11
24.279039	2.31154e-11
24.248323	2.39124e-11
24.217607	2.47369e-11
24.186891	2.55898e-11
24.156175	2.6472e-11
24.125459	2.73846e-11
24.094743	2.83287e-11
24.064027	2.93052e-11
24.033311	3.03154e-11
24.002595	3.13603e-11
23.971879	3.24413e-11
23.941163	3.35594e-11
23.910447	3.4716e-11
23.879731	3.59125e-11
23.849015	3.71501e-11
23.818299	3.84304e-11
23.787583	3.97547e-11
23.756867	4.11245e-11
23.726151	4.25416e-11
23.695435	4.40073e-11
23.664719	4.55236e-11
23.634003	4.7092e-11
23.603287	4.87143e-11
23.572571	5.03925e-11
23.541855	5.21285e-11
23.511139	5.39241e-11
23.480423	5.57816e-11
23.449707	5.77029e-11
23.418991	5.96903e-11
23.388275	6.17461e-11
23.357559	6.38726e-11
23.326843	6.60722e-11
23.296127	6.83475e-11
23.265411	7.07011e-11
23.234695	7.31356e-11
23.203979	7.56537e-11
23.173263	7.82585e-11
23.142547	8.09529e-11
23.111831	8.37399e-11
23.081115	8.66227e-11
23.050399	8.96046e-11
23.019683	9.26891e-11
22.988967	9.58795e-11
22.958251	9.91797e-11
22.927535	1.02593e-10
22.896819	1.06124e-10
22.866103	1.09776e-10
22.835387	1.13554e-10
22.804671	1.17462e-10
22.773955	1.21504e-10
22.743239	1.25684e-10
22.712523	1.30009e-10
22.681807	1.34482e-10
22.651091	1.39108e-10
22.620375	1.43894e-10
22.589659	1.48844e-10
22.558943	1.53964e-10
22.528227	1.5926e-10
22.497511	1.64738e-10
22.466795	1.70404e-10
22.436079	1.76264e-10
22.405363	1.82326e-10
22.374647	1.88596e-10
22.343932	1.95082e-10
22.313216	2.01789e-10
22.282500	2.08728e-10
22.251784	2.15904e-10
22.221068	2.23327e-10
22.190352	2.31005e-10
22.159636	2.38946e-10
22.128920	2.4716e-10
22.098204	2.55655e-10
22.067488	2.64443e-10
22.036772	2.73532e-10
22.006056	2.82932e-10
21.975340	2.92656e-10
21.944624	3.02713e-10
21.913908	3.13115e-10
21.883192	3.23874e-10
21.852476	3.35002e-10
21.821760	3.46511e-10
21.791044	3.58416e-10
21.760328	3.70729e-10
21.729612	3.83464e-10
21.698896	3.96636e-10
21.668180	4.1026e-10
21.637464	4.24351e-10
21.606748	4.38925e-10
21.576032	4.53999e-10
21.545316	4.69589e-10
21.514600	4.85714e-10
21.483884	5.02392e-10
21.453168	5.19642e-10
21.422452	5.37483e-10
21.391736	5.55935e-10
21.361020	5.7502e-10
21.330304	5.94759e-10
21.299588	6.15174e-10
21.268872	6.36289e-10
21.238156	6.58127e-10
21.207440	6.80714e-10
21.176724	7.04074e-10
21.146008	7.28235e-10
21.115292	7.53223e-10
21.084576	7.79067e-10
21.053860	8.05797e-10
21.023144	8.33441e-10
20.992428	8.62033e-10
20.961712	8.91603e-10
20.930996	9.22186e-10
20.900280	9.53817e-10
20.869564	9.8653e-10
20.838848	1.02036e-09
20.808132	1.05535e-09
20.777416	1.09154e-09
20.746700	1.12897e-09
20.715984	1.16768e-09
20.685268	1.20771e-09
20.654552	1.24912e-09
20.623836	1.29194e-09
20.593120	1.33622e-09
20.562404	1.38202e-09
20.531688	1.42939e-09
20.500972	1.47837e-09
20.470256	1.52904e-09
20.439540	1.58143e-09
20.408824	1.63562e-09
20.378109	1.69166e-09
20.347393	1.74962e-09
20.316677	1.80956e-09
20.285961	1.87154e-09
20.255245	1.93565e-09
20.224529	2.00195e-09
20.193813	2.07051e-09
20.163097	2.14142e-09
20.132381	2.21475e-09
20.101665	2.29059e-09
20.070949	2.36902e-09
20.040233	2.45013e-09
20.009517	2.53401e-09
19.978801	2.62075e-09
19.948085	2.71046e-09
19.917369	2.80323e-09
19.886653	2.89918e-09
19.855937	2.99839e-09
19.825221	3.101e-09
19.794505	3.20711e-09
19.763789	3.31684e-09
19.733073	3.43032e-09
19.702357	3.54768e-09
19.671641	3.66904e-09
19.640925	3.79454e-09
19.610209	3.92432e-09
19.579493	4.05854e-09
19.548777	4.19733e-09
19.518061	4.34086e-09
19.487345	4.48929e-09
19.456629	4.64278e-09
19.425913	4.8015e-09
19.395197	4.96564e-09
19.364481	5.13538e-09
19.333765	5.3109e-09
19.303049	5.49242e-09
19.272333	5.68012e-09
19.241617	5.87421e-09
19.210901	6.07493e-09
19.180185	6.28249e-09
19.149469	6.49712e-09
19.118753	6.71907e-09
19.088037	6.94858e-09
19.057321	7.18591e-09
19.026605	7.43133e-09
18.995889	7.68511e-09
18.965173	7.94753e-09
18.934457	8.21889e-09
18.903741	8.4995e-09
18.873025	8.78966e-09
18.842309	9.0897e-09
18.811593	9.39995e-09
18.780877	9.72077e-09
18.750161	1.00525e-08
18.719445	1.03955e-08
18.688729	1.07503e-08
18.658013	1.1117e-08
18.627297	1.14963e-08
18.596581	1.18884e-08
18.565865	1.2294e-08
18.535149	1.27133e-08
18.504433	1.31468e-08
18.473717	1.35951e-08
18.443001	1.40587e-08
18.412286	1.4538e-08
18.381570	1.50336e-08
18.350854	1.5546e-08
18.320138	1.60759e-08
18.289422	1.66238e-08
18.258706	1.71903e-08
18.227990	1.77761e-08
18.197274	1.83817e-08
18.166558	1.9008e-08
18.135842	1.96555e-08
18.105126	2.0325e-08
18.074410	2.10172e-08
18.043694	2.1733e-08
18.012978	2.2473e-08
17.982262	2.32382e-08
17.951546	2.40293e-08
17.920830	2.48473e-08
17.890114	2.56931e-08
17.859398	2.65676e-08
17.828682	2.74717e-08
17.797966	2.84065e-08
17.767250	2.9373e-08
17.736534	3.03723e-08
17.705818	3.14055e-08
17.675102	3.24737e-08
17.644386	3.35782e-08
17.613670	3.472e-08
17.582954	3.59006e-08
17.552238	3.71212e-08
17.521522	3.83832e-08
17.490806	3.96879e-08
17.460090	4.10369e-08
17.429374	4.24315e-08
17.398658	4.38733e-08
17.367942	4.5364e-08
17.337226	4.69052e-08
17.306510	4.84985e-08
17.275794	5.01458e-08
17.245078	5.18489e-08
17.214362	5.36096e-08
17.183646	5.54298e-08
17.152930	5.73117e-08
17.122214	5.92572e-08
17.091498	6.12685e-08
17.060782	6.33478e-08
17.030066	6.54975e-08
16.999350	6.77198e-08
16.968634	7.00172e-08
16.937918	7.23923e-08
16.907202	7.48477e-08
16.876486	7.7386e-08
16.845770	8.00101e-08
16.815054	8.27229e-08
16.784338	8.55273e-08
16.753622	8.84263e-08
16.722906	9.14233e-08
16.692190	9.45214e-08
16.661474	9.77241e-08
16.630758	1.01035e-07
16.600042	1.04457e-07
16.569326	1.07995e-07
16.538610	1.11653e-07
16.507894	1.15433e-07
16.477178	1.19342e-07
16.446463	1.23382e-07
16.415747	1.27558e-07
16.385031	1.31875e-07
16.354315	1.36337e-07
16.323599	1.4095e-07
16.292883	1.45718e-07
16.262167	1.50647e-07
16.231451	1.55741e-07
16.200735	1.61008e-07
16.170019	1.66451e-07
16.139303	1.72078e-07
16.108587	1.77894e-07
16.077871	1.83906e-07
16.047155	1.9012e-07
16.016439	1.96543e-07
15.985723	2.03182e-07
15.955007	2.10045e-07
15.924291	2.17138e-07
15.893575	2.24469e-07
15.862859	2.32047e-07
15.832143	2.39879e-07
15.801427	2.47975e-07
15.770711	2.56342e-07
15.739995	2.6499e-07
15.709279	2.73929e-07
15.678563	2.83168e-07
15.647847	2.92716e-07
15.617131	3.02585e-07
15.586415	3.12785e-07
15.555699	3.23328e-07
15.524983	3.34223e-07
15.494267	3.45484e-07
15.463551	3.57123e-07
15.432835	3.69151e-07
15.402119	3.81582e-07
15.371403	3.9443e-07
15.340687	4.07708e-07
15.309971	4.2143e-07
15.279255	4.35612e-07
15.248539	4.50269e-07
15.217823	4.65415e-07
15.187107	4.81069e-07
15.156391	4.97246e-07
15.125675	5.13964e-07
15.094959	5.3124e-07
15.064243	5.49094e-07
15.033527	5.67545e-07
15.002811	5.86611e-07
14.972095	6.06315e-07
14.941379	6.26676e-07
14.910663	6.47717e-07
14.879947	6.6946e-07
14.849231	6.91928e-07
14.818515	7.15146e-07
14.787799	7.39138e-07
14.757083	7.6393e-07
14.726367	7.89548e-07
14.695651	8.16019e-07
14.664935	8.43373e-07
14.634219	8.71637e-07
14.603503	9.00842e-07
14.572787	9.31019e-07
14.542071	9.622e-07
14.511355	9.94418e-07
14.480640	1.02771e-06
14.449924	1.0621e-06
14.419208	1.09764e-06
14.388492	1.13436e-06
14.357776	1.1723e-06
14.327060	1.2115e-06
14.296344	1.25201e-06
14.265628	1.29385e-06
14.234912	1.33708e-06
14.204196	1.38175e-06
14.173480	1.4279e-06
14.142764	1.47558e-06
14.112048	1.52483e-06
14.081332	1.57572e-06
14.050616	1.6283e-06
14.019900	1.68261e-06
13.989184	1.73872e-06
13.958468	1.79669e-06
13.927752	1.85657e-06
13.897036	1.91844e-06
13.866320	1.98234e-06
13.835604	2.04836e-06
13.804888	2.11656e-06
13.774172	2.18701e-06
13.743456	2.25979e-06
13.712740	2.33496e-06
13.682024	2.41261e-06
13.651308	2.49283e-06
13.620592	2.57568e-06
13.589876	2.66127e-06
13.559160	2.74967e-06
13.528444	2.84098e-06
13.497728	2.9353e-06
13.467012	3.03271e-06
13.436296	3.13333e-06
13.405580	3.23726e-06
13.374864	3.3446e-06
13.344148	3.45546e-06
13.313432	3.56995e-06
13.282716	3.68821e-06
13.252000	3.81034e-06
13.221284	3.93647e-06
13.190568	4.06674e-06
13.159852	4.20127e-06
13.129136	4.3402e-06
13.098420	4.48368e-06
13.067704	4.63184e-06
13.036988	4.78485e-06
13.006272	4.94286e-06
12.975556	5.10602e-06
12.944840	5.27451e-06
12.914124	5.4485e-06
12.883408	5.62815e-06
12.852692	5.81366e-06
12.821976	6.00521e-06
12.791260	6.20299e-06
12.760544	6.40721e-06
12.729828	6.61806e-06
12.699112	6.83577e-06
12.668396	7.06054e-06
12.637680	7.29261e-06
12.606964	7.53221e-06
12.576248	7.77957e-06
12.545533	8.03495e-06
12.514817	8.2986e-06
12.484101	8.57078e-06
12.453385	8.85175e-06
12.422669	9.14181e-06
12.391953	9.44124e-06
12.361237	9.75033e-06
12.330521	1.00694e-05
12.299805	1.03987e-05
12.269089	1.07387e-05
12.238373	1.10896e-05
12.207657	1.14517e-05
12.176941	1.18256e-05
12.146225	1.22114e-05
12.115509	1.26096e-05
12.084793	1.30206e-05
12.054077	1.34447e-05
12.023361	1.38825e-05
11.992645	1.43342e-05
11.961929	1.48004e-05
11.931213	1.52814e-05
11.900497	1.57778e-05
11.869781	1.62901e-05
11.839065	1.68187e-05
11.808349	1.73641e-05
11.777633	1.79268e-05
11.746917	1.85074e-05
11.716201	1.91065e-05
11.685485	1.97245e-05
11.654769	2.03622e-05
11.624053	2.102e-05
11.593337	2.16986e-05
11.562621	2.23987e-05
11.531905	2.31209e-05
11.501189	2.38658e-05
11.470473	2.46342e-05
11.439757	2.54268e-05
11.409041	2.62442e-05
11.378325	2.70874e-05
11.347609	2.79569e-05
11.316893	2.88537e-05
11.286177	2.97786e-05
11.255461	3.07323e-05
11.224745	3.17158e-05
11.194029	3.27299e-05
11.163313	3.37756e-05
11.132597	3.48538e-05
11.101881	3.59654e-05
11.071165	3.71115e-05
11.040449	3.82931e-05
11.009733	3.95112e-05
10.979017	4.07668e-05
10.948301	4.20611e-05
10.917585	4.33953e-05
10.886869	4.47704e-05
10.856153	4.61877e-05
10.825437	4.76483e-05
10.794721	4.91536e-05
10.764005	5.07048e-05
10.733289	5.23032e-05
10.702573	5.39502e-05
10.671857	5.56471e-05
10.641141	5.73955e-05
10.610425	5.91966e-05
10.579710	6.1052e-05
10.548994	6.29632e-05
10.518278	6.49318e-05
10.487562	6.69594e-05
10.456846	6.90475e-05
10.426130	7.11979e-05
10.395414	7.34123e-05
10.364698	7.56923e-05
10.333982	7.80398e-05
10.303266	8.04565e-05
10.272550	8.29444e-05
10.241834	8.55052e-05
10.211118	8.8141e-05
10.180402	9.08537e-05
10.149686	9.36452e-05
10.118970	9.65176e-05
10.088254	9.9473e-05
10.057538	0.000102513
10.026822	0.000105641
9.996106	0.000108858
9.965390	0.000112167
9.934674	0.000115569
9.903958	0.000119067
9.873242	0.000122664
9.842526	0.000126362
9.811810	0.000130162
9.781094	0.000134068
9.750378	0.000138081
9.719662	0.000142204
9.688946	0.00014644
9.658230	0.000150791
9.627514	0.000155259
9.596798	0.000159847
9.566082	0.000164557
9.535366	0.000169391
9.504650	0.000174352
9.473934	0.000179442
9.443218	0.000184663
9.412502	0.000190018
9.381786	0.000195509
9.351070	0.000201137
9.320354	0.000206905
9.289638	0.000212815
9.258922	0.000218869
9.228206	0.000225068
9.197490	0.000231413
9.166774	0.000237907
9.136058	0.000244549
9.105342	0.000251342
9.074626	0.000258285
9.043910	0.00026538
9.013194	0.000272625
8.982478	0.000280021
8.951762	0.000287567
8.921046	0.000295262
8.890330	0.000303103
8.859614	0.000311089
8.828898	0.000319216
8.798182	0.00032748
8.767466	0.000335877
8.736750	0.0003444
8.706034	0.000353043
8.675318	0.000361797
8.644602	0.000370653
8.613887	0.000379598
8.583171	0.000388618
8.552455	0.000397698
8.521739	0.000406817
8.491023	0.000415953
8.460307	0.000425079
8.429591	0.000434162
8.398875	0.000443163
8.368159	0.000452033
8.337443	0.000460713
8.306727	0.000469128
8.276011	0.000477177
8.245295	0.000484723
8.214579	0.000491562
8.183863	0.000497336
&
```
