## Supplementary material for "All-at-once RNA folding with 3D motif prediction framed by evolutionary information": RF00754_mir-279.cacofold.helixcov

```
# RMs = 1 L = 97

# RM_HELIX NESTED 1-34 65-97, nbp = 33 nbp_cov = 0
# pvals: 0.778437,0.116038,0.338767,0.147289,0.947461,0.236891,0.637394,0.256028,0.783391,0.726893,0.682807,0.752928,0.470739,0.642942,0.326035,0.586468,0.637394,0.502711,0.557596,0.214699,0.440082,0.330451,0.732361,0.603043,0.415019,0.249291,0.440082,0.435198,0.435198,0.440082,0.440082,0.435198,0.435198
# aggregated NONE
NESTED  <<<<<<<<<<<<<<<<<<<<<<<<<<<<<<<<<____________________________>>>>>>>>>>>>>>>>>>>>>>>>>>>>>>>>>
        ::::::::::::::::::::::::::::::::::::::::::::::::::::::::::::::::::::::::::::::::::::::::::::::
```
