## Supplementary material for "All-at-once RNA folding with 3D motif prediction framed by evolutionary information": RF00754_mir-279.power

```
# Power analysis of given structure 
#
# Powertype = SINGLE SUBSTITUTIONS
# covary  left_pos      right_pos    substitutions      power
#----------------------------------------------------------------
          3		95		38		0.81
          4		94		26		0.69
          5		93		42		0.83
          6		92		30		0.74
          7		91		35		0.78
          8		90		33		0.77
          9		89		30		0.74
          10		88		32		0.76
          11		87		33		0.77
          13		85		8		0.24
          14		84		36		0.79
          15		83		21		0.61
          16		82		21		0.61
          17		81		7		0.20
          18		80		4		0.07
          19		79		11		0.35
          20		78		10		0.32
          21		77		2		0.00
          22		76		24		0.66
          24		74		22		0.63
          25		73		30		0.74
          26		72		20		0.59
          27		71		0		0.00
          28		70		9		0.28
          31		68		7		0.20
          32		67		2		0.00
          33		66		2		0.00
          39		65		0		0.00
          40		64		0		0.00
          41		63		27		0.70
          42		62		25		0.67
#
# BPAIRS 31
# avg substitutions per BP  18.9
# BPAIRS expected to covary 14.5 +/- 2.2
# BPAIRS observed to covary 0
#
```
