## Supplementary material for "All-at-once RNA folding with 3D motif prediction framed by evolutionary information": RF00754_mir-279.surv

```
4.200000	0.0322581
2.800000	0.0645161
2.450000	0.0967742
2.250000	0.129032
2.150000	0.16129
1.200000	0.193548
1.150000	0.225806
1.050000	0.258065
0.200000	0.290323
0.000000	0.354839
-0.050000	0.548387
-0.150000	0.580645
-0.350000	0.612903
-0.650000	0.645161
-1.150000	0.677419
-1.400000	0.709677
-1.550000	0.741935
-1.850000	0.806452
-1.900000	0.83871
-2.250000	0.870968
-2.650000	0.903226
-3.200000	0.935484
-3.800000	0.967742
-5.800000	1
&
20.650000	0.000230415
16.250000	0.000460829
15.100000	0.000691244
13.650000	0.000921659
13.500000	0.00115207
13.300000	0.00138249
13.250000	0.0016129
12.850000	0.00184332
12.800000	0.00207373
12.750000	0.00230415
12.500000	0.00253456
12.350000	0.00276498
12.000000	0.00299539
11.850000	0.00345622
11.350000	0.00368664
11.200000	0.00414747
11.150000	0.00437788
10.500000	0.00460829
10.350000	0.00483871
9.950000	0.00552995
9.800000	0.00576037
9.750000	0.0062212
9.500000	0.00645161
9.400000	0.00668203
9.350000	0.00714286
9.300000	0.00737327
9.200000	0.00760369
9.100000	0.0078341
9.050000	0.00806452
9.000000	0.00852535
8.950000	0.00898618
8.900000	0.00921659
8.800000	0.00967742
8.750000	0.00990783
8.650000	0.0101382
8.600000	0.0103687
8.450000	0.0105991
8.400000	0.0110599
8.300000	0.0112903
8.250000	0.0115207
8.200000	0.0117512
8.150000	0.0119816
8.100000	0.0126728
7.950000	0.0133641
7.900000	0.0138249
7.850000	0.0140553
7.800000	0.0142857
7.750000	0.0147465
7.700000	0.014977
7.650000	0.0154378
7.600000	0.0158986
7.300000	0.016129
7.250000	0.0163594
7.150000	0.0165899
7.100000	0.0177419
7.050000	0.0182028
7.000000	0.0184332
6.950000	0.0191244
6.900000	0.0193548
6.850000	0.0198157
6.800000	0.0205069
6.750000	0.0211982
6.700000	0.0214286
6.650000	0.021659
6.600000	0.0223502
6.550000	0.0228111
6.500000	0.0239631
6.400000	0.0241935
6.350000	0.0248848
6.250000	0.0253456
6.200000	0.0258065
6.150000	0.0264977
6.100000	0.0274194
6.050000	0.0276498
6.000000	0.0281106
5.950000	0.0297235
5.850000	0.0301843
5.800000	0.0308756
5.750000	0.0313364
5.700000	0.0320276
5.650000	0.0336406
5.600000	0.0347926
5.550000	0.0357143
5.500000	0.0368664
5.450000	0.037788
5.400000	0.0384793
5.350000	0.0391705
5.300000	0.0400922
5.250000	0.0410138
5.200000	0.0426267
5.150000	0.0437788
5.100000	0.0447005
5.050000	0.0470046
5.000000	0.0474654
4.950000	0.0486175
4.900000	0.0488479
4.850000	0.0497696
4.800000	0.0511521
4.750000	0.052765
4.700000	0.0536866
4.650000	0.0550691
4.600000	0.0557604
4.550000	0.0569124
4.500000	0.0585253
4.450000	0.0596774
4.400000	0.0610599
4.350000	0.062212
4.300000	0.0638249
4.250000	0.0652074
4.200000	0.0663594
4.150000	0.0684332
4.100000	0.0691244
4.050000	0.0707373
4.000000	0.0718894
3.950000	0.0737327
3.900000	0.0762673
3.850000	0.0778802
3.800000	0.0804147
3.750000	0.0817972
3.700000	0.0831797
3.650000	0.0843318
3.600000	0.0875576
3.550000	0.0884793
3.500000	0.0903226
3.450000	0.0914747
3.400000	0.0930876
3.350000	0.0947005
3.300000	0.0958525
3.250000	0.0979263
3.200000	0.101152
3.150000	0.101843
3.100000	0.104608
3.050000	0.108525
3.000000	0.109447
2.950000	0.110829
2.900000	0.113364
2.850000	0.115668
2.800000	0.118203
2.750000	0.120276
2.700000	0.123502
2.650000	0.124885
2.600000	0.126728
2.550000	0.130184
2.500000	0.132028
2.450000	0.134332
2.400000	0.136406
2.350000	0.140092
2.300000	0.145161
2.250000	0.147926
2.200000	0.150461
2.150000	0.152995
2.100000	0.156221
2.050000	0.158065
2.000000	0.16106
1.950000	0.164747
1.900000	0.167281
1.850000	0.170507
1.800000	0.173733
1.750000	0.175346
1.700000	0.179263
1.650000	0.182719
1.600000	0.186406
1.550000	0.190092
1.500000	0.1947
1.450000	0.197696
1.400000	0.202765
1.350000	0.205991
1.300000	0.209908
1.250000	0.213134
1.200000	0.217281
1.150000	0.219585
1.100000	0.223272
1.050000	0.226728
1.000000	0.232258
0.950000	0.237558
0.900000	0.243548
0.850000	0.249539
0.800000	0.254839
0.750000	0.259447
0.700000	0.264747
0.650000	0.267512
0.600000	0.270507
0.550000	0.275346
0.500000	0.279493
0.450000	0.28341
0.400000	0.289401
0.350000	0.291935
0.300000	0.296083
0.250000	0.302074
0.200000	0.309677
0.150000	0.313594
0.100000	0.320968
0.050000	0.336866
0.000000	0.421889
-0.050000	0.574885
-0.100000	0.580645
-0.150000	0.585945
-0.200000	0.590553
-0.250000	0.597005
-0.300000	0.602304
-0.350000	0.608756
-0.400000	0.615438
-0.450000	0.617281
-0.500000	0.623502
-0.550000	0.630876
-0.600000	0.637788
-0.650000	0.64447
-0.700000	0.652074
-0.750000	0.657834
-0.800000	0.665438
-0.850000	0.672581
-0.900000	0.680876
-0.950000	0.687327
-1.000000	0.693779
-1.050000	0.702074
-1.100000	0.710138
-1.150000	0.719124
-1.200000	0.727419
-1.250000	0.735714
-1.300000	0.741935
-1.350000	0.747235
-1.400000	0.752074
-1.450000	0.759217
-1.500000	0.765899
-1.550000	0.773502
-1.600000	0.778571
-1.650000	0.785484
-1.700000	0.791475
-1.750000	0.797235
-1.800000	0.803226
-1.850000	0.808065
-1.900000	0.813134
-1.950000	0.817742
-2.000000	0.822581
-2.050000	0.82765
-2.100000	0.832258
-2.150000	0.838249
-2.200000	0.844009
-2.250000	0.849078
-2.300000	0.853456
-2.350000	0.858756
-2.400000	0.861982
-2.450000	0.864286
-2.500000	0.867742
-2.550000	0.871659
-2.600000	0.875806
-2.650000	0.879954
-2.700000	0.88341
-2.750000	0.887097
-2.800000	0.892166
-2.850000	0.896083
-2.900000	0.901152
-2.950000	0.904147
-3.000000	0.907834
-3.050000	0.910138
-3.100000	0.914055
-3.150000	0.91682
-3.200000	0.920046
-3.250000	0.923041
-3.300000	0.926498
-3.350000	0.929724
-3.400000	0.930876
-3.450000	0.932949
-3.500000	0.935253
-3.550000	0.938249
-3.600000	0.940553
-3.650000	0.943088
-3.700000	0.945853
-3.750000	0.948848
-3.800000	0.95023
-3.850000	0.953687
-3.900000	0.955069
-3.950000	0.956221
-4.000000	0.957373
-4.050000	0.958756
-4.100000	0.960829
-4.150000	0.961751
-4.200000	0.962212
-4.250000	0.963364
-4.300000	0.965899
-4.350000	0.967512
-4.400000	0.968894
-4.450000	0.970968
-4.500000	0.972811
-4.550000	0.973733
-4.600000	0.974654
-4.650000	0.975576
-4.700000	0.977419
-4.750000	0.978111
-4.800000	0.979263
-4.850000	0.979954
-4.900000	0.981106
-4.950000	0.982719
-5.000000	0.98318
-5.050000	0.984101
-5.100000	0.984793
-5.150000	0.985714
-5.200000	0.986636
-5.250000	0.986866
-5.300000	0.987558
-5.350000	0.988249
-5.400000	0.989171
-5.450000	0.990092
-5.500000	0.990553
-5.550000	0.991705
-5.650000	0.992396
-5.700000	0.992627
-5.750000	0.992857
-5.800000	0.993088
-5.850000	0.99424
-5.900000	0.99447
-5.950000	0.9947
-6.000000	0.994931
-6.050000	0.995392
-6.100000	0.995853
-6.200000	0.996313
-6.300000	0.996544
-6.400000	0.996774
-6.500000	0.997005
-6.550000	0.997235
-6.600000	0.997696
-6.750000	0.997926
-6.800000	0.998157
-6.900000	0.998387
-7.000000	0.998618
-7.100000	0.998848
-7.300000	0.999078
-7.400000	0.999309
-8.000000	0.999539
-8.600000	0.99977
-8.750000	1
&
30.550000	1.1439e-05
28.650000	2.28781e-05
28.350000	3.43171e-05
28.300000	4.57561e-05
27.600000	5.71951e-05
27.450000	6.86342e-05
27.400000	8.00732e-05
26.650000	9.15122e-05
26.350000	0.000102951
25.850000	0.00011439
25.200000	0.000125829
25.000000	0.000137268
24.950000	0.000148707
24.850000	0.000160146
24.700000	0.000171585
24.550000	0.000194464
24.150000	0.000205903
24.100000	0.000217342
24.050000	0.000228781
24.000000	0.000263098
23.900000	0.000274537
23.550000	0.000285976
23.500000	0.000297415
23.350000	0.000308854
23.300000	0.000320293
23.150000	0.000331732
23.000000	0.000343171
22.850000	0.000366049
22.800000	0.000388927
22.700000	0.000400366
22.650000	0.000423244
22.550000	0.000434683
22.500000	0.000446122
22.450000	0.000469
22.300000	0.000503317
22.250000	0.000537634
22.150000	0.000583391
22.100000	0.000617708
22.050000	0.000640586
21.950000	0.000663464
21.850000	0.000674903
21.800000	0.000686342
21.650000	0.000720659
21.500000	0.000732098
21.450000	0.000743537
21.400000	0.000754976
21.350000	0.000766415
21.300000	0.000789293
21.200000	0.000812171
21.150000	0.000835049
21.050000	0.000846488
21.000000	0.000857927
20.900000	0.000869366
20.850000	0.000880805
20.800000	0.000915122
20.750000	0.000926561
20.700000	0.000949439
20.650000	0.000983757
20.600000	0.000995196
20.550000	0.00100663
20.500000	0.00102951
20.450000	0.00105239
20.400000	0.00106383
20.300000	0.00107527
20.150000	0.00108671
20.050000	0.00110959
20.000000	0.0011439
19.950000	0.00115534
19.900000	0.00118966
19.850000	0.0012011
19.800000	0.00123542
19.750000	0.00124685
19.700000	0.00128117
19.600000	0.00129261
19.550000	0.00130405
19.500000	0.00131549
19.450000	0.00134981
19.400000	0.00138412
19.350000	0.00141844
19.300000	0.00145276
19.250000	0.0014642
19.200000	0.00147563
19.150000	0.00149851
19.100000	0.00153283
19.050000	0.00154427
18.950000	0.00156715
18.900000	0.00160146
18.850000	0.00165866
18.800000	0.00171585
18.750000	0.00172729
18.700000	0.00175017
18.650000	0.00178449
18.600000	0.00179593
18.550000	0.00183024
18.450000	0.00186456
18.400000	0.00191032
18.350000	0.00196751
18.300000	0.00197895
18.250000	0.00199039
18.200000	0.00207046
18.150000	0.00209334
18.100000	0.0021391
18.050000	0.00218485
18.000000	0.00219629
17.950000	0.00223061
17.900000	0.00229925
17.800000	0.00233356
17.750000	0.00237932
17.700000	0.00241364
17.650000	0.00248227
17.600000	0.00249371
17.550000	0.0025509
17.500000	0.00263098
17.450000	0.00269961
17.400000	0.00273393
17.350000	0.00274537
17.300000	0.002814
17.250000	0.00284832
17.200000	0.00290551
17.150000	0.00293983
17.100000	0.00297415
17.050000	0.00300846
17.000000	0.0030771
16.950000	0.00313429
16.900000	0.00316861
16.850000	0.00320293
16.800000	0.00327156
16.750000	0.00332876
16.700000	0.00337451
16.650000	0.00344315
16.600000	0.00346603
16.550000	0.00350034
16.500000	0.00355754
16.450000	0.00360329
16.400000	0.00364905
16.350000	0.00376344
16.300000	0.00379776
16.250000	0.00385495
16.200000	0.00391215
16.150000	0.0039579
16.100000	0.00400366
16.050000	0.00408373
16.000000	0.00411805
15.950000	0.00419812
15.900000	0.00423244
15.850000	0.0042782
15.800000	0.00435827
15.750000	0.00441547
15.700000	0.00454129
15.650000	0.00464425
15.600000	0.00472432
15.550000	0.00483871
15.500000	0.00488447
15.450000	0.0049531
15.400000	0.00503317
15.350000	0.00506749
15.300000	0.00513612
15.250000	0.00523908
15.200000	0.00536491
15.150000	0.00550217
15.100000	0.00555937
15.050000	0.0056852
15.000000	0.00579959
14.950000	0.00591398
14.900000	0.00610844
14.850000	0.00616564
14.800000	0.00622283
14.750000	0.00633722
14.700000	0.00645161
14.650000	0.006566
14.600000	0.0066232
14.550000	0.00669183
14.500000	0.00676047
14.450000	0.00689774
14.400000	0.00704644
14.350000	0.00719515
14.300000	0.00730954
14.250000	0.00744681
14.200000	0.00765271
14.150000	0.00770991
14.100000	0.00789293
14.050000	0.00805308
14.000000	0.00819035
13.950000	0.0082933
13.900000	0.00839625
13.850000	0.00854496
13.800000	0.00860215
13.750000	0.00875086
13.700000	0.00894532
13.650000	0.00911691
13.600000	0.00925418
13.550000	0.00934569
13.500000	0.00942576
13.450000	0.00963166
13.400000	0.00975749
13.350000	0.00991764
13.300000	0.0101121
13.250000	0.0102036
13.200000	0.0103409
13.150000	0.0105811
13.100000	0.0108099
13.050000	0.0109929
13.000000	0.0112102
12.950000	0.0113704
12.900000	0.0116106
12.850000	0.0117593
12.800000	0.0118852
12.750000	0.0120224
12.700000	0.0122169
12.650000	0.0123885
12.600000	0.0126058
12.550000	0.0128232
12.500000	0.0129947
12.450000	0.0131549
12.400000	0.0133493
12.350000	0.0135324
12.300000	0.0137612
12.250000	0.0139327
12.200000	0.0141043
12.150000	0.0143331
12.100000	0.0146191
12.050000	0.0148479
12.000000	0.0151453
11.950000	0.015294
11.900000	0.0155113
11.850000	0.0157859
11.800000	0.0160375
11.750000	0.0162663
11.700000	0.0165408
11.650000	0.0167239
11.600000	0.016884
11.550000	0.0171242
11.500000	0.0174102
11.450000	0.0176504
11.400000	0.0178792
11.350000	0.0181537
11.300000	0.0184054
11.250000	0.0186342
11.200000	0.0189545
11.150000	0.0192176
11.100000	0.0195379
11.050000	0.019801
11.000000	0.0200412
10.950000	0.0203043
10.900000	0.0206703
10.850000	0.0210936
10.800000	0.0213452
10.750000	0.0215283
10.700000	0.0219172
10.650000	0.0222375
10.600000	0.022615
10.550000	0.0229925
10.500000	0.0233471
10.450000	0.0236902
10.400000	0.0240792
10.350000	0.0243995
10.300000	0.0247998
10.250000	0.0252231
10.200000	0.0255205
10.150000	0.0259437
10.100000	0.0262297
10.050000	0.0266644
10.000000	0.0272363
9.950000	0.0276367
9.900000	0.0280142
9.850000	0.0284603
9.800000	0.0289407
9.750000	0.0293297
9.700000	0.0297186
9.650000	0.030199
9.600000	0.0306909
9.550000	0.0312057
9.500000	0.0317547
9.450000	0.0323381
9.400000	0.0326927
9.350000	0.0331961
9.300000	0.0337909
9.250000	0.0342713
9.200000	0.0347747
9.150000	0.035175
9.100000	0.0356211
9.050000	0.0362045
9.000000	0.036765
8.950000	0.0374171
8.900000	0.0378632
8.850000	0.0384695
8.800000	0.0391215
8.750000	0.0398078
8.700000	0.0404827
8.650000	0.0410776
8.600000	0.0416381
8.550000	0.0423587
8.500000	0.0429764
8.450000	0.0435941
8.400000	0.0443262
8.350000	0.0449668
8.300000	0.0455617
8.250000	0.0461679
8.200000	0.0466827
8.150000	0.0474605
8.100000	0.0481926
8.050000	0.0488561
8.000000	0.0495196
7.950000	0.0502173
7.900000	0.0510066
7.850000	0.0517502
7.800000	0.052448
7.750000	0.0532601
7.700000	0.0540952
7.650000	0.0550217
7.600000	0.0559369
7.550000	0.0566804
7.500000	0.057607
7.450000	0.0584534
7.400000	0.0592542
7.350000	0.0601693
7.300000	0.0609929
7.250000	0.0618394
7.200000	0.0629375
7.150000	0.0640128
7.100000	0.0648707
7.050000	0.06558
7.000000	0.0665637
6.950000	0.0675246
6.900000	0.0684512
6.850000	0.0694235
6.800000	0.0705445
6.750000	0.071574
6.700000	0.0724319
6.650000	0.0734386
6.600000	0.0744681
6.550000	0.0755434
6.500000	0.0766644
6.450000	0.0776367
6.400000	0.0788836
6.350000	0.0799474
6.300000	0.0811256
6.250000	0.0822123
6.200000	0.0833677
6.150000	0.0845459
6.100000	0.0858728
6.050000	0.0872226
6.000000	0.0886067
5.950000	0.0899108
5.900000	0.0912263
5.850000	0.0925761
5.800000	0.0938687
5.750000	0.0955388
5.700000	0.0970373
5.650000	0.0984443
5.600000	0.0997483
5.550000	0.10103
5.500000	0.102299
5.450000	0.103718
5.400000	0.105228
5.350000	0.106829
5.300000	0.108476
5.250000	0.110009
5.200000	0.111519
5.150000	0.11304
5.100000	0.114596
5.050000	0.116038
5.000000	0.11773
4.950000	0.119492
4.900000	0.121197
4.850000	0.123164
4.800000	0.12496
4.750000	0.126779
4.700000	0.128403
4.650000	0.130348
4.600000	0.132224
4.550000	0.1341
4.500000	0.135678
4.450000	0.13736
4.400000	0.139179
4.350000	0.141055
4.300000	0.143011
4.250000	0.145024
4.200000	0.147289
4.150000	0.149348
4.100000	0.151418
4.050000	0.153443
4.000000	0.155456
3.950000	0.157401
3.900000	0.15954
3.850000	0.161736
3.800000	0.164024
3.750000	0.166175
3.700000	0.168383
3.650000	0.170419
3.600000	0.172535
3.550000	0.174914
3.500000	0.177168
3.450000	0.179444
3.400000	0.182155
3.350000	0.184798
3.300000	0.187291
3.250000	0.190059
3.200000	0.192668
3.150000	0.195516
3.100000	0.198216
3.050000	0.201098
3.000000	0.203889
2.950000	0.206509
2.900000	0.20922
2.850000	0.212091
2.800000	0.214699
2.750000	0.218108
2.700000	0.221185
2.650000	0.224296
2.600000	0.227374
2.550000	0.230702
2.500000	0.233722
2.450000	0.236891
2.400000	0.240048
2.350000	0.242896
2.300000	0.246019
2.250000	0.249291
2.200000	0.252825
2.150000	0.256028
2.100000	0.259529
2.050000	0.262789
2.000000	0.266369
1.950000	0.269664
1.900000	0.273027
1.850000	0.276825
1.800000	0.280416
1.750000	0.28402
1.700000	0.287577
1.650000	0.291192
1.600000	0.294727
1.550000	0.298456
1.500000	0.302391
1.450000	0.306383
1.400000	0.310078
1.350000	0.31399
1.300000	0.317971
1.250000	0.32194
1.200000	0.326035
1.150000	0.330451
1.100000	0.33442
1.050000	0.338767
1.000000	0.343034
0.950000	0.347243
0.900000	0.351956
0.850000	0.356177
0.800000	0.360673
0.750000	0.364985
0.700000	0.369343
0.650000	0.373976
0.600000	0.378174
0.550000	0.382361
0.500000	0.386948
0.450000	0.391775
0.400000	0.396168
0.350000	0.400789
0.300000	0.405548
0.250000	0.410432
0.200000	0.415019
0.150000	0.419915
0.100000	0.424903
0.050000	0.429581
0.000000	0.435198
-0.050000	0.440082
-0.100000	0.445402
-0.150000	0.450606
-0.200000	0.455674
-0.250000	0.460833
-0.300000	0.466003
-0.350000	0.470739
-0.400000	0.476001
-0.450000	0.48108
-0.500000	0.486513
-0.550000	0.491833
-0.600000	0.497644
-0.650000	0.502711
-0.700000	0.507767
-0.750000	0.512823
-0.800000	0.518165
-0.850000	0.523919
-0.900000	0.52981
-0.950000	0.535244
-1.000000	0.541421
-1.050000	0.546797
-1.100000	0.552562
-1.150000	0.557596
-1.200000	0.563086
-1.250000	0.568966
-1.300000	0.574834
-1.350000	0.580302
-1.400000	0.586468
-1.450000	0.591958
-1.500000	0.597609
-1.550000	0.603043
-1.600000	0.60898
-1.650000	0.614539
-1.700000	0.620384
-1.750000	0.626184
-1.800000	0.631709
-1.850000	0.637394
-1.900000	0.642942
-1.950000	0.648719
-2.000000	0.654438
-2.050000	0.660272
-2.100000	0.665649
-2.150000	0.671357
-2.200000	0.67703
-2.250000	0.682807
-2.300000	0.68855
-2.350000	0.694269
-2.400000	0.69992
-2.450000	0.705376
-2.500000	0.711256
-2.550000	0.716724
-2.600000	0.722112
-2.650000	0.726893
-2.700000	0.732361
-2.750000	0.737932
-2.800000	0.743057
-2.850000	0.748296
-2.900000	0.752928
-2.950000	0.757962
-3.000000	0.763452
-3.050000	0.768302
-3.100000	0.773473
-3.150000	0.778437
-3.200000	0.783391
-3.250000	0.788344
-3.300000	0.793205
-3.350000	0.798101
-3.400000	0.802482
-3.450000	0.807115
-3.500000	0.811279
-3.550000	0.815866
-3.600000	0.820041
-3.650000	0.824411
-3.700000	0.828495
-3.750000	0.832384
-3.800000	0.836468
-3.850000	0.840334
-3.900000	0.844452
-3.950000	0.848307
-4.000000	0.852402
-4.050000	0.856108
-4.100000	0.859952
-4.150000	0.863395
-4.200000	0.86725
-4.250000	0.87075
-4.300000	0.873988
-4.350000	0.877282
-4.400000	0.880508
-4.450000	0.883848
-4.500000	0.887211
-4.550000	0.890334
-4.600000	0.893159
-4.650000	0.895985
-4.700000	0.898799
-4.750000	0.901418
-4.800000	0.90421
-4.850000	0.907104
-4.900000	0.909872
-4.950000	0.912469
-5.000000	0.914688
-5.050000	0.917319
-5.100000	0.919572
-5.150000	0.921883
-5.200000	0.924102
-5.250000	0.926241
-5.300000	0.928437
-5.350000	0.930691
-5.400000	0.932716
-5.450000	0.934832
-5.500000	0.936674
-5.550000	0.938435
-5.600000	0.940426
-5.650000	0.942164
-5.700000	0.944143
-5.750000	0.94563
-5.800000	0.947461
-5.850000	0.949176
-5.900000	0.950606
-5.950000	0.952356
-6.000000	0.954072
-6.050000	0.955411
-6.100000	0.956715
-6.150000	0.957996
-6.200000	0.9593
-6.250000	0.960684
-6.300000	0.962068
-6.350000	0.963372
-6.400000	0.964699
-6.450000	0.965774
-6.500000	0.967021
-6.550000	0.968245
-6.600000	0.969389
-6.650000	0.970499
-6.700000	0.97154
-6.750000	0.972478
-6.800000	0.973358
-6.850000	0.974319
-6.900000	0.975337
-6.950000	0.976378
-7.000000	0.977236
-7.050000	0.978071
-7.100000	0.978998
-7.150000	0.979696
-7.200000	0.980451
-7.250000	0.98116
-7.300000	0.981949
-7.350000	0.98267
-7.400000	0.983425
-7.450000	0.984077
-7.500000	0.984786
-7.550000	0.985358
-7.600000	0.985941
-7.650000	0.986468
-7.700000	0.986994
-7.750000	0.987451
-7.800000	0.988
-7.850000	0.988515
-7.900000	0.989019
-7.950000	0.989533
-8.000000	0.989854
-8.050000	0.990254
-8.100000	0.990654
-8.150000	0.991078
-8.200000	0.991478
-8.250000	0.991798
-8.300000	0.99213
-8.350000	0.992427
-8.400000	0.992736
-8.450000	0.993045
-8.500000	0.993331
-8.550000	0.99372
-8.600000	0.993995
-8.650000	0.994246
-8.700000	0.994532
-8.750000	0.994704
-8.800000	0.994967
-8.850000	0.995116
-8.900000	0.995402
-8.950000	0.995665
-9.000000	0.995825
-9.050000	0.996054
-9.100000	0.996271
-9.150000	0.99642
-9.200000	0.996557
-9.250000	0.996683
-9.300000	0.996866
-9.350000	0.996992
-9.400000	0.997083
-9.450000	0.99722
-9.500000	0.997266
-9.550000	0.997323
-9.600000	0.997518
-9.650000	0.997666
-9.700000	0.997804
-9.750000	0.997941
-9.800000	0.99801
-9.850000	0.998113
-9.900000	0.998135
-9.950000	1
&
71.550000	4.54133e-15
71.500000	4.66305e-15
71.450000	4.78803e-15
71.400000	4.91636e-15
71.350000	5.04812e-15
71.300000	5.18342e-15
71.250000	5.32234e-15
71.200000	5.46499e-15
71.150000	5.61145e-15
71.100000	5.76184e-15
71.050000	5.91626e-15
71.000000	6.07481e-15
70.950000	6.23762e-15
70.900000	6.40478e-15
70.850000	6.57643e-15
70.800000	6.75267e-15
70.750000	6.93363e-15
70.700000	7.11944e-15
70.650000	7.31023e-15
70.600000	7.50613e-15
70.550000	7.70728e-15
70.500000	7.91382e-15
70.450000	8.12588e-15
70.400000	8.34363e-15
70.350000	8.56722e-15
70.300000	8.79679e-15
70.250000	9.03251e-15
70.200000	9.27455e-15
70.150000	9.52307e-15
70.100000	9.77824e-15
70.050000	1.00403e-14
70.000000	1.03093e-14
69.950000	1.05855e-14
69.900000	1.08692e-14
69.850000	1.11604e-14
69.800000	1.14594e-14
69.750000	1.17665e-14
69.700000	1.20817e-14
69.650000	1.24054e-14
69.600000	1.27378e-14
69.550000	1.30791e-14
69.500000	1.34295e-14
69.450000	1.37893e-14
69.400000	1.41588e-14
69.350000	1.45381e-14
69.300000	1.49276e-14
69.250000	1.53276e-14
69.200000	1.57382e-14
69.150000	1.61598e-14
69.100000	1.65928e-14
69.050000	1.70373e-14
69.000000	1.74937e-14
68.950000	1.79624e-14
68.900000	1.84436e-14
68.850000	1.89377e-14
68.800000	1.9445e-14
68.750000	1.99659e-14
68.700000	2.05008e-14
68.650000	2.105e-14
68.600000	2.16138e-14
68.550000	2.21928e-14
68.500000	2.27873e-14
68.450000	2.33977e-14
68.400000	2.40245e-14
68.350000	2.4668e-14
68.300000	2.53288e-14
68.250000	2.60072e-14
68.200000	2.67039e-14
68.150000	2.74192e-14
68.100000	2.81536e-14
68.050000	2.89077e-14
68.000000	2.9682e-14
67.950000	3.0477e-14
67.900000	3.12933e-14
67.850000	3.21315e-14
67.800000	3.29921e-14
67.750000	3.38757e-14
67.700000	3.4783e-14
67.650000	3.57146e-14
67.600000	3.66711e-14
67.550000	3.76533e-14
67.500000	3.86617e-14
67.450000	3.96971e-14
67.400000	4.07603e-14
67.350000	4.18519e-14
67.300000	4.29728e-14
67.250000	4.41236e-14
67.200000	4.53052e-14
67.150000	4.65185e-14
67.100000	4.77643e-14
67.050000	4.90434e-14
67.000000	5.03568e-14
66.950000	5.17053e-14
66.900000	5.30899e-14
66.850000	5.45115e-14
66.800000	5.59713e-14
66.750000	5.74701e-14
66.700000	5.9009e-14
66.650000	6.05891e-14
66.600000	6.22115e-14
66.550000	6.38773e-14
66.500000	6.55877e-14
66.450000	6.73439e-14
66.400000	6.91471e-14
66.350000	7.09986e-14
66.300000	7.28996e-14
66.250000	7.48515e-14
66.200000	7.68556e-14
66.150000	7.89134e-14
66.100000	8.10263e-14
66.050000	8.31957e-14
66.000000	8.54231e-14
65.950000	8.77102e-14
65.900000	9.00585e-14
65.850000	9.24696e-14
65.800000	9.49452e-14
65.750000	9.74871e-14
65.700000	1.00097e-13
65.650000	1.02777e-13
65.600000	1.05528e-13
65.550000	1.08353e-13
65.500000	1.11254e-13
65.450000	1.14232e-13
65.400000	1.1729e-13
65.350000	1.2043e-13
65.300000	1.23654e-13
65.250000	1.26964e-13
65.200000	1.30363e-13
65.150000	1.33853e-13
65.100000	1.37436e-13
65.050000	1.41114e-13
65.000000	1.44892e-13
64.950000	1.4877e-13
64.900000	1.52752e-13
64.850000	1.56841e-13
64.800000	1.61039e-13
64.750000	1.65349e-13
64.700000	1.69775e-13
64.650000	1.74319e-13
64.600000	1.78985e-13
64.550000	1.83775e-13
64.500000	1.88694e-13
64.450000	1.93744e-13
64.400000	1.9893e-13
64.350000	2.04254e-13
64.300000	2.0972e-13
64.250000	2.15333e-13
64.200000	2.21096e-13
64.150000	2.27013e-13
64.100000	2.33089e-13
64.050000	2.39326e-13
64.000000	2.45731e-13
63.950000	2.52307e-13
63.900000	2.59059e-13
63.850000	2.65992e-13
63.800000	2.7311e-13
63.750000	2.80418e-13
63.700000	2.87922e-13
63.650000	2.95626e-13
63.600000	3.03537e-13
63.550000	3.11659e-13
63.500000	3.19999e-13
63.450000	3.28561e-13
63.400000	3.37353e-13
63.350000	3.46379e-13
63.300000	3.55647e-13
63.250000	3.65163e-13
63.200000	3.74934e-13
63.150000	3.84965e-13
63.100000	3.95265e-13
63.050000	4.05841e-13
63.000000	4.16699e-13
62.950000	4.27848e-13
62.900000	4.39294e-13
62.850000	4.51047e-13
62.800000	4.63114e-13
62.750000	4.75504e-13
62.700000	4.88225e-13
62.650000	5.01287e-13
62.600000	5.14697e-13
62.550000	5.28466e-13
62.500000	5.42604e-13
62.450000	5.57119e-13
62.400000	5.72022e-13
62.350000	5.87324e-13
62.300000	6.03035e-13
62.250000	6.19166e-13
62.200000	6.35729e-13
62.150000	6.52734e-13
62.100000	6.70194e-13
62.050000	6.8812e-13
62.000000	7.06526e-13
61.950000	7.25424e-13
61.900000	7.44827e-13
61.850000	7.64749e-13
61.800000	7.85204e-13
61.750000	8.06205e-13
61.700000	8.27768e-13
61.650000	8.49907e-13
61.600000	8.72638e-13
61.550000	8.95977e-13
61.500000	9.19939e-13
61.450000	9.44542e-13
61.400000	9.69803e-13
61.350000	9.95739e-13
61.300000	1.02237e-12
61.250000	1.04971e-12
61.200000	1.07778e-12
61.150000	1.1066e-12
61.100000	1.13619e-12
61.050000	1.16658e-12
61.000000	1.19777e-12
60.950000	1.2298e-12
60.900000	1.26269e-12
60.850000	1.29645e-12
60.800000	1.33112e-12
60.750000	1.36671e-12
60.700000	1.40325e-12
60.650000	1.44078e-12
60.600000	1.4793e-12
60.550000	1.51885e-12
60.500000	1.55946e-12
60.450000	1.60116e-12
60.400000	1.64396e-12
60.350000	1.68792e-12
60.300000	1.73305e-12
60.250000	1.77938e-12
60.200000	1.82695e-12
60.150000	1.87579e-12
60.100000	1.92594e-12
60.050000	1.97743e-12
60.000000	2.03029e-12
59.950000	2.08457e-12
59.900000	2.14029e-12
59.850000	2.19751e-12
59.800000	2.25625e-12
59.750000	2.31656e-12
59.700000	2.37849e-12
59.650000	2.44207e-12
59.600000	2.50734e-12
59.550000	2.57436e-12
59.500000	2.64318e-12
59.450000	2.71382e-12
59.400000	2.78636e-12
59.350000	2.86084e-12
59.300000	2.9373e-12
59.250000	3.01581e-12
59.200000	3.09641e-12
59.150000	3.17917e-12
59.100000	3.26413e-12
59.050000	3.35137e-12
59.000000	3.44094e-12
58.950000	3.5329e-12
58.900000	3.62731e-12
58.850000	3.72425e-12
58.800000	3.82377e-12
58.750000	3.92596e-12
58.700000	4.03087e-12
58.650000	4.13859e-12
58.600000	4.24918e-12
58.550000	4.36272e-12
58.500000	4.4793e-12
58.450000	4.59899e-12
58.400000	4.72188e-12
58.350000	4.84805e-12
58.300000	4.97758e-12
58.250000	5.11058e-12
58.200000	5.24713e-12
58.150000	5.38732e-12
58.100000	5.53126e-12
58.050000	5.67904e-12
58.000000	5.83077e-12
57.950000	5.98655e-12
57.900000	6.14648e-12
57.850000	6.31069e-12
57.800000	6.47928e-12
57.750000	6.65238e-12
57.700000	6.83009e-12
57.650000	7.01255e-12
57.600000	7.19988e-12
57.550000	7.39221e-12
57.500000	7.58968e-12
57.450000	7.79241e-12
57.400000	8.00056e-12
57.350000	8.21427e-12
57.300000	8.43368e-12
57.250000	8.65895e-12
57.200000	8.89023e-12
57.150000	9.12768e-12
57.100000	9.37147e-12
57.050000	9.62177e-12
57.000000	9.87875e-12
56.950000	1.01426e-11
56.900000	1.04135e-11
56.850000	1.06916e-11
56.800000	1.09771e-11
56.750000	1.12703e-11
56.700000	1.15712e-11
56.650000	1.18803e-11
56.600000	1.21975e-11
56.550000	1.25232e-11
56.500000	1.28577e-11
56.450000	1.3201e-11
56.400000	1.35535e-11
56.350000	1.39154e-11
56.300000	1.4287e-11
56.250000	1.46684e-11
56.200000	1.50601e-11
56.150000	1.54622e-11
56.100000	1.58751e-11
56.050000	1.62989e-11
56.000000	1.67341e-11
55.950000	1.71808e-11
55.900000	1.76395e-11
55.850000	1.81105e-11
55.800000	1.8594e-11
55.750000	1.90903e-11
55.700000	1.96e-11
55.650000	2.01232e-11
55.600000	2.06604e-11
55.550000	2.12119e-11
55.500000	2.17782e-11
55.450000	2.23595e-11
55.400000	2.29563e-11
55.350000	2.35691e-11
55.300000	2.41982e-11
55.250000	2.48441e-11
55.200000	2.55072e-11
55.150000	2.6188e-11
55.100000	2.6887e-11
55.050000	2.76046e-11
55.000000	2.83413e-11
54.950000	2.90977e-11
54.900000	2.98742e-11
54.850000	3.06715e-11
54.800000	3.149e-11
54.750000	3.23304e-11
54.700000	3.31932e-11
54.650000	3.40789e-11
54.600000	3.49883e-11
54.550000	3.5922e-11
54.500000	3.68805e-11
54.450000	3.78646e-11
54.400000	3.88749e-11
54.350000	3.99122e-11
54.300000	4.09771e-11
54.250000	4.20704e-11
54.200000	4.31929e-11
54.150000	4.43453e-11
54.100000	4.55284e-11
54.050000	4.67431e-11
54.000000	4.79901e-11
53.950000	4.92704e-11
53.900000	5.05848e-11
53.850000	5.19342e-11
53.800000	5.33197e-11
53.750000	5.4742e-11
53.700000	5.62023e-11
53.650000	5.77014e-11
53.600000	5.92406e-11
53.550000	6.08207e-11
53.500000	6.2443e-11
53.450000	6.41085e-11
53.400000	6.58184e-11
53.350000	6.75739e-11
53.300000	6.93761e-11
53.250000	7.12264e-11
53.200000	7.3126e-11
53.150000	7.50762e-11
53.100000	7.70784e-11
53.050000	7.91339e-11
53.000000	8.12442e-11
52.950000	8.34107e-11
52.900000	8.5635e-11
52.850000	8.79185e-11
52.800000	9.02629e-11
52.750000	9.26697e-11
52.700000	9.51406e-11
52.650000	9.76774e-11
52.600000	1.00282e-10
52.550000	1.02955e-10
52.500000	1.057e-10
52.450000	1.08519e-10
52.400000	1.11412e-10
52.350000	1.14382e-10
52.300000	1.17431e-10
52.250000	1.20562e-10
52.200000	1.23776e-10
52.150000	1.27075e-10
52.100000	1.30463e-10
52.050000	1.3394e-10
52.000000	1.37511e-10
51.950000	1.41176e-10
51.900000	1.44939e-10
51.850000	1.48802e-10
51.800000	1.52768e-10
51.750000	1.5684e-10
51.700000	1.6102e-10
51.650000	1.65311e-10
51.600000	1.69717e-10
51.550000	1.7424e-10
51.500000	1.78883e-10
51.450000	1.8365e-10
51.400000	1.88544e-10
51.350000	1.93568e-10
51.300000	1.98726e-10
51.250000	2.04022e-10
51.200000	2.09458e-10
51.150000	2.15039e-10
51.100000	2.20769e-10
51.050000	2.26651e-10
51.000000	2.32689e-10
50.950000	2.38889e-10
50.900000	2.45253e-10
50.850000	2.51787e-10
50.800000	2.58495e-10
50.750000	2.65381e-10
50.700000	2.7245e-10
50.650000	2.79708e-10
50.600000	2.87159e-10
50.550000	2.94808e-10
50.500000	3.02661e-10
50.450000	3.10722e-10
50.400000	3.18998e-10
50.350000	3.27495e-10
50.300000	3.36217e-10
50.250000	3.45172e-10
50.200000	3.54364e-10
50.150000	3.63802e-10
50.100000	3.7349e-10
50.050000	3.83436e-10
50.000000	3.93647e-10
49.950000	4.04129e-10
49.900000	4.1489e-10
49.850000	4.25938e-10
49.800000	4.37279e-10
49.750000	4.48922e-10
49.700000	4.60875e-10
49.650000	4.73146e-10
49.600000	4.85743e-10
49.550000	4.98675e-10
49.500000	5.11951e-10
49.450000	5.2558e-10
49.400000	5.39571e-10
49.350000	5.53935e-10
49.300000	5.6868e-10
49.250000	5.83818e-10
49.200000	5.99358e-10
49.150000	6.15312e-10
49.100000	6.31689e-10
49.050000	6.48502e-10
49.000000	6.65762e-10
48.950000	6.83481e-10
48.900000	7.01671e-10
48.850000	7.20345e-10
48.800000	7.39514e-10
48.750000	7.59194e-10
48.700000	7.79397e-10
48.650000	8.00136e-10
48.600000	8.21427e-10
48.550000	8.43284e-10
48.500000	8.65722e-10
48.450000	8.88756e-10
48.400000	9.12402e-10
48.350000	9.36677e-10
48.300000	9.61597e-10
48.250000	9.87179e-10
48.200000	1.01344e-09
48.150000	1.0404e-09
48.100000	1.06808e-09
48.050000	1.09649e-09
48.000000	1.12565e-09
47.950000	1.1556e-09
47.900000	1.18633e-09
47.850000	1.21789e-09
47.800000	1.25028e-09
47.750000	1.28353e-09
47.700000	1.31766e-09
47.650000	1.35271e-09
47.600000	1.38868e-09
47.550000	1.42561e-09
47.500000	1.46352e-09
47.450000	1.50243e-09
47.400000	1.54238e-09
47.350000	1.58339e-09
47.300000	1.62549e-09
47.250000	1.66871e-09
47.200000	1.71308e-09
47.150000	1.75862e-09
47.100000	1.80537e-09
47.050000	1.85337e-09
47.000000	1.90263e-09
46.950000	1.95321e-09
46.900000	2.00513e-09
46.850000	2.05843e-09
46.800000	2.11314e-09
46.750000	2.1693e-09
46.700000	2.22696e-09
46.650000	2.28615e-09
46.600000	2.3469e-09
46.550000	2.40927e-09
46.500000	2.4733e-09
46.450000	2.53902e-09
46.400000	2.60649e-09
46.350000	2.67575e-09
46.300000	2.74685e-09
46.250000	2.81983e-09
46.200000	2.89475e-09
46.150000	2.97166e-09
46.100000	3.05061e-09
46.050000	3.13165e-09
46.000000	3.21484e-09
45.950000	3.30024e-09
45.900000	3.38791e-09
45.850000	3.4779e-09
45.800000	3.57028e-09
45.750000	3.6651e-09
45.700000	3.76245e-09
45.650000	3.86237e-09
45.600000	3.96495e-09
45.550000	4.07025e-09
45.500000	4.17833e-09
45.450000	4.28929e-09
45.400000	4.40319e-09
45.350000	4.5201e-09
45.300000	4.64012e-09
45.250000	4.76332e-09
45.200000	4.88978e-09
45.150000	5.0196e-09
45.100000	5.15286e-09
45.050000	5.28966e-09
45.000000	5.43007e-09
44.950000	5.57421e-09
44.900000	5.72218e-09
44.850000	5.87406e-09
44.800000	6.02997e-09
44.750000	6.19001e-09
44.700000	6.35429e-09
44.650000	6.52292e-09
44.600000	6.69602e-09
44.550000	6.87371e-09
44.500000	7.05611e-09
44.450000	7.24334e-09
44.400000	7.43553e-09
44.350000	7.63282e-09
44.300000	7.83533e-09
44.250000	8.0432e-09
44.200000	8.25658e-09
44.150000	8.47561e-09
44.100000	8.70044e-09
44.050000	8.93123e-09
44.000000	9.16813e-09
43.950000	9.4113e-09
43.900000	9.66091e-09
43.850000	9.91714e-09
43.800000	1.01801e-08
43.750000	1.04501e-08
43.700000	1.07272e-08
43.650000	1.10117e-08
43.600000	1.13037e-08
43.550000	1.16034e-08
43.500000	1.1911e-08
43.450000	1.22268e-08
43.400000	1.2551e-08
43.350000	1.28837e-08
43.300000	1.32252e-08
43.250000	1.35758e-08
43.200000	1.39357e-08
43.150000	1.4305e-08
43.100000	1.46842e-08
43.050000	1.50733e-08
43.000000	1.54728e-08
42.950000	1.58829e-08
42.900000	1.63037e-08
42.850000	1.67358e-08
42.800000	1.71792e-08
42.750000	1.76344e-08
42.700000	1.81016e-08
42.650000	1.85812e-08
42.600000	1.90734e-08
42.550000	1.95787e-08
42.500000	2.00973e-08
42.450000	2.06297e-08
42.400000	2.11761e-08
42.350000	2.1737e-08
42.300000	2.23127e-08
42.250000	2.29036e-08
42.200000	2.35101e-08
42.150000	2.41327e-08
42.100000	2.47717e-08
42.050000	2.54276e-08
42.000000	2.61009e-08
41.950000	2.67919e-08
41.900000	2.75012e-08
41.850000	2.82292e-08
41.800000	2.89765e-08
41.750000	2.97435e-08
41.700000	3.05308e-08
41.650000	3.13389e-08
41.600000	3.21683e-08
41.550000	3.30196e-08
41.500000	3.38934e-08
41.450000	3.47903e-08
41.400000	3.57109e-08
41.350000	3.66558e-08
41.300000	3.76256e-08
41.250000	3.86211e-08
41.200000	3.96428e-08
41.150000	4.06915e-08
41.100000	4.17679e-08
41.050000	4.28726e-08
41.000000	4.40066e-08
40.950000	4.51705e-08
40.900000	4.63651e-08
40.850000	4.75912e-08
40.800000	4.88497e-08
40.750000	5.01414e-08
40.700000	5.14671e-08
40.650000	5.28279e-08
40.600000	5.42245e-08
40.550000	5.5658e-08
40.500000	5.71293e-08
40.450000	5.86394e-08
40.400000	6.01893e-08
40.350000	6.17801e-08
40.300000	6.34128e-08
40.250000	6.50887e-08
40.200000	6.68086e-08
40.150000	6.8574e-08
40.100000	7.03858e-08
40.050000	7.22455e-08
40.000000	7.41541e-08
39.950000	7.61131e-08
39.900000	7.81237e-08
39.850000	8.01872e-08
39.800000	8.23052e-08
39.750000	8.44789e-08
39.700000	8.671e-08
39.650000	8.89998e-08
39.600000	9.13499e-08
39.550000	9.37619e-08
39.500000	9.62374e-08
39.450000	9.87782e-08
39.400000	1.01386e-07
39.350000	1.04062e-07
39.300000	1.06809e-07
39.250000	1.09628e-07
39.200000	1.12521e-07
39.150000	1.15491e-07
39.100000	1.18539e-07
39.050000	1.21667e-07
39.000000	1.24877e-07
38.950000	1.28171e-07
38.900000	1.31553e-07
38.850000	1.35023e-07
38.800000	1.38585e-07
38.750000	1.4224e-07
38.700000	1.45992e-07
38.650000	1.49842e-07
38.600000	1.53793e-07
38.550000	1.57849e-07
38.500000	1.62011e-07
38.450000	1.66282e-07
38.400000	1.70666e-07
38.350000	1.75165e-07
38.300000	1.79782e-07
38.250000	1.84521e-07
38.200000	1.89384e-07
38.150000	1.94375e-07
38.100000	1.99497e-07
38.050000	2.04753e-07
38.000000	2.10148e-07
37.950000	2.15685e-07
37.900000	2.21367e-07
37.850000	2.27198e-07
37.800000	2.33182e-07
37.750000	2.39324e-07
37.700000	2.45626e-07
37.650000	2.52095e-07
37.600000	2.58733e-07
37.550000	2.65545e-07
37.500000	2.72536e-07
37.450000	2.7971e-07
37.400000	2.87073e-07
37.350000	2.94629e-07
37.300000	3.02384e-07
37.250000	3.10341e-07
37.200000	3.18508e-07
37.150000	3.26888e-07
37.100000	3.35489e-07
37.050000	3.44315e-07
37.000000	3.53372e-07
36.950000	3.62667e-07
36.900000	3.72205e-07
36.850000	3.81994e-07
36.800000	3.92039e-07
36.750000	4.02347e-07
36.700000	4.12926e-07
36.650000	4.23782e-07
36.600000	4.34922e-07
36.550000	4.46353e-07
36.500000	4.58085e-07
36.450000	4.70123e-07
36.400000	4.82477e-07
36.350000	4.95154e-07
36.300000	5.08163e-07
36.250000	5.21513e-07
36.200000	5.35212e-07
36.150000	5.49269e-07
36.100000	5.63695e-07
36.050000	5.78498e-07
36.000000	5.93688e-07
35.950000	6.09275e-07
35.900000	6.2527e-07
35.850000	6.41684e-07
35.800000	6.58526e-07
35.750000	6.75809e-07
35.700000	6.93544e-07
35.650000	7.11742e-07
35.600000	7.30416e-07
35.550000	7.49578e-07
35.500000	7.69241e-07
35.450000	7.89417e-07
35.400000	8.1012e-07
35.350000	8.31365e-07
35.300000	8.53163e-07
35.250000	8.75531e-07
35.200000	8.98483e-07
35.150000	9.22035e-07
35.100000	9.462e-07
35.050000	9.70997e-07
35.000000	9.9644e-07
34.950000	1.02255e-06
34.900000	1.04934e-06
34.850000	1.07682e-06
34.800000	1.10503e-06
34.750000	1.13397e-06
34.700000	1.16366e-06
34.650000	1.19413e-06
34.600000	1.22539e-06
34.550000	1.25746e-06
34.500000	1.29038e-06
34.450000	1.32415e-06
34.400000	1.3588e-06
34.350000	1.39435e-06
34.300000	1.43082e-06
34.250000	1.46825e-06
34.200000	1.50665e-06
34.150000	1.54605e-06
34.100000	1.58648e-06
34.050000	1.62795e-06
34.000000	1.67051e-06
33.950000	1.71417e-06
33.900000	1.75897e-06
33.850000	1.80493e-06
33.800000	1.85209e-06
33.750000	1.90048e-06
33.700000	1.95012e-06
33.650000	2.00105e-06
33.600000	2.0533e-06
33.550000	2.10691e-06
33.500000	2.16191e-06
33.450000	2.21835e-06
33.400000	2.27624e-06
33.350000	2.33564e-06
33.300000	2.39658e-06
33.250000	2.4591e-06
33.200000	2.52324e-06
33.150000	2.58905e-06
33.100000	2.65656e-06
33.050000	2.72582e-06
33.000000	2.79688e-06
32.950000	2.86977e-06
32.900000	2.94456e-06
32.850000	3.02129e-06
32.800000	3.1e-06
32.750000	3.18074e-06
32.700000	3.26358e-06
32.650000	3.34857e-06
32.600000	3.43575e-06
32.550000	3.52518e-06
32.500000	3.61693e-06
32.450000	3.71106e-06
32.400000	3.80761e-06
32.350000	3.90666e-06
32.300000	4.00827e-06
32.250000	4.11251e-06
32.200000	4.21944e-06
32.150000	4.32913e-06
32.100000	4.44165e-06
32.050000	4.55707e-06
32.000000	4.67547e-06
31.950000	4.79693e-06
31.900000	4.92152e-06
31.850000	5.04932e-06
31.800000	5.18042e-06
31.750000	5.3149e-06
31.700000	5.45283e-06
31.650000	5.59433e-06
31.600000	5.73946e-06
31.550000	5.88834e-06
31.500000	6.04104e-06
31.450000	6.19767e-06
31.400000	6.35834e-06
31.350000	6.52313e-06
31.300000	6.69216e-06
31.250000	6.86553e-06
31.200000	7.04336e-06
31.150000	7.22576e-06
31.100000	7.41284e-06
31.050000	7.60472e-06
31.000000	7.80153e-06
30.950000	8.00339e-06
30.900000	8.21042e-06
30.850000	8.42276e-06
30.800000	8.64054e-06
30.750000	8.86391e-06
30.700000	9.09299e-06
30.650000	9.32794e-06
30.600000	9.56891e-06
30.550000	9.81604e-06
30.500000	1.00695e-05
30.450000	1.03294e-05
30.400000	1.0596e-05
30.350000	1.08694e-05
30.300000	1.11498e-05
30.250000	1.14373e-05
30.200000	1.17322e-05
30.150000	1.20346e-05
30.100000	1.23447e-05
30.050000	1.26627e-05
30.000000	1.29888e-05
29.950000	1.33232e-05
29.900000	1.36662e-05
29.850000	1.40179e-05
29.800000	1.43785e-05
29.750000	1.47483e-05
29.700000	1.51275e-05
29.650000	1.55163e-05
29.600000	1.5915e-05
29.550000	1.63239e-05
29.500000	1.67431e-05
29.450000	1.71729e-05
29.400000	1.76137e-05
29.350000	1.80656e-05
29.300000	1.8529e-05
29.250000	1.90041e-05
29.200000	1.94912e-05
29.150000	1.99906e-05
29.100000	2.05027e-05
29.050000	2.10277e-05
29.000000	2.1566e-05
28.950000	2.21179e-05
28.900000	2.26836e-05
28.850000	2.32637e-05
28.800000	2.38584e-05
28.750000	2.4468e-05
28.700000	2.5093e-05
28.650000	2.57338e-05
28.600000	2.63906e-05
28.550000	2.7064e-05
28.500000	2.77542e-05
28.450000	2.84618e-05
28.400000	2.91872e-05
28.350000	2.99307e-05
28.300000	3.06929e-05
28.250000	3.14741e-05
28.200000	3.22749e-05
28.150000	3.30957e-05
28.100000	3.3937e-05
28.050000	3.47993e-05
28.000000	3.56832e-05
27.950000	3.65891e-05
27.900000	3.75175e-05
27.850000	3.84691e-05
27.800000	3.94443e-05
27.750000	4.04438e-05
27.700000	4.14681e-05
27.650000	4.25178e-05
27.600000	4.35935e-05
27.550000	4.46959e-05
27.500000	4.58256e-05
27.450000	4.69833e-05
27.400000	4.81695e-05
27.350000	4.9385e-05
27.300000	5.06305e-05
27.250000	5.19067e-05
27.200000	5.32144e-05
27.150000	5.45541e-05
27.100000	5.59268e-05
27.050000	5.73332e-05
27.000000	5.87741e-05
26.950000	6.02502e-05
26.900000	6.17625e-05
26.850000	6.33117e-05
26.800000	6.48987e-05
26.750000	6.65244e-05
26.700000	6.81897e-05
26.650000	6.98955e-05
26.600000	7.16427e-05
26.550000	7.34323e-05
26.500000	7.52653e-05
26.450000	7.71426e-05
26.400000	7.90652e-05
26.350000	8.10342e-05
26.300000	8.30507e-05
26.250000	8.51156e-05
26.200000	8.72302e-05
26.150000	8.93954e-05
26.100000	9.16124e-05
26.050000	9.38825e-05
26.000000	9.62066e-05
25.950000	9.85862e-05
25.900000	0.000101022
25.850000	0.000103516
25.800000	0.000106069
25.750000	0.000108682
25.700000	0.000111357
25.650000	0.000114095
25.600000	0.000116897
25.550000	0.000119765
25.500000	0.0001227
25.450000	0.000125703
25.400000	0.000128776
25.350000	0.00013192
25.300000	0.000135137
25.250000	0.000138428
25.200000	0.000141795
25.150000	0.00014524
25.100000	0.000148763
25.050000	0.000152366
25.000000	0.000156051
24.950000	0.00015982
24.900000	0.000163673
24.850000	0.000167614
24.800000	0.000171642
24.750000	0.00017576
24.700000	0.00017997
24.650000	0.000184273
24.600000	0.00018867
24.550000	0.000193164
24.500000	0.000197755
24.450000	0.000202446
24.400000	0.000207238
24.350000	0.000212133
24.300000	0.000217132
24.250000	0.000222237
24.200000	0.000227448
24.150000	0.000232769
24.100000	0.000238199
24.050000	0.000243741
24.000000	0.000249395
23.950000	0.000255163
23.900000	0.000261046
23.850000	0.000267045
23.800000	0.000273161
23.750000	0.000279395
23.700000	0.000285747
23.650000	0.000292218
23.600000	0.000298808
23.550000	0.000305518
23.500000	0.000312346
23.450000	0.000319294
23.400000	0.000326359
23.350000	0.000333541
23.300000	0.000340838
23.250000	0.000348249
23.200000	0.000355771
23.150000	0.000363402
23.100000	0.000371136
23.050000	0.000378969
23.000000	0.000386897
22.950000	0.000394912
22.900000	0.000403005
22.850000	0.000411168
22.800000	0.000419388
22.750000	0.00042765
22.700000	0.000435938
22.650000	0.000444229
22.600000	0.000452496
22.550000	0.000460704
22.500000	0.000468807
22.450000	0.000476744
22.400000	0.000484423
22.350000	0.000491702
22.300000	0.000498314
&
```
