## Supplementary material for "All-at-once RNA folding with 3D motif prediction framed by evolutionary information": RF00755_mir-542.surv

```
-0.000009	0.0416667
-0.010989	0.916667
-0.035900	0.958333
-0.060810	1
&
6.988791	0.000318878
4.124112	0.000637755
3.302074	0.000956633
3.028061	0.00127551
1.707818	0.00159439
1.633087	0.00191327
1.433805	0.00223214
1.359074	0.00255102
1.234523	0.0028699
0.736318	0.00318878
0.487216	0.00350765
0.437395	0.00382653
0.387575	0.00414541
0.138472	0.0098852
0.113562	0.0102041
0.013921	0.0331633
-0.010989	0.966518
-0.035900	0.982462
-0.060810	0.992666
-0.110630	0.993304
-0.135541	0.993941
-0.160451	0.994579
-0.185361	0.994898
-0.285002	0.995217
-0.334823	0.995536
-0.384643	0.995855
-0.409553	0.996173
-0.534105	0.996492
-0.733387	0.99713
-0.758297	0.997449
-0.907758	0.997768
-0.982489	0.998087
-1.131951	0.998406
-1.530515	0.999043
-1.929079	0.999362
-2.601655	0.999681
-2.626566	1
&
9.230714	1.58228e-05
9.031432	3.16456e-05
8.906881	4.74684e-05
8.807240	6.32911e-05
8.757419	7.91139e-05
8.583047	9.49367e-05
8.433586	0.000126582
8.284124	0.000142405
7.636458	0.000189873
7.362445	0.000205696
7.163163	0.000237342
7.113342	0.00028481
6.889150	0.000300633
6.864240	0.000316456
6.814419	0.000332278
6.764599	0.000348101
6.615137	0.000363924
6.590227	0.000379747
6.540407	0.00039557
6.515496	0.000411392
6.415855	0.000458861
6.341125	0.000490506
6.316214	0.000506329
6.291304	0.000522152
6.092022	0.000537975
5.992381	0.000553797
5.693458	0.000585443
5.668548	0.000601266
5.519086	0.000617089
5.444356	0.000632911
5.344715	0.000648734
5.220163	0.000664557
4.821599	0.00068038
4.721958	0.000696203
4.572497	0.000743671
4.547587	0.000791139
4.522676	0.000806962
4.447946	0.000822785
4.423035	0.000838608
4.398125	0.000886076
4.373215	0.000901899
4.348305	0.000917722
4.248664	0.000933544
4.198843	0.000949367
4.173933	0.00096519
4.149023	0.000996835
3.899920	0.00101266
3.850100	0.0010443
3.775369	0.00109177
3.700638	0.00110759
3.675728	0.00112342
3.551177	0.00113924
3.526266	0.00117089
3.451536	0.00125
3.426625	0.00126582
3.401715	0.00128165
3.351895	0.00129747
3.326984	0.00132911
3.277164	0.00136076
3.252254	0.00140823
3.202433	0.00143987
3.177523	0.0014557
3.052972	0.00150316
3.003151	0.00151899
2.978241	0.0015981
2.953331	0.00161392
2.903510	0.00164557
2.853690	0.00166139
2.803869	0.00170886
2.778959	0.00172468
2.704228	0.00174051
2.679318	0.00175633
2.554767	0.00178797
2.430215	0.0018038
2.380395	0.00185127
2.355485	0.00186709
2.330574	0.00189873
2.305664	0.00191456
2.280754	0.00193038
2.255844	0.00197785
2.230933	0.00199367
2.206023	0.00204114
2.181113	0.00210443
2.156203	0.00216772
2.131292	0.00219937
2.106382	0.00227848
2.081472	0.0022943
2.056562	0.00231013
2.031651	0.00240506
2.006741	0.00248418
1.981831	0.00251582
1.956920	0.00254747
1.932010	0.00259494
1.882190	0.00262658
1.857279	0.00265823
1.832369	0.0027057
1.807459	0.00276899
1.782549	0.00280063
1.757638	0.00283228
1.732728	0.00286392
1.657997	0.00295886
1.533446	0.00299051
1.508536	0.00302215
1.483626	0.00303797
1.458715	0.00308544
1.433805	0.00310127
1.408895	0.00311709
1.383985	0.00314873
1.359074	0.0031962
1.284344	0.00322785
1.259433	0.00327532
1.234523	0.00333861
1.209613	0.00337025
1.184703	0.00341772
1.159792	0.00343354
1.134882	0.00344937
1.109972	0.00346519
1.060151	0.00348101
1.035241	0.00357595
1.010331	0.00363924
0.960510	0.00368671
0.910690	0.00371835
0.885780	0.00376582
0.860869	0.00378165
0.835959	0.00379747
0.811049	0.00382911
0.786139	0.00386076
0.736318	0.00390823
0.711408	0.00392405
0.686498	0.00393987
0.661587	0.0039557
0.636677	0.00397152
0.611767	0.00398734
0.586857	0.00406646
0.561946	0.0040981
0.537036	0.00412975
0.512126	0.00416139
0.487216	0.00420886
0.462305	0.00422468
0.437395	0.00425633
0.412485	0.00435127
0.387575	0.00441456
0.362664	0.00447785
0.337754	0.00454114
0.312844	0.00458861
0.287934	0.00476266
0.263023	0.00487342
0.238113	0.00496835
0.213203	0.00556962
0.188293	0.00846519
0.163382	0.0130696
0.138472	0.0145095
0.113562	0.0160759
0.088652	0.0164399
0.063741	0.019019
0.038831	0.0218038
0.013921	0.040981
-0.010989	0.932674
-0.035900	0.964051
-0.060810	0.978228
-0.085720	0.987405
-0.110630	0.988829
-0.135541	0.989399
-0.160451	0.990142
-0.185361	0.990617
-0.210271	0.991171
-0.235182	0.991614
-0.260092	0.992009
-0.285002	0.992184
-0.309912	0.992516
-0.334823	0.992737
-0.359733	0.992943
-0.384643	0.993212
-0.409553	0.993275
-0.434464	0.993449
-0.459374	0.993718
-0.484284	0.993877
-0.509194	0.993972
-0.534105	0.994098
-0.559015	0.994256
-0.583925	0.994367
-0.608835	0.994557
-0.633746	0.994699
-0.658656	0.994778
-0.683566	0.994873
-0.708476	0.994921
-0.733387	0.994984
-0.758297	0.995142
-0.783207	0.995222
-0.808117	0.995364
-0.833028	0.995475
-0.857938	0.995649
-0.882848	0.995712
-0.907758	0.995791
-0.932669	0.995949
-0.957579	0.996076
-0.982489	0.996123
-1.007399	0.99625
-1.032310	0.99644
-1.057220	0.996487
-1.082130	0.996614
-1.107040	0.996741
-1.131951	0.99682
-1.156861	0.996899
-1.181771	0.997057
-1.206681	0.997104
-1.231592	0.997168
-1.256502	0.997231
-1.281412	0.997358
-1.306322	0.997405
-1.331233	0.997437
-1.356143	0.997532
-1.381053	0.997547
-1.405963	0.997579
-1.430874	0.99769
-1.455784	0.997722
-1.480694	0.997785
-1.505604	0.997848
-1.530515	0.997911
-1.555425	0.99807
-1.580335	0.998117
-1.605245	0.99818
-1.630156	0.998228
-1.655066	0.998307
-1.679976	0.99837
-1.704886	0.998434
-1.729797	0.998465
-1.779617	0.998481
-1.804527	0.998497
-1.829438	0.998528
-1.854348	0.998639
-1.879258	0.998687
-1.929079	0.998718
-2.003809	0.99875
-2.028720	0.998782
-2.053630	0.998797
-2.078540	0.998877
-2.103450	0.998956
-2.128361	0.999003
-2.153271	0.999035
-2.178181	0.999114
-2.203091	0.999177
-2.228002	0.999304
-2.252912	0.999335
-2.277822	0.999399
-2.302732	0.999415
-2.327643	0.999462
-2.402373	0.999478
-2.477104	0.999541
-2.502014	0.999589
-2.551835	0.999604
-2.601655	0.999699
-2.626566	0.999731
-2.651476	0.99981
-2.676386	0.999842
-2.751117	0.999858
-2.850758	0.999905
-2.950399	0.999953
-3.000219	1
&
28.685620	2.92151e-13
28.660710	2.99209e-13
28.635799	3.06438e-13
28.610889	3.13841e-13
28.585979	3.21423e-13
28.561069	3.29189e-13
28.536158	3.37142e-13
28.511248	3.45287e-13
28.486338	3.53629e-13
28.461428	3.62172e-13
28.436517	3.70922e-13
28.411607	3.79883e-13
28.386697	3.8906e-13
28.361787	3.98459e-13
28.336876	4.08086e-13
28.311966	4.17945e-13
28.287056	4.28041e-13
28.262146	4.38382e-13
28.237235	4.48973e-13
28.212325	4.59819e-13
28.187415	4.70928e-13
28.162505	4.82304e-13
28.137594	4.93956e-13
28.112684	5.05889e-13
28.087774	5.1811e-13
28.062864	5.30626e-13
28.037953	5.43445e-13
28.013043	5.56573e-13
27.988133	5.70019e-13
27.963223	5.83789e-13
27.938312	5.97892e-13
27.913402	6.12335e-13
27.888492	6.27127e-13
27.863582	6.42277e-13
27.838671	6.57792e-13
27.813761	6.73682e-13
27.788851	6.89956e-13
27.763941	7.06623e-13
27.739030	7.23693e-13
27.714120	7.41175e-13
27.689210	7.59079e-13
27.664300	7.77416e-13
27.639389	7.96195e-13
27.614479	8.15428e-13
27.589569	8.35126e-13
27.564659	8.55299e-13
27.539748	8.75959e-13
27.514838	8.97119e-13
27.489928	9.18789e-13
27.465018	9.40983e-13
27.440107	9.63713e-13
27.415197	9.86992e-13
27.390287	1.01083e-12
27.365377	1.03525e-12
27.340466	1.06026e-12
27.315556	1.08587e-12
27.290646	1.1121e-12
27.265736	1.13896e-12
27.240825	1.16647e-12
27.215915	1.19465e-12
27.191005	1.2235e-12
27.166095	1.25306e-12
27.141184	1.28332e-12
27.116274	1.31432e-12
27.091364	1.34607e-12
27.066454	1.37858e-12
27.041543	1.41188e-12
27.016633	1.44598e-12
26.991723	1.48091e-12
26.966813	1.51668e-12
26.941902	1.55331e-12
26.916992	1.59083e-12
26.892082	1.62925e-12
26.867172	1.6686e-12
26.842261	1.7089e-12
26.817351	1.75018e-12
26.792441	1.79245e-12
26.767531	1.83575e-12
26.742620	1.88008e-12
26.717710	1.92549e-12
26.692800	1.972e-12
26.667890	2.01963e-12
26.642979	2.06841e-12
26.618069	2.11836e-12
26.593159	2.16953e-12
26.568249	2.22193e-12
26.543338	2.27559e-12
26.518428	2.33055e-12
26.493518	2.38684e-12
26.468608	2.44448e-12
26.443697	2.50352e-12
26.418787	2.56399e-12
26.393877	2.62591e-12
26.368967	2.68933e-12
26.344056	2.75428e-12
26.319146	2.8208e-12
26.294236	2.88893e-12
26.269326	2.9587e-12
26.244415	3.03015e-12
26.219505	3.10333e-12
26.194595	3.17828e-12
26.169685	3.25504e-12
26.144774	3.33365e-12
26.119864	3.41416e-12
26.094954	3.49661e-12
26.070044	3.58105e-12
26.045133	3.66754e-12
26.020223	3.75611e-12
25.995313	3.84682e-12
25.970402	3.93972e-12
25.945492	4.03486e-12
25.920582	4.1323e-12
25.895672	4.23209e-12
25.870761	4.33429e-12
25.845851	4.43896e-12
25.820941	4.54616e-12
25.796031	4.65595e-12
25.771120	4.76838e-12
25.746210	4.88353e-12
25.721300	5.00146e-12
25.696390	5.12224e-12
25.671479	5.24594e-12
25.646569	5.37262e-12
25.621659	5.50236e-12
25.596749	5.63523e-12
25.571838	5.77131e-12
25.546928	5.91067e-12
25.522018	6.0534e-12
25.497108	6.19958e-12
25.472197	6.34928e-12
25.447287	6.5026e-12
25.422377	6.65962e-12
25.397467	6.82044e-12
25.372556	6.98513e-12
25.347646	7.1538e-12
25.322736	7.32654e-12
25.297826	7.50345e-12
25.272915	7.68464e-12
25.248005	7.8702e-12
25.223095	8.06023e-12
25.198185	8.25486e-12
25.173274	8.45418e-12
25.148364	8.65832e-12
25.123454	8.86738e-12
25.098544	9.0815e-12
25.073633	9.30078e-12
25.048723	9.52535e-12
25.023813	9.75534e-12
24.998903	9.99089e-12
24.973992	1.02321e-11
24.949082	1.04792e-11
24.924172	1.07322e-11
24.899262	1.09913e-11
24.874351	1.12567e-11
24.849441	1.15285e-11
24.824531	1.18069e-11
24.799621	1.20919e-11
24.774710	1.23839e-11
24.749800	1.26829e-11
24.724890	1.29891e-11
24.699980	1.33027e-11
24.675069	1.36239e-11
24.650159	1.39528e-11
24.625249	1.42897e-11
24.600339	1.46347e-11
24.575428	1.4988e-11
24.550518	1.53499e-11
24.525608	1.57205e-11
24.500698	1.61e-11
24.475787	1.64887e-11
24.450877	1.68868e-11
24.425967	1.72945e-11
24.401057	1.77121e-11
24.376146	1.81397e-11
24.351236	1.85776e-11
24.326326	1.90261e-11
24.301416	1.94854e-11
24.276505	1.99559e-11
24.251595	2.04376e-11
24.226685	2.0931e-11
24.201775	2.14363e-11
24.176864	2.19538e-11
24.151954	2.24838e-11
24.127044	2.30266e-11
24.102134	2.35825e-11
24.077223	2.41518e-11
24.052313	2.47349e-11
24.027403	2.5332e-11
24.002493	2.59435e-11
23.977582	2.65698e-11
23.952672	2.72112e-11
23.927762	2.78681e-11
23.902852	2.85408e-11
23.877941	2.92298e-11
23.853031	2.99354e-11
23.828121	3.0658e-11
23.803211	3.13981e-11
23.778300	3.21561e-11
23.753390	3.29323e-11
23.728480	3.37272e-11
23.703570	3.45414e-11
23.678659	3.53752e-11
23.653749	3.62291e-11
23.628839	3.71036e-11
23.603929	3.79992e-11
23.579018	3.89165e-11
23.554108	3.98558e-11
23.529198	4.08179e-11
23.504288	4.18032e-11
23.479377	4.28122e-11
23.454467	4.38456e-11
23.429557	4.49039e-11
23.404647	4.59878e-11
23.379736	4.70978e-11
23.354826	4.82346e-11
23.329916	4.93988e-11
23.305006	5.05912e-11
23.280095	5.18123e-11
23.255185	5.30629e-11
23.230275	5.43436e-11
23.205365	5.56553e-11
23.180454	5.69986e-11
23.155544	5.83743e-11
23.130634	5.97832e-11
23.105724	6.12261e-11
23.080813	6.27039e-11
23.055903	6.42173e-11
23.030993	6.57672e-11
23.006083	6.73545e-11
22.981172	6.89801e-11
22.956262	7.06449e-11
22.931352	7.23499e-11
22.906442	7.4096e-11
22.881531	7.58843e-11
22.856621	7.77157e-11
22.831711	7.95913e-11
22.806801	8.15122e-11
22.781890	8.34794e-11
22.756980	8.54941e-11
22.732070	8.75574e-11
22.707160	8.96704e-11
22.682249	9.18345e-11
22.657339	9.40507e-11
22.632429	9.63205e-11
22.607519	9.86449e-11
22.582608	1.01026e-10
22.557698	1.03464e-10
22.532788	1.0596e-10
22.507878	1.08517e-10
22.482967	1.11136e-10
22.458057	1.13818e-10
22.433147	1.16565e-10
22.408237	1.19378e-10
22.383326	1.22258e-10
22.358416	1.25209e-10
22.333506	1.2823e-10
22.308596	1.31324e-10
22.283685	1.34493e-10
22.258775	1.37739e-10
22.233865	1.41063e-10
22.208955	1.44466e-10
22.184044	1.47952e-10
22.159134	1.51523e-10
22.134224	1.55179e-10
22.109314	1.58923e-10
22.084403	1.62758e-10
22.059493	1.66685e-10
22.034583	1.70707e-10
22.009673	1.74826e-10
21.984762	1.79045e-10
21.959852	1.83365e-10
21.934942	1.87789e-10
21.910032	1.9232e-10
21.885121	1.96961e-10
21.860211	2.01713e-10
21.835301	2.0658e-10
21.810391	2.11564e-10
21.785480	2.16669e-10
21.760570	2.21896e-10
21.735660	2.2725e-10
21.710750	2.32733e-10
21.685839	2.38348e-10
21.660929	2.44099e-10
21.636019	2.49988e-10
21.611109	2.5602e-10
21.586198	2.62196e-10
21.561288	2.68522e-10
21.536378	2.75001e-10
21.511468	2.81635e-10
21.486557	2.8843e-10
21.461647	2.95388e-10
21.436737	3.02515e-10
21.411827	3.09813e-10
21.386916	3.17287e-10
21.362006	3.24942e-10
21.337096	3.32781e-10
21.312186	3.40809e-10
21.287275	3.49031e-10
21.262365	3.57451e-10
21.237455	3.66074e-10
21.212545	3.74905e-10
21.187634	3.83949e-10
21.162724	3.93211e-10
21.137814	4.02697e-10
21.112904	4.12411e-10
21.087993	4.2236e-10
21.063083	4.32548e-10
21.038173	4.42982e-10
21.013263	4.53668e-10
20.988352	4.64611e-10
20.963442	4.75819e-10
20.938532	4.87296e-10
20.913622	4.99051e-10
20.888711	5.11089e-10
20.863801	5.23417e-10
20.838891	5.36042e-10
20.813981	5.48972e-10
20.789070	5.62213e-10
20.764160	5.75774e-10
20.739250	5.89662e-10
20.714340	6.03885e-10
20.689429	6.18451e-10
20.664519	6.33367e-10
20.639609	6.48644e-10
20.614699	6.64289e-10
20.589788	6.80311e-10
20.564878	6.96719e-10
20.539968	7.13523e-10
20.515058	7.30733e-10
20.490147	7.48357e-10
20.465237	7.66406e-10
20.440327	7.8489e-10
20.415417	8.0382e-10
20.390506	8.23206e-10
20.365596	8.4306e-10
20.340686	8.63392e-10
20.315776	8.84214e-10
20.290865	9.05539e-10
20.265955	9.27377e-10
20.241045	9.49742e-10
20.216135	9.72646e-10
20.191224	9.96103e-10
20.166314	1.02012e-09
20.141404	1.04473e-09
20.116494	1.06992e-09
20.091583	1.09572e-09
20.066673	1.12214e-09
20.041763	1.1492e-09
20.016853	1.17692e-09
19.991942	1.2053e-09
19.967032	1.23436e-09
19.942122	1.26413e-09
19.917211	1.29461e-09
19.892301	1.32583e-09
19.867391	1.3578e-09
19.842481	1.39054e-09
19.817570	1.42407e-09
19.792660	1.45841e-09
19.767750	1.49357e-09
19.742840	1.52959e-09
19.717929	1.56647e-09
19.693019	1.60424e-09
19.668109	1.64292e-09
19.643199	1.68253e-09
19.618288	1.7231e-09
19.593378	1.76465e-09
19.568468	1.80719e-09
19.543558	1.85077e-09
19.518647	1.89539e-09
19.493737	1.94109e-09
19.468827	1.98789e-09
19.443917	2.03581e-09
19.419006	2.08489e-09
19.394096	2.13516e-09
19.369186	2.18664e-09
19.344276	2.23935e-09
19.319365	2.29334e-09
19.294455	2.34863e-09
19.269545	2.40525e-09
19.244635	2.46324e-09
19.219724	2.52262e-09
19.194814	2.58343e-09
19.169904	2.64571e-09
19.144994	2.70949e-09
19.120083	2.77481e-09
19.095173	2.8417e-09
19.070263	2.9102e-09
19.045353	2.98035e-09
19.020442	3.0522e-09
18.995532	3.12577e-09
18.970622	3.20112e-09
18.945712	3.27828e-09
18.920801	3.3573e-09
18.895891	3.43823e-09
18.870981	3.52111e-09
18.846071	3.60598e-09
18.821160	3.6929e-09
18.796250	3.78191e-09
18.771340	3.87307e-09
18.746430	3.96642e-09
18.721519	4.06202e-09
18.696609	4.15993e-09
18.671699	4.26019e-09
18.646789	4.36287e-09
18.621878	4.46802e-09
18.596968	4.57571e-09
18.572058	4.68599e-09
18.547148	4.79892e-09
18.522237	4.91458e-09
18.497327	5.03303e-09
18.472417	5.15432e-09
18.447507	5.27854e-09
18.422596	5.40575e-09
18.397686	5.53603e-09
18.372776	5.66944e-09
18.347866	5.80607e-09
18.322955	5.94599e-09
18.298045	6.08928e-09
18.273135	6.23602e-09
18.248225	6.38629e-09
18.223314	6.54019e-09
18.198404	6.69779e-09
18.173494	6.85919e-09
18.148584	7.02447e-09
18.123673	7.19374e-09
18.098763	7.36708e-09
18.073853	7.54459e-09
18.048943	7.72639e-09
18.024032	7.91256e-09
17.999122	8.10321e-09
17.974212	8.29846e-09
17.949302	8.49841e-09
17.924391	8.70317e-09
17.899481	8.91286e-09
17.874571	9.12761e-09
17.849661	9.34752e-09
17.824750	9.57273e-09
17.799840	9.80337e-09
17.774930	1.00396e-08
17.750020	1.02814e-08
17.725109	1.05291e-08
17.700199	1.07828e-08
17.675289	1.10426e-08
17.650379	1.13086e-08
17.625468	1.1581e-08
17.600558	1.186e-08
17.575648	1.21457e-08
17.550738	1.24383e-08
17.525827	1.2738e-08
17.500917	1.30448e-08
17.476007	1.3359e-08
17.451097	1.36808e-08
17.426186	1.40104e-08
17.401276	1.43479e-08
17.376366	1.46935e-08
17.351456	1.50474e-08
17.326545	1.54099e-08
17.301635	1.5781e-08
17.276725	1.61612e-08
17.251815	1.65504e-08
17.226904	1.69491e-08
17.201994	1.73573e-08
17.177084	1.77753e-08
17.152174	1.82035e-08
17.127263	1.86419e-08
17.102353	1.90909e-08
17.077443	1.95506e-08
17.052533	2.00215e-08
17.027622	2.05037e-08
17.002712	2.09975e-08
16.977802	2.15031e-08
16.952892	2.2021e-08
16.927981	2.25513e-08
16.903071	2.30944e-08
16.878161	2.36505e-08
16.853251	2.422e-08
16.828340	2.48033e-08
16.803430	2.54006e-08
16.778520	2.60122e-08
16.753610	2.66386e-08
16.728699	2.728e-08
16.703789	2.79369e-08
16.678879	2.86096e-08
16.653969	2.92984e-08
16.629058	3.00039e-08
16.604148	3.07263e-08
16.579238	3.14661e-08
16.554328	3.22237e-08
16.529417	3.29995e-08
16.504507	3.3794e-08
16.479597	3.46077e-08
16.454687	3.54409e-08
16.429776	3.62941e-08
16.404866	3.71679e-08
16.379956	3.80627e-08
16.355046	3.8979e-08
16.330135	3.99173e-08
16.305225	4.08783e-08
16.280315	4.18623e-08
16.255405	4.28701e-08
16.230494	4.39021e-08
16.205584	4.49588e-08
16.180674	4.60411e-08
16.155764	4.71493e-08
16.130853	4.82842e-08
16.105943	4.94464e-08
16.081033	5.06366e-08
16.056123	5.18554e-08
16.031212	5.31035e-08
16.006302	5.43816e-08
15.981392	5.56905e-08
15.956482	5.70309e-08
15.931571	5.84035e-08
15.906661	5.98091e-08
15.881751	6.12485e-08
15.856841	6.27225e-08
15.831930	6.42319e-08
15.807020	6.57777e-08
15.782110	6.73607e-08
15.757200	6.89817e-08
15.732289	7.06417e-08
15.707379	7.23416e-08
15.682469	7.40823e-08
15.657559	7.5865e-08
15.632648	7.76905e-08
15.607738	7.95599e-08
15.582828	8.14742e-08
15.557918	8.34346e-08
15.533007	8.54421e-08
15.508097	8.74979e-08
15.483187	8.96031e-08
15.458277	9.17589e-08
15.433366	9.39665e-08
15.408456	9.62272e-08
15.383546	9.85423e-08
15.358636	1.00913e-07
15.333725	1.03341e-07
15.308815	1.05827e-07
15.283905	1.08373e-07
15.258995	1.1098e-07
15.234084	1.13649e-07
15.209174	1.16383e-07
15.184264	1.19183e-07
15.159354	1.22049e-07
15.134443	1.24985e-07
15.109533	1.27991e-07
15.084623	1.3107e-07
15.059713	1.34222e-07
15.034802	1.37451e-07
15.009892	1.40757e-07
14.984982	1.44142e-07
14.960072	1.47609e-07
14.935161	1.51159e-07
14.910251	1.54794e-07
14.885341	1.58516e-07
14.860431	1.62328e-07
14.835520	1.66232e-07
14.810610	1.7023e-07
14.785700	1.74323e-07
14.760790	1.78515e-07
14.735879	1.82807e-07
14.710969	1.87203e-07
14.686059	1.91704e-07
14.661149	1.96314e-07
14.636238	2.01034e-07
14.611328	2.05867e-07
14.586418	2.10817e-07
14.561508	2.15885e-07
14.536597	2.21076e-07
14.511687	2.26391e-07
14.486777	2.31833e-07
14.461867	2.37406e-07
14.436956	2.43114e-07
14.412046	2.48958e-07
14.387136	2.54942e-07
14.362226	2.61071e-07
14.337315	2.67346e-07
14.312405	2.73772e-07
14.287495	2.80353e-07
14.262585	2.87091e-07
14.237674	2.93991e-07
14.212764	3.01057e-07
14.187854	3.08293e-07
14.162944	3.15702e-07
14.138033	3.23289e-07
14.113123	3.31059e-07
14.088213	3.39014e-07
14.063303	3.47161e-07
14.038392	3.55504e-07
14.013482	3.64046e-07
13.988572	3.72794e-07
13.963661	3.81752e-07
13.938751	3.90925e-07
13.913841	4.00318e-07
13.888931	4.09936e-07
13.864020	4.19785e-07
13.839110	4.29871e-07
13.814200	4.40198e-07
13.789290	4.50774e-07
13.764379	4.61603e-07
13.739469	4.72692e-07
13.714559	4.84047e-07
13.689649	4.95675e-07
13.664738	5.07581e-07
13.639828	5.19774e-07
13.614918	5.32259e-07
13.590008	5.45043e-07
13.565097	5.58134e-07
13.540187	5.71539e-07
13.515277	5.85266e-07
13.490367	5.99322e-07
13.465456	6.13715e-07
13.440546	6.28453e-07
13.415636	6.43545e-07
13.390726	6.58999e-07
13.365815	6.74824e-07
13.340905	6.91028e-07
13.315995	7.0762e-07
13.291085	7.24611e-07
13.266174	7.42009e-07
13.241264	7.59824e-07
13.216354	7.78067e-07
13.191444	7.96746e-07
13.166533	8.15874e-07
13.141623	8.3546e-07
13.116713	8.55516e-07
13.091803	8.76053e-07
13.066892	8.97082e-07
13.041982	9.18615e-07
13.017072	9.40664e-07
12.992162	9.63242e-07
12.967251	9.86361e-07
12.942341	1.01003e-06
12.917431	1.03427e-06
12.892521	1.0591e-06
12.867610	1.08451e-06
12.842700	1.11054e-06
12.817790	1.13719e-06
12.792880	1.16447e-06
12.767969	1.19241e-06
12.743059	1.22102e-06
12.718149	1.25032e-06
12.693239	1.28032e-06
12.668328	1.31104e-06
12.643418	1.34249e-06
12.618508	1.37469e-06
12.593598	1.40767e-06
12.568687	1.44144e-06
12.543777	1.47601e-06
12.518867	1.51142e-06
12.493957	1.54767e-06
12.469046	1.58479e-06
12.444136	1.6228e-06
12.419226	1.66172e-06
12.394316	1.70157e-06
12.369405	1.74237e-06
12.344495	1.78416e-06
12.319585	1.82694e-06
12.294675	1.87075e-06
12.269764	1.9156e-06
12.244854	1.96153e-06
12.219944	2.00856e-06
12.195034	2.05671e-06
12.170123	2.10602e-06
12.145213	2.1565e-06
12.120303	2.2082e-06
12.095393	2.26113e-06
12.070482	2.31533e-06
12.045572	2.37082e-06
12.020662	2.42764e-06
11.995752	2.48582e-06
11.970841	2.5454e-06
11.945931	2.6064e-06
11.921021	2.66885e-06
11.896111	2.7328e-06
11.871200	2.79828e-06
11.846290	2.86533e-06
11.821380	2.93398e-06
11.796470	3.00427e-06
11.771559	3.07624e-06
11.746649	3.14994e-06
11.721739	3.22539e-06
11.696829	3.30265e-06
11.671918	3.38176e-06
11.647008	3.46275e-06
11.622098	3.54569e-06
11.597188	3.6306e-06
11.572277	3.71754e-06
11.547367	3.80657e-06
11.522457	3.89772e-06
11.497547	3.99104e-06
11.472636	4.0866e-06
11.447726	4.18444e-06
11.422816	4.28461e-06
11.397906	4.38718e-06
11.372995	4.4922e-06
11.348085	4.59973e-06
11.323175	4.70983e-06
11.298265	4.82255e-06
11.273354	4.93797e-06
11.248444	5.05614e-06
11.223534	5.17713e-06
11.198624	5.30101e-06
11.173713	5.42785e-06
11.148803	5.55772e-06
11.123893	5.69069e-06
11.098983	5.82682e-06
11.074072	5.96621e-06
11.049162	6.10893e-06
11.024252	6.25505e-06
10.999342	6.40465e-06
10.974431	6.55783e-06
10.949521	6.71465e-06
10.924611	6.87522e-06
10.899701	7.03962e-06
10.874790	7.20794e-06
10.849880	7.38027e-06
10.824970	7.55671e-06
10.800060	7.73736e-06
10.775149	7.92231e-06
10.750239	8.11168e-06
10.725329	8.30555e-06
10.700419	8.50405e-06
10.675508	8.70727e-06
10.650598	8.91534e-06
10.625688	9.12837e-06
10.600778	9.34647e-06
10.575867	9.56977e-06
10.550957	9.79838e-06
10.526047	1.00324e-05
10.501137	1.02721e-05
10.476226	1.05174e-05
10.451316	1.07686e-05
10.426406	1.10258e-05
10.401496	1.1289e-05
10.376585	1.15586e-05
10.351675	1.18345e-05
10.326765	1.21171e-05
10.301855	1.24063e-05
10.276944	1.27024e-05
10.252034	1.30056e-05
10.227124	1.3316e-05
10.202214	1.36338e-05
10.177303	1.39591e-05
10.152393	1.42921e-05
10.127483	1.46331e-05
10.102573	1.49822e-05
10.077662	1.53396e-05
10.052752	1.57054e-05
10.027842	1.608e-05
10.002932	1.64635e-05
9.978021	1.6856e-05
9.953111	1.72579e-05
9.928201	1.76693e-05
9.903291	1.80906e-05
9.878380	1.85218e-05
9.853470	1.89632e-05
9.828560	1.94151e-05
9.803650	1.98777e-05
9.778739	2.03514e-05
9.753829	2.08362e-05
9.728919	2.13326e-05
9.704009	2.18407e-05
9.679098	2.23608e-05
9.654188	2.28933e-05
9.629278	2.34385e-05
9.604368	2.39965e-05
9.579457	2.45678e-05
9.554547	2.51526e-05
9.529637	2.57512e-05
9.504727	2.6364e-05
9.479816	2.69914e-05
9.454906	2.76336e-05
9.429996	2.8291e-05
9.405086	2.89639e-05
9.380175	2.96528e-05
9.355265	3.03579e-05
9.330355	3.10798e-05
9.305445	3.18187e-05
9.280534	3.25751e-05
9.255624	3.33493e-05
9.230714	3.41419e-05
9.205804	3.49532e-05
9.180893	3.57836e-05
9.155983	3.66337e-05
9.131073	3.75038e-05
9.106163	3.83945e-05
9.081252	3.93062e-05
9.056342	4.02394e-05
9.031432	4.11946e-05
9.006522	4.21723e-05
8.981611	4.31731e-05
8.956701	4.41975e-05
8.931791	4.5246e-05
8.906881	4.63192e-05
8.881970	4.74177e-05
8.857060	4.8542e-05
8.832150	4.96928e-05
8.807240	5.08707e-05
8.782329	5.20763e-05
8.757419	5.33103e-05
8.732509	5.45733e-05
8.707599	5.58659e-05
8.682688	5.71889e-05
8.657778	5.8543e-05
8.632868	5.99289e-05
8.607958	6.13473e-05
8.583047	6.2799e-05
8.558137	6.42847e-05
8.533227	6.58053e-05
8.508317	6.73615e-05
8.483406	6.89542e-05
8.458496	7.05842e-05
8.433586	7.22523e-05
8.408676	7.39594e-05
8.383765	7.57065e-05
8.358855	7.74945e-05
8.333945	7.93242e-05
8.309035	8.11966e-05
8.284124	8.31128e-05
8.259214	8.50737e-05
8.234304	8.70803e-05
8.209394	8.91337e-05
8.184483	9.1235e-05
8.159573	9.33852e-05
8.134663	9.55854e-05
8.109753	9.78369e-05
8.084842	0.000100141
8.059932	0.000102498
8.035022	0.00010491
8.010112	0.000107378
7.985201	0.000109903
7.960291	0.000112487
7.935381	0.000115131
7.910470	0.000117836
7.885560	0.000120603
7.860650	0.000123434
7.835740	0.000126331
7.810829	0.000129295
7.785919	0.000132327
7.761009	0.000135428
7.736099	0.000138602
7.711188	0.000141848
7.686278	0.000145169
7.661368	0.000148565
7.636458	0.00015204
7.611547	0.000155595
7.586637	0.00015923
7.561727	0.000162949
7.536817	0.000166753
7.511906	0.000170643
7.486996	0.000174622
7.462086	0.000178692
7.437176	0.000182854
7.412265	0.00018711
7.387355	0.000191462
7.362445	0.000195913
7.337535	0.000200465
7.312624	0.000205119
7.287714	0.000209877
7.262804	0.000214742
7.237894	0.000219717
7.212983	0.000224802
7.188073	0.000230001
7.163163	0.000235315
7.138253	0.000240747
7.113342	0.0002463
7.088432	0.000251974
7.063522	0.000257774
7.038612	0.000263701
7.013701	0.000269757
6.988791	0.000275945
6.963881	0.000282267
6.938971	0.000288725
6.914060	0.000295322
6.889150	0.00030206
6.864240	0.000308941
6.839330	0.000315968
6.814419	0.000323141
6.789509	0.000330464
6.764599	0.000337938
6.739689	0.000345565
6.714778	0.000353347
6.689868	0.000361284
6.664958	0.000369377
6.640048	0.000377628
6.615137	0.000386037
6.590227	0.000394603
6.565317	0.000403325
6.540407	0.000412202
6.515496	0.00042123
6.490586	0.000430405
6.465676	0.00043972
6.440766	0.000449164
6.415855	0.000458725
6.390945	0.000468379
6.366035	0.000478094
6.341125	0.000487809
6.316214	0.0004974
&
```
