## Supplementary material for "All-at-once RNA folding with 3D motif prediction framed by evolutionary information": RF00756_mir-299.helixcov

```
# RMs = 1 L = 63

# RM_HELIX NESTED 2-28 36-62, nbp = 26 nbp_cov = 0
# pvals: 0.933597,0.933597,0.933597,0.933597,0.00759857,0.933597,0.933597,0.933597,0.933597,0.933597,0.933597,0.933597,0.933597,0.933597,0.933597,0.933597,0.933597,0.933597,0.933597,0.933597,0.933597,0.933597,0.933597,0.933597,0.933597,0.933597
# aggregated NONE
NESTED  :<<<<-<<<<<<<<<<<<<<<<<<<<<<_______>>>>>>>>>>>>>>>>>>>>>>->>>>:
        :::::::::::::::::::::::::::::::::::::::::::::::::::::::::::::::
```
