## Supplementary material for "All-at-once RNA folding with 3D motif prediction framed by evolutionary information": RF00756_mir-299.surv

```
2.357169	0.0384615
-0.018183	1
&
11.805199	0.000518941
8.842681	0.00103788
7.748418	0.00259471
4.839279	0.00311365
4.278802	0.00415153
2.277101	0.00467047
2.197033	0.00518941
2.063586	0.00570835
1.209527	0.0062273
0.889255	0.00674624
0.408847	0.00726518
0.355468	0.00830306
0.195332	0.00934094
0.141953	0.0103788
0.115264	0.0119357
0.061885	0.0134925
0.035196	0.0145304
0.008506	0.0160872
-0.018183	0.95122
-0.044872	0.952776
-0.071562	0.953295
-0.098251	0.957447
-0.124940	0.959523
-0.151630	0.960042
-0.178319	0.962117
-0.205008	0.963155
-0.231698	0.964193
-0.311766	0.966269
-0.338455	0.966788
-0.365144	0.97042
-0.391834	0.970939
-0.418523	0.974572
-0.498591	0.977686
-0.551970	0.979242
-0.578659	0.981837
-0.685417	0.983394
-0.712106	0.984951
-0.792174	0.98547
-1.005689	0.987545
-1.139136	0.990659
-1.245893	0.992216
-1.486097	0.99533
-1.512787	0.996886
-1.886437	1
&
12.098782	2.56016e-06
11.992025	5.12033e-06
11.938646	7.68049e-06
11.645063	1.02407e-05
11.484927	1.28008e-05
11.378170	1.5361e-05
11.351480	2.04813e-05
11.324791	3.0722e-05
11.298102	3.32821e-05
11.137966	4.35228e-05
11.111276	5.63236e-05
11.084587	6.14439e-05
11.031208	6.65643e-05
10.977829	7.16846e-05
10.951140	7.68049e-05
10.924451	7.93651e-05
10.844383	9.21659e-05
10.817693	9.98464e-05
10.791004	0.000120328
10.764315	0.000135689
10.737625	0.000138249
10.710936	0.00014849
10.684247	0.00015105
10.657557	0.00015873
10.630868	0.000166411
10.604179	0.000174091
10.577489	0.000194572
10.550800	0.000209933
10.524110	0.000222734
10.497421	0.000238095
10.470732	0.000248336
10.444042	0.000253456
10.417353	0.000258577
10.390664	0.000263697
10.363974	0.000271377
10.310596	0.000279058
10.283906	0.000284178
10.257217	0.000286738
10.230528	0.000289299
10.203838	0.000291859
10.177149	0.000294419
10.123770	0.000296979
10.017013	0.000299539
9.990323	0.000302099
9.963634	0.000304659
9.910255	0.00030978
9.830187	0.0003149
9.776809	0.00031746
9.723430	0.000322581
9.696741	0.000332821
9.670051	0.000340502
9.643362	0.000343062
9.616673	0.000348182
9.589983	0.000350742
9.563294	0.000355863
9.536605	0.000386585
9.509915	0.000396825
9.483226	0.000407066
9.456536	0.000414747
9.429847	0.000419867
9.403158	0.000427547
9.376468	0.000440348
9.349779	0.000450589
9.323090	0.000455709
9.296400	0.00046851
9.269711	0.000483871
9.243022	0.000506912
9.216332	0.000519713
9.189643	0.000532514
9.162954	0.000550435
9.136264	0.000565796
9.109575	0.000573477
9.082886	0.000578597
9.056196	0.000593958
9.029507	0.000609319
9.002818	0.00062724
8.976128	0.000668203
8.949439	0.000704045
8.922749	0.00077829
8.896060	0.000824373
8.869371	0.000842294
8.842681	0.000888377
8.815992	0.0009447
8.789303	0.000993344
8.762613	0.00102151
8.735924	0.00108551
8.709235	0.00115207
8.682545	0.0012724
8.655856	0.00134409
8.629167	0.00141833
8.602477	0.00146441
8.575788	0.00154634
8.549099	0.00161546
8.522409	0.00172811
8.495720	0.00176907
8.469031	0.00182284
8.442341	0.0019278
8.415652	0.00198413
8.388962	0.00200461
8.362273	0.00205837
8.335584	0.00210445
8.308894	0.00212494
8.282205	0.0021531
8.255516	0.00217102
8.228826	0.00219662
8.202137	0.00221966
8.175448	0.00222478
8.148758	0.00222734
8.122069	0.00223758
8.095380	0.00226575
8.068690	0.00226831
8.042001	0.00227087
8.015312	0.00227343
7.988622	0.00228111
7.961933	0.00228623
7.935244	0.00230159
7.908554	0.00231951
7.855175	0.00232463
7.828486	0.00232975
7.801797	0.00233743
7.775107	0.00234511
7.748418	0.00235023
7.721729	0.00236047
7.695039	0.00237071
7.668350	0.00237583
7.641661	0.00238095
7.614971	0.00238607
7.588282	0.00240143
7.561593	0.00241167
7.534903	0.00242448
7.508214	0.00243984
7.481525	0.00245008
7.454835	0.00246544
7.428146	0.00247824
7.401456	0.0024936
7.374767	0.00249872
7.348078	0.00251408
7.321388	0.0025192
7.294699	0.00252944
7.268010	0.002532
7.241320	0.00254224
7.214631	0.00255248
7.187942	0.0025576
7.161252	0.00256272
7.134563	0.00257296
7.107874	0.00257552
7.081184	0.00258833
7.054495	0.00259857
7.027806	0.00260369
7.001116	0.00260881
6.921048	0.00261649
6.894359	0.00262673
6.867669	0.00263185
6.840980	0.00263953
6.814291	0.00264465
6.787601	0.00265489
6.760912	0.00265745
6.734223	0.00266769
6.707533	0.00269073
6.680844	0.00273169
6.654155	0.0027573
6.627465	0.00278034
6.600776	0.00281618
6.574087	0.00284434
6.547397	0.00286994
6.520708	0.00289555
6.494019	0.00291091
6.467329	0.00292371
6.440640	0.00293395
6.413951	0.00294419
6.387261	0.00295187
6.360572	0.00296211
6.333882	0.00296467
6.280504	0.00296979
6.253814	0.00297747
6.227125	0.00298259
6.200436	0.00298515
6.173746	0.00299539
6.147057	0.00300051
6.040300	0.00300563
5.986921	0.00301843
5.960232	0.00302355
5.933542	0.00302611
5.906853	0.00302867
5.880164	0.00303379
5.853474	0.00304659
5.826785	0.00305172
5.800095	0.00305428
5.746717	0.00306964
5.720027	0.00310548
5.693338	0.00314388
5.666649	0.00316436
5.639959	0.0031746
5.613270	0.00321045
5.586581	0.00327189
5.559891	0.00331541
5.533202	0.00332821
5.506513	0.00334357
5.479823	0.0033743
5.453134	0.00339222
5.426445	0.00340758
5.399755	0.00342038
5.373066	0.00343574
5.346377	0.00344854
5.319687	0.00346134
5.292998	0.00347414
5.266308	0.00348182
5.239619	0.00349206
5.212930	0.00349974
5.159551	0.00351254
5.132862	0.00353303
5.106172	0.00354839
5.079483	0.00355095
5.052794	0.00356119
5.026104	0.00356887
4.972726	0.00359191
4.946036	0.00362007
4.919347	0.00364823
4.892658	0.0036764
4.865968	0.00369176
4.839279	0.0037148
4.812589	0.00373016
4.785900	0.00373784
4.759211	0.00374552
4.732521	0.00375064
4.705832	0.003766
4.679143	0.00378904
4.652453	0.0037916
4.625764	0.00380952
4.599075	0.00381976
4.545696	0.00384793
4.519007	0.00385049
4.492317	0.00385561
4.465628	0.00386585
4.438939	0.00387097
4.412249	0.00387865
4.385560	0.00388889
4.358871	0.00392729
4.332181	0.00406298
4.305492	0.00414747
4.278802	0.00421403
4.252113	0.00425243
4.225424	0.00427803
4.198734	0.00429339
4.172045	0.00431132
4.145356	0.00433948
4.118666	0.00436508
4.091977	0.00441372
4.065288	0.00443932
4.038598	0.00447005
4.011909	0.00452381
3.985220	0.00455965
3.958530	0.00458525
3.931841	0.00459293
3.905152	0.00460829
3.878462	0.0046595
3.851773	0.00472606
3.825084	0.00480287
3.798394	0.00496928
3.771705	0.00513825
3.745015	0.00519969
3.718326	0.00533538
3.691637	0.00552227
3.664947	0.005681
3.638258	0.0058679
3.611569	0.00594726
3.584879	0.00611367
3.558190	0.006234
3.531501	0.00630824
3.504811	0.00640553
3.478122	0.00646953
3.451433	0.00653098
3.424743	0.00654122
3.398054	0.00658218
3.371365	0.00659242
3.344675	0.00662314
3.317986	0.0066385
3.291297	0.00664619
3.264607	0.00667947
3.237918	0.00669995
3.211228	0.00673323
3.184539	0.00675115
3.157850	0.00679211
3.131160	0.00681772
3.104471	0.00683052
3.077782	0.00686892
3.051092	0.00687916
3.024403	0.0068894
2.997714	0.00690988
2.971024	0.0069278
2.944335	0.00695084
2.917646	0.00695341
2.890956	0.00695853
2.864267	0.00696877
2.837578	0.00698413
2.810888	0.00699693
2.784199	0.00700205
2.757510	0.00701485
2.730820	0.00703789
2.704131	0.00705325
2.677441	0.00705837
2.650752	0.0071403
2.624063	0.00720686
2.597373	0.00724782
2.570684	0.00732463
2.543995	0.00737839
2.517305	0.00741935
2.490616	0.00747312
2.463927	0.0075064
2.437237	0.00752688
2.410548	0.00755248
2.383859	0.00758065
2.357169	0.00759857
2.330480	0.00762161
2.303791	0.00765745
2.277101	0.00769073
2.250412	0.00771889
2.223723	0.00777266
2.197033	0.0078085
2.170344	0.00783922
2.143654	0.00786994
2.116965	0.00789811
2.090276	0.00796211
2.063586	0.00802099
2.036897	0.00808756
2.010208	0.00824117
1.983518	0.00831797
1.956829	0.00845878
1.930140	0.00868152
1.903450	0.00877624
1.876761	0.00888121
1.850072	0.00897593
1.823382	0.0090809
1.796693	0.00916795
1.770004	0.00926011
1.743314	0.00931132
1.716625	0.00938044
1.689935	0.00946237
1.663246	0.00953149
1.636557	0.00963134
1.609867	0.00970814
1.583178	0.00979775
1.556489	0.00983615
1.529799	0.00986175
1.503110	0.00987199
1.476421	0.00988223
1.449731	0.00989247
1.423042	0.00991295
1.396353	0.00993344
1.369663	0.00996416
1.342974	0.00998976
1.316285	0.0100077
1.289595	0.0100179
1.262906	0.0100307
1.236217	0.0100333
1.209527	0.0100384
1.182838	0.0100435
1.156148	0.0100512
1.129459	0.0100563
1.102770	0.0100614
1.076080	0.0101024
1.049391	0.0101485
1.022702	0.0101715
0.996012	0.010192
0.969323	0.010233
0.942634	0.0102816
0.915944	0.01032
0.889255	0.0104019
0.862566	0.0104557
0.835876	0.0105274
0.809187	0.0105786
0.782498	0.0106093
0.755808	0.010658
0.729119	0.0106861
0.702430	0.0107194
0.675740	0.0107348
0.649051	0.0107578
0.622361	0.0107757
0.595672	0.0107834
0.568983	0.0108065
0.542293	0.0108295
0.515604	0.01085
0.488915	0.0108628
0.462225	0.0108833
0.435536	0.0109165
0.408847	0.010937
0.382157	0.0109549
0.355468	0.0109677
0.328779	0.0109908
0.302089	0.0110241
0.275400	0.0110394
0.248711	0.0110625
0.222021	0.011106
0.195332	0.0111444
0.168643	0.01117
0.141953	0.0112058
0.115264	0.0112775
0.088574	0.0143523
0.061885	0.0183052
0.035196	0.0195622
0.008506	0.0215207
-0.018183	0.933597
-0.044872	0.936562
-0.071562	0.938006
-0.098251	0.940246
-0.124940	0.942033
-0.151630	0.943692
-0.178319	0.945049
-0.205008	0.946626
-0.231698	0.949375
-0.258387	0.951254
-0.285076	0.95307
-0.311766	0.954427
-0.338455	0.955783
-0.365144	0.957232
-0.391834	0.958566
-0.418523	0.959944
-0.445213	0.961651
-0.471902	0.963428
-0.498591	0.965072
-0.525281	0.966756
-0.551970	0.96829
-0.578659	0.969634
-0.605349	0.970819
-0.632038	0.971902
-0.658727	0.973233
-0.685417	0.974644
-0.712106	0.976139
-0.738795	0.977522
-0.765485	0.97862
-0.792174	0.979572
-0.818863	0.980481
-0.845553	0.981293
-0.872242	0.981938
-0.898931	0.982704
-0.925621	0.983359
-0.952310	0.984101
-0.979000	0.984872
-1.005689	0.985696
-1.032378	0.986623
-1.059068	0.987409
-1.085757	0.988149
-1.112446	0.988753
-1.139136	0.989268
-1.165825	0.989677
-1.192514	0.990069
-1.219204	0.99043
-1.245893	0.990801
-1.272582	0.99127
-1.299272	0.991656
-1.325961	0.991992
-1.352650	0.992309
-1.379340	0.992752
-1.406029	0.993057
-1.432719	0.993282
-1.459408	0.993546
-1.486097	0.993868
-1.512787	0.99424
-1.539476	0.994657
-1.566165	0.995151
-1.592855	0.99562
-1.619544	0.99615
-1.646233	0.996644
-1.672923	0.997174
-1.699612	0.997501
-1.726301	0.997724
-1.752991	0.99797
-1.779680	0.998157
-1.806369	0.998292
-1.833059	0.998438
-1.859748	0.998507
-1.886437	0.998566
-1.913127	0.998692
-1.939816	0.998763
-1.966506	0.99881
-1.993195	0.998899
-2.019884	0.999007
-2.046574	0.99906
-2.073263	0.999119
-2.099952	0.999173
-2.126642	0.999222
-2.153331	0.999306
-2.180020	0.99938
-2.206710	0.999411
-2.233399	0.99948
-2.260088	0.999544
-2.286778	0.999598
-2.313467	0.999616
-2.340156	0.999652
-2.366846	0.99968
-2.393535	0.999716
-2.420224	0.999734
-2.446914	0.999757
-2.473603	0.999775
-2.500293	0.999785
-2.526982	0.999803
-2.553671	0.999813
-2.580361	0.999823
-2.607050	0.999828
-2.633739	0.999831
-2.660429	0.999846
-2.687118	0.999854
-2.713807	0.999862
-2.740497	0.999867
-2.767186	0.999872
-2.793875	0.999885
-2.847254	0.999887
-2.873943	0.999892
-2.900633	0.9999
-2.927322	0.99991
-2.954011	0.999918
-2.980701	0.999926
-3.007390	0.999936
-3.034080	0.999946
-3.087458	0.999949
-3.114148	0.999954
-3.140837	0.999964
-3.194216	0.999967
-3.220905	0.999974
-3.274284	0.999977
-3.300973	0.99998
-3.354352	0.999982
-3.434420	0.999985
-3.514488	0.999992
-3.541177	0.999995
-3.861449	0.999997
-4.021585	1
&
34.437768	2.38578e-18
34.411079	2.47388e-18
34.384390	2.56524e-18
34.357700	2.65997e-18
34.331011	2.7582e-18
34.304322	2.86006e-18
34.277632	2.96567e-18
34.250943	3.07519e-18
34.224254	3.18874e-18
34.197564	3.30649e-18
34.170875	3.42859e-18
34.144186	3.55519e-18
34.117496	3.68646e-18
34.090807	3.82258e-18
34.064118	3.96372e-18
34.037428	4.11008e-18
34.010739	4.26183e-18
33.984050	4.41919e-18
33.957360	4.58235e-18
33.930671	4.75154e-18
33.903981	4.92697e-18
33.877292	5.10887e-18
33.850603	5.29749e-18
33.823913	5.49307e-18
33.797224	5.69586e-18
33.770535	5.90614e-18
33.743845	6.12418e-18
33.717156	6.35027e-18
33.690467	6.5847e-18
33.663777	6.82778e-18
33.637088	7.07983e-18
33.610399	7.34118e-18
33.583709	7.61218e-18
33.557020	7.89317e-18
33.530331	8.18453e-18
33.503641	8.48665e-18
33.476952	8.79991e-18
33.450263	9.12473e-18
33.423573	9.46153e-18
33.396884	9.81077e-18
33.370194	1.01729e-17
33.343505	1.05484e-17
33.316816	1.09377e-17
33.290126	1.13414e-17
33.263437	1.176e-17
33.236748	1.2194e-17
33.210058	1.26441e-17
33.183369	1.31107e-17
33.156680	1.35946e-17
33.129990	1.40963e-17
33.103301	1.46165e-17
33.076612	1.51559e-17
33.049922	1.57152e-17
33.023233	1.62952e-17
32.996544	1.68965e-17
32.969854	1.752e-17
32.943165	1.81665e-17
32.916476	1.88369e-17
32.889786	1.9532e-17
32.863097	2.02527e-17
32.836407	2.1e-17
32.809718	2.17749e-17
32.783029	2.25783e-17
32.756339	2.34114e-17
32.729650	2.42752e-17
32.702961	2.51709e-17
32.676271	2.60996e-17
32.649582	2.70626e-17
32.622893	2.8061e-17
32.596203	2.90963e-17
32.569514	3.01698e-17
32.542825	3.12829e-17
32.516135	3.2437e-17
32.489446	3.36336e-17
32.462757	3.48744e-17
32.436067	3.6161e-17
32.409378	3.7495e-17
32.382689	3.88781e-17
32.355999	4.03123e-17
32.329310	4.17994e-17
32.302620	4.33413e-17
32.275931	4.494e-17
32.249242	4.65977e-17
32.222552	4.83165e-17
32.195863	5.00987e-17
32.169174	5.19466e-17
32.142484	5.38626e-17
32.115795	5.58493e-17
32.089106	5.79092e-17
32.062416	6.0045e-17
32.035727	6.22596e-17
32.009038	6.45558e-17
31.982348	6.69367e-17
31.955659	6.94054e-17
31.928970	7.1965e-17
31.902280	7.4619e-17
31.875591	7.73709e-17
31.848902	8.02241e-17
31.822212	8.31826e-17
31.795523	8.62501e-17
31.768833	8.94307e-17
31.742144	9.27285e-17
31.715455	9.61478e-17
31.688765	9.96932e-17
31.662076	1.03369e-16
31.635387	1.07181e-16
31.608697	1.11133e-16
31.582008	1.1523e-16
31.555319	1.19479e-16
31.528629	1.23884e-16
31.501940	1.28452e-16
31.475251	1.33188e-16
31.448561	1.38098e-16
31.421872	1.4319e-16
31.395183	1.48469e-16
31.368493	1.53942e-16
31.341804	1.59618e-16
31.315114	1.65502e-16
31.288425	1.71603e-16
31.261736	1.77929e-16
31.235046	1.84489e-16
31.208357	1.91289e-16
31.181668	1.98341e-16
31.154978	2.05652e-16
31.128289	2.13232e-16
31.101600	2.21092e-16
31.074910	2.29242e-16
31.048221	2.37691e-16
31.021532	2.46452e-16
30.994842	2.55536e-16
30.968153	2.64954e-16
30.941464	2.7472e-16
30.914774	2.84845e-16
30.888085	2.95343e-16
30.861396	3.06228e-16
30.834706	3.17513e-16
30.808017	3.29215e-16
30.781327	3.41347e-16
30.754638	3.53926e-16
30.727949	3.66969e-16
30.701259	3.80492e-16
30.674570	3.94513e-16
30.647881	4.09051e-16
30.621191	4.24124e-16
30.594502	4.39752e-16
30.567813	4.55956e-16
30.541123	4.72756e-16
30.514434	4.90175e-16
30.487745	5.08236e-16
30.461055	5.26961e-16
30.434366	5.46377e-16
30.407677	5.66507e-16
30.380987	5.87379e-16
30.354298	6.09019e-16
30.327609	6.31456e-16
30.300919	6.54719e-16
30.274230	6.78838e-16
30.247540	7.03846e-16
30.220851	7.29775e-16
30.194162	7.56658e-16
30.167472	7.84531e-16
30.140783	8.1343e-16
30.114094	8.43393e-16
30.087404	8.7446e-16
30.060715	9.0667e-16
30.034026	9.40065e-16
30.007336	9.7469e-16
29.980647	1.01059e-15
29.953958	1.04781e-15
29.927268	1.0864e-15
29.900579	1.12642e-15
29.873890	1.1679e-15
29.847200	1.21091e-15
29.820511	1.25551e-15
29.793822	1.30174e-15
29.767132	1.34968e-15
29.740443	1.39939e-15
29.713753	1.45092e-15
29.687064	1.50435e-15
29.660375	1.55974e-15
29.633685	1.61717e-15
29.606996	1.67672e-15
29.580307	1.73846e-15
29.553617	1.80247e-15
29.526928	1.86884e-15
29.500239	1.93765e-15
29.473549	2.00899e-15
29.446860	2.08295e-15
29.420171	2.15964e-15
29.393481	2.23915e-15
29.366792	2.32158e-15
29.340103	2.40705e-15
29.313413	2.49566e-15
29.286724	2.58754e-15
29.260035	2.68279e-15
29.233345	2.78155e-15
29.206656	2.88394e-15
29.179966	2.99009e-15
29.153277	3.10016e-15
29.126588	3.21427e-15
29.099898	3.33258e-15
29.073209	3.45524e-15
29.046520	3.58241e-15
29.019830	3.71426e-15
28.993141	3.85096e-15
28.966452	3.99269e-15
28.939762	4.13964e-15
28.913073	4.29198e-15
28.886384	4.44993e-15
28.859694	4.61369e-15
28.833005	4.78348e-15
28.806316	4.9595e-15
28.779626	5.142e-15
28.752937	5.33121e-15
28.726247	5.52738e-15
28.699558	5.73077e-15
28.672869	5.94163e-15
28.646179	6.16025e-15
28.619490	6.3869e-15
28.592801	6.62189e-15
28.566111	6.86552e-15
28.539422	7.11811e-15
28.512733	7.37999e-15
28.486043	7.65149e-15
28.459354	7.93297e-15
28.432665	8.22481e-15
28.405975	8.52737e-15
28.379286	8.84106e-15
28.352597	9.16628e-15
28.325907	9.50345e-15
28.299218	9.85302e-15
28.272529	1.02154e-14
28.245839	1.05912e-14
28.219150	1.09807e-14
28.192460	1.13846e-14
28.165771	1.18033e-14
28.139082	1.22374e-14
28.112392	1.26875e-14
28.085703	1.31541e-14
28.059014	1.36378e-14
28.032324	1.41394e-14
28.005635	1.46593e-14
27.978946	1.51984e-14
27.952256	1.57573e-14
27.925567	1.63367e-14
27.898878	1.69374e-14
27.872188	1.75602e-14
27.845499	1.82058e-14
27.818810	1.88752e-14
27.792120	1.95692e-14
27.765431	2.02887e-14
27.738742	2.10346e-14
27.712052	2.18079e-14
27.685363	2.26097e-14
27.658673	2.34409e-14
27.631984	2.43026e-14
27.605295	2.5196e-14
27.578605	2.61222e-14
27.551916	2.70824e-14
27.525227	2.80779e-14
27.498537	2.911e-14
27.471848	3.01799e-14
27.445159	3.12892e-14
27.418469	3.24392e-14
27.391780	3.36315e-14
27.365091	3.48675e-14
27.338401	3.61489e-14
27.311712	3.74774e-14
27.285023	3.88547e-14
27.258333	4.02826e-14
27.231644	4.17629e-14
27.204955	4.32975e-14
27.178265	4.48886e-14
27.151576	4.6538e-14
27.124886	4.8248e-14
27.098197	5.00208e-14
27.071508	5.18586e-14
27.044818	5.3764e-14
27.018129	5.57393e-14
26.991440	5.77871e-14
26.964750	5.99101e-14
26.938061	6.21111e-14
26.911372	6.43928e-14
26.884682	6.67583e-14
26.857993	6.92106e-14
26.831304	7.1753e-14
26.804614	7.43887e-14
26.777925	7.71211e-14
26.751236	7.99538e-14
26.724546	8.28904e-14
26.697857	8.59349e-14
26.671168	8.90911e-14
26.644478	9.23631e-14
26.617789	9.57552e-14
26.591099	9.92717e-14
26.564410	1.02917e-13
26.537721	1.06697e-13
26.511031	1.10615e-13
26.484342	1.14677e-13
26.457653	1.18888e-13
26.430963	1.23253e-13
26.404274	1.27778e-13
26.377585	1.3247e-13
26.350895	1.37334e-13
26.324206	1.42376e-13
26.297517	1.47603e-13
26.270827	1.53022e-13
26.244138	1.58639e-13
26.217449	1.64463e-13
26.190759	1.705e-13
26.164070	1.76759e-13
26.137381	1.83247e-13
26.110691	1.89974e-13
26.084002	1.96947e-13
26.057312	2.04175e-13
26.030623	2.11669e-13
26.003934	2.19438e-13
25.977244	2.27491e-13
25.950555	2.3584e-13
25.923866	2.44495e-13
25.897176	2.53467e-13
25.870487	2.62769e-13
25.843798	2.72411e-13
25.817108	2.82407e-13
25.790419	2.92769e-13
25.763730	3.03512e-13
25.737040	3.14648e-13
25.710351	3.26192e-13
25.683662	3.3816e-13
25.656972	3.50566e-13
25.630283	3.63427e-13
25.603593	3.76759e-13
25.576904	3.9058e-13
25.550215	4.04908e-13
25.523525	4.19761e-13
25.496836	4.35158e-13
25.470147	4.51119e-13
25.443457	4.67666e-13
25.416768	4.84819e-13
25.390079	5.026e-13
25.363389	5.21033e-13
25.336700	5.40141e-13
25.310011	5.59949e-13
25.283321	5.80484e-13
25.256632	6.0177e-13
25.229943	6.23836e-13
25.203253	6.46711e-13
25.176564	6.70424e-13
25.149875	6.95006e-13
25.123185	7.20488e-13
25.096496	7.46903e-13
25.069806	7.74286e-13
25.043117	8.02672e-13
25.016428	8.32098e-13
24.989738	8.62601e-13
24.963049	8.94222e-13
24.936360	9.27e-13
24.909670	9.60979e-13
24.882981	9.96203e-13
24.856292	1.03272e-12
24.829602	1.07057e-12
24.802913	1.1098e-12
24.776224	1.15047e-12
24.749534	1.19264e-12
24.722845	1.23634e-12
24.696156	1.28165e-12
24.669466	1.32861e-12
24.642777	1.3773e-12
24.616088	1.42776e-12
24.589398	1.48007e-12
24.562709	1.5343e-12
24.536019	1.59051e-12
24.509330	1.64879e-12
24.482641	1.70919e-12
24.455951	1.7718e-12
24.429262	1.83671e-12
24.402573	1.90399e-12
24.375883	1.97373e-12
24.349194	2.04602e-12
24.322505	2.12096e-12
24.295815	2.19864e-12
24.269126	2.27917e-12
24.242437	2.36264e-12
24.215747	2.44916e-12
24.189058	2.53885e-12
24.162369	2.63182e-12
24.135679	2.72819e-12
24.108990	2.82809e-12
24.082301	2.93164e-12
24.055611	3.03898e-12
24.028922	3.15024e-12
24.002232	3.26557e-12
23.975543	3.38512e-12
23.948854	3.50905e-12
23.922164	3.6375e-12
23.895475	3.77065e-12
23.868786	3.90867e-12
23.842096	4.05174e-12
23.815407	4.20004e-12
23.788718	4.35376e-12
23.762028	4.5131e-12
23.735339	4.67826e-12
23.708650	4.84947e-12
23.681960	5.02693e-12
23.655271	5.21088e-12
23.628582	5.40155e-12
23.601892	5.59919e-12
23.575203	5.80406e-12
23.548514	6.01641e-12
23.521824	6.23652e-12
23.495135	6.46468e-12
23.468445	6.70117e-12
23.441756	6.94631e-12
23.415067	7.2004e-12
23.388377	7.46378e-12
23.361688	7.73678e-12
23.334999	8.01975e-12
23.308309	8.31306e-12
23.281620	8.61709e-12
23.254931	8.93222e-12
23.228241	9.25886e-12
23.201552	9.59744e-12
23.174863	9.94838e-12
23.148173	1.03121e-11
23.121484	1.06892e-11
23.094795	1.108e-11
23.068105	1.14851e-11
23.041416	1.19049e-11
23.014727	1.23402e-11
22.988037	1.27912e-11
22.961348	1.32588e-11
22.934658	1.37435e-11
22.907969	1.42458e-11
22.881280	1.47664e-11
22.854590	1.53061e-11
22.827901	1.58655e-11
22.801212	1.64453e-11
22.774522	1.70462e-11
22.747833	1.76691e-11
22.721144	1.83147e-11
22.694454	1.89839e-11
22.667765	1.96775e-11
22.641076	2.03964e-11
22.614386	2.11415e-11
22.587697	2.19139e-11
22.561008	2.27144e-11
22.534318	2.35441e-11
22.507629	2.4404e-11
22.480939	2.52954e-11
22.454250	2.62192e-11
22.427561	2.71768e-11
22.400871	2.81693e-11
22.374182	2.91979e-11
22.347493	3.02641e-11
22.320803	3.13692e-11
22.294114	3.25146e-11
22.267425	3.37017e-11
22.240735	3.49321e-11
22.214046	3.62074e-11
22.187357	3.75291e-11
22.160667	3.88991e-11
22.133978	4.0319e-11
22.107289	4.17906e-11
22.080599	4.33159e-11
22.053910	4.48968e-11
22.027221	4.65353e-11
22.000531	4.82335e-11
21.973842	4.99936e-11
21.947152	5.18178e-11
21.920463	5.37085e-11
21.893774	5.56681e-11
21.867084	5.76991e-11
21.840395	5.98041e-11
21.813706	6.19857e-11
21.787016	6.42469e-11
21.760327	6.65904e-11
21.733638	6.90192e-11
21.706948	7.15365e-11
21.680259	7.41455e-11
21.653570	7.68495e-11
21.626880	7.9652e-11
21.600191	8.25565e-11
21.573502	8.55668e-11
21.546812	8.86866e-11
21.520123	9.19201e-11
21.493434	9.52713e-11
21.466744	9.87444e-11
21.440055	1.02344e-10
21.413365	1.06075e-10
21.386676	1.09941e-10
21.359987	1.13948e-10
21.333297	1.18101e-10
21.306608	1.22405e-10
21.279919	1.26865e-10
21.253229	1.31488e-10
21.226540	1.36279e-10
21.199851	1.41245e-10
21.173161	1.46391e-10
21.146472	1.51724e-10
21.119783	1.57251e-10
21.093093	1.6298e-10
21.066404	1.68916e-10
21.039715	1.75068e-10
21.013025	1.81445e-10
20.986336	1.88053e-10
20.959647	1.94901e-10
20.932957	2.01998e-10
20.906268	2.09353e-10
20.879578	2.16976e-10
20.852889	2.24876e-10
20.826200	2.33062e-10
20.799510	2.41547e-10
20.772821	2.50339e-10
20.746132	2.59452e-10
20.719442	2.68895e-10
20.692753	2.78681e-10
20.666064	2.88823e-10
20.639374	2.99334e-10
20.612685	3.10226e-10
20.585996	3.21514e-10
20.559306	3.33212e-10
20.532617	3.45335e-10
20.505928	3.57898e-10
20.479238	3.70917e-10
20.452549	3.84409e-10
20.425860	3.98391e-10
20.399170	4.1288e-10
20.372481	4.27895e-10
20.345791	4.43456e-10
20.319102	4.59581e-10
20.292413	4.76292e-10
20.265723	4.93609e-10
20.239034	5.11555e-10
20.212345	5.30152e-10
20.185655	5.49423e-10
20.158966	5.69394e-10
20.132277	5.90089e-10
20.105587	6.11535e-10
20.078898	6.33759e-10
20.052209	6.5679e-10
20.025519	6.80655e-10
19.998830	7.05386e-10
19.972141	7.31013e-10
19.945451	7.5757e-10
19.918762	7.8509e-10
19.892073	8.13608e-10
19.865383	8.43159e-10
19.838694	8.73781e-10
19.812004	9.05514e-10
19.785315	9.38396e-10
19.758626	9.7247e-10
19.731936	1.00778e-09
19.705247	1.04437e-09
19.678558	1.08228e-09
19.651868	1.12157e-09
19.625179	1.16228e-09
19.598490	1.20446e-09
19.571800	1.24818e-09
19.545111	1.29347e-09
19.518422	1.34041e-09
19.491732	1.38905e-09
19.465043	1.43944e-09
19.438354	1.49166e-09
19.411664	1.54578e-09
19.384975	1.60185e-09
19.358285	1.65995e-09
19.331596	1.72015e-09
19.304907	1.78253e-09
19.278217	1.84717e-09
19.251528	1.91415e-09
19.224839	1.98355e-09
19.198149	2.05546e-09
19.171460	2.12997e-09
19.144771	2.20718e-09
19.118081	2.28717e-09
19.091392	2.37007e-09
19.064703	2.45595e-09
19.038013	2.54495e-09
19.011324	2.63716e-09
18.984635	2.7327e-09
18.957945	2.8317e-09
18.931256	2.93428e-09
18.904567	3.04056e-09
18.877877	3.15068e-09
18.851188	3.26478e-09
18.824498	3.38301e-09
18.797809	3.5055e-09
18.771120	3.63242e-09
18.744430	3.76392e-09
18.717741	3.90018e-09
18.691052	4.04135e-09
18.664362	4.18762e-09
18.637673	4.33916e-09
18.610984	4.49618e-09
18.584294	4.65887e-09
18.557605	4.82743e-09
18.530916	5.00207e-09
18.504226	5.18301e-09
18.477537	5.37048e-09
18.450848	5.56472e-09
18.424158	5.76596e-09
18.397469	5.97445e-09
18.370780	6.19047e-09
18.344090	6.41428e-09
18.317401	6.64616e-09
18.290711	6.88639e-09
18.264022	7.13529e-09
18.237333	7.39315e-09
18.210643	7.66031e-09
18.183954	7.9371e-09
18.157265	8.22386e-09
18.130575	8.52095e-09
18.103886	8.82875e-09
18.077197	9.14763e-09
18.050507	9.47799e-09
18.023818	9.82026e-09
17.997129	1.01748e-08
17.970439	1.05422e-08
17.943750	1.09228e-08
17.917061	1.1317e-08
17.890371	1.17255e-08
17.863682	1.21487e-08
17.836993	1.25871e-08
17.810303	1.30412e-08
17.783614	1.35117e-08
17.756924	1.39991e-08
17.730235	1.45041e-08
17.703546	1.50272e-08
17.676856	1.55691e-08
17.650167	1.61305e-08
17.623478	1.67121e-08
17.596788	1.73145e-08
17.570099	1.79387e-08
17.543410	1.85852e-08
17.516720	1.9255e-08
17.490031	1.99488e-08
17.463342	2.06676e-08
17.436652	2.14122e-08
17.409963	2.21835e-08
17.383274	2.29825e-08
17.356584	2.38101e-08
17.329895	2.46675e-08
17.303206	2.55557e-08
17.276516	2.64757e-08
17.249827	2.74287e-08
17.223137	2.84159e-08
17.196448	2.94386e-08
17.169759	3.04979e-08
17.143069	3.15951e-08
17.116380	3.27318e-08
17.089691	3.39091e-08
17.063001	3.51287e-08
17.036312	3.63919e-08
17.009623	3.77005e-08
16.982933	3.90559e-08
16.956244	4.04598e-08
16.929555	4.19141e-08
16.902865	4.34204e-08
16.876176	4.49806e-08
16.849487	4.65967e-08
16.822797	4.82706e-08
16.796108	5.00045e-08
16.769418	5.18003e-08
16.742729	5.36605e-08
16.716040	5.55871e-08
16.689350	5.75827e-08
16.662661	5.96496e-08
16.635972	6.17904e-08
16.609282	6.40077e-08
16.582593	6.63043e-08
16.555904	6.86829e-08
16.529214	7.11465e-08
16.502525	7.36982e-08
16.475836	7.63409e-08
16.449146	7.9078e-08
16.422457	8.19129e-08
16.395768	8.48489e-08
16.369078	8.78897e-08
16.342389	9.10391e-08
16.315700	9.43007e-08
16.289010	9.76788e-08
16.262321	1.01177e-07
16.235631	1.04801e-07
16.208942	1.08553e-07
16.182253	1.12439e-07
16.155563	1.16464e-07
16.128874	1.20632e-07
16.102185	1.24948e-07
16.075495	1.29419e-07
16.048806	1.34048e-07
16.022117	1.38842e-07
15.995427	1.43807e-07
15.968738	1.48949e-07
15.942049	1.54274e-07
15.915359	1.59788e-07
15.888670	1.65498e-07
15.861981	1.71411e-07
15.835291	1.77534e-07
15.808602	1.83875e-07
15.781913	1.90442e-07
15.755223	1.97241e-07
15.728534	2.04283e-07
15.701844	2.11574e-07
15.675155	2.19124e-07
15.648466	2.26942e-07
15.621776	2.35038e-07
15.595087	2.43421e-07
15.568398	2.52101e-07
15.541708	2.61089e-07
15.515019	2.70396e-07
15.488330	2.80033e-07
15.461640	2.90011e-07
15.434951	3.00343e-07
15.408262	3.11041e-07
15.381572	3.22118e-07
15.354883	3.33587e-07
15.328194	3.45462e-07
15.301504	3.57757e-07
15.274815	3.70487e-07
15.248126	3.83667e-07
15.221436	3.97314e-07
15.194747	4.11443e-07
15.168057	4.26072e-07
15.141368	4.41217e-07
15.114679	4.56898e-07
15.087989	4.73132e-07
15.061300	4.89939e-07
15.034611	5.0734e-07
15.007921	5.25355e-07
14.981232	5.44005e-07
14.954543	5.63313e-07
14.927853	5.83302e-07
14.901164	6.03995e-07
14.874475	6.25418e-07
14.847785	6.47595e-07
14.821096	6.70554e-07
14.794407	6.9432e-07
14.767717	7.18924e-07
14.741028	7.44393e-07
14.714339	7.70758e-07
14.687649	7.9805e-07
14.660960	8.26301e-07
14.634270	8.55545e-07
14.607581	8.85817e-07
14.580892	9.17152e-07
14.554202	9.49587e-07
14.527513	9.8316e-07
14.500824	1.01791e-06
14.474134	1.05388e-06
14.447445	1.09111e-06
14.420756	1.12965e-06
14.394066	1.16954e-06
14.367377	1.21082e-06
14.340688	1.25355e-06
14.313998	1.29778e-06
14.287309	1.34355e-06
14.260620	1.39092e-06
14.233930	1.43995e-06
14.207241	1.4907e-06
14.180552	1.54321e-06
14.153862	1.59756e-06
14.127173	1.65381e-06
14.100483	1.71202e-06
14.073794	1.77226e-06
14.047105	1.83461e-06
14.020415	1.89912e-06
13.993726	1.96588e-06
13.967037	2.03497e-06
13.940347	2.10647e-06
13.913658	2.18045e-06
13.886969	2.257e-06
13.860279	2.33622e-06
13.833590	2.41819e-06
13.806901	2.50301e-06
13.780211	2.59077e-06
13.753522	2.68158e-06
13.726833	2.77554e-06
13.700143	2.87275e-06
13.673454	2.97334e-06
13.646764	3.07741e-06
13.620075	3.18508e-06
13.593386	3.29648e-06
13.566696	3.41174e-06
13.540007	3.53098e-06
13.513318	3.65434e-06
13.486628	3.78196e-06
13.459939	3.91399e-06
13.433250	4.05057e-06
13.406560	4.19186e-06
13.379871	4.33802e-06
13.353182	4.48922e-06
13.326492	4.64562e-06
13.299803	4.80741e-06
13.273114	4.97476e-06
13.246424	5.14786e-06
13.219735	5.3269e-06
13.193046	5.5121e-06
13.166356	5.70364e-06
13.139667	5.90176e-06
13.112977	6.10666e-06
13.086288	6.31859e-06
13.059599	6.53776e-06
13.032909	6.76443e-06
13.006220	6.99885e-06
12.979531	7.24127e-06
12.952841	7.49197e-06
12.926152	7.75123e-06
12.899463	8.01931e-06
12.872773	8.29654e-06
12.846084	8.58319e-06
12.819395	8.8796e-06
12.792705	9.18608e-06
12.766016	9.50297e-06
12.739327	9.83062e-06
12.712637	1.01694e-05
12.685948	1.05196e-05
12.659259	1.08817e-05
12.632569	1.12561e-05
12.605880	1.16431e-05
12.579190	1.20431e-05
12.552501	1.24567e-05
12.525812	1.28842e-05
12.499122	1.33261e-05
12.472433	1.37829e-05
12.445744	1.42551e-05
12.419054	1.47431e-05
12.392365	1.52474e-05
12.365676	1.57687e-05
12.338986	1.63075e-05
12.312297	1.68643e-05
12.285608	1.74397e-05
12.258918	1.80343e-05
12.232229	1.86488e-05
12.205540	1.92837e-05
12.178850	1.99398e-05
12.152161	2.06177e-05
12.125472	2.13181e-05
12.098782	2.20417e-05
12.072093	2.27894e-05
12.045403	2.35617e-05
12.018714	2.43596e-05
11.992025	2.51839e-05
11.965335	2.60353e-05
11.938646	2.69147e-05
11.911957	2.78231e-05
11.885267	2.87613e-05
11.858578	2.97303e-05
11.831889	3.0731e-05
11.805199	3.17644e-05
11.778510	3.28316e-05
11.751821	3.39336e-05
11.725131	3.50714e-05
11.698442	3.62463e-05
11.671753	3.74592e-05
11.645063	3.87115e-05
11.618374	4.00042e-05
11.591685	4.13387e-05
11.564995	4.27162e-05
11.538306	4.4138e-05
11.511616	4.56055e-05
11.484927	4.71199e-05
11.458238	4.86829e-05
11.431548	5.02957e-05
11.404859	5.19599e-05
11.378170	5.3677e-05
11.351480	5.54485e-05
11.324791	5.72761e-05
11.298102	5.91614e-05
11.271412	6.11061e-05
11.244723	6.3112e-05
11.218034	6.51806e-05
11.191344	6.7314e-05
11.164655	6.95139e-05
11.137966	7.17822e-05
11.111276	7.41208e-05
11.084587	7.65317e-05
11.057898	7.9017e-05
11.031208	8.15786e-05
11.004519	8.42187e-05
10.977829	8.69394e-05
10.951140	8.97429e-05
10.924451	9.26315e-05
10.897761	9.56072e-05
10.871072	9.86726e-05
10.844383	0.00010183
10.817693	0.000105081
10.791004	0.00010843
10.764315	0.000111877
10.737625	0.000115426
10.710936	0.000119079
10.684247	0.000122838
10.657557	0.000126707
10.630868	0.000130688
10.604179	0.000134783
10.577489	0.000138994
10.550800	0.000143326
10.524110	0.000147779
10.497421	0.000152358
10.470732	0.000157064
10.444042	0.000161899
10.417353	0.000166868
10.390664	0.000171971
10.363974	0.000177212
10.337285	0.000182593
10.310596	0.000188116
10.283906	0.000193784
10.257217	0.000199599
10.230528	0.000205563
10.203838	0.000211678
10.177149	0.000217946
10.150460	0.000224368
10.123770	0.000230946
10.097081	0.000237682
10.070392	0.000244576
10.043702	0.000251628
10.017013	0.000258841
9.990323	0.000266212
9.963634	0.000273743
9.936945	0.000281433
9.910255	0.000289279
9.883566	0.000297281
9.856877	0.000305435
9.830187	0.000313739
9.803498	0.000322188
9.776809	0.000330778
9.750119	0.000339501
9.723430	0.000348352
9.696741	0.000357321
9.670051	0.000366398
9.643362	0.000375571
9.616673	0.000384825
9.589983	0.000394145
9.563294	0.000403511
9.536605	0.000412899
9.509915	0.000422283
9.483226	0.000431632
9.456536	0.000440907
9.429847	0.000450063
9.403158	0.000459047
9.376468	0.00046779
9.349779	0.00047621
9.323090	0.000484195
9.296400	0.000491599
9.269711	0.000498205
9.243022	0.000503645
&
```
