## Supplementary material for "All-at-once RNA folding with 3D motif prediction framed by evolutionary information": RF00757_mir-275.cacofold.helixcov

```
# RMs = 2 L = 99

# RM_HELIX NESTED 37-45 56-65, nbp = 9 nbp_cov = 0
# pvals: 0.359798,0.375006,0.345106,0.375006,0.457178,0.165789,0.721075,0.359798,0.285006
# aggregated NONE
NESTED  :::::::::::::::::::::::::::::::::::<<<<<<<<<________>>>>>>>>>::::::::::::::::::::::::::::::::::
        :::::::::::::::::::::::::::::::::::::::::::::::::::::::::::::::::::::::::::::::::::::::::::::::

# RM_HELIX NESTED 3-33 67-97, nbp = 30 nbp_cov = 0
# pvals: 0.770224,0.721075,0.80551,0.0467525,0.862161,0.885476,0.261389,0.31542,0.359798,0.203281,0.389384,0.375006,0.375006,0.375006,0.375006,0.351937,0.375006,0.375006,0.375006,0.375006,0.359798,0.359798,0.375006,0.359798,0.375006,0.359798,0.375006,0.359798,0.375006,0.359798
# aggregated NONE
NESTED  ::<<<<<<<<<<<<<<<<<<<<<<<<<<<<<<______________________________>>>>>>>>>->>>>>>>>>>>>>>>>>>>>>::
        :::::::::::::::::::::::::::::::::::::::::::::::::::::::::::::::::::::::::::::::::::::::::::::::
```
