## Supplementary material for "All-at-once RNA folding with 3D motif prediction framed by evolutionary information": RF00757_mir-275.cacofold.power

```
# Power analysis of CaCoFold structure 
#
# Powertype = SINGLE SUBSTITUTIONS
# covary  left_pos      right_pos    substitutions      power
#----------------------------------------------------------------
          3		97		10		0.32
          4		96		9		0.28
          5		95		11		0.35
          6		94		10		0.32
          7		93		13		0.42
          8		92		10		0.32
          9		91		12		0.39
          10		90		12		0.39
          11		89		7		0.20
          12		88		20		0.59
          13		87		20		0.59
          14		86		5		0.11
          15		85		5		0.11
          16		84		0		0.00
          17		83		0		0.00
          18		82		4		0.07
          19		81		0		0.00
          20		80		2		0.00
          21		79		0		0.00
          22		78		2		0.00
          23		77		5		0.11
          25		75		5		0.11
          26		74		1		0.00
          27		73		5		0.11
          28		72		1		0.00
          29		71		7		0.20
          30		70		9		0.28
          31		69		4		0.07
          32		68		0		0.00
          33		67		1		0.00
          37		65		1		0.00
          38		64		4		0.07
          39		63		1		0.00
          40		62		1		0.00
          41		61		6		0.16
          42		60		12		0.39
          43		59		8		0.24
          44		58		6		0.16
          45		56		14		0.45
#
# BPAIRS 39
# avg substitutions per BP  6.2
# BPAIRS expected to covary 6.8 +/- 2.1
# BPAIRS observed to covary 0
#
```
