## Supplementary material for "All-at-once RNA folding with 3D motif prediction framed by evolutionary information": RF00757_mir-275.helixcov

```
# RMs = 3 L = 99

# RM_HELIX NESTED 37-40 62-65, nbp = 4 nbp_cov = 0
# pvals: 0.359798,0.375006,0.345106,0.375006
# aggregated NONE
NESTED  :::::::::::::::::::::::::::::::::::<<<<__________________>>>>::::::::::::::::::::::::::::::::::
        :::::::::::::::::::::::::::::::::::::::::::::::::::::::::::::::::::::::::::::::::::::::::::::::

# RM_HELIX NESTED 31-34 67-69, nbp = 3 nbp_cov = 0
# pvals: 0.359798,0.375006,0.375006
# aggregated NONE
NESTED  :::::::::::::::::::::::::::::<<-<_____________________________>>>::::::::::::::::::::::::::::::
        :::::::::::::::::::::::::::::::::::::::::::::::::::::::::::::::::::::::::::::::::::::::::::::::

# RM_HELIX NESTED 9-22 78-91, nbp = 12 nbp_cov = 0
# pvals: 0.261389,0.31542,0.359798,0.203281,0.375006,0.375006,0.375006,0.351937,0.375006,0.375006,0.375006,0.375006
# aggregated NONE
NESTED  ::::::::<<<<-<-<<<<<<<___________________________________________________>>>>>>>->->>>>::::::::
        :::::::::::::::::::::::::::::::::::::::::::::::::::::::::::::::::::::::::::::::::::::::::::::::
```
