## Supplementary material for "All-at-once RNA folding with 3D motif prediction framed by evolutionary information": RF00757_mir-275.power

```
# Power analysis of given structure 
#
# Powertype = SINGLE SUBSTITUTIONS
# covary  left_pos      right_pos    substitutions      power
#----------------------------------------------------------------
          9		91		12		0.39
          10		90		12		0.39
          11		89		7		0.20
          12		88		20		0.59
          14		86		5		0.11
          16		84		0		0.00
          17		83		0		0.00
          18		82		4		0.07
          19		81		0		0.00
          20		80		2		0.00
          21		79		0		0.00
          22		78		2		0.00
          31		69		4		0.07
          32		68		0		0.00
          34		67		6		0.16
          37		65		1		0.00
          38		64		4		0.07
          39		63		1		0.00
          40		62		1		0.00
#
# BPAIRS 19
# avg substitutions per BP  4.3
# BPAIRS expected to covary 2.0 +/- 1.1
# BPAIRS observed to covary 0
#
```
