## Supplementary material for "All-at-once RNA folding with 3D motif prediction framed by evolutionary information": RF00757_mir-275.surv

```
1.650000	0.0526316
0.900000	0.105263
0.350000	0.157895
0.100000	0.210526
0.050000	0.263158
0.000000	0.421053
-0.050000	1
&
10.300000	0.000224921
10.050000	0.000449843
9.950000	0.000674764
9.800000	0.000899685
9.500000	0.00112461
9.400000	0.00134953
9.350000	0.00157445
8.650000	0.00179937
8.550000	0.00202429
8.400000	0.00224921
8.350000	0.00247413
7.850000	0.00269906
7.650000	0.00292398
7.400000	0.0031489
7.350000	0.00359874
7.250000	0.00404858
7.050000	0.0042735
7.000000	0.00449843
6.950000	0.00472335
6.900000	0.00517319
6.850000	0.00562303
6.750000	0.00584795
6.700000	0.0062978
6.650000	0.00652272
6.600000	0.00719748
6.550000	0.0074224
6.500000	0.00809717
6.450000	0.00854701
6.300000	0.00899685
6.250000	0.00922177
6.200000	0.00989654
6.150000	0.0103464
5.950000	0.0105713
5.850000	0.0110211
5.800000	0.0112461
5.700000	0.0121457
5.650000	0.0128205
5.600000	0.0130454
5.550000	0.0137202
5.500000	0.0139451
5.450000	0.0146199
5.400000	0.0148448
5.300000	0.0150697
5.250000	0.0157445
5.200000	0.0161943
5.050000	0.0164193
5.000000	0.0168691
4.950000	0.017094
4.900000	0.0177688
4.850000	0.0179937
4.800000	0.0186685
4.750000	0.0188934
4.700000	0.0193432
4.650000	0.020018
4.600000	0.0202429
4.550000	0.0206928
4.450000	0.0213675
4.400000	0.0215924
4.250000	0.0224921
4.200000	0.0236167
4.150000	0.0240666
4.100000	0.0249663
4.050000	0.025641
4.000000	0.0265407
3.950000	0.0267656
3.900000	0.028565
3.850000	0.0299145
3.800000	0.0310391
3.750000	0.031489
3.650000	0.0328385
3.600000	0.0335133
3.550000	0.0337382
3.500000	0.0348628
3.450000	0.0359874
3.400000	0.0366622
3.350000	0.0375619
3.300000	0.0382366
3.250000	0.0389114
3.200000	0.0402609
3.150000	0.0409357
3.100000	0.0422852
3.050000	0.0436347
3.000000	0.0449843
2.950000	0.0465587
2.900000	0.0481332
2.850000	0.0492578
2.800000	0.0499325
2.750000	0.0510571
2.700000	0.0521817
2.650000	0.0537562
2.600000	0.0546559
2.550000	0.0557805
2.500000	0.0573549
2.450000	0.0591543
2.400000	0.0596041
2.350000	0.0607287
2.300000	0.0620783
2.250000	0.0638776
2.200000	0.0645524
2.150000	0.0661269
2.100000	0.0679262
2.050000	0.0697256
2.000000	0.0717499
1.950000	0.0737742
1.900000	0.0753486
1.850000	0.077148
1.800000	0.0787224
1.750000	0.080072
1.700000	0.0823212
1.650000	0.0845704
1.600000	0.0868196
1.550000	0.0888439
1.500000	0.0901934
1.450000	0.0922177
1.400000	0.094242
1.350000	0.0960414
1.300000	0.0982906
1.250000	0.101215
1.200000	0.102789
1.150000	0.104813
1.100000	0.108187
1.050000	0.114035
1.000000	0.117409
0.950000	0.120333
0.900000	0.123707
0.850000	0.126406
0.800000	0.12888
0.750000	0.132479
0.700000	0.135852
0.650000	0.138776
0.600000	0.140126
0.550000	0.144175
0.500000	0.146874
0.450000	0.150697
0.400000	0.155421
0.350000	0.159694
0.300000	0.163518
0.250000	0.166442
0.200000	0.171165
0.150000	0.174764
0.100000	0.186235
0.050000	0.210301
0.000000	0.32816
-0.050000	0.686235
-0.100000	0.720198
-0.150000	0.734818
-0.200000	0.741565
-0.250000	0.747638
-0.300000	0.753936
-0.350000	0.758659
-0.400000	0.765632
-0.450000	0.772605
-0.500000	0.780027
-0.550000	0.787899
-0.600000	0.796896
-0.650000	0.804768
-0.700000	0.809042
-0.750000	0.814665
-0.800000	0.822312
-0.850000	0.82906
-0.900000	0.834458
-0.950000	0.840081
-1.000000	0.847503
-1.050000	0.853801
-1.100000	0.859649
-1.150000	0.865272
-1.200000	0.871345
-1.250000	0.877418
-1.300000	0.883491
-1.350000	0.889114
-1.400000	0.893612
-1.450000	0.898336
-1.500000	0.904858
-1.550000	0.910931
-1.600000	0.91453
-1.650000	0.919478
-1.700000	0.922852
-1.750000	0.92735
-1.800000	0.929825
-1.850000	0.934773
-1.900000	0.936797
-1.950000	0.939271
-2.000000	0.941296
-2.050000	0.94422
-2.100000	0.948043
-2.150000	0.950067
-2.200000	0.953441
-2.250000	0.955466
-2.300000	0.95659
-2.350000	0.95794
-2.400000	0.960414
-2.450000	0.963338
-2.500000	0.964462
-2.550000	0.965812
-2.600000	0.967836
-2.650000	0.968736
-2.700000	0.971435
-2.750000	0.973909
-2.800000	0.976608
-2.850000	0.978183
-2.900000	0.980207
-2.950000	0.982006
-3.000000	0.982456
-3.050000	0.983356
-3.100000	0.984031
-3.150000	0.985605
-3.200000	0.98628
-3.250000	0.986955
-3.300000	0.988079
-3.350000	0.988979
-3.400000	0.989879
-3.450000	0.990328
-3.500000	0.990553
-3.550000	0.991228
-3.600000	0.991903
-3.650000	0.992128
-3.700000	0.992578
-3.750000	0.992803
-3.800000	0.993702
-3.850000	0.994152
-3.900000	0.994602
-4.000000	0.995277
-4.050000	0.995502
-4.100000	0.996176
-4.200000	0.996626
-4.300000	0.996851
-4.350000	0.997076
-4.450000	0.997301
-4.500000	0.997526
-4.550000	0.997751
-4.600000	0.997976
-4.650000	0.998426
-4.700000	0.99865
-4.850000	0.998875
-4.900000	0.9991
-5.150000	0.999325
-5.300000	0.99955
-5.450000	0.999775
-5.500000	1
&
21.350000	1.11982e-05
21.200000	2.23964e-05
20.700000	3.35946e-05
19.900000	4.47928e-05
19.500000	5.5991e-05
19.450000	6.71892e-05
19.350000	7.83875e-05
18.550000	8.95857e-05
18.400000	0.000111982
17.900000	0.000134378
17.850000	0.000145577
17.600000	0.000156775
17.500000	0.000167973
17.450000	0.000179171
17.400000	0.00019037
17.300000	0.000201568
17.250000	0.000212766
17.100000	0.000223964
17.050000	0.000246361
16.900000	0.000257559
16.650000	0.000268757
16.600000	0.000291153
16.350000	0.00031355
16.300000	0.000324748
16.250000	0.000347144
16.200000	0.000369541
16.100000	0.000380739
16.000000	0.000391937
15.950000	0.000425532
15.850000	0.000447928
15.750000	0.000470325
15.700000	0.000492721
15.650000	0.000503919
15.600000	0.000515118
15.550000	0.000537514
15.500000	0.000548712
15.400000	0.00055991
15.350000	0.000582307
15.300000	0.0006271
15.200000	0.000638298
15.150000	0.000671892
15.100000	0.000694289
15.000000	0.000705487
14.950000	0.000739082
14.900000	0.000761478
14.850000	0.000772676
14.800000	0.000817469
14.750000	0.000851064
14.700000	0.000862262
14.650000	0.00087346
14.600000	0.000907055
14.550000	0.000940649
14.500000	0.000996641
14.450000	0.00100784
14.400000	0.00103024
14.350000	0.00107503
14.300000	0.00110862
14.250000	0.00113102
14.200000	0.00115342
14.150000	0.00119821
14.100000	0.0012206
14.050000	0.001243
14.000000	0.0012766
13.950000	0.00128779
13.850000	0.00131019
13.800000	0.00134378
13.750000	0.00137738
13.700000	0.00139978
13.650000	0.00143337
13.600000	0.00147816
13.550000	0.00153415
13.500000	0.00155655
13.450000	0.00161254
13.400000	0.00164614
13.350000	0.00170213
13.300000	0.00176932
13.250000	0.00181411
13.200000	0.0018701
13.150000	0.00191489
13.100000	0.00195969
13.050000	0.00201568
13.000000	0.00202688
12.950000	0.00207167
12.900000	0.00213886
12.850000	0.00217245
12.800000	0.00227324
12.750000	0.00234043
12.700000	0.00238522
12.650000	0.00243001
12.600000	0.002486
12.550000	0.0025196
12.500000	0.00259798
12.450000	0.00269877
12.400000	0.00277716
12.350000	0.00283315
12.300000	0.00287794
12.250000	0.00293393
12.200000	0.00300112
12.150000	0.00306831
12.100000	0.0031355
12.050000	0.00319149
12.000000	0.00324748
11.950000	0.00332587
11.900000	0.00335946
11.850000	0.00346025
11.800000	0.00358343
11.750000	0.00368421
11.700000	0.003729
11.650000	0.00390817
11.600000	0.00397536
11.550000	0.00404255
11.500000	0.00414334
11.450000	0.00428891
11.400000	0.00441209
11.350000	0.00447928
11.300000	0.00455767
11.250000	0.00459127
11.200000	0.00470325
11.150000	0.00478163
11.100000	0.00494961
11.050000	0.00510638
11.000000	0.00525196
10.950000	0.00541993
10.900000	0.00550952
10.850000	0.00558791
10.800000	0.00567749
10.750000	0.00577828
10.700000	0.00590146
10.650000	0.00600224
10.600000	0.00614782
10.550000	0.00631579
10.500000	0.00641657
10.450000	0.00651736
10.400000	0.00666293
10.350000	0.00683091
10.300000	0.00693169
10.250000	0.00706607
10.200000	0.00723404
10.150000	0.00734602
10.100000	0.00754759
10.050000	0.00767077
10.000000	0.00786114
9.950000	0.0081523
9.900000	0.00836506
9.850000	0.00860022
9.800000	0.00879059
9.750000	0.00894737
9.700000	0.00910414
9.650000	0.00930571
9.600000	0.00945129
9.550000	0.00966405
9.500000	0.00988802
9.450000	0.0100784
9.400000	0.0103024
9.350000	0.0105375
9.300000	0.0107391
9.250000	0.0109295
9.200000	0.011131
9.150000	0.0113774
9.100000	0.011523
9.050000	0.0117469
9.000000	0.0119597
8.950000	0.0121501
8.900000	0.0123964
8.850000	0.0126988
8.800000	0.0129115
8.750000	0.0132363
8.700000	0.0134267
8.650000	0.0137626
8.600000	0.0140202
8.550000	0.0142889
8.500000	0.0145353
8.450000	0.014804
8.400000	0.0150168
8.350000	0.0153303
8.300000	0.0156887
8.250000	0.0160806
8.200000	0.0164166
8.150000	0.0166517
8.100000	0.0169765
8.050000	0.0173124
8.000000	0.0176596
7.950000	0.0180067
7.900000	0.0182867
7.850000	0.018701
7.800000	0.019037
7.750000	0.0193617
7.700000	0.0196305
7.650000	0.0199888
7.600000	0.0203807
7.550000	0.0208287
7.500000	0.0212654
7.450000	0.0216013
7.400000	0.0221837
7.350000	0.0226428
7.300000	0.0232363
7.250000	0.0238858
7.200000	0.0244457
7.150000	0.0249608
7.100000	0.0255767
7.050000	0.0260918
7.000000	0.0266293
6.950000	0.0271557
6.900000	0.0277828
6.850000	0.0283539
6.800000	0.0288802
6.750000	0.0296081
6.700000	0.0301904
6.650000	0.030963
6.600000	0.0315677
6.550000	0.0322956
6.500000	0.0330347
6.450000	0.0337738
6.400000	0.034692
6.350000	0.0353527
6.300000	0.0361926
6.250000	0.0368645
6.200000	0.0377492
6.150000	0.0385218
6.100000	0.0391601
6.050000	0.0399888
6.000000	0.040963
5.950000	0.0418477
5.900000	0.0428331
5.850000	0.0437514
5.800000	0.044916
5.750000	0.0457895
5.700000	0.0467525
5.650000	0.0477044
5.600000	0.0488466
5.550000	0.0497872
5.500000	0.0508959
5.450000	0.0519821
5.400000	0.0530011
5.350000	0.0539754
5.300000	0.0550168
5.250000	0.0560246
5.200000	0.0572004
5.150000	0.0583427
5.100000	0.0592833
5.050000	0.0605263
5.000000	0.0615342
4.950000	0.0626652
4.900000	0.064009
4.850000	0.0651176
4.800000	0.0662038
4.750000	0.0674356
4.700000	0.0687122
4.650000	0.0700112
4.600000	0.0712094
4.550000	0.0727324
4.500000	0.0742553
4.450000	0.0755655
4.400000	0.0769205
4.350000	0.0783091
4.300000	0.0796305
4.250000	0.0807951
4.200000	0.0822732
4.150000	0.0836618
4.100000	0.0850056
4.050000	0.0866517
4.000000	0.0881523
3.950000	0.0894849
3.900000	0.091019
3.850000	0.09271
3.800000	0.0943449
3.750000	0.0960806
3.700000	0.0979619
3.650000	0.0996865
3.600000	0.101601
3.550000	0.103494
3.500000	0.105106
3.450000	0.107144
3.400000	0.109071
3.350000	0.110907
3.300000	0.113012
3.250000	0.115006
3.200000	0.117335
3.150000	0.11944
3.100000	0.12168
3.050000	0.124054
3.000000	0.126025
2.950000	0.128567
2.900000	0.131198
2.850000	0.133505
2.800000	0.136103
2.750000	0.13869
2.700000	0.141377
2.650000	0.14374
2.600000	0.146461
2.550000	0.149429
2.500000	0.151725
2.450000	0.154412
2.400000	0.157178
2.350000	0.160347
2.300000	0.162956
2.250000	0.165789
2.200000	0.168925
2.150000	0.171635
2.100000	0.174625
2.050000	0.177615
2.000000	0.180705
1.950000	0.183919
1.900000	0.187055
1.850000	0.190056
1.800000	0.19327
1.750000	0.196439
1.700000	0.199843
1.650000	0.203281
1.600000	0.206831
1.550000	0.210325
1.500000	0.214076
1.450000	0.21738
1.400000	0.221019
1.350000	0.225039
1.300000	0.228544
1.250000	0.232385
1.200000	0.236159
1.150000	0.24009
1.100000	0.243751
1.050000	0.248275
1.000000	0.252396
0.950000	0.2571
0.900000	0.261389
0.850000	0.26626
0.800000	0.270997
0.750000	0.275386
0.700000	0.280034
0.650000	0.285006
0.600000	0.289619
0.550000	0.294479
0.500000	0.299765
0.450000	0.305185
0.400000	0.310258
0.350000	0.31542
0.300000	0.320885
0.250000	0.32673
0.200000	0.332564
0.150000	0.338914
0.100000	0.345106
0.050000	0.351937
0.000000	0.359798
-0.050000	0.375006
-0.100000	0.389384
-0.150000	0.402083
-0.200000	0.414502
-0.250000	0.425666
-0.300000	0.435901
-0.350000	0.44673
-0.400000	0.457178
-0.450000	0.468522
-0.500000	0.479586
-0.550000	0.491086
-0.600000	0.502833
-0.650000	0.51449
-0.700000	0.526909
-0.750000	0.53981
-0.800000	0.553158
-0.850000	0.566249
-0.900000	0.579429
-0.950000	0.592844
-1.000000	0.604905
-1.050000	0.617716
-1.100000	0.629933
-1.150000	0.642542
-1.200000	0.653863
-1.250000	0.665319
-1.300000	0.677111
-1.350000	0.688085
-1.400000	0.699261
-1.450000	0.710717
-1.500000	0.721075
-1.550000	0.731747
-1.600000	0.741198
-1.650000	0.751153
-1.700000	0.76075
-1.750000	0.770224
-1.800000	0.77972
-1.850000	0.788835
-1.900000	0.7972
-1.950000	0.80551
-2.000000	0.813807
-2.050000	0.820795
-2.100000	0.828589
-2.150000	0.835577
-2.200000	0.842956
-2.250000	0.849328
-2.300000	0.855711
-2.350000	0.862161
-2.400000	0.868331
-2.450000	0.87402
-2.500000	0.879944
-2.550000	0.885476
-2.600000	0.890784
-2.650000	0.895733
-2.700000	0.900728
-2.750000	0.905207
-2.800000	0.909597
-2.850000	0.9143
-2.900000	0.918813
-2.950000	0.923438
-3.000000	0.927279
-3.050000	0.930873
-3.100000	0.93458
-3.150000	0.937861
-3.200000	0.941153
-3.250000	0.944289
-3.300000	0.947245
-3.350000	0.949922
-3.400000	0.952352
-3.450000	0.954815
-3.500000	0.957189
-3.550000	0.959709
-3.600000	0.96215
-3.650000	0.964121
-3.700000	0.966013
-3.750000	0.967928
-3.800000	0.969854
-3.850000	0.971568
-3.900000	0.97327
-3.950000	0.974737
-4.000000	0.976361
-4.050000	0.977951
-4.100000	0.979216
-4.150000	0.98037
-4.200000	0.981557
-4.250000	0.982419
-4.300000	0.983494
-4.350000	0.984367
-4.400000	0.985129
-4.450000	0.985991
-4.500000	0.986786
-4.550000	0.987559
-4.600000	0.988085
-4.650000	0.988735
-4.700000	0.989496
-4.750000	0.990134
-4.800000	0.990728
-4.850000	0.991299
-4.900000	0.991747
-4.950000	0.992273
-5.000000	0.992822
-5.050000	0.993303
-5.100000	0.993583
-5.150000	0.993998
-5.200000	0.994378
-5.250000	0.994838
-5.300000	0.995151
-5.350000	0.995465
-5.400000	0.995823
-5.450000	0.996036
-5.500000	0.99626
-5.550000	0.996461
-5.600000	0.996831
-5.650000	0.997122
-5.700000	0.99729
-5.750000	0.997458
-5.800000	0.997693
-5.850000	0.997895
-5.900000	0.998108
-5.950000	0.998208
-6.000000	0.998343
-6.050000	0.998477
-6.100000	0.998567
-6.150000	0.998723
-6.200000	0.998791
-6.250000	0.998847
-6.300000	0.998936
-6.350000	0.999026
-6.400000	0.999048
-6.450000	0.999127
-6.500000	0.999194
-6.550000	0.999272
-6.600000	0.999362
-6.650000	0.999418
-6.700000	0.999474
-6.750000	0.999485
-6.800000	0.999563
-6.850000	0.999619
-6.900000	0.999642
-7.000000	0.99972
-7.050000	0.999765
-7.100000	0.999776
-7.150000	0.999798
-7.200000	0.999821
-7.250000	0.999843
-7.350000	0.999854
-7.400000	0.999866
-7.450000	0.999877
-7.600000	0.99991
-7.750000	0.999944
-7.900000	0.999955
-8.000000	0.999966
-8.100000	0.999978
-8.300000	0.999989
-8.500000	1
&
53.150000	1.02887e-14
53.100000	1.06362e-14
53.050000	1.09955e-14
53.000000	1.13669e-14
52.950000	1.17509e-14
52.900000	1.21478e-14
52.850000	1.25582e-14
52.800000	1.29824e-14
52.750000	1.34209e-14
52.700000	1.38742e-14
52.650000	1.43428e-14
52.600000	1.48273e-14
52.550000	1.53281e-14
52.500000	1.58459e-14
52.450000	1.63811e-14
52.400000	1.69344e-14
52.350000	1.75064e-14
52.300000	1.80977e-14
52.250000	1.87089e-14
52.200000	1.93408e-14
52.150000	1.99941e-14
52.100000	2.06694e-14
52.050000	2.13675e-14
52.000000	2.20892e-14
51.950000	2.28352e-14
51.900000	2.36065e-14
51.850000	2.44037e-14
51.800000	2.5228e-14
51.750000	2.608e-14
51.700000	2.69608e-14
51.650000	2.78714e-14
51.600000	2.88127e-14
51.550000	2.97857e-14
51.500000	3.07917e-14
51.450000	3.18316e-14
51.400000	3.29066e-14
51.350000	3.40179e-14
51.300000	3.51668e-14
51.250000	3.63544e-14
51.200000	3.75821e-14
51.150000	3.88513e-14
51.100000	4.01634e-14
51.050000	4.15197e-14
51.000000	4.29218e-14
50.950000	4.43713e-14
50.900000	4.58697e-14
50.850000	4.74187e-14
50.800000	4.902e-14
50.750000	5.06754e-14
50.700000	5.23866e-14
50.650000	5.41557e-14
50.600000	5.59844e-14
50.550000	5.78749e-14
50.500000	5.98292e-14
50.450000	6.18495e-14
50.400000	6.3938e-14
50.350000	6.6097e-14
50.300000	6.83289e-14
50.250000	7.06362e-14
50.200000	7.30213e-14
50.150000	7.5487e-14
50.100000	7.80359e-14
50.050000	8.06708e-14
50.000000	8.33947e-14
49.950000	8.62106e-14
49.900000	8.91215e-14
49.850000	9.21306e-14
49.800000	9.52414e-14
49.750000	9.84572e-14
49.700000	1.01781e-13
49.650000	1.05218e-13
49.600000	1.08771e-13
49.550000	1.12443e-13
49.500000	1.16239e-13
49.450000	1.20164e-13
49.400000	1.24221e-13
49.350000	1.28415e-13
49.300000	1.32751e-13
49.250000	1.37233e-13
49.200000	1.41866e-13
49.150000	1.46655e-13
49.100000	1.51607e-13
49.050000	1.56725e-13
49.000000	1.62016e-13
48.950000	1.67486e-13
48.900000	1.7314e-13
48.850000	1.78985e-13
48.800000	1.85028e-13
48.750000	1.91274e-13
48.700000	1.97731e-13
48.650000	2.04407e-13
48.600000	2.11307e-13
48.550000	2.1844e-13
48.500000	2.25815e-13
48.450000	2.33437e-13
48.400000	2.41318e-13
48.350000	2.49464e-13
48.300000	2.57885e-13
48.250000	2.6659e-13
48.200000	2.7559e-13
48.150000	2.84892e-13
48.100000	2.94509e-13
48.050000	3.04451e-13
48.000000	3.14727e-13
47.950000	3.25351e-13
47.900000	3.36333e-13
47.850000	3.47686e-13
47.800000	3.59422e-13
47.750000	3.71554e-13
47.700000	3.84095e-13
47.650000	3.9706e-13
47.600000	4.10462e-13
47.550000	4.24316e-13
47.500000	4.38638e-13
47.450000	4.53443e-13
47.400000	4.68747e-13
47.350000	4.84568e-13
47.300000	5.00923e-13
47.250000	5.1783e-13
47.200000	5.35307e-13
47.150000	5.53374e-13
47.100000	5.7205e-13
47.050000	5.91357e-13
47.000000	6.11315e-13
46.950000	6.31947e-13
46.900000	6.53274e-13
46.850000	6.75322e-13
46.800000	6.98113e-13
46.750000	7.21673e-13
46.700000	7.46028e-13
46.650000	7.71205e-13
46.600000	7.97231e-13
46.550000	8.24135e-13
46.500000	8.51947e-13
46.450000	8.80697e-13
46.400000	9.10417e-13
46.350000	9.4114e-13
46.300000	9.729e-13
46.250000	1.00573e-12
46.200000	1.03967e-12
46.150000	1.07475e-12
46.100000	1.11102e-12
46.050000	1.14851e-12
46.000000	1.18726e-12
45.950000	1.22733e-12
45.900000	1.26874e-12
45.850000	1.31155e-12
45.800000	1.35581e-12
45.750000	1.40155e-12
45.700000	1.44885e-12
45.650000	1.49773e-12
45.600000	1.54827e-12
45.550000	1.60051e-12
45.500000	1.65451e-12
45.450000	1.71033e-12
45.400000	1.76804e-12
45.350000	1.82769e-12
45.300000	1.88936e-12
45.250000	1.9531e-12
45.200000	2.019e-12
45.150000	2.08712e-12
45.100000	2.15753e-12
45.050000	2.23032e-12
45.000000	2.30557e-12
44.950000	2.38335e-12
44.900000	2.46376e-12
44.850000	2.54688e-12
44.800000	2.6328e-12
44.750000	2.72162e-12
44.700000	2.81343e-12
44.650000	2.90834e-12
44.600000	3.00646e-12
44.550000	3.10788e-12
44.500000	3.21272e-12
44.450000	3.3211e-12
44.400000	3.43313e-12
44.350000	3.54894e-12
44.300000	3.66865e-12
44.250000	3.79241e-12
44.200000	3.92033e-12
44.150000	4.05257e-12
44.100000	4.18927e-12
44.050000	4.33058e-12
44.000000	4.47665e-12
43.950000	4.62765e-12
43.900000	4.78374e-12
43.850000	4.94509e-12
43.800000	5.11189e-12
43.750000	5.28431e-12
43.700000	5.46254e-12
43.650000	5.64678e-12
43.600000	5.83723e-12
43.550000	6.03411e-12
43.500000	6.23762e-12
43.450000	6.448e-12
43.400000	6.66547e-12
43.350000	6.89027e-12
43.300000	7.12264e-12
43.250000	7.36286e-12
43.200000	7.61117e-12
43.150000	7.86785e-12
43.100000	8.13319e-12
43.050000	8.40747e-12
43.000000	8.691e-12
42.950000	8.98409e-12
42.900000	9.28706e-12
42.850000	9.60024e-12
42.800000	9.92398e-12
42.750000	1.02586e-11
42.700000	1.06046e-11
42.650000	1.09622e-11
42.600000	1.13318e-11
42.550000	1.17139e-11
42.500000	1.21089e-11
42.450000	1.25172e-11
42.400000	1.29393e-11
42.350000	1.33756e-11
42.300000	1.38266e-11
42.250000	1.42928e-11
42.200000	1.47747e-11
42.150000	1.52728e-11
42.100000	1.57878e-11
42.050000	1.63201e-11
42.000000	1.68703e-11
41.950000	1.74391e-11
41.900000	1.80271e-11
41.850000	1.86348e-11
41.800000	1.92631e-11
41.750000	1.99125e-11
41.700000	2.05838e-11
41.650000	2.12778e-11
41.600000	2.19951e-11
41.550000	2.27366e-11
41.500000	2.35031e-11
41.450000	2.42954e-11
41.400000	2.51144e-11
41.350000	2.5961e-11
41.300000	2.68362e-11
41.250000	2.77408e-11
41.200000	2.86759e-11
41.150000	2.96426e-11
41.100000	3.06418e-11
41.050000	3.16746e-11
41.000000	3.27423e-11
40.950000	3.38459e-11
40.900000	3.49868e-11
40.850000	3.6166e-11
40.800000	3.7385e-11
40.750000	3.86451e-11
40.700000	3.99476e-11
40.650000	4.1294e-11
40.600000	4.26858e-11
40.550000	4.41245e-11
40.500000	4.56116e-11
40.450000	4.71488e-11
40.400000	4.87378e-11
40.350000	5.03804e-11
40.300000	5.20782e-11
40.250000	5.38333e-11
40.200000	5.56475e-11
40.150000	5.75228e-11
40.100000	5.94613e-11
40.050000	6.14651e-11
40.000000	6.35363e-11
39.950000	6.56774e-11
39.900000	6.78905e-11
39.850000	7.01782e-11
39.800000	7.2543e-11
39.750000	7.49874e-11
39.700000	7.75141e-11
39.650000	8.0126e-11
39.600000	8.28258e-11
39.550000	8.56165e-11
39.500000	8.85013e-11
39.450000	9.14832e-11
39.400000	9.45655e-11
39.350000	9.77516e-11
39.300000	1.01045e-10
39.250000	1.04449e-10
39.200000	1.07968e-10
39.150000	1.11606e-10
39.100000	1.15366e-10
39.050000	1.19252e-10
39.000000	1.2327e-10
38.950000	1.27422e-10
38.900000	1.31715e-10
38.850000	1.36152e-10
38.800000	1.40739e-10
38.750000	1.4548e-10
38.700000	1.5038e-10
38.650000	1.55446e-10
38.600000	1.60682e-10
38.550000	1.66094e-10
38.500000	1.71689e-10
38.450000	1.77472e-10
38.400000	1.8345e-10
38.350000	1.89629e-10
38.300000	1.96015e-10
38.250000	2.02617e-10
38.200000	2.09442e-10
38.150000	2.16496e-10
38.100000	2.23787e-10
38.050000	2.31324e-10
38.000000	2.39114e-10
37.950000	2.47167e-10
37.900000	2.55491e-10
37.850000	2.64095e-10
37.800000	2.72989e-10
37.750000	2.82182e-10
37.700000	2.91684e-10
37.650000	3.01506e-10
37.600000	3.11659e-10
37.550000	3.22154e-10
37.500000	3.33002e-10
37.450000	3.44214e-10
37.400000	3.55805e-10
37.350000	3.67785e-10
37.300000	3.80168e-10
37.250000	3.92968e-10
37.200000	4.06199e-10
37.150000	4.19875e-10
37.100000	4.34012e-10
37.050000	4.48624e-10
37.000000	4.63727e-10
36.950000	4.79339e-10
36.900000	4.95476e-10
36.850000	5.12156e-10
36.800000	5.29398e-10
36.750000	5.47219e-10
36.700000	5.6564e-10
36.650000	5.84681e-10
36.600000	6.04363e-10
36.550000	6.24706e-10
36.500000	6.45734e-10
36.450000	6.6747e-10
36.400000	6.89936e-10
36.350000	7.13159e-10
36.300000	7.37162e-10
36.250000	7.61973e-10
36.200000	7.87619e-10
36.150000	8.14127e-10
36.100000	8.41527e-10
36.050000	8.69848e-10
36.000000	8.99122e-10
35.950000	9.29381e-10
35.900000	9.60657e-10
35.850000	9.92985e-10
35.800000	1.0264e-09
35.750000	1.06094e-09
35.700000	1.09664e-09
35.650000	1.13354e-09
35.600000	1.17168e-09
35.550000	1.21111e-09
35.500000	1.25186e-09
35.450000	1.29398e-09
35.400000	1.33752e-09
35.350000	1.38252e-09
35.300000	1.42904e-09
35.250000	1.47711e-09
35.200000	1.52681e-09
35.150000	1.57817e-09
35.100000	1.63127e-09
35.050000	1.68614e-09
35.000000	1.74287e-09
34.950000	1.8015e-09
34.900000	1.8621e-09
34.850000	1.92474e-09
34.800000	1.98948e-09
34.750000	2.0564e-09
34.700000	2.12557e-09
34.650000	2.19706e-09
34.600000	2.27096e-09
34.550000	2.34734e-09
34.500000	2.42629e-09
34.450000	2.50789e-09
34.400000	2.59224e-09
34.350000	2.67941e-09
34.300000	2.76952e-09
34.250000	2.86266e-09
34.200000	2.95893e-09
34.150000	3.05843e-09
34.100000	3.16127e-09
34.050000	3.26758e-09
34.000000	3.37745e-09
33.950000	3.49102e-09
33.900000	3.6084e-09
33.850000	3.72972e-09
33.800000	3.85512e-09
33.750000	3.98474e-09
33.700000	4.11871e-09
33.650000	4.25718e-09
33.600000	4.4003e-09
33.550000	4.54823e-09
33.500000	4.70113e-09
33.450000	4.85916e-09
33.400000	5.0225e-09
33.350000	5.19133e-09
33.300000	5.36583e-09
33.250000	5.5462e-09
33.200000	5.73261e-09
33.150000	5.9253e-09
33.100000	6.12445e-09
33.050000	6.33029e-09
33.000000	6.54304e-09
32.950000	6.76294e-09
32.900000	6.99022e-09
32.850000	7.22513e-09
32.800000	7.46793e-09
32.750000	7.71888e-09
32.700000	7.97826e-09
32.650000	8.24635e-09
32.600000	8.52344e-09
32.550000	8.80983e-09
32.500000	9.10584e-09
32.450000	9.41178e-09
32.400000	9.728e-09
32.350000	1.00548e-08
32.300000	1.03926e-08
32.250000	1.07418e-08
32.200000	1.11026e-08
32.150000	1.14756e-08
32.100000	1.18611e-08
32.050000	1.22595e-08
32.000000	1.26713e-08
31.950000	1.30969e-08
31.900000	1.35368e-08
31.850000	1.39915e-08
31.800000	1.44614e-08
31.750000	1.49471e-08
31.700000	1.54491e-08
31.650000	1.59679e-08
31.600000	1.65041e-08
31.550000	1.70584e-08
31.500000	1.76312e-08
31.450000	1.82232e-08
31.400000	1.88351e-08
31.350000	1.94675e-08
31.300000	2.01212e-08
31.250000	2.07967e-08
31.200000	2.14949e-08
31.150000	2.22166e-08
31.100000	2.29624e-08
31.050000	2.37333e-08
31.000000	2.453e-08
30.950000	2.53534e-08
30.900000	2.62044e-08
30.850000	2.7084e-08
30.800000	2.79931e-08
30.750000	2.89326e-08
30.700000	2.99037e-08
30.650000	3.09073e-08
30.600000	3.19445e-08
30.550000	3.30166e-08
30.500000	3.41245e-08
30.450000	3.52696e-08
30.400000	3.64531e-08
30.350000	3.76763e-08
30.300000	3.89404e-08
30.250000	4.02469e-08
30.200000	4.15973e-08
30.150000	4.29928e-08
30.100000	4.44351e-08
30.050000	4.59258e-08
30.000000	4.74664e-08
29.950000	4.90587e-08
29.900000	5.07042e-08
29.850000	5.2405e-08
29.800000	5.41626e-08
29.750000	5.59792e-08
29.700000	5.78567e-08
29.650000	5.9797e-08
29.600000	6.18023e-08
29.550000	6.38748e-08
29.500000	6.60167e-08
29.450000	6.82303e-08
29.400000	7.05181e-08
29.350000	7.28824e-08
29.300000	7.5326e-08
29.250000	7.78514e-08
29.200000	8.04613e-08
29.150000	8.31586e-08
29.100000	8.59462e-08
29.050000	8.88272e-08
29.000000	9.18046e-08
28.950000	9.48816e-08
28.900000	9.80617e-08
28.850000	1.01348e-07
28.800000	1.04745e-07
28.750000	1.08255e-07
28.700000	1.11883e-07
28.650000	1.15632e-07
28.600000	1.19506e-07
28.550000	1.2351e-07
28.500000	1.27648e-07
28.450000	1.31925e-07
28.400000	1.36344e-07
28.350000	1.40912e-07
28.300000	1.45632e-07
28.250000	1.5051e-07
28.200000	1.55552e-07
28.150000	1.60762e-07
28.100000	1.66146e-07
28.050000	1.7171e-07
28.000000	1.7746e-07
27.950000	1.83403e-07
27.900000	1.89544e-07
27.850000	1.95891e-07
27.800000	2.02449e-07
27.750000	2.09227e-07
27.700000	2.16232e-07
27.650000	2.2347e-07
27.600000	2.30951e-07
27.550000	2.38682e-07
27.500000	2.46671e-07
27.450000	2.54927e-07
27.400000	2.63458e-07
27.350000	2.72275e-07
27.300000	2.81387e-07
27.250000	2.90802e-07
27.200000	3.00533e-07
27.150000	3.10588e-07
27.100000	3.20979e-07
27.050000	3.31718e-07
27.000000	3.42814e-07
26.950000	3.54282e-07
26.900000	3.66132e-07
26.850000	3.78378e-07
26.800000	3.91033e-07
26.750000	4.0411e-07
26.700000	4.17624e-07
26.650000	4.31589e-07
26.600000	4.4602e-07
26.550000	4.60933e-07
26.500000	4.76343e-07
26.450000	4.92268e-07
26.400000	5.08723e-07
26.350000	5.25728e-07
26.300000	5.433e-07
26.250000	5.61459e-07
26.200000	5.80223e-07
26.150000	5.99613e-07
26.100000	6.19649e-07
26.050000	6.40353e-07
26.000000	6.61748e-07
25.950000	6.83857e-07
25.900000	7.06702e-07
25.850000	7.30309e-07
25.800000	7.54703e-07
25.750000	7.79909e-07
25.700000	8.05956e-07
25.650000	8.32871e-07
25.600000	8.60682e-07
25.550000	8.89421e-07
25.500000	9.19116e-07
25.450000	9.49801e-07
25.400000	9.81508e-07
25.350000	1.01427e-06
25.300000	1.04812e-06
25.250000	1.0831e-06
25.200000	1.11925e-06
25.150000	1.1566e-06
25.100000	1.19519e-06
25.050000	1.23507e-06
25.000000	1.27627e-06
24.950000	1.31885e-06
24.900000	1.36284e-06
24.850000	1.40829e-06
24.800000	1.45526e-06
24.750000	1.50379e-06
24.700000	1.55394e-06
24.650000	1.60575e-06
24.600000	1.65928e-06
24.550000	1.71459e-06
24.500000	1.77175e-06
24.450000	1.8308e-06
24.400000	1.89182e-06
24.350000	1.95486e-06
24.300000	2.02e-06
24.250000	2.0873e-06
24.200000	2.15684e-06
24.150000	2.22868e-06
24.100000	2.30292e-06
24.050000	2.37962e-06
24.000000	2.45886e-06
23.950000	2.54074e-06
23.900000	2.62533e-06
23.850000	2.71273e-06
23.800000	2.80303e-06
23.750000	2.89633e-06
23.700000	2.99273e-06
23.650000	3.09232e-06
23.600000	3.19521e-06
23.550000	3.30152e-06
23.500000	3.41135e-06
23.450000	3.52482e-06
23.400000	3.64205e-06
23.350000	3.76317e-06
23.300000	3.8883e-06
23.250000	4.01758e-06
23.200000	4.15114e-06
23.150000	4.28913e-06
23.100000	4.43168e-06
23.050000	4.57895e-06
23.000000	4.7311e-06
22.950000	4.88828e-06
22.900000	5.05067e-06
22.850000	5.21843e-06
22.800000	5.39174e-06
22.750000	5.57078e-06
22.700000	5.75574e-06
22.650000	5.94681e-06
22.600000	6.14421e-06
22.550000	6.34812e-06
22.500000	6.55878e-06
22.450000	6.77639e-06
22.400000	7.0012e-06
22.350000	7.23342e-06
22.300000	7.47332e-06
22.250000	7.72113e-06
22.200000	7.97712e-06
22.150000	8.24156e-06
22.100000	8.51472e-06
22.050000	8.7969e-06
22.000000	9.08837e-06
21.950000	9.38946e-06
21.900000	9.70047e-06
21.850000	1.00217e-05
21.800000	1.03536e-05
21.750000	1.06963e-05
21.700000	1.10504e-05
21.650000	1.14161e-05
21.600000	1.17939e-05
21.550000	1.2184e-05
21.500000	1.2587e-05
21.450000	1.30033e-05
21.400000	1.34333e-05
21.350000	1.38773e-05
21.300000	1.4336e-05
21.250000	1.48098e-05
21.200000	1.5299e-05
21.150000	1.58044e-05
21.100000	1.63264e-05
21.050000	1.68654e-05
21.000000	1.74222e-05
20.950000	1.79972e-05
20.900000	1.8591e-05
20.850000	1.92043e-05
20.800000	1.98377e-05
20.750000	2.04919e-05
20.700000	2.11674e-05
20.650000	2.1865e-05
20.600000	2.25855e-05
20.550000	2.33295e-05
20.500000	2.40979e-05
20.450000	2.48913e-05
20.400000	2.57107e-05
20.350000	2.65568e-05
20.300000	2.74305e-05
20.250000	2.83327e-05
20.200000	2.92643e-05
20.150000	3.02263e-05
20.100000	3.12196e-05
20.050000	3.22452e-05
20.000000	3.33042e-05
19.950000	3.43977e-05
19.900000	3.55267e-05
19.850000	3.66924e-05
19.800000	3.7896e-05
19.750000	3.91386e-05
19.700000	4.04216e-05
19.650000	4.17461e-05
19.600000	4.31135e-05
19.550000	4.45253e-05
19.500000	4.59827e-05
19.450000	4.74873e-05
19.400000	4.90405e-05
19.350000	5.06439e-05
19.300000	5.2299e-05
19.250000	5.40075e-05
19.200000	5.57711e-05
19.150000	5.75915e-05
19.100000	5.94705e-05
19.050000	6.141e-05
19.000000	6.34117e-05
18.950000	6.54778e-05
18.900000	6.76101e-05
18.850000	6.98108e-05
18.800000	7.20819e-05
18.750000	7.44258e-05
18.700000	7.68445e-05
18.650000	7.93405e-05
18.600000	8.19161e-05
18.550000	8.45738e-05
18.500000	8.73161e-05
18.450000	9.01455e-05
18.400000	9.30649e-05
18.350000	9.60768e-05
18.300000	9.91842e-05
18.250000	0.00010239
18.200000	0.000105697
18.150000	0.000109108
18.100000	0.000112627
18.050000	0.000116256
18.000000	0.000119999
17.950000	0.00012386
17.900000	0.000127842
17.850000	0.000131948
17.800000	0.000136182
17.750000	0.000140547
17.700000	0.000145048
17.650000	0.000149689
17.600000	0.000154473
17.550000	0.000159405
17.500000	0.000164488
17.450000	0.000169727
17.400000	0.000175126
17.350000	0.00018069
17.300000	0.000186423
17.250000	0.00019233
17.200000	0.000198415
17.150000	0.000204683
17.100000	0.000211138
17.050000	0.000217786
17.000000	0.00022463
16.950000	0.000231677
16.900000	0.000238931
16.850000	0.000246396
16.800000	0.000254077
16.750000	0.00026198
16.700000	0.000270107
16.650000	0.000278465
16.600000	0.000287057
16.550000	0.000295888
16.500000	0.00030496
16.450000	0.000314278
16.400000	0.000323843
16.350000	0.00033366
16.300000	0.000343728
16.250000	0.000354049
16.200000	0.000364622
16.150000	0.000375444
16.100000	0.000386511
16.050000	0.000397817
16.000000	0.000409352
15.950000	0.000421099
15.900000	0.000433036
15.850000	0.000445133
15.800000	0.000457341
15.750000	0.000469585
15.700000	0.000481737
15.650000	0.000493536
&
```
