## Supplementary material for "All-at-once RNA folding with 3D motif prediction framed by evolutionary information": RF00758_mir-346.cacofold.power

```
# Power analysis of CaCoFold structure 
#
# Powertype = SINGLE SUBSTITUTIONS
# covary  left_pos      right_pos    substitutions      power
#----------------------------------------------------------------
          4		92		0		0.00
          5		91		0		0.00
          6		90		0		0.00
          7		89		0		0.00
          8		88		0		0.00
          9		87		0		0.00
          11		86		1		0.00
          12		85		0		0.00
          13		84		0		0.00
          14		83		0		0.00
          15		82		0		0.00
          16		81		0		0.00
          17		80		1		0.00
          19		78		0		0.00
          20		77		0		0.00
          21		76		0		0.00
          22		75		0		0.00
          25		72		0		0.00
          26		71		0		0.00
          27		70		0		0.00
          28		69		1		0.00
          29		67		0		0.00
          30		66		1		0.00
          34		64		0		0.00
          35		63		0		0.00
          36		62		0		0.00
          37		61		0		0.00
          38		60		0		0.00
          39		59		0		0.00
          40		58		0		0.00
          41		57		0		0.00
          42		56		0		0.00
          43		55		1		0.00
          44		54		0		0.00
#
# BPAIRS 34
# avg substitutions per BP  0.1
# BPAIRS expected to covary 0.0 +/- 0.0
# BPAIRS observed to covary 0
#
```
