## Supplementary material for "All-at-once RNA folding with 3D motif prediction framed by evolutionary information": RF00758_mir-346.helixcov

```
# RMs = 4 L = 95

# RM_HELIX NESTED 34-44 55-64, nbp = 10 nbp_cov = 0
# pvals: 0.966674,0.966674,0.966674,0.966674,0.966674,0.966674,0.966674,0.966674,0.966674,0.966674
# aggregated NONE
NESTED  :::::::::::::::::::::::::::::::::<<<<<<<<-<<__________>>>>>>>>>>:::::::::::::::::::::::::::::::
        :::::::::::::::::::::::::::::::::::::::::::::::::::::::::::::::::::::::::::::::::::::::::::::::

# RM_HELIX NESTED 25-30 66-72, nbp = 6 nbp_cov = 0
# pvals: 0.966674,0.966674,0.966674,0.966674,0.966674,0.966674
# aggregated NONE
NESTED  ::::::::::::::::::::::::<<<<<<___________________________________>>->>>>:::::::::::::::::::::::
        :::::::::::::::::::::::::::::::::::::::::::::::::::::::::::::::::::::::::::::::::::::::::::::::

# RM_HELIX NESTED 12-22 75-85, nbp = 10 nbp_cov = 0
# pvals: 0.966674,0.966674,0.966674,0.966674,0.966674,0.0238858,0.966674,0.966674,0.966674,0.966674
# aggregated NONE
NESTED  :::::::::::<<<<<<-<<<<____________________________________________________>>>>->>>>>>::::::::::
        :::::::::::::::::::::::::::::::::::::::::::::::::::::::::::::::::::::::::::::::::::::::::::::::

# RM_HELIX NESTED 5-9 87-91, nbp = 5 nbp_cov = 0
# pvals: 0.966674,0.966674,0.966674,0.966674,0.966674
# aggregated NONE
NESTED  ::::<<<<<_____________________________________________________________________________>>>>>::::
        :::::::::::::::::::::::::::::::::::::::::::::::::::::::::::::::::::::::::::::::::::::::::::::::
```
