## Supplementary material for "All-at-once RNA folding with 3D motif prediction framed by evolutionary information": RF00758_mir-346.surv

```
0.007552	0.0322581
-0.022501	1
&
7.039885	0.00022553
3.794193	0.00045106
3.643929	0.00067659
3.313349	0.00090212
3.012822	0.00112765
2.682243	0.00135318
1.540240	0.00383401
1.420029	0.00405954
1.359923	0.00496166
0.488395	0.00518719
0.428290	0.00541272
0.398237	0.00586378
0.338131	0.00631484
0.308079	0.00654037
0.278026	0.0067659
0.187868	0.00699143
0.067657	0.00744249
0.037604	0.00789355
0.007552	0.0234551
-0.022501	0.957375
-0.052554	0.976094
-0.082607	0.979026
-0.112659	0.982634
-0.142712	0.985341
-0.172765	0.987821
-0.202817	0.990302
-0.262923	0.991204
-0.292975	0.993911
-0.323028	0.996392
-0.353081	0.997519
-0.503344	0.997745
-0.533397	0.99797
-0.593503	0.998196
-0.653608	0.998421
-1.164504	0.998647
-1.525136	0.998872
-1.915822	0.999098
-2.576981	0.999323
-3.208088	0.999549
-3.418457	0.999774
-4.650618	1
&
7.628735	1.11982e-05
7.610887	2.23964e-05
7.520728	3.35946e-05
7.009832	4.47928e-05
6.949727	5.5991e-05
6.889622	8.95857e-05
6.859569	0.000100784
6.829516	0.000134378
6.799464	0.000179171
6.769411	0.000212766
6.739358	0.000279955
6.679253	0.00031355
6.589095	0.000324748
6.378726	0.000335946
6.288567	0.000347144
6.258515	0.000414334
6.228462	0.00043673
6.198409	0.000459127
6.168357	0.000492721
6.108251	0.000515118
5.957988	0.000526316
5.867830	0.000537514
4.154825	0.00055991
3.854298	0.000571109
3.764140	0.000604703
3.734087	0.000649496
3.704035	0.000727884
3.673982	0.000806271
3.643929	0.000851064
3.613877	0.000862262
3.583824	0.00087346
3.523718	0.000895857
3.343402	0.000907055
3.313349	0.000929451
3.283297	0.000940649
3.253244	0.000963046
3.193139	0.000985442
3.163086	0.00101904
3.133033	0.00104143
3.102980	0.00106383
3.072928	0.00110862
2.982770	0.00111982
2.952717	0.00113102
2.922664	0.00114222
2.802453	0.00115342
2.682243	0.00116461
2.652190	0.00119821
2.622137	0.00120941
2.562032	0.0012542
2.531979	0.0012766
2.471874	0.00133259
2.411768	0.00135498
2.381716	0.00138858
2.351663	0.00144457
2.321610	0.00147816
2.261505	0.00151176
2.171347	0.00154535
2.111241	0.00155655
1.991030	0.00159015
1.960978	0.00161254
1.930925	0.00164614
1.840767	0.00165733
1.780661	0.00169093
1.750609	0.00170213
1.660451	0.00172452
1.630398	0.0031355
1.600345	0.00363942
1.570292	0.0037514
1.540240	0.00387458
1.480134	0.00419933
1.450082	0.00432251
1.420029	0.00451288
1.389976	0.00455767
1.359923	0.00486002
1.239713	0.00489362
1.209660	0.00490482
1.179607	0.0049944
0.999291	0.005028
0.879080	0.00503919
0.849027	0.00505039
0.788922	0.00506159
0.758869	0.00507279
0.728817	0.00510638
0.698764	0.00518477
0.668711	0.00525196
0.638658	0.00526316
0.608606	0.00527436
0.578553	0.00528555
0.548500	0.00529675
0.518448	0.00531915
0.488395	0.00534155
0.458342	0.00535274
0.428290	0.00538634
0.398237	0.00550952
0.368184	0.0056439
0.338131	0.00593505
0.308079	0.00608063
0.278026	0.00619261
0.247973	0.00633819
0.217921	0.00648376
0.187868	0.00670773
0.157815	0.00680851
0.127762	0.00695409
0.097710	0.00759239
0.067657	0.00772676
0.037604	0.00867861
0.007552	0.0238858
-0.022501	0.966674
-0.052554	0.972744
-0.082607	0.978074
-0.112659	0.981277
-0.142712	0.98346
-0.172765	0.984378
-0.202817	0.987436
-0.232870	0.987626
-0.262923	0.990873
-0.292975	0.995722
-0.323028	0.996517
-0.353081	0.996562
-0.383134	0.996674
-0.413186	0.99682
-0.443239	0.996898
-0.473292	0.996988
-0.503344	0.997032
-0.533397	0.997122
-0.563450	0.997156
-0.593503	0.997335
-0.623555	0.997772
-0.653608	0.997906
-0.683661	0.998063
-0.713713	0.998085
-0.743766	0.99813
-0.773819	0.998163
-0.803871	0.998208
-0.833924	0.998231
-0.924082	0.998287
-0.984188	0.998331
-1.014240	0.998365
-1.044293	0.998399
-1.074346	0.998567
-1.104399	0.998645
-1.134451	0.998768
-1.164504	0.998813
-1.194557	0.998869
-1.254662	0.99888
-1.314768	0.998903
-1.344820	0.998914
-1.495084	0.998925
-1.525136	0.998947
-1.555189	0.998959
-1.585242	0.998992
-1.615295	0.999003
-1.825664	0.999015
-1.885769	0.999026
-2.096138	0.999037
-2.126191	0.999048
-2.156243	0.999082
-2.186296	0.999093
-2.216349	0.999104
-2.276454	0.999127
-2.336560	0.999138
-2.366612	0.999149
-2.396665	0.99916
-2.426718	0.999171
-2.486823	0.999183
-2.607034	0.999194
-2.667139	0.999205
-2.877508	0.999216
-2.997719	0.999227
-3.057825	0.999239
-3.087877	0.999261
-3.117930	0.999272
-3.178035	0.999295
-3.208088	0.999306
-3.238141	0.999317
-3.268194	0.999351
-3.298246	0.999418
-3.328299	0.999462
-3.358352	0.999474
-3.388404	0.999507
-3.418457	0.999552
-3.478562	0.999563
-4.380144	0.999597
-4.440249	0.999608
-4.500355	0.999653
-4.530407	0.999731
-4.560460	0.999765
-4.590513	0.999866
-4.620565	0.999933
-4.680671	0.999966
-4.710723	1
&
25.492248	6.33846e-30
25.462195	6.98087e-30
25.432142	7.68838e-30
25.402089	8.46757e-30
25.372037	9.32571e-30
25.341984	1.02708e-29
25.311931	1.13116e-29
25.281879	1.24579e-29
25.251826	1.37204e-29
25.221773	1.51107e-29
25.191721	1.66419e-29
25.161668	1.83282e-29
25.131615	2.01853e-29
25.101562	2.22306e-29
25.071510	2.44831e-29
25.041457	2.69637e-29
25.011404	2.96956e-29
24.981352	3.27043e-29
24.951299	3.60177e-29
24.921246	3.96667e-29
24.891193	4.36853e-29
24.861141	4.81109e-29
24.831088	5.29847e-29
24.801035	5.83522e-29
24.770983	6.42633e-29
24.740930	7.0773e-29
24.710877	7.7942e-29
24.680824	8.5837e-29
24.650772	9.45315e-29
24.620719	1.04106e-28
24.590666	1.14651e-28
24.560614	1.26263e-28
24.530561	1.39051e-28
24.500508	1.53134e-28
24.470456	1.68643e-28
24.440403	1.85723e-28
24.410350	2.04531e-28
24.380297	2.25244e-28
24.350245	2.48054e-28
24.320192	2.73173e-28
24.290139	3.00835e-28
24.260087	3.31298e-28
24.230034	3.64844e-28
24.199981	4.01787e-28
24.169928	4.42469e-28
24.139876	4.87269e-28
24.109823	5.36604e-28
24.079770	5.90932e-28
24.049718	6.5076e-28
24.019665	7.16643e-28
23.989612	7.89195e-28
23.959560	8.69089e-28
23.929507	9.5707e-28
23.899454	1.05395e-27
23.869401	1.16064e-27
23.839349	1.27813e-27
23.809296	1.40751e-27
23.779243	1.54998e-27
23.749191	1.70686e-27
23.719138	1.87962e-27
23.689085	2.06986e-27
23.659032	2.27935e-27
23.628980	2.51004e-27
23.598927	2.76407e-27
23.568874	3.0438e-27
23.538822	3.35183e-27
23.508769	3.69103e-27
23.478716	4.06454e-27
23.448663	4.47584e-27
23.418611	4.92874e-27
23.388558	5.42747e-27
23.358505	5.97664e-27
23.328453	6.58136e-27
23.298400	7.24726e-27
23.268347	7.9805e-27
23.238295	8.78791e-27
23.208242	9.67699e-27
23.178189	1.0656e-26
23.148136	1.1734e-26
23.118084	1.2921e-26
23.088031	1.42281e-26
23.057978	1.56674e-26
23.027926	1.72522e-26
22.997873	1.89973e-26
22.967820	2.09188e-26
22.937767	2.30347e-26
22.907715	2.53645e-26
22.877662	2.79299e-26
22.847609	3.07546e-26
22.817557	3.38649e-26
22.787504	3.72898e-26
22.757451	4.10608e-26
22.727398	4.52131e-26
22.697346	4.97852e-26
22.667293	5.48195e-26
22.637240	6.03627e-26
22.607188	6.64662e-26
22.577135	7.31867e-26
22.547082	8.05864e-26
22.517030	8.87342e-26
22.486977	9.77054e-26
22.456924	1.07583e-25
22.426871	1.1846e-25
22.396819	1.30435e-25
22.366766	1.43621e-25
22.336713	1.58139e-25
22.306661	1.74125e-25
22.276608	1.91725e-25
22.246555	2.11105e-25
22.216502	2.32442e-25
22.186450	2.55936e-25
22.156397	2.81803e-25
22.126344	3.10284e-25
22.096292	3.41642e-25
22.066239	3.76168e-25
22.036186	4.14183e-25
22.006134	4.56037e-25
21.976081	5.0212e-25
21.946028	5.52858e-25
21.915975	6.08721e-25
21.885923	6.70227e-25
21.855870	7.37946e-25
21.825817	8.12504e-25
21.795765	8.94592e-25
21.765712	9.84971e-25
21.735659	1.08448e-24
21.705606	1.19403e-24
21.675554	1.31465e-24
21.645501	1.44745e-24
21.615448	1.59366e-24
21.585396	1.75464e-24
21.555343	1.93187e-24
21.525290	2.12699e-24
21.495237	2.34181e-24
21.465185	2.57832e-24
21.435132	2.83871e-24
21.405079	3.12539e-24
21.375027	3.44101e-24
21.344974	3.78849e-24
21.314921	4.17105e-24
21.284869	4.59222e-24
21.254816	5.0559e-24
21.224763	5.56639e-24
21.194710	6.1284e-24
21.164658	6.74713e-24
21.134605	7.4283e-24
21.104552	8.17822e-24
21.074500	9.00382e-24
21.044447	9.91273e-24
21.014394	1.09134e-23
20.984341	1.2015e-23
20.954289	1.32277e-23
20.924236	1.45628e-23
20.894183	1.60326e-23
20.864131	1.76507e-23
20.834078	1.94321e-23
20.804025	2.13931e-23
20.773973	2.3552e-23
20.743920	2.59287e-23
20.713867	2.85451e-23
20.683814	3.14254e-23
20.653762	3.45962e-23
20.623709	3.80868e-23
20.593656	4.19295e-23
20.563604	4.61597e-23
20.533551	5.08166e-23
20.503498	5.5943e-23
20.473445	6.15864e-23
20.443393	6.77988e-23
20.413340	7.46377e-23
20.383287	8.21661e-23
20.353235	9.04535e-23
20.323182	9.95764e-23
20.293129	1.09619e-22
20.263076	1.20674e-22
20.233024	1.32844e-22
20.202971	1.4624e-22
20.172918	1.60987e-22
20.142866	1.7722e-22
20.112813	1.95089e-22
20.082760	2.14759e-22
20.052708	2.36411e-22
20.022655	2.60246e-22
19.992602	2.86483e-22
19.962549	3.15363e-22
19.932497	3.47153e-22
19.902444	3.82147e-22
19.872391	4.20667e-22
19.842339	4.63067e-22
19.812286	5.0974e-22
19.782233	5.61114e-22
19.752180	6.17663e-22
19.722128	6.7991e-22
19.692075	7.48426e-22
19.662022	8.23843e-22
19.631970	9.06857e-22
19.601917	9.98232e-22
19.571864	1.09881e-21
19.541811	1.20951e-21
19.511759	1.33137e-21
19.481706	1.46549e-21
19.451653	1.61313e-21
19.421601	1.77562e-21
19.391548	1.95448e-21
19.361495	2.15134e-21
19.331443	2.36803e-21
19.301390	2.60652e-21
19.271337	2.86903e-21
19.241284	3.15796e-21
19.211232	3.47597e-21
19.181179	3.82599e-21
19.151126	4.21124e-21
19.121074	4.63526e-21
19.091021	5.10196e-21
19.060968	5.61562e-21
19.030915	6.18097e-21
19.000863	6.8032e-21
18.970810	7.48804e-21
18.940757	8.24179e-21
18.910705	9.07137e-21
18.880652	9.98441e-21
18.850599	1.09893e-20
18.820547	1.20953e-20
18.790494	1.33125e-20
18.760441	1.46521e-20
18.730388	1.61265e-20
18.700336	1.77492e-20
18.670283	1.95351e-20
18.640230	2.15005e-20
18.610178	2.36636e-20
18.580125	2.60442e-20
18.550072	2.86641e-20
18.520019	3.15475e-20
18.489967	3.47207e-20
18.459914	3.8213e-20
18.429861	4.20563e-20
18.399809	4.62859e-20
18.369756	5.09407e-20
18.339703	5.60633e-20
18.309650	6.17007e-20
18.279598	6.79047e-20
18.249545	7.47322e-20
18.219492	8.22457e-20
18.189440	9.05142e-20
18.159387	9.96135e-20
18.129334	1.09627e-19
18.099282	1.20646e-19
18.069229	1.32773e-19
18.039176	1.46117e-19
18.009123	1.60802e-19
17.979071	1.76962e-19
17.949018	1.94745e-19
17.918965	2.14314e-19
17.888913	2.35848e-19
17.858860	2.59545e-19
17.828807	2.85621e-19
17.798754	3.14315e-19
17.768702	3.4589e-19
17.738649	3.80635e-19
17.708596	4.18868e-19
17.678544	4.60938e-19
17.648491	5.07232e-19
17.618438	5.58172e-19
17.588386	6.14224e-19
17.558333	6.75902e-19
17.528280	7.43769e-19
17.498227	8.18446e-19
17.468175	9.00616e-19
17.438122	9.91031e-19
17.408069	1.09052e-18
17.378017	1.19998e-18
17.347964	1.32043e-18
17.317911	1.45295e-18
17.287858	1.59877e-18
17.257806	1.75922e-18
17.227753	1.93575e-18
17.197700	2.12999e-18
17.167648	2.34371e-18
17.137595	2.57885e-18
17.107542	2.83757e-18
17.077489	3.12222e-18
17.047437	3.43541e-18
17.017384	3.78e-18
16.987331	4.15912e-18
16.957279	4.57624e-18
16.927226	5.03516e-18
16.897173	5.54008e-18
16.867121	6.09558e-18
16.837068	6.70675e-18
16.807015	7.37915e-18
16.776962	8.11891e-18
16.746910	8.93278e-18
16.716857	9.82817e-18
16.686804	1.08132e-17
16.656752	1.1897e-17
16.626699	1.30892e-17
16.596646	1.44009e-17
16.566593	1.58439e-17
16.536541	1.74314e-17
16.506488	1.91778e-17
16.476435	2.1099e-17
16.446383	2.32126e-17
16.416330	2.55377e-17
16.386277	2.80955e-17
16.356225	3.09093e-17
16.326172	3.40047e-17
16.296119	3.74098e-17
16.266066	4.11556e-17
16.236014	4.52762e-17
16.205961	4.98089e-17
16.175908	5.47951e-17
16.145856	6.028e-17
16.115803	6.63135e-17
16.085750	7.29504e-17
16.055697	8.0251e-17
16.025645	8.82815e-17
15.995592	9.71149e-17
15.965539	1.06831e-16
15.935487	1.17519e-16
15.905434	1.29276e-16
15.875381	1.42207e-16
15.845328	1.5643e-16
15.815276	1.72075e-16
15.785223	1.89283e-16
15.755170	2.08211e-16
15.725118	2.29029e-16
15.695065	2.51927e-16
15.665012	2.77112e-16
15.634960	3.04813e-16
15.604907	3.3528e-16
15.574854	3.68789e-16
15.544801	4.05645e-16
15.514749	4.4618e-16
15.484696	4.90762e-16
15.454643	5.39794e-16
15.424591	5.9372e-16
15.394538	6.53028e-16
15.364485	7.18254e-16
15.334432	7.8999e-16
15.304380	8.68882e-16
15.274327	9.55646e-16
15.244274	1.05106e-15
15.214222	1.156e-15
15.184169	1.2714e-15
15.154116	1.39831e-15
15.124063	1.53788e-15
15.094011	1.69136e-15
15.063958	1.86014e-15
15.033905	2.04575e-15
15.003853	2.24986e-15
14.973800	2.47431e-15
14.943747	2.72113e-15
14.913695	2.99254e-15
14.883642	3.29099e-15
14.853589	3.61918e-15
14.823536	3.98006e-15
14.793484	4.37688e-15
14.763431	4.81322e-15
14.733378	5.29302e-15
14.703326	5.82058e-15
14.673273	6.40067e-15
14.643220	7.03851e-15
14.613167	7.73983e-15
14.583115	8.51095e-15
14.553062	9.3588e-15
14.523009	1.0291e-14
14.492957	1.1316e-14
14.462904	1.24429e-14
14.432851	1.36819e-14
14.402799	1.50442e-14
14.372746	1.65419e-14
14.342693	1.81885e-14
14.312640	1.99988e-14
14.282588	2.19891e-14
14.252535	2.41772e-14
14.222482	2.65828e-14
14.192430	2.92274e-14
14.162377	3.21348e-14
14.132324	3.5331e-14
14.102271	3.88447e-14
14.072219	4.27074e-14
14.042166	4.69536e-14
14.012113	5.16215e-14
13.982061	5.67528e-14
13.952008	6.23935e-14
13.921955	6.8594e-14
13.891902	7.54099e-14
13.861850	8.29021e-14
13.831797	9.11376e-14
13.801744	1.0019e-13
13.771692	1.1014e-13
13.741639	1.21078e-13
13.711586	1.33099e-13
13.681534	1.46313e-13
13.651481	1.60836e-13
13.621428	1.76799e-13
13.591375	1.94344e-13
13.561323	2.13627e-13
13.531270	2.34821e-13
13.501217	2.58114e-13
13.471165	2.83714e-13
13.441112	3.11849e-13
13.411059	3.4277e-13
13.381006	3.76752e-13
13.350954	4.14097e-13
13.320901	4.55139e-13
13.290848	5.00241e-13
13.260796	5.49806e-13
13.230743	6.04273e-13
13.200690	6.64127e-13
13.170638	7.299e-13
13.140585	8.02176e-13
13.110532	8.81597e-13
13.080479	9.68867e-13
13.050427	1.06476e-12
13.020374	1.17013e-12
12.990321	1.28591e-12
12.960269	1.41312e-12
12.930216	1.5529e-12
12.900163	1.70647e-12
12.870110	1.87521e-12
12.840058	2.0606e-12
12.810005	2.26428e-12
12.779952	2.48806e-12
12.749900	2.73392e-12
12.719847	3.00402e-12
12.689794	3.30076e-12
12.659741	3.62675e-12
12.629689	3.98487e-12
12.599636	4.37829e-12
12.569583	4.81047e-12
12.539531	5.28522e-12
12.509478	5.80673e-12
12.479425	6.3796e-12
12.449373	7.00887e-12
12.419320	7.70007e-12
12.389267	8.4593e-12
12.359214	9.29323e-12
12.329162	1.02092e-11
12.299109	1.12152e-11
12.269056	1.23202e-11
12.239004	1.35338e-11
12.208951	1.48667e-11
12.178898	1.63305e-11
12.148845	1.79381e-11
12.118793	1.97037e-11
12.088740	2.16426e-11
12.058687	2.37718e-11
12.028635	2.61101e-11
11.998582	2.86778e-11
11.968529	3.14973e-11
11.938476	3.45935e-11
11.908424	3.79932e-11
11.878371	4.17262e-11
11.848318	4.5825e-11
11.818266	5.03255e-11
11.788213	5.52668e-11
11.758160	6.06921e-11
11.728108	6.66485e-11
11.698055	7.31879e-11
11.668002	8.03673e-11
11.637949	8.82489e-11
11.607897	9.69015e-11
11.577844	1.064e-10
11.547791	1.16827e-10
11.517739	1.28273e-10
11.487686	1.40837e-10
11.457633	1.54628e-10
11.427580	1.69766e-10
11.397528	1.86381e-10
11.367475	2.04618e-10
11.337422	2.24634e-10
11.307370	2.46601e-10
11.277317	2.7071e-10
11.247264	2.97169e-10
11.217212	3.26206e-10
11.187159	3.58071e-10
11.157106	3.93038e-10
11.127053	4.31409e-10
11.097001	4.73513e-10
11.066948	5.19713e-10
11.036895	5.70406e-10
11.006843	6.26026e-10
10.976790	6.8705e-10
10.946737	7.54003e-10
10.916684	8.27456e-10
10.886632	9.0804e-10
10.856579	9.96442e-10
10.826526	1.09342e-09
10.796474	1.1998e-09
10.766421	1.31649e-09
10.736368	1.44449e-09
10.706315	1.58488e-09
10.676263	1.73886e-09
10.646210	1.90775e-09
10.616157	2.09297e-09
10.586105	2.2961e-09
10.556052	2.51886e-09
10.525999	2.76314e-09
10.495947	3.03102e-09
10.465894	3.32475e-09
10.435841	3.64682e-09
10.405788	3.99996e-09
10.375736	4.38713e-09
10.345683	4.81161e-09
10.315630	5.27697e-09
10.285578	5.78713e-09
10.255525	6.34638e-09
10.225472	6.9594e-09
10.195419	7.63136e-09
10.165367	8.36787e-09
10.135314	9.1751e-09
10.105261	1.00598e-08
10.075209	1.10294e-08
10.045156	1.20919e-08
10.015103	1.32563e-08
9.985051	1.45321e-08
9.954998	1.59301e-08
9.924945	1.74618e-08
9.894892	1.914e-08
9.864840	2.09785e-08
9.834787	2.29925e-08
9.804734	2.51988e-08
9.774682	2.76155e-08
9.744629	3.02626e-08
9.714576	3.31618e-08
9.684523	3.6337e-08
9.654471	3.98142e-08
9.624418	4.36221e-08
9.594365	4.77917e-08
9.564313	5.23571e-08
9.534260	5.73557e-08
9.504207	6.28281e-08
9.474154	6.8819e-08
9.444102	7.5377e-08
9.414049	8.25553e-08
9.383996	9.0412e-08
9.353944	9.90108e-08
9.323891	1.08421e-07
9.293838	1.18719e-07
9.263786	1.29986e-07
9.233733	1.42314e-07
9.203680	1.55802e-07
9.173627	1.70557e-07
9.143575	1.86697e-07
9.113522	2.04351e-07
9.083469	2.2366e-07
9.053417	2.44776e-07
9.023364	2.67867e-07
8.993311	2.93115e-07
8.963258	3.20719e-07
8.933206	3.50898e-07
8.903153	3.83887e-07
8.873100	4.19945e-07
8.843048	4.59354e-07
8.812995	5.02421e-07
8.782942	5.49481e-07
8.752889	6.00899e-07
8.722837	6.57073e-07
8.692784	7.18436e-07
8.662731	7.8546e-07
8.632679	8.5866e-07
8.602626	9.38594e-07
8.572573	1.02587e-06
8.542521	1.12116e-06
8.512468	1.22518e-06
8.482415	1.33871e-06
8.452362	1.46262e-06
8.422310	1.59782e-06
8.392257	1.74533e-06
8.362204	1.90626e-06
8.332152	2.08178e-06
8.302099	2.27321e-06
8.272046	2.48195e-06
8.241993	2.70952e-06
8.211941	2.9576e-06
8.181888	3.22798e-06
8.151835	3.52262e-06
8.121783	3.84364e-06
8.091730	4.19335e-06
8.061677	4.57422e-06
8.031625	4.98897e-06
8.001572	5.44052e-06
7.971519	5.93203e-06
7.941466	6.46694e-06
7.911414	7.04895e-06
7.881361	7.68207e-06
7.851308	8.37063e-06
7.821256	9.11931e-06
7.791203	9.93316e-06
7.761150	1.08176e-05
7.731097	1.17786e-05
7.701045	1.28224e-05
7.670992	1.39558e-05
7.640939	1.51863e-05
7.610887	1.65216e-05
7.580834	1.79704e-05
7.550781	1.95416e-05
7.520728	2.12451e-05
7.490676	2.30913e-05
7.460623	2.50916e-05
7.430570	2.72578e-05
7.400518	2.96029e-05
7.370465	3.21405e-05
7.340412	3.48852e-05
7.310360	3.78525e-05
7.280307	4.10591e-05
7.250254	4.45223e-05
7.220201	4.82608e-05
7.190149	5.22941e-05
7.160096	5.6643e-05
7.130043	6.13291e-05
7.099991	6.63754e-05
7.069938	7.18056e-05
7.039885	7.76448e-05
7.009832	8.39186e-05
6.979780	9.06539e-05
6.949727	9.78781e-05
6.919674	0.000105619
6.889622	0.000113906
6.859569	0.000122767
6.829516	0.00013223
6.799464	0.000142324
6.769411	0.000153076
6.739358	0.000164512
6.709305	0.000176654
6.679253	0.000189524
6.649200	0.000203138
6.619147	0.000217508
6.589095	0.000232637
6.559042	0.000248524
6.528989	0.000265156
6.498936	0.000282506
6.468884	0.000300534
6.438831	0.000319181
6.408778	0.000338366
6.378726	0.000357979
6.348673	0.000377878
6.318620	0.000397881
6.288567	0.000417756
6.258515	0.000437211
6.228462	0.000455878
6.198409	0.000473292
6.168357	0.000488864
6.138304	0.000501828
6.108251	0.000511144
&
```
