## Supplementary material for "All-at-once RNA folding with 3D motif prediction framed by evolutionary information": RF00760_mir-342.power

```
# Power analysis of given structure 
#
# Powertype = SINGLE SUBSTITUTIONS
# covary  left_pos      right_pos    substitutions      power
#----------------------------------------------------------------
          12		90		0		0.00
          13		89		3		0.02
          14		88		0		0.00
          15		87		0		0.00
          16		86		0		0.00
          18		84		0		0.00
          19		83		0		0.00
          21		81		0		0.00
          22		80		0		0.00
          23		79		0		0.00
          24		78		0		0.00
          25		77		0		0.00
          26		76		0		0.00
          29		71		0		0.00
          30		70		0		0.00
          31		69		0		0.00
          32		68		0		0.00
          33		67		0		0.00
          34		66		0		0.00
          37		65		0		0.00
          38		64		0		0.00
          39		63		0		0.00
          40		62		0		0.00
          41		61		0		0.00
#
# BPAIRS 24
# avg substitutions per BP  0.1
# BPAIRS expected to covary 0.0 +/- 0.1
# BPAIRS observed to covary 0
#
```
