## Supplementary material for "All-at-once RNA folding with 3D motif prediction framed by evolutionary information": RF00760_mir-342.surv

```
-0.000556	0.0416667
-0.010243	0.958333
-0.663419	1
&
7.597341	0.000207168
7.328386	0.000414336
6.098878	0.000621504
5.868345	0.000828672
5.791500	0.00103584
5.292013	0.00124301
5.061480	0.00145018
4.830947	0.00165734
4.638836	0.00186451
4.485148	0.00207168
4.331459	0.00227885
4.062504	0.00248602
3.831971	0.00269318
3.678283	0.00290035
3.447750	0.00310752
3.101951	0.00331469
3.063528	0.00352186
2.909840	0.00393619
2.794573	0.00435053
2.717729	0.00538637
2.564041	0.00600787
2.525618	0.00683654
2.448774	0.00704371
2.410352	0.00725088
2.371930	0.00745805
2.333508	0.00787238
2.295086	0.00807955
2.256663	0.00849389
2.218241	0.00890822
2.141397	0.00952973
2.102975	0.0097369
2.026131	0.0103584
1.987708	0.0109799
1.910864	0.0111871
1.872442	0.0113942
1.795598	0.0116014
1.757176	0.0120157
1.718753	0.0130516
1.680331	0.0132588
1.565065	0.0136731
1.526643	0.0145018
1.449798	0.0147089
1.411376	0.0151233
1.372954	0.0153304
1.334532	0.0161591
1.296110	0.0167806
1.257688	0.0171949
1.180843	0.0178164
1.142421	0.0186451
1.103999	0.0192666
1.065577	0.0200953
1.027155	0.0203025
0.988733	0.0207168
0.950311	0.022167
0.911888	0.0229956
0.873466	0.0238243
0.835044	0.0242387
0.796622	0.0250673
0.758200	0.0261032
0.719778	0.0267247
0.681356	0.0277605
0.642933	0.028382
0.604511	0.0298322
0.527667	0.0314895
0.489245	0.0329397
0.450823	0.0333541
0.412401	0.0343899
0.373978	0.0360472
0.335556	0.0368759
0.297134	0.0377046
0.258712	0.0387404
0.220290	0.0495132
0.181868	0.0509633
0.143446	0.0642221
0.105023	0.0675368
0.066601	0.0791382
0.028179	0.10607
-0.010243	0.593744
-0.048665	0.905531
-0.087087	0.917754
-0.125509	0.921898
-0.163932	0.926041
-0.202354	0.930599
-0.240776	0.933913
-0.279198	0.93785
-0.317620	0.941579
-0.356042	0.946551
-0.394464	0.948622
-0.432887	0.951523
-0.471309	0.954837
-0.509731	0.961052
-0.548153	0.963953
-0.586575	0.968096
-0.624997	0.971204
-0.663419	0.973482
-0.701842	0.975969
-0.740264	0.97804
-0.778686	0.980319
-0.817108	0.981355
-0.855530	0.981769
-0.893952	0.982805
-0.932374	0.983219
-0.970797	0.984255
-1.009219	0.984877
-1.047641	0.98612
-1.086063	0.986948
-1.124485	0.987984
-1.162907	0.988191
-1.201329	0.988813
-1.239752	0.989434
-1.278174	0.990056
-1.316596	0.990263
-1.355018	0.991092
-1.393440	0.99192
-1.431862	0.992749
-1.470284	0.993163
-1.508707	0.993371
-1.585551	0.993578
-1.623973	0.993992
-1.700817	0.994406
-1.739239	0.994821
-1.816084	0.995028
-1.854506	0.995442
-1.892928	0.995857
-1.969772	0.996064
-2.046617	0.996478
-2.085039	0.996685
-2.123461	0.9971
-2.161883	0.997307
-2.277149	0.997514
-2.315572	0.997928
-2.507682	0.998135
-2.738215	0.998343
-2.776637	0.998964
-2.853482	0.999171
-3.199281	0.999586
-3.314547	0.999793
-4.736167	1
&
13.744884	1.03072e-05
13.514351	2.06143e-05
13.360663	3.09215e-05
13.206974	4.12286e-05
13.130130	5.15358e-05
12.976441	6.18429e-05
12.669064	8.24572e-05
11.900621	9.27644e-05
11.554822	0.000113379
11.439555	0.000133993
11.401133	0.0001443
11.362711	0.000154607
11.247445	0.000164914
11.170600	0.000175222
11.132178	0.000185529
11.055334	0.000195836
11.016912	0.000206143
10.901645	0.000247372
10.863223	0.000257679
10.824801	0.000267986
10.786379	0.000298907
10.747957	0.000309215
10.709535	0.000319522
10.671113	0.000329829
10.632690	0.000340136
10.594268	0.00036075
10.517424	0.000391672
10.479002	0.000401979
10.440580	0.000412286
10.402158	0.000443208
10.325313	0.000463822
10.286891	0.000474129
10.248469	0.000484436
10.210047	0.000505051
10.171625	0.000515358
10.133203	0.000525665
10.094780	0.000535972
9.902670	0.000587508
9.825825	0.000597815
9.787403	0.000608122
9.748981	0.000628736
9.633715	0.000639043
9.595293	0.000649351
9.480026	0.000680272
9.441604	0.000711194
9.403182	0.000721501
9.364760	0.000731808
9.326338	0.000752422
9.211071	0.000773036
9.172649	0.000783344
9.134227	0.000824572
9.057383	0.000845187
8.980538	0.000855494
8.942116	0.000865801
8.903694	0.000937951
8.865272	0.000999794
8.826850	0.00103072
8.788428	0.00105133
8.711583	0.00107194
8.673161	0.00108225
8.634739	0.00110287
8.557895	0.00112348
8.519473	0.00119563
8.481050	0.00120594
8.442628	0.00123686
8.404206	0.00128839
8.365784	0.00132962
8.327362	0.00135024
8.288940	0.00136054
8.250518	0.00138116
8.212095	0.00141208
8.173673	0.00143269
8.135251	0.00151515
8.096829	0.00154607
8.058407	0.00156669
8.019985	0.00159761
7.981563	0.00162853
7.943140	0.00166976
7.904718	0.00169037
7.866296	0.00175222
7.827874	0.00176252
7.789452	0.00180375
7.751030	0.00181406
7.712608	0.00186559
7.674185	0.00191713
7.635763	0.00192744
7.597341	0.00197897
7.558919	0.00200989
7.482075	0.00204082
7.443653	0.00208204
7.405230	0.0021542
7.366808	0.00217481
7.328386	0.00219542
7.289964	0.00224696
7.251542	0.00231911
7.213120	0.00233972
7.174698	0.00236034
7.136275	0.00248402
7.097853	0.00254587
7.059431	0.00257679
7.021009	0.00265925
6.982587	0.00266955
6.944165	0.00275201
6.905743	0.00286539
6.867320	0.00289631
6.828898	0.00293754
6.790476	0.00298907
6.752054	0.00311276
6.713632	0.00320552
6.675210	0.0033086
6.636788	0.00339105
6.598365	0.00344259
6.559943	0.00350443
6.521521	0.0035972
6.483099	0.00363843
6.444677	0.0037518
6.406255	0.00383426
6.367833	0.00394764
6.329410	0.00398887
6.290988	0.00413317
6.252566	0.00425685
6.214144	0.00427747
6.175722	0.00441146
6.137300	0.00453515
6.098878	0.00463822
6.060455	0.00471037
6.022033	0.00488559
5.983611	0.00497835
5.945189	0.00512266
5.906767	0.00522573
5.868345	0.00528757
5.829923	0.00542156
5.791500	0.00550402
5.753078	0.00560709
5.714656	0.00568955
5.676234	0.00579262
5.637812	0.00581323
5.599390	0.00592661
5.560968	0.00603999
5.522545	0.00615337
5.484123	0.00621521
5.445701	0.00631828
5.407279	0.00636982
5.368857	0.00644197
5.330435	0.00655535
5.292013	0.00666873
5.253590	0.0067718
5.215168	0.00682334
5.176746	0.00692641
5.138324	0.00702948
5.099902	0.0072047
5.061480	0.00726654
5.023058	0.00740054
4.984635	0.00744176
4.946213	0.00753453
4.907791	0.00759637
4.869369	0.00766852
4.830947	0.00781282
4.792525	0.00791589
4.754103	0.00799835
4.715681	0.00811173
4.677258	0.00818388
4.638836	0.00834879
4.600414	0.00846217
4.561992	0.00858586
4.523570	0.00868893
4.485148	0.00882292
4.446726	0.00898784
4.408303	0.00904968
4.369881	0.00924552
4.331459	0.00933828
4.293037	0.00946197
4.254615	0.00955473
4.216193	0.00963719
4.177771	0.00986395
4.139348	0.00995671
4.100926	0.0100804
4.062504	0.0101835
4.024082	0.0102968
3.985660	0.0104308
3.947238	0.0105751
3.908816	0.0108122
3.870393	0.0109359
3.831971	0.0111111
3.793549	0.0112966
3.755127	0.0115234
3.716705	0.011812
3.678283	0.0120078
3.639861	0.0121831
3.601438	0.0123274
3.563016	0.0126056
3.524594	0.0127499
3.486172	0.0129458
3.447750	0.0131725
3.409328	0.0133065
3.370906	0.0134302
3.332483	0.0137497
3.294061	0.0139971
3.255639	0.014162
3.217217	0.0142857
3.178795	0.0145331
3.140373	0.0148526
3.101951	0.0151206
3.063528	0.0155226
3.025106	0.0158112
2.986684	0.0159761
2.948262	0.0163471
2.909840	0.0167285
2.871418	0.017316
2.832996	0.0176355
2.794573	0.0180375
2.756151	0.0183055
2.717729	0.0185013
2.679307	0.018759
2.640885	0.0191713
2.602463	0.0196248
2.564041	0.0200371
2.525618	0.0202948
2.487196	0.0205422
2.448774	0.0208617
2.410352	0.0211709
2.371930	0.0215213
2.333508	0.0218512
2.295086	0.0222222
2.256663	0.0227067
2.218241	0.0233251
2.179819	0.0238198
2.141397	0.0242837
2.102975	0.025201
2.064553	0.0261802
2.026131	0.0269635
1.987708	0.0279118
1.949286	0.0290868
1.910864	0.0302103
1.872442	0.0308802
1.834020	0.0319728
1.795598	0.0329417
1.757176	0.0339311
1.718753	0.0348176
1.680331	0.0355906
1.641909	0.0363843
1.603487	0.0374871
1.565065	0.038456
1.526643	0.0398784
1.488221	0.0413317
1.449798	0.042517
1.411376	0.0436611
1.372954	0.0448464
1.334532	0.0456607
1.296110	0.0465677
1.257688	0.0471655
1.219266	0.0477737
1.180843	0.0484436
1.142421	0.0496289
1.103999	0.0514945
1.065577	0.0535972
1.027155	0.0547825
0.988733	0.0562771
0.950311	0.0571532
0.911888	0.0580705
0.873466	0.059194
0.835044	0.0601113
0.796622	0.0610183
0.758200	0.0617192
0.719778	0.062616
0.681356	0.0636054
0.642933	0.064832
0.604511	0.0660792
0.566089	0.0674809
0.527667	0.0686044
0.489245	0.069666
0.450823	0.0709235
0.412401	0.0724799
0.373978	0.0736652
0.335556	0.0752319
0.297134	0.0768707
0.258712	0.0785405
0.220290	0.0808493
0.181868	0.0832921
0.143446	0.0873016
0.105023	0.0957122
0.066601	0.103999
0.028179	0.116357
-0.010243	0.489693
-0.048665	0.656823
-0.087087	0.73021
-0.125509	0.767161
-0.163932	0.799557
-0.202354	0.823851
-0.240776	0.841383
-0.279198	0.854886
-0.317620	0.867027
-0.356042	0.878695
-0.394464	0.889384
-0.432887	0.898248
-0.471309	0.905463
-0.509731	0.912008
-0.548153	0.917934
-0.586575	0.923294
-0.624997	0.928396
-0.663419	0.932375
-0.701842	0.935786
-0.740264	0.938992
-0.778686	0.942146
-0.817108	0.944599
-0.855530	0.946774
-0.893952	0.948732
-0.932374	0.950855
-0.970797	0.952824
-1.009219	0.954545
-1.047641	0.956092
-1.086063	0.957401
-1.124485	0.95871
-1.162907	0.960297
-1.201329	0.961884
-1.239752	0.963337
-1.278174	0.964543
-1.316596	0.966048
-1.355018	0.967419
-1.393440	0.968501
-1.431862	0.9698
-1.470284	0.971088
-1.508707	0.972377
-1.547129	0.973758
-1.585551	0.974717
-1.623973	0.975953
-1.662395	0.977056
-1.700817	0.978139
-1.739239	0.979241
-1.777662	0.980272
-1.816084	0.981323
-1.854506	0.982334
-1.892928	0.983055
-1.931350	0.9839
-1.969772	0.984828
-2.008194	0.98558
-2.046617	0.986168
-2.085039	0.986827
-2.123461	0.987405
-2.161883	0.988178
-2.200305	0.98893
-2.238727	0.989373
-2.277149	0.989909
-2.315572	0.990569
-2.353994	0.991064
-2.392416	0.991579
-2.430838	0.992177
-2.469260	0.99263
-2.507682	0.993001
-2.546104	0.993403
-2.584527	0.993867
-2.622949	0.994228
-2.661371	0.994682
-2.699793	0.995114
-2.738215	0.995372
-2.776637	0.995681
-2.815059	0.996032
-2.853482	0.996259
-2.891904	0.996588
-2.930326	0.996898
-2.968748	0.997104
-3.007170	0.997269
-3.045592	0.997475
-3.084014	0.997712
-3.122437	0.997887
-3.160859	0.998
-3.199281	0.998165
-3.237703	0.99833
-3.276125	0.998402
-3.314547	0.998578
-3.352969	0.998681
-3.391392	0.998743
-3.429814	0.998804
-3.468236	0.998825
-3.506658	0.998866
-3.545080	0.999011
-3.583502	0.999114
-3.621924	0.999175
-3.660347	0.999186
-3.698769	0.999258
-3.737191	0.999278
-3.775613	0.999309
-3.852457	0.999351
-3.890879	0.999402
-3.929302	0.999464
-3.967724	0.999505
-4.006146	0.999526
-4.044568	0.999557
-4.082990	0.999577
-4.121412	0.999629
-4.159834	0.99968
-4.198257	0.999701
-4.236679	0.999722
-4.275101	0.999742
-4.313523	0.999773
-4.351945	0.999804
-4.390367	0.999825
-4.428789	0.999845
-4.505634	0.999856
-4.736167	0.999866
-4.774589	0.999876
-4.889855	0.999897
-4.928277	0.999918
-5.005122	0.999938
-5.235654	0.999948
-5.504609	0.999969
-5.888831	0.999979
-5.927253	0.99999
-6.349896	1
&
37.835567	1.23196e-18
37.797145	1.29257e-18
37.758723	1.35617e-18
37.720301	1.42289e-18
37.681879	1.4929e-18
37.643456	1.56635e-18
37.605034	1.64341e-18
37.566612	1.72427e-18
37.528190	1.8091e-18
37.489768	1.8981e-18
37.451346	1.99148e-18
37.412924	2.08946e-18
37.374501	2.19225e-18
37.336079	2.3001e-18
37.297657	2.41325e-18
37.259235	2.53197e-18
37.220813	2.65652e-18
37.182391	2.7872e-18
37.143969	2.92431e-18
37.105546	3.06816e-18
37.067124	3.21909e-18
37.028702	3.37743e-18
36.990280	3.54357e-18
36.951858	3.71787e-18
36.913436	3.90075e-18
36.875014	4.09261e-18
36.836591	4.29392e-18
36.798169	4.50512e-18
36.759747	4.7267e-18
36.721325	4.95919e-18
36.682903	5.2031e-18
36.644481	5.45901e-18
36.606059	5.7275e-18
36.567636	6.00919e-18
36.529214	6.30473e-18
36.490792	6.6148e-18
36.452370	6.94012e-18
36.413948	7.28143e-18
36.375526	7.63952e-18
36.337104	8.01522e-18
36.298681	8.40939e-18
36.260259	8.82293e-18
36.221837	9.25681e-18
36.183415	9.71202e-18
36.144993	1.01896e-17
36.106571	1.06907e-17
36.068149	1.12164e-17
36.029726	1.17679e-17
35.991304	1.23466e-17
35.952882	1.29537e-17
35.914460	1.35906e-17
35.876038	1.42588e-17
35.837616	1.49599e-17
35.799194	1.56955e-17
35.760771	1.64672e-17
35.722349	1.72769e-17
35.683927	1.81263e-17
35.645505	1.90175e-17
35.607083	1.99525e-17
35.568661	2.09334e-17
35.530239	2.19626e-17
35.491816	2.30424e-17
35.453394	2.41752e-17
35.414972	2.53636e-17
35.376550	2.66105e-17
35.338128	2.79187e-17
35.299706	2.92912e-17
35.261284	3.07311e-17
35.222861	3.22418e-17
35.184439	3.38267e-17
35.146017	3.54895e-17
35.107595	3.7234e-17
35.069173	3.90642e-17
35.030751	4.09844e-17
34.992329	4.29989e-17
34.953906	4.51124e-17
34.915484	4.73298e-17
34.877062	4.96561e-17
34.838640	5.20967e-17
34.800218	5.46572e-17
34.761796	5.73436e-17
34.723374	6.01619e-17
34.684951	6.31187e-17
34.646529	6.62207e-17
34.608107	6.94752e-17
34.569685	7.28896e-17
34.531263	7.64717e-17
34.492841	8.02298e-17
34.454419	8.41725e-17
34.415996	8.83089e-17
34.377574	9.26485e-17
34.339152	9.72012e-17
34.300730	1.01978e-16
34.262308	1.06989e-16
34.223886	1.12246e-16
34.185464	1.17761e-16
34.147042	1.23548e-16
34.108619	1.29618e-16
34.070197	1.35987e-16
34.031775	1.42669e-16
33.993353	1.49678e-16
33.954931	1.57033e-16
33.916509	1.64748e-16
33.878087	1.72842e-16
33.839664	1.81334e-16
33.801242	1.90242e-16
33.762820	1.99589e-16
33.724398	2.09394e-16
33.685976	2.19681e-16
33.647554	2.30473e-16
33.609132	2.41795e-16
33.570709	2.53673e-16
33.532287	2.66134e-16
33.493865	2.79207e-16
33.455443	2.92922e-16
33.417021	3.07311e-16
33.378599	3.22406e-16
33.340177	3.38242e-16
33.301754	3.54856e-16
33.263332	3.72286e-16
33.224910	3.90571e-16
33.186488	4.09754e-16
33.148066	4.29879e-16
33.109644	4.50992e-16
33.071222	4.73142e-16
33.032799	4.96379e-16
32.994377	5.20756e-16
32.955955	5.46331e-16
32.917533	5.73161e-16
32.879111	6.01308e-16
32.840689	6.30837e-16
32.802267	6.61815e-16
32.763844	6.94314e-16
32.725422	7.28409e-16
32.687000	7.64177e-16
32.648578	8.017e-16
32.610156	8.41065e-16
32.571734	8.82363e-16
32.533312	9.25687e-16
32.494889	9.71138e-16
32.456467	1.01882e-15
32.418045	1.06884e-15
32.379623	1.12132e-15
32.341201	1.17637e-15
32.302779	1.23412e-15
32.264357	1.29471e-15
32.225934	1.35827e-15
32.187512	1.42495e-15
32.149090	1.49491e-15
32.110668	1.56829e-15
32.072246	1.64528e-15
32.033824	1.72604e-15
31.995402	1.81077e-15
31.956979	1.89965e-15
31.918557	1.9929e-15
31.880135	2.09072e-15
31.841713	2.19334e-15
31.803291	2.301e-15
31.764869	2.41393e-15
31.726447	2.53241e-15
31.688024	2.6567e-15
31.649602	2.78709e-15
31.611180	2.92387e-15
31.572758	3.06736e-15
31.534336	3.2179e-15
31.495914	3.37581e-15
31.457492	3.54148e-15
31.419069	3.71527e-15
31.380647	3.89758e-15
31.342225	4.08884e-15
31.303803	4.28948e-15
31.265381	4.49996e-15
31.226959	4.72076e-15
31.188537	4.95239e-15
31.150114	5.19538e-15
31.111692	5.45029e-15
31.073270	5.7177e-15
31.034848	5.99822e-15
30.996426	6.2925e-15
30.958004	6.60122e-15
30.919582	6.92507e-15
30.881159	7.2648e-15
30.842737	7.62119e-15
30.804315	7.99506e-15
30.765893	8.38725e-15
30.727471	8.79868e-15
30.689049	9.23028e-15
30.650627	9.68304e-15
30.612204	1.0158e-14
30.573782	1.06562e-14
30.535360	1.11789e-14
30.496938	1.17272e-14
30.458516	1.23024e-14
30.420094	1.29058e-14
30.381672	1.35387e-14
30.343249	1.42027e-14
30.304827	1.48992e-14
30.266405	1.56299e-14
30.227983	1.63964e-14
30.189561	1.72004e-14
30.151139	1.80439e-14
30.112717	1.89287e-14
30.074294	1.98569e-14
30.035872	2.08305e-14
29.997450	2.18519e-14
29.959028	2.29233e-14
29.920606	2.40473e-14
29.882184	2.52263e-14
29.843762	2.64631e-14
29.805339	2.77605e-14
29.766917	2.91215e-14
29.728495	3.05492e-14
29.690073	3.20468e-14
29.651651	3.36178e-14
29.613229	3.52658e-14
29.574807	3.69945e-14
29.536384	3.88079e-14
29.497962	4.07102e-14
29.459540	4.27056e-14
29.421118	4.47989e-14
29.382696	4.69946e-14
29.344274	4.9298e-14
29.305852	5.17141e-14
29.267429	5.42486e-14
29.229007	5.69073e-14
29.190585	5.96962e-14
29.152163	6.26217e-14
29.113741	6.56904e-14
29.075319	6.89095e-14
29.036897	7.22863e-14
28.998474	7.58284e-14
28.960052	7.9544e-14
28.921630	8.34415e-14
28.883208	8.753e-14
28.844786	9.18186e-14
28.806364	9.63172e-14
28.767942	1.01036e-13
28.729519	1.05986e-13
28.691097	1.11179e-13
28.652675	1.16625e-13
28.614253	1.22338e-13
28.575831	1.28331e-13
28.537409	1.34618e-13
28.498987	1.41212e-13
28.460564	1.48129e-13
28.422142	1.55384e-13
28.383720	1.62995e-13
28.345298	1.70979e-13
28.306876	1.79353e-13
28.268454	1.88137e-13
28.230032	1.97351e-13
28.191609	2.07016e-13
28.153187	2.17154e-13
28.114765	2.27788e-13
28.076343	2.38942e-13
28.037921	2.50643e-13
27.999499	2.62916e-13
27.961077	2.7579e-13
27.922654	2.89293e-13
27.884232	3.03458e-13
27.845810	3.18315e-13
27.807388	3.339e-13
27.768966	3.50247e-13
27.730544	3.67393e-13
27.692122	3.85379e-13
27.653699	4.04245e-13
27.615277	4.24033e-13
27.576855	4.4479e-13
27.538433	4.66562e-13
27.500011	4.89399e-13
27.461589	5.13353e-13
27.423167	5.38479e-13
27.384744	5.64834e-13
27.346322	5.92478e-13
27.307900	6.21474e-13
27.269478	6.51887e-13
27.231056	6.83789e-13
27.192634	7.1725e-13
27.154212	7.52348e-13
27.115789	7.89162e-13
27.077367	8.27776e-13
27.038945	8.68279e-13
27.000523	9.10762e-13
26.962101	9.55322e-13
26.923679	1.00206e-12
26.885257	1.05108e-12
26.846834	1.1025e-12
26.808412	1.15644e-12
26.769990	1.21301e-12
26.731568	1.27234e-12
26.693146	1.33458e-12
26.654724	1.39986e-12
26.616302	1.46833e-12
26.577879	1.54014e-12
26.539457	1.61547e-12
26.501035	1.69448e-12
26.462613	1.77734e-12
26.424191	1.86426e-12
26.385769	1.95543e-12
26.347347	2.05105e-12
26.308924	2.15134e-12
26.270502	2.25653e-12
26.232080	2.36686e-12
26.193658	2.48259e-12
26.155236	2.60396e-12
26.116814	2.73127e-12
26.078392	2.86479e-12
26.039969	3.00484e-12
26.001547	3.15173e-12
25.963125	3.30579e-12
25.924703	3.46738e-12
25.886281	3.63686e-12
25.847859	3.81462e-12
25.809437	4.00106e-12
25.771014	4.19661e-12
25.732592	4.4017e-12
25.694170	4.61681e-12
25.655748	4.84242e-12
25.617326	5.07905e-12
25.578904	5.32724e-12
25.540482	5.58754e-12
25.502059	5.86055e-12
25.463637	6.14688e-12
25.425215	6.4472e-12
25.386793	6.76217e-12
25.348371	7.09252e-12
25.309949	7.439e-12
25.271527	7.80238e-12
25.233104	8.1835e-12
25.194682	8.58323e-12
25.156260	9.00246e-12
25.117838	9.44215e-12
25.079416	9.90329e-12
25.040994	1.03869e-11
25.002572	1.08942e-11
24.964149	1.14262e-11
24.925727	1.19841e-11
24.887305	1.25693e-11
24.848883	1.3183e-11
24.810461	1.38267e-11
24.772039	1.45017e-11
24.733617	1.52097e-11
24.695194	1.59522e-11
24.656772	1.6731e-11
24.618350	1.75477e-11
24.579928	1.84042e-11
24.541506	1.93025e-11
24.503084	2.02446e-11
24.464662	2.12327e-11
24.426240	2.22689e-11
24.387817	2.33557e-11
24.349395	2.44954e-11
24.310973	2.56907e-11
24.272551	2.69443e-11
24.234129	2.8259e-11
24.195707	2.96378e-11
24.157285	3.10837e-11
24.118862	3.26002e-11
24.080440	3.41905e-11
24.042018	3.58584e-11
24.003596	3.76076e-11
23.965174	3.94419e-11
23.926752	4.13657e-11
23.888330	4.33832e-11
23.849907	4.5499e-11
23.811485	4.77178e-11
23.773063	5.00448e-11
23.734641	5.24851e-11
23.696219	5.50443e-11
23.657797	5.77282e-11
23.619375	6.05428e-11
23.580952	6.34944e-11
23.542530	6.65898e-11
23.504108	6.98359e-11
23.465686	7.32401e-11
23.427264	7.68101e-11
23.388842	8.05539e-11
23.350420	8.44799e-11
23.311997	8.85971e-11
23.273575	9.29148e-11
23.235153	9.74426e-11
23.196731	1.02191e-10
23.158309	1.0717e-10
23.119887	1.12392e-10
23.081465	1.17867e-10
23.043042	1.2361e-10
23.004620	1.29631e-10
22.966198	1.35946e-10
22.927776	1.42568e-10
22.889354	1.49512e-10
22.850932	1.56794e-10
22.812510	1.6443e-10
22.774087	1.72438e-10
22.735665	1.80835e-10
22.697243	1.8964e-10
22.658821	1.98874e-10
22.620399	2.08556e-10
22.581977	2.1871e-10
22.543555	2.29357e-10
22.505132	2.40522e-10
22.466710	2.5223e-10
22.428288	2.64507e-10
22.389866	2.77381e-10
22.351444	2.9088e-10
22.313022	3.05036e-10
22.274600	3.1988e-10
22.236177	3.35445e-10
22.197755	3.51766e-10
22.159333	3.68881e-10
22.120911	3.86827e-10
22.082489	4.05645e-10
22.044067	4.25377e-10
22.005645	4.46067e-10
21.967222	4.67763e-10
21.928800	4.90513e-10
21.890378	5.14367e-10
21.851956	5.3938e-10
21.813534	5.65607e-10
21.775112	5.93108e-10
21.736690	6.21944e-10
21.698267	6.52181e-10
21.659845	6.83885e-10
21.621423	7.17128e-10
21.583001	7.51984e-10
21.544579	7.88532e-10
21.506157	8.26854e-10
21.467735	8.67036e-10
21.429312	9.09167e-10
21.390890	9.53343e-10
21.352468	9.99662e-10
21.314046	1.04823e-09
21.275624	1.09915e-09
21.237202	1.15254e-09
21.198780	1.20852e-09
21.160357	1.26722e-09
21.121935	1.32876e-09
21.083513	1.39328e-09
21.045091	1.46094e-09
21.006669	1.53187e-09
20.968247	1.60625e-09
20.929825	1.68422e-09
20.891402	1.76598e-09
20.852980	1.8517e-09
20.814558	1.94157e-09
20.776136	2.0358e-09
20.737714	2.13459e-09
20.699292	2.23817e-09
20.660870	2.34677e-09
20.622447	2.46062e-09
20.584025	2.57999e-09
20.545603	2.70514e-09
20.507181	2.83636e-09
20.468759	2.97392e-09
20.430337	3.11814e-09
20.391915	3.26935e-09
20.353492	3.42788e-09
20.315070	3.59407e-09
20.276648	3.76831e-09
20.238226	3.95099e-09
20.199804	4.1425e-09
20.161382	4.34327e-09
20.122960	4.55376e-09
20.084537	4.77443e-09
20.046115	5.00578e-09
20.007693	5.24831e-09
19.969271	5.50257e-09
19.930849	5.76912e-09
19.892427	6.04856e-09
19.854005	6.34151e-09
19.815582	6.64861e-09
19.777160	6.97056e-09
19.738738	7.30807e-09
19.700316	7.66189e-09
19.661894	8.0328e-09
19.623472	8.42162e-09
19.585050	8.82923e-09
19.546627	9.25653e-09
19.508205	9.70446e-09
19.469783	1.0174e-08
19.431361	1.06663e-08
19.392939	1.11822e-08
19.354517	1.17231e-08
19.316095	1.22901e-08
19.277672	1.28845e-08
19.239250	1.35076e-08
19.200828	1.41607e-08
19.162406	1.48453e-08
19.123984	1.55629e-08
19.085562	1.63152e-08
19.047140	1.71037e-08
19.008717	1.79302e-08
18.970295	1.87966e-08
18.931873	1.97047e-08
18.893451	2.06567e-08
18.855029	2.16545e-08
18.816607	2.27003e-08
18.778185	2.37966e-08
18.739762	2.49456e-08
18.701340	2.615e-08
18.662918	2.74124e-08
18.624496	2.87356e-08
18.586074	3.01225e-08
18.547652	3.15762e-08
18.509230	3.30998e-08
18.470807	3.46968e-08
18.432385	3.63705e-08
18.393963	3.81248e-08
18.355541	3.99635e-08
18.317119	4.18906e-08
18.278697	4.39104e-08
18.240275	4.60273e-08
18.201852	4.8246e-08
18.163430	5.05713e-08
18.125008	5.30083e-08
18.086586	5.55625e-08
18.048164	5.82393e-08
18.009742	6.10448e-08
17.971320	6.39849e-08
17.932897	6.70663e-08
17.894475	7.02955e-08
17.856053	7.36798e-08
17.817631	7.72265e-08
17.779209	8.09434e-08
17.740787	8.48387e-08
17.702365	8.89207e-08
17.663942	9.31986e-08
17.625520	9.76815e-08
17.587098	1.02379e-07
17.548676	1.07303e-07
17.510254	1.12462e-07
17.471832	1.17868e-07
17.433410	1.23533e-07
17.394987	1.29469e-07
17.356565	1.3569e-07
17.318143	1.42209e-07
17.279721	1.4904e-07
17.241299	1.56197e-07
17.202877	1.63697e-07
17.164455	1.71556e-07
17.126032	1.79791e-07
17.087610	1.8842e-07
17.049188	1.97461e-07
17.010766	2.06934e-07
16.972344	2.1686e-07
16.933922	2.2726e-07
16.895500	2.38157e-07
16.857077	2.49575e-07
16.818655	2.61537e-07
16.780233	2.74071e-07
16.741811	2.87202e-07
16.703389	3.00961e-07
16.664967	3.15375e-07
16.626545	3.30477e-07
16.588122	3.46299e-07
16.549700	3.62875e-07
16.511278	3.80241e-07
16.472856	3.98435e-07
16.434434	4.17495e-07
16.396012	4.37462e-07
16.357590	4.58381e-07
16.319167	4.80294e-07
16.280745	5.0325e-07
16.242323	5.27299e-07
16.203901	5.52491e-07
16.165479	5.7888e-07
16.127057	6.06524e-07
16.088635	6.35481e-07
16.050212	6.65813e-07
16.011790	6.97586e-07
15.973368	7.30867e-07
15.934946	7.65727e-07
15.896524	8.02241e-07
15.858102	8.40487e-07
15.819680	8.80547e-07
15.781257	9.22505e-07
15.742835	9.6645e-07
15.704413	1.01248e-06
15.665991	1.06068e-06
15.627569	1.11117e-06
15.589147	1.16405e-06
15.550725	1.21943e-06
15.512302	1.27743e-06
15.473880	1.33816e-06
15.435458	1.40177e-06
15.397036	1.46839e-06
15.358614	1.53814e-06
15.320192	1.61119e-06
15.281770	1.68769e-06
15.243347	1.76779e-06
15.204925	1.85167e-06
15.166503	1.93951e-06
15.128081	2.03148e-06
15.089659	2.12778e-06
15.051237	2.22861e-06
15.012815	2.33418e-06
14.974392	2.44472e-06
14.935970	2.56046e-06
14.897548	2.68163e-06
14.859126	2.80849e-06
14.820704	2.9413e-06
14.782282	3.08035e-06
14.743860	3.22592e-06
14.705437	3.37831e-06
14.667015	3.53783e-06
14.628593	3.70483e-06
14.590171	3.87964e-06
14.551749	4.06262e-06
14.513327	4.25416e-06
14.474905	4.45465e-06
14.436483	4.6645e-06
14.398060	4.88414e-06
14.359638	5.11403e-06
14.321216	5.35463e-06
14.282794	5.60644e-06
14.244372	5.86997e-06
14.205950	6.14576e-06
14.167528	6.43438e-06
14.129105	6.7364e-06
14.090683	7.05245e-06
14.052261	7.38317e-06
14.013839	7.72922e-06
13.975417	8.09131e-06
13.936995	8.47016e-06
13.898573	8.86655e-06
13.860150	9.28126e-06
13.821728	9.71513e-06
13.783306	1.0169e-05
13.744884	1.06439e-05
13.706462	1.11406e-05
13.668040	1.16602e-05
13.629618	1.22037e-05
13.591195	1.27722e-05
13.552773	1.33668e-05
13.514351	1.39887e-05
13.475929	1.4639e-05
13.437507	1.53192e-05
13.399085	1.60305e-05
13.360663	1.67743e-05
13.322240	1.75521e-05
13.283818	1.83654e-05
13.245396	1.92157e-05
13.206974	2.01047e-05
13.168552	2.10341e-05
13.130130	2.20057e-05
13.091708	2.30214e-05
13.053285	2.40831e-05
13.014863	2.51928e-05
12.976441	2.63527e-05
12.938019	2.75648e-05
12.899597	2.88316e-05
12.861175	3.01554e-05
12.822753	3.15386e-05
12.784330	3.29839e-05
12.745908	3.44939e-05
12.707486	3.60715e-05
12.669064	3.77194e-05
12.630642	3.94408e-05
12.592220	4.12387e-05
12.553798	4.31164e-05
12.515375	4.50774e-05
12.476953	4.71251e-05
12.438531	4.92631e-05
12.400109	5.14954e-05
12.361687	5.38257e-05
12.323265	5.62582e-05
12.284843	5.87971e-05
12.246420	6.14468e-05
12.207998	6.42118e-05
12.169576	6.70968e-05
12.131154	7.01067e-05
12.092732	7.32466e-05
12.054310	7.65215e-05
12.015888	7.9937e-05
11.977465	8.34985e-05
11.939043	8.72118e-05
11.900621	9.10827e-05
11.862199	9.51174e-05
11.823777	9.93222e-05
11.785355	0.000103703
11.746933	0.000108268
11.708510	0.000113022
11.670088	0.000117972
11.631666	0.000123127
11.593244	0.000128493
11.554822	0.000134077
11.516400	0.000139887
11.477978	0.000145931
11.439555	0.000152216
11.401133	0.000158751
11.362711	0.000165542
11.324289	0.000172598
11.285867	0.000179927
11.247445	0.000187537
11.209023	0.000195434
11.170600	0.000203627
11.132178	0.000212123
11.093756	0.000220929
11.055334	0.000230051
11.016912	0.000239495
10.978490	0.000249267
10.940068	0.00025937
10.901645	0.000269809
10.863223	0.000280585
10.824801	0.000291699
10.786379	0.00030315
10.747957	0.000314934
10.709535	0.000327045
10.671113	0.000339474
10.632690	0.000352206
10.594268	0.000365221
10.555846	0.000378496
10.517424	0.000391996
10.479002	0.000405675
10.440580	0.000419476
10.402158	0.000433321
10.363735	0.000447104
10.325313	0.000460679
10.286891	0.000473835
10.248469	0.000486241
10.210047	0.000497287
&
```
