## Supplementary material for "All-at-once RNA folding with 3D motif prediction framed by evolutionary information": RF00761_mir-340.cacofold.helixcov

```
# RMs = 2 L = 95

# RM_HELIX NESTED 27-43 51-66, nbp = 15 nbp_cov = 0
# pvals: 0.802475,0.802475,0.802475,0.802475,0.802475,0.802475,0.802475,0.802475,0.802475,0.802475,0.802475,0.802475,0.802475,0.802475,0.0511198
# aggregated NONE
NESTED  ::::::::::::::::::::::::::<<<<<<-<<<<-<<<<<_______>>>>>>>>>->>>>>>:::::::::::::::::::::::::::::
        :::::::::::::::::::::::::::::::::::::::::::::::::::::::::::::::::::::::::::::::::::::::::::::::

# RM_HELIX NESTED 3-23 71-91, nbp = 20 nbp_cov = 0
# pvals: 0.991142,0.921411,0.921411,0.940571,0.974972,0.802475,0.977951,0.802475,0.802475,0.931601,0.802475,0.802475,0.802475,0.802475,0.802475,0.802475,0.802475,0.802475,0.802475,0.802475
# aggregated NONE
NESTED  ::<<<<<-<<<<<<<<<<<<<<<_______________________________________________>>>>>>>>>>>>>>>->>>>>::::
        :::::::::::::::::::::::::::::::::::::::::::::::::::::::::::::::::::::::::::::::::::::::::::::::
```
