## Supplementary material for "All-at-once RNA folding with 3D motif prediction framed by evolutionary information": RF00761_mir-340.surv

```
0.020021	0.0333333
-0.005540	0.9
-0.082224	0.933333
-0.107785	0.966667
-0.235591	1
&
10.091165	0.000225479
9.605501	0.000450958
2.857323	0.000676437
2.397220	0.00225479
2.294975	0.00383315
2.218291	0.00405862
1.834872	0.00496054
1.783750	0.00586246
1.758188	0.00608794
1.528137	0.0065389
1.425892	0.00698985
1.374769	0.00721533
1.195840	0.00744081
1.170279	0.00766629
1.016911	0.00811725
0.965789	0.00856821
0.914666	0.00947012
0.889105	0.0096956
0.863544	0.00992108
0.659053	0.010372
0.633492	0.0105975
0.607931	0.011274
0.556808	0.0114994
0.531247	0.0117249
0.505686	0.0119504
0.454563	0.0121759
0.352318	0.0124014
0.275634	0.0126268
0.250073	0.0130778
0.224512	0.0135287
0.173389	0.0148816
0.122267	0.0151071
0.071144	0.0169109
0.020021	0.0613303
-0.005540	0.870349
-0.031101	0.934611
-0.056662	0.942503
-0.082224	0.945209
-0.107785	0.951071
-0.133346	0.951522
-0.158908	0.964374
-0.184469	0.96708
-0.210030	0.973844
-0.235591	0.98106
-0.261153	0.982638
-0.286714	0.98354
-0.312275	0.988275
-0.337837	0.989853
-0.363398	0.991206
-0.414520	0.992785
-0.440082	0.994138
-0.465643	0.994589
-0.491204	0.995265
-0.516765	0.99549
-0.542327	0.995716
-0.567888	0.995941
-0.593449	0.996167
-0.797940	0.996392
-0.925746	0.996618
-0.976868	0.996843
-1.232481	0.997069
-1.411410	0.997294
-1.436972	0.99752
-1.513655	0.997745
-2.203810	0.997971
-2.306055	0.998196
-2.331616	0.998422
-2.433861	0.998647
-2.484984	0.998873
-2.536107	0.999324
-2.638352	0.999549
-2.996210	0.999775
-3.047332	1
&
10.423462	1.11982e-05
10.346778	3.35946e-05
10.193410	4.47928e-05
10.142288	5.5991e-05
10.065604	7.83875e-05
9.809991	0.000100784
9.707746	0.000111982
9.682185	0.00012318
9.631062	0.000134378
9.554378	0.000156775
9.401011	0.000167973
9.298766	0.000179171
9.273204	0.00019037
9.170959	0.000212766
9.119837	0.000223964
8.889785	0.000235162
8.813101	0.000246361
8.787540	0.000257559
8.531927	0.000279955
8.480805	0.000291153
8.352998	0.000302352
7.637283	0.00031355
7.228302	0.000335946
6.614831	0.000347144
6.512586	0.000358343
6.359219	0.000369541
6.282535	0.000380739
6.256973	0.000391937
6.180290	0.000403135
6.154728	0.000414334
6.026922	0.000425532
6.001361	0.000447928
5.899116	0.000459127
5.847993	0.000470325
5.796870	0.000492721
5.592380	0.000503919
5.566819	0.000515118
5.387890	0.000526316
5.362329	0.00055991
5.336767	0.000571109
5.132277	0.000582307
5.004471	0.000615901
4.978910	0.0006271
4.927787	0.000638298
4.876664	0.000649496
4.774419	0.000660694
4.748858	0.000671892
4.672174	0.000683091
4.595490	0.000694289
4.569929	0.000705487
4.391000	0.000716685
4.314316	0.000727884
4.007581	0.00075028
3.956458	0.000761478
3.930897	0.000772676
3.879775	0.000783875
3.598600	0.000795073
3.573039	0.000806271
3.547478	0.000828667
3.496355	0.000851064
3.470794	0.000862262
3.445233	0.00087346
3.419672	0.000895857
3.394110	0.000918253
3.368549	0.000940649
3.342988	0.000951848
3.266304	0.000963046
3.215181	0.000974244
3.164059	0.000985442
3.138497	0.000996641
3.087375	0.00100784
3.061814	0.00101904
3.010691	0.00103024
2.934007	0.00104143
2.908446	0.00109742
2.882885	0.00115342
2.857323	0.0012206
2.831762	0.001243
2.806201	0.00133259
2.780640	0.00138858
2.755078	0.00147816
2.729517	0.00153415
2.703956	0.00167973
2.678394	0.00174692
2.652833	0.00176932
2.627272	0.0018477
2.601711	0.00209406
2.576149	0.00234043
2.550588	0.00237402
2.525027	0.0024972
2.499465	0.00277716
2.473904	0.00291153
2.448343	0.00315789
2.422782	0.00361702
2.397220	0.00385218
2.371659	0.00418813
2.346098	0.0044009
2.320537	0.00471445
2.294975	0.00482643
2.269414	0.00496081
2.243853	0.00505039
2.218291	0.00510638
2.192730	0.00519597
2.167169	0.00525196
2.141608	0.00537514
2.116046	0.0056551
2.090485	0.00581187
2.064924	0.00596865
2.039362	0.00615901
2.013801	0.0062374
1.988240	0.00634938
1.962679	0.00648376
1.937117	0.00656215
1.911556	0.00667413
1.885995	0.00674132
1.860433	0.00679731
1.834872	0.00683091
1.809311	0.0068645
1.783750	0.00692049
1.758188	0.00694289
1.732627	0.00698768
1.681505	0.00699888
1.655943	0.00711086
1.630382	0.00723404
1.604821	0.00768197
1.579259	0.0080963
1.553698	0.00844345
1.528137	0.00852184
1.502576	0.00868981
1.477014	0.0087234
1.451453	0.00894737
1.425892	0.00901456
1.400330	0.00908175
1.374769	0.00917133
1.349208	0.00921613
1.323647	0.00928331
1.298085	0.00932811
1.272524	0.00940649
1.246963	0.00951848
1.221402	0.00976484
1.195840	0.00980963
1.170279	0.0099888
1.144718	0.010224
1.119156	0.0103583
1.093595	0.0104927
1.068034	0.0106607
1.042473	0.0108959
1.016911	0.0110414
0.991350	0.0111758
0.965789	0.0113438
0.940227	0.0114558
0.914666	0.0116013
0.889105	0.0117581
0.863544	0.0119149
0.837982	0.0120269
0.812421	0.0121501
0.786860	0.012262
0.761298	0.0123068
0.735737	0.012374
0.710176	0.0124188
0.684615	0.012486
0.659053	0.012542
0.633492	0.0126092
0.607931	0.0127324
0.582370	0.0127884
0.556808	0.0128667
0.531247	0.0129451
0.505686	0.0130011
0.480124	0.0131243
0.454563	0.0132027
0.429002	0.0135834
0.403441	0.0141769
0.377879	0.0144121
0.352318	0.0146809
0.326757	0.0148936
0.301195	0.0150952
0.275634	0.0153639
0.250073	0.0155655
0.224512	0.0157671
0.198950	0.0159239
0.173389	0.016383
0.147828	0.0166181
0.122267	0.0168533
0.096705	0.018533
0.071144	0.0201456
0.045583	0.0267189
0.020021	0.0511198
-0.005540	0.802475
-0.031101	0.894703
-0.056662	0.921411
-0.082224	0.931601
-0.107785	0.940571
-0.133346	0.949295
-0.158908	0.956641
-0.184469	0.965924
-0.210030	0.970213
-0.235591	0.974972
-0.261153	0.977951
-0.286714	0.980985
-0.312275	0.983393
-0.337837	0.985879
-0.363398	0.988197
-0.388959	0.989843
-0.414520	0.990538
-0.440082	0.991142
-0.465643	0.991613
-0.491204	0.992094
-0.516765	0.992811
-0.542327	0.993572
-0.567888	0.994076
-0.593449	0.994244
-0.619011	0.994401
-0.644572	0.994524
-0.670133	0.994658
-0.695694	0.99477
-0.721256	0.994894
-0.746817	0.994961
-0.772378	0.995073
-0.797940	0.995185
-0.823501	0.995274
-0.849062	0.995319
-0.874623	0.995431
-0.900185	0.995588
-0.925746	0.995655
-0.951307	0.995722
-0.976868	0.995812
-1.002430	0.995935
-1.027991	0.996025
-1.053552	0.996092
-1.079114	0.996148
-1.104675	0.996215
-1.130236	0.996249
-1.155797	0.996349
-1.181359	0.996417
-1.206920	0.996473
-1.232481	0.996596
-1.258043	0.996652
-1.283604	0.996708
-1.309165	0.996753
-1.334726	0.996786
-1.360288	0.996809
-1.385849	0.996865
-1.411410	0.996887
-1.436972	0.996954
-1.462533	0.997032
-1.488094	0.997066
-1.513655	0.997111
-1.539217	0.997167
-1.564778	0.997212
-1.590339	0.997268
-1.615900	0.997368
-1.641462	0.997391
-1.667023	0.997424
-1.692584	0.997536
-1.718146	0.99757
-1.743707	0.997604
-1.769268	0.997682
-1.794829	0.997727
-1.820391	0.997805
-1.845952	0.997839
-1.871513	0.997895
-1.897075	0.99794
-1.922636	0.997962
-1.948197	0.998029
-1.973758	0.998108
-1.999320	0.998197
-2.024881	0.998309
-2.050442	0.998343
-2.076003	0.998354
-2.101565	0.998376
-2.127126	0.998432
-2.152687	0.998466
-2.178249	0.998522
-2.229371	0.998578
-2.254932	0.998623
-2.280494	0.998645
-2.306055	0.998667
-2.331616	0.99869
-2.357178	0.998712
-2.382739	0.998735
-2.433861	0.998757
-2.459423	0.998791
-2.484984	0.998813
-2.510545	0.998858
-2.536107	0.998903
-2.587229	0.998914
-2.612790	0.998936
-2.638352	0.99897
-2.663913	0.999015
-2.689474	0.999104
-2.715035	0.99916
-2.740597	0.999283
-2.766158	0.999351
-2.817281	0.999384
-2.893964	0.999418
-2.919526	0.999474
-2.945087	0.999496
-2.970648	0.999507
-2.996210	0.99953
-3.021771	0.999552
-3.047332	0.999563
-3.072893	0.999586
-3.124016	0.999597
-3.149577	0.999642
-3.200700	0.999653
-3.226261	0.999664
-3.251822	0.999698
-3.354067	0.999709
-3.379629	0.999754
-3.405190	0.999765
-3.456313	0.999787
-3.481874	0.99981
-3.507435	0.999821
-3.532996	0.999832
-3.558558	0.999843
-3.584119	0.999877
-3.609680	0.99991
-3.660803	0.999933
-3.711925	0.999944
-3.788609	0.999955
-3.916416	0.999978
-3.941977	0.999989
-4.274273	1
&
31.076975	8.29119e-10
31.051414	8.41238e-10
31.025853	8.53534e-10
31.000292	8.66009e-10
30.974730	8.78666e-10
30.949169	8.91508e-10
30.923608	9.04537e-10
30.898047	9.17756e-10
30.872485	9.31167e-10
30.846924	9.44774e-10
30.821363	9.58579e-10
30.795801	9.72586e-10
30.770240	9.86797e-10
30.744679	1.00121e-09
30.719118	1.01584e-09
30.693556	1.03068e-09
30.667995	1.04574e-09
30.642434	1.06102e-09
30.616872	1.07652e-09
30.591311	1.09224e-09
30.565750	1.1082e-09
30.540189	1.12438e-09
30.514627	1.14081e-09
30.489066	1.15747e-09
30.463505	1.17437e-09
30.437943	1.19152e-09
30.412382	1.20892e-09
30.386821	1.22658e-09
30.361260	1.24449e-09
30.335698	1.26266e-09
30.310137	1.2811e-09
30.284576	1.2998e-09
30.259015	1.31878e-09
30.233453	1.33804e-09
30.207892	1.35757e-09
30.182331	1.37739e-09
30.156769	1.3975e-09
30.131208	1.4179e-09
30.105647	1.43859e-09
30.080086	1.45959e-09
30.054524	1.4809e-09
30.028963	1.50251e-09
30.003402	1.52444e-09
29.977840	1.54669e-09
29.952279	1.56926e-09
29.926718	1.59216e-09
29.901157	1.6154e-09
29.875595	1.63897e-09
29.850034	1.66288e-09
29.824473	1.68715e-09
29.798912	1.71176e-09
29.773350	1.73674e-09
29.747789	1.76208e-09
29.722228	1.78778e-09
29.696666	1.81386e-09
29.671105	1.84032e-09
29.645544	1.86717e-09
29.619983	1.8944e-09
29.594421	1.92204e-09
29.568860	1.95007e-09
29.543299	1.97851e-09
29.517737	2.00737e-09
29.492176	2.03664e-09
29.466615	2.06634e-09
29.441054	2.09647e-09
29.415492	2.12704e-09
29.389931	2.15806e-09
29.364370	2.18952e-09
29.338808	2.22145e-09
29.313247	2.25384e-09
29.287686	2.28669e-09
29.262125	2.32003e-09
29.236563	2.35385e-09
29.211002	2.38816e-09
29.185441	2.42297e-09
29.159880	2.45829e-09
29.134318	2.49412e-09
29.108757	2.53047e-09
29.083196	2.56735e-09
29.057634	2.60477e-09
29.032073	2.64273e-09
29.006512	2.68124e-09
28.980951	2.72031e-09
28.955389	2.75995e-09
28.929828	2.80016e-09
28.904267	2.84096e-09
28.878705	2.88235e-09
28.853144	2.92434e-09
28.827583	2.96695e-09
28.802022	3.01017e-09
28.776460	3.05402e-09
28.750899	3.0985e-09
28.725338	3.14363e-09
28.699777	3.18942e-09
28.674215	3.23587e-09
28.648654	3.283e-09
28.623093	3.33081e-09
28.597531	3.37932e-09
28.571970	3.42852e-09
28.546409	3.47845e-09
28.520848	3.5291e-09
28.495286	3.58048e-09
28.469725	3.63261e-09
28.444164	3.6855e-09
28.418602	3.73915e-09
28.393041	3.79358e-09
28.367480	3.84881e-09
28.341919	3.90483e-09
28.316357	3.96167e-09
28.290796	4.01933e-09
28.265235	4.07783e-09
28.239673	4.13718e-09
28.214112	4.19739e-09
28.188551	4.25847e-09
28.162990	4.32044e-09
28.137428	4.38331e-09
28.111867	4.44708e-09
28.086306	4.51179e-09
28.060745	4.57743e-09
28.035183	4.64403e-09
28.009622	4.71159e-09
27.984061	4.78013e-09
27.958499	4.84966e-09
27.932938	4.92021e-09
27.907377	4.99177e-09
27.881816	5.06438e-09
27.856254	5.13803e-09
27.830693	5.21276e-09
27.805132	5.28856e-09
27.779570	5.36547e-09
27.754009	5.44349e-09
27.728448	5.52264e-09
27.702887	5.60294e-09
27.677325	5.6844e-09
27.651764	5.76705e-09
27.626203	5.85089e-09
27.600642	5.93594e-09
27.575080	6.02223e-09
27.549519	6.10977e-09
27.523958	6.19858e-09
27.498396	6.28867e-09
27.472835	6.38007e-09
27.447274	6.47279e-09
27.421713	6.56686e-09
27.396151	6.66229e-09
27.370590	6.7591e-09
27.345029	6.85731e-09
27.319467	6.95695e-09
27.293906	7.05802e-09
27.268345	7.16056e-09
27.242784	7.26459e-09
27.217222	7.37012e-09
27.191661	7.47718e-09
27.166100	7.58579e-09
27.140538	7.69598e-09
27.114977	7.80775e-09
27.089416	7.92115e-09
27.063855	8.03619e-09
27.038293	8.15289e-09
27.012732	8.27128e-09
26.987171	8.39138e-09
26.961610	8.51322e-09
26.936048	8.63683e-09
26.910487	8.76222e-09
26.884926	8.88943e-09
26.859364	9.01848e-09
26.833803	9.14939e-09
26.808242	9.2822e-09
26.782681	9.41693e-09
26.757119	9.55361e-09
26.731558	9.69227e-09
26.705997	9.83293e-09
26.680435	9.97562e-09
26.654874	1.01204e-08
26.629313	1.02672e-08
26.603752	1.04162e-08
26.578190	1.05673e-08
26.552629	1.07206e-08
26.527068	1.08762e-08
26.501507	1.1034e-08
26.475945	1.1194e-08
26.450384	1.13564e-08
26.424823	1.15211e-08
26.399261	1.16882e-08
26.373700	1.18577e-08
26.348139	1.20297e-08
26.322578	1.22041e-08
26.297016	1.23811e-08
26.271455	1.25606e-08
26.245894	1.27427e-08
26.220332	1.29275e-08
26.194771	1.31149e-08
26.169210	1.3305e-08
26.143649	1.34979e-08
26.118087	1.36936e-08
26.092526	1.38921e-08
26.066965	1.40934e-08
26.041403	1.42977e-08
26.015842	1.45049e-08
25.990281	1.47151e-08
25.964720	1.49283e-08
25.939158	1.51446e-08
25.913597	1.5364e-08
25.888036	1.55866e-08
25.862475	1.58125e-08
25.836913	1.60415e-08
25.811352	1.62739e-08
25.785791	1.65096e-08
25.760229	1.67488e-08
25.734668	1.69914e-08
25.709107	1.72374e-08
25.683546	1.74871e-08
25.657984	1.77403e-08
25.632423	1.79972e-08
25.606862	1.82578e-08
25.581300	1.85221e-08
25.555739	1.87903e-08
25.530178	1.90623e-08
25.504617	1.93383e-08
25.479055	1.96182e-08
25.453494	1.99022e-08
25.427933	2.01903e-08
25.402372	2.04825e-08
25.376810	2.07789e-08
25.351249	2.10796e-08
25.325688	2.13846e-08
25.300126	2.16941e-08
25.274565	2.2008e-08
25.249004	2.23264e-08
25.223443	2.26494e-08
25.197881	2.2977e-08
25.172320	2.33094e-08
25.146759	2.36466e-08
25.121197	2.39886e-08
25.095636	2.43355e-08
25.070075	2.46875e-08
25.044514	2.50445e-08
25.018952	2.54067e-08
24.993391	2.5774e-08
24.967830	2.61467e-08
24.942268	2.65247e-08
24.916707	2.69082e-08
24.891146	2.72972e-08
24.865585	2.76918e-08
24.840023	2.80921e-08
24.814462	2.84981e-08
24.788901	2.891e-08
24.763340	2.93278e-08
24.737778	2.97516e-08
24.712217	3.01815e-08
24.686656	3.06176e-08
24.661094	3.106e-08
24.635533	3.15087e-08
24.609972	3.19639e-08
24.584411	3.24257e-08
24.558849	3.28941e-08
24.533288	3.33692e-08
24.507727	3.38511e-08
24.482165	3.434e-08
24.456604	3.48359e-08
24.431043	3.5339e-08
24.405482	3.58492e-08
24.379920	3.63669e-08
24.354359	3.68919e-08
24.328798	3.74245e-08
24.303237	3.79648e-08
24.277675	3.85128e-08
24.252114	3.90687e-08
24.226553	3.96326e-08
24.200991	4.02045e-08
24.175430	4.07847e-08
24.149869	4.13733e-08
24.124308	4.19703e-08
24.098746	4.25758e-08
24.073185	4.31901e-08
24.047624	4.38132e-08
24.022062	4.44452e-08
23.996501	4.50863e-08
23.970940	4.57367e-08
23.945379	4.63963e-08
23.919817	4.70654e-08
23.894256	4.77442e-08
23.868695	4.84326e-08
23.843133	4.9131e-08
23.817572	4.98393e-08
23.792011	5.05579e-08
23.766450	5.12867e-08
23.740888	5.2026e-08
23.715327	5.2776e-08
23.689766	5.35366e-08
23.664205	5.43082e-08
23.638643	5.50909e-08
23.613082	5.58847e-08
23.587521	5.669e-08
23.561959	5.75068e-08
23.536398	5.83353e-08
23.510837	5.91757e-08
23.485276	6.00282e-08
23.459714	6.08928e-08
23.434153	6.17699e-08
23.408592	6.26595e-08
23.383030	6.35619e-08
23.357469	6.44772e-08
23.331908	6.54057e-08
23.306347	6.63474e-08
23.280785	6.73026e-08
23.255224	6.82715e-08
23.229663	6.92543e-08
23.204102	7.02512e-08
23.178540	7.12624e-08
23.152979	7.2288e-08
23.127418	7.33283e-08
23.101856	7.43835e-08
23.076295	7.54538e-08
23.050734	7.65395e-08
23.025173	7.76406e-08
22.999611	7.87576e-08
22.974050	7.98905e-08
22.948489	8.10396e-08
22.922927	8.22052e-08
22.897366	8.33875e-08
22.871805	8.45867e-08
22.846244	8.5803e-08
22.820682	8.70367e-08
22.795121	8.82881e-08
22.769560	8.95574e-08
22.743998	9.08448e-08
22.718437	9.21507e-08
22.692876	9.34752e-08
22.667315	9.48186e-08
22.641753	9.61813e-08
22.616192	9.75634e-08
22.590631	9.89653e-08
22.565070	1.00387e-07
22.539508	1.01829e-07
22.513947	1.03292e-07
22.488386	1.04776e-07
22.462824	1.06281e-07
22.437263	1.07807e-07
22.411702	1.09356e-07
22.386141	1.10926e-07
22.360579	1.12519e-07
22.335018	1.14134e-07
22.309457	1.15773e-07
22.283895	1.17435e-07
22.258334	1.19121e-07
22.232773	1.20831e-07
22.207212	1.22565e-07
22.181650	1.24324e-07
22.156089	1.26108e-07
22.130528	1.27917e-07
22.104967	1.29753e-07
22.079405	1.31614e-07
22.053844	1.33502e-07
22.028283	1.35417e-07
22.002721	1.37359e-07
21.977160	1.39329e-07
21.951599	1.41327e-07
21.926038	1.43354e-07
21.900476	1.45409e-07
21.874915	1.47494e-07
21.849354	1.49609e-07
21.823792	1.51753e-07
21.798231	1.53929e-07
21.772670	1.56135e-07
21.747109	1.58372e-07
21.721547	1.60642e-07
21.695986	1.62944e-07
21.670425	1.65278e-07
21.644863	1.67646e-07
21.619302	1.70048e-07
21.593741	1.72483e-07
21.568180	1.74954e-07
21.542618	1.7746e-07
21.517057	1.80001e-07
21.491496	1.82578e-07
21.465935	1.85192e-07
21.440373	1.87844e-07
21.414812	1.90533e-07
21.389251	1.9326e-07
21.363689	1.96026e-07
21.338128	1.98832e-07
21.312567	2.01677e-07
21.287006	2.04563e-07
21.261444	2.0749e-07
21.235883	2.10458e-07
21.210322	2.13469e-07
21.184760	2.16522e-07
21.159199	2.19619e-07
21.133638	2.2276e-07
21.108077	2.25946e-07
21.082515	2.29177e-07
21.056954	2.32453e-07
21.031393	2.35777e-07
21.005832	2.39147e-07
20.980270	2.42565e-07
20.954709	2.46032e-07
20.929148	2.49548e-07
20.903586	2.53114e-07
20.878025	2.56731e-07
20.852464	2.60399e-07
20.826903	2.64119e-07
20.801341	2.67892e-07
20.775780	2.71718e-07
20.750219	2.75599e-07
20.724657	2.79534e-07
20.699096	2.83526e-07
20.673535	2.87574e-07
20.647974	2.91679e-07
20.622412	2.95843e-07
20.596851	3.00066e-07
20.571290	3.04349e-07
20.545728	3.08692e-07
20.520167	3.13097e-07
20.494606	3.17564e-07
20.469045	3.22095e-07
20.443483	3.2669e-07
20.417922	3.3135e-07
20.392361	3.36076e-07
20.366800	3.40868e-07
20.341238	3.45729e-07
20.315677	3.50659e-07
20.290116	3.55658e-07
20.264554	3.60728e-07
20.238993	3.6587e-07
20.213432	3.71085e-07
20.187871	3.76373e-07
20.162309	3.81736e-07
20.136748	3.87175e-07
20.111187	3.92692e-07
20.085625	3.98286e-07
20.060064	4.03959e-07
20.034503	4.09712e-07
20.008942	4.15547e-07
19.983380	4.21464e-07
19.957819	4.27465e-07
19.932258	4.33551e-07
19.906697	4.39722e-07
19.881135	4.45981e-07
19.855574	4.52329e-07
19.830013	4.58766e-07
19.804451	4.65293e-07
19.778890	4.71913e-07
19.753329	4.78627e-07
19.727768	4.85435e-07
19.702206	4.9234e-07
19.676645	4.99342e-07
19.651084	5.06442e-07
19.625522	5.13643e-07
19.599961	5.20945e-07
19.574400	5.28351e-07
19.548839	5.35861e-07
19.523277	5.43477e-07
19.497716	5.512e-07
19.472155	5.59032e-07
19.446593	5.66974e-07
19.421032	5.75029e-07
19.395471	5.83197e-07
19.369910	5.9148e-07
19.344348	5.9988e-07
19.318787	6.08398e-07
19.293226	6.17036e-07
19.267665	6.25795e-07
19.242103	6.34678e-07
19.216542	6.43686e-07
19.190981	6.52821e-07
19.165419	6.62085e-07
19.139858	6.71479e-07
19.114297	6.81004e-07
19.088736	6.90664e-07
19.063174	7.0046e-07
19.037613	7.10394e-07
19.012052	7.20467e-07
18.986490	7.30682e-07
18.960929	7.41041e-07
18.935368	7.51545e-07
18.909807	7.62197e-07
18.884245	7.72998e-07
18.858684	7.83952e-07
18.833123	7.95059e-07
18.807562	8.06322e-07
18.782000	8.17743e-07
18.756439	8.29325e-07
18.730878	8.41069e-07
18.705316	8.52978e-07
18.679755	8.65054e-07
18.654194	8.773e-07
18.628633	8.89717e-07
18.603071	9.02309e-07
18.577510	9.15077e-07
18.551949	9.28024e-07
18.526387	9.41153e-07
18.500826	9.54466e-07
18.475265	9.67966e-07
18.449704	9.81654e-07
18.424142	9.95535e-07
18.398581	1.00961e-06
18.373020	1.02388e-06
18.347458	1.03835e-06
18.321897	1.05303e-06
18.296336	1.06791e-06
18.270775	1.083e-06
18.245213	1.0983e-06
18.219652	1.11381e-06
18.194091	1.12954e-06
18.168530	1.14549e-06
18.142968	1.16167e-06
18.117407	1.17807e-06
18.091846	1.19469e-06
18.066284	1.21156e-06
18.040723	1.22865e-06
18.015162	1.24599e-06
17.989601	1.26357e-06
17.964039	1.28139e-06
17.938478	1.29947e-06
17.912917	1.31779e-06
17.887355	1.33637e-06
17.861794	1.35521e-06
17.836233	1.37432e-06
17.810672	1.39369e-06
17.785110	1.41333e-06
17.759549	1.43324e-06
17.733988	1.45343e-06
17.708427	1.47391e-06
17.682865	1.49467e-06
17.657304	1.51572e-06
17.631743	1.53706e-06
17.606181	1.5587e-06
17.580620	1.58064e-06
17.555059	1.60288e-06
17.529498	1.62544e-06
17.503936	1.64831e-06
17.478375	1.6715e-06
17.452814	1.69501e-06
17.427252	1.71885e-06
17.401691	1.74302e-06
17.376130	1.76753e-06
17.350569	1.79237e-06
17.325007	1.81757e-06
17.299446	1.84311e-06
17.273885	1.86901e-06
17.248323	1.89526e-06
17.222762	1.92189e-06
17.197201	1.94888e-06
17.171640	1.97625e-06
17.146078	2.00399e-06
17.120517	2.03213e-06
17.094956	2.06065e-06
17.069395	2.08957e-06
17.043833	2.11889e-06
17.018272	2.14861e-06
16.992711	2.17875e-06
16.967149	2.20931e-06
16.941588	2.24029e-06
16.916027	2.2717e-06
16.890466	2.30355e-06
16.864904	2.33583e-06
16.839343	2.36857e-06
16.813782	2.40175e-06
16.788220	2.4354e-06
16.762659	2.46951e-06
16.737098	2.50409e-06
16.711537	2.53916e-06
16.685975	2.5747e-06
16.660414	2.61074e-06
16.634853	2.64728e-06
16.609292	2.68432e-06
16.583730	2.72188e-06
16.558169	2.75995e-06
16.532608	2.79855e-06
16.507046	2.83768e-06
16.481485	2.87735e-06
16.455924	2.91757e-06
16.430363	2.95835e-06
16.404801	2.99969e-06
16.379240	3.04159e-06
16.353679	3.08408e-06
16.328117	3.12715e-06
16.302556	3.17082e-06
16.276995	3.21508e-06
16.251434	3.25996e-06
16.225872	3.30546e-06
16.200311	3.35158e-06
16.174750	3.39834e-06
16.149188	3.44574e-06
16.123627	3.49379e-06
16.098066	3.54251e-06
16.072505	3.59189e-06
16.046943	3.64195e-06
16.021382	3.6927e-06
15.995821	3.74415e-06
15.970260	3.79631e-06
15.944698	3.84918e-06
15.919137	3.90278e-06
15.893576	3.95712e-06
15.868014	4.0122e-06
15.842453	4.06803e-06
15.816892	4.12464e-06
15.791331	4.18202e-06
15.765769	4.24018e-06
15.740208	4.29914e-06
15.714647	4.35892e-06
15.689085	4.41951e-06
15.663524	4.48093e-06
15.637963	4.54319e-06
15.612402	4.6063e-06
15.586840	4.67028e-06
15.561279	4.73513e-06
15.535718	4.80087e-06
15.510157	4.86751e-06
15.484595	4.93506e-06
15.459034	5.00354e-06
15.433473	5.07295e-06
15.407911	5.1433e-06
15.382350	5.21462e-06
15.356789	5.28691e-06
15.331228	5.36019e-06
15.305666	5.43447e-06
15.280105	5.50976e-06
15.254544	5.58608e-06
15.228982	5.66344e-06
15.203421	5.74185e-06
15.177860	5.82133e-06
15.152299	5.9019e-06
15.126737	5.98356e-06
15.101176	6.06633e-06
15.075615	6.15023e-06
15.050053	6.23527e-06
15.024492	6.32147e-06
14.998931	6.40883e-06
14.973370	6.49739e-06
14.947808	6.58715e-06
14.922247	6.67813e-06
14.896686	6.77034e-06
14.871125	6.86381e-06
14.845563	6.95854e-06
14.820002	7.05456e-06
14.794441	7.15188e-06
14.768879	7.25052e-06
14.743318	7.3505e-06
14.717757	7.45183e-06
14.692196	7.55453e-06
14.666634	7.65862e-06
14.641073	7.76413e-06
14.615512	7.87106e-06
14.589950	7.97943e-06
14.564389	8.08927e-06
14.538828	8.2006e-06
14.513267	8.31343e-06
14.487705	8.42778e-06
14.462144	8.54368e-06
14.436583	8.66114e-06
14.411022	8.78019e-06
14.385460	8.90084e-06
14.359899	9.02312e-06
14.334338	9.14705e-06
14.308776	9.27264e-06
14.283215	9.39993e-06
14.257654	9.52893e-06
14.232093	9.65967e-06
14.206531	9.79216e-06
14.180970	9.92644e-06
14.155409	1.00625e-05
14.129847	1.02004e-05
14.104286	1.03402e-05
14.078725	1.04818e-05
14.053164	1.06254e-05
14.027602	1.07708e-05
14.002041	1.09183e-05
13.976480	1.10677e-05
13.950918	1.1219e-05
13.925357	1.13725e-05
13.899796	1.1528e-05
13.874235	1.16855e-05
13.848673	1.18452e-05
13.823112	1.2007e-05
13.797551	1.21709e-05
13.771990	1.23371e-05
13.746428	1.25055e-05
13.720867	1.26761e-05
13.695306	1.2849e-05
13.669744	1.30242e-05
13.644183	1.32017e-05
13.618622	1.33816e-05
13.593061	1.35639e-05
13.567499	1.37487e-05
13.541938	1.39359e-05
13.516377	1.41255e-05
13.490815	1.43178e-05
13.465254	1.45125e-05
13.439693	1.47099e-05
13.414132	1.49098e-05
13.388570	1.51124e-05
13.363009	1.53177e-05
13.337448	1.55258e-05
13.311887	1.57366e-05
13.286325	1.59502e-05
13.260764	1.61666e-05
13.235203	1.63858e-05
13.209641	1.6608e-05
13.184080	1.68331e-05
13.158519	1.70612e-05
13.132958	1.72923e-05
13.107396	1.75265e-05
13.081835	1.77637e-05
13.056274	1.80041e-05
13.030712	1.82476e-05
13.005151	1.84944e-05
12.979590	1.87444e-05
12.954029	1.89977e-05
12.928467	1.92543e-05
12.902906	1.95143e-05
12.877345	1.97777e-05
12.851783	2.00446e-05
12.826222	2.03149e-05
12.800661	2.05889e-05
12.775100	2.08664e-05
12.749538	2.11475e-05
12.723977	2.14324e-05
12.698416	2.1721e-05
12.672855	2.20133e-05
12.647293	2.23095e-05
12.621732	2.26095e-05
12.596171	2.29134e-05
12.570609	2.32214e-05
12.545048	2.35333e-05
12.519487	2.38493e-05
12.493926	2.41694e-05
12.468364	2.44937e-05
12.442803	2.48223e-05
12.417242	2.5155e-05
12.391680	2.54922e-05
12.366119	2.58336e-05
12.340558	2.61796e-05
12.314997	2.653e-05
12.289435	2.68849e-05
12.263874	2.72445e-05
12.238313	2.76087e-05
12.212752	2.79776e-05
12.187190	2.83513e-05
12.161629	2.87299e-05
12.136068	2.91133e-05
12.110506	2.95017e-05
12.084945	2.9895e-05
12.059384	3.02935e-05
12.033823	3.06971e-05
12.008261	3.11058e-05
11.982700	3.15199e-05
11.957139	3.19392e-05
11.931577	3.23639e-05
11.906016	3.27941e-05
11.880455	3.32298e-05
11.854894	3.36711e-05
11.829332	3.41181e-05
11.803771	3.45707e-05
11.778210	3.50292e-05
11.752648	3.54935e-05
11.727087	3.59637e-05
11.701526	3.64399e-05
11.675965	3.69222e-05
11.650403	3.74107e-05
11.624842	3.79053e-05
11.599281	3.84063e-05
11.573720	3.89136e-05
11.548158	3.94273e-05
11.522597	3.99476e-05
11.497036	4.04745e-05
11.471474	4.1008e-05
11.445913	4.15483e-05
11.420352	4.20954e-05
11.394791	4.26494e-05
11.369229	4.32105e-05
11.343668	4.37786e-05
11.318107	4.43538e-05
11.292545	4.49363e-05
11.266984	4.55261e-05
11.241423	4.61233e-05
11.215862	4.67281e-05
11.190300	4.73404e-05
11.164739	4.79603e-05
11.139178	4.85881e-05
11.113617	4.92237e-05
11.088055	4.98672e-05
11.062494	5.05187e-05
11.036933	5.11784e-05
11.011371	5.18463e-05
10.985810	5.25225e-05
10.960249	5.32071e-05
10.934688	5.39002e-05
10.909126	5.46019e-05
10.883565	5.53123e-05
10.858004	5.60315e-05
10.832442	5.67595e-05
10.806881	5.74966e-05
10.781320	5.82428e-05
10.755759	5.89981e-05
10.730197	5.97627e-05
10.704636	6.05368e-05
10.679075	6.13203e-05
10.653513	6.21135e-05
10.627952	6.29164e-05
10.602391	6.37291e-05
10.576830	6.45517e-05
10.551268	6.53844e-05
10.525707	6.62272e-05
10.500146	6.70803e-05
10.474585	6.79437e-05
10.449023	6.88176e-05
10.423462	6.97022e-05
10.397901	7.05974e-05
10.372339	7.15035e-05
10.346778	7.24205e-05
10.321217	7.33486e-05
10.295656	7.42879e-05
10.270094	7.52385e-05
10.244533	7.62004e-05
10.218972	7.7174e-05
10.193410	7.81591e-05
10.167849	7.91561e-05
10.142288	8.0165e-05
10.116727	8.11859e-05
10.091165	8.22189e-05
10.065604	8.32643e-05
10.040043	8.4322e-05
10.014482	8.53923e-05
9.988920	8.64752e-05
9.963359	8.7571e-05
9.937798	8.86796e-05
9.912236	8.98014e-05
9.886675	9.09363e-05
9.861114	9.20845e-05
9.835553	9.32461e-05
9.809991	9.44214e-05
9.784430	9.56103e-05
9.758869	9.68131e-05
9.733307	9.80299e-05
9.707746	9.92609e-05
9.682185	0.000100506
9.656624	0.000101766
9.631062	0.00010304
9.605501	0.000104329
9.579940	0.000105632
9.554378	0.000106951
9.528817	0.000108284
9.503256	0.000109633
9.477695	0.000110998
9.452133	0.000112377
9.426572	0.000113773
9.401011	0.000115184
9.375450	0.000116611
9.349888	0.000118054
9.324327	0.000119514
9.298766	0.00012099
9.273204	0.000122482
9.247643	0.000123991
9.222082	0.000125517
9.196521	0.00012706
9.170959	0.00012862
9.145398	0.000130197
9.119837	0.000131792
9.094275	0.000133404
9.068714	0.000135034
9.043153	0.000136681
9.017592	0.000138347
8.992030	0.000140031
8.966469	0.000141733
8.940908	0.000143453
8.915347	0.000145192
8.889785	0.000146949
8.864224	0.000148726
8.838663	0.000150521
8.813101	0.000152335
8.787540	0.000154169
8.761979	0.000156022
8.736418	0.000157894
8.710856	0.000159787
8.685295	0.000161699
8.659734	0.00016363
8.634172	0.000165582
8.608611	0.000167554
8.583050	0.000169547
8.557489	0.00017156
8.531927	0.000173593
8.506366	0.000175647
8.480805	0.000177722
8.455243	0.000179818
8.429682	0.000181934
8.404121	0.000184072
8.378560	0.000186231
8.352998	0.000188412
8.327437	0.000190614
8.301876	0.000192838
8.276315	0.000195083
8.250753	0.00019735
8.225192	0.000199639
8.199631	0.00020195
8.174069	0.000204283
8.148508	0.000206638
8.122947	0.000209016
8.097386	0.000211415
8.071824	0.000213837
8.046263	0.000216281
8.020702	0.000218748
7.995140	0.000221238
7.969579	0.00022375
7.944018	0.000226284
7.918457	0.000228841
7.892895	0.000231421
7.867334	0.000234024
7.841773	0.000236649
7.816212	0.000239298
7.790650	0.000241968
7.765089	0.000244662
7.739528	0.000247378
7.713966	0.000250117
7.688405	0.000252879
7.662844	0.000255663
7.637283	0.00025847
7.611721	0.000261299
7.586160	0.000264151
7.560599	0.000267025
7.535037	0.000269921
7.509476	0.00027284
7.483915	0.000275781
7.458354	0.000278743
7.432792	0.000281727
7.407231	0.000284733
7.381670	0.000287761
7.356108	0.000290809
7.330547	0.000293879
7.304986	0.000296969
7.279425	0.00030008
7.253863	0.000303211
7.228302	0.000306363
7.202741	0.000309534
7.177180	0.000312724
7.151618	0.000315934
7.126057	0.000319162
7.100496	0.000322409
7.074934	0.000325674
7.049373	0.000328956
7.023812	0.000332255
6.998251	0.000335571
6.972689	0.000338903
6.947128	0.000342251
6.921567	0.000345613
6.896005	0.00034899
6.870444	0.00035238
6.844883	0.000355784
6.819322	0.0003592
6.793760	0.000362627
6.768199	0.000366065
6.742638	0.000369513
6.717077	0.00037297
6.691515	0.000376435
6.665954	0.000379908
6.640393	0.000383386
6.614831	0.000386869
6.589270	0.000390356
6.563709	0.000393846
6.538148	0.000397337
6.512586	0.000400828
6.487025	0.000404318
6.461464	0.000407805
6.435902	0.000411287
6.410341	0.000414763
6.384780	0.000418231
6.359219	0.000421689
6.333657	0.000425135
6.308096	0.000428568
6.282535	0.000431985
6.256973	0.000435383
6.231412	0.00043876
6.205851	0.000442115
6.180290	0.000445442
6.154728	0.000448741
6.129167	0.000452008
6.103606	0.000455239
6.078045	0.00045843
6.052483	0.000461579
6.026922	0.000464681
6.001361	0.000467731
5.975799	0.000470725
5.950238	0.000473657
5.924677	0.000476523
5.899116	0.000479315
5.873554	0.000482028
5.847993	0.000484654
5.822432	0.000487184
5.796870	0.000489609
5.771309	0.00049192
5.745748	0.000494103
5.720187	0.000496145
5.694625	0.000498029
5.669064	0.000499734
5.643503	0.000501232
5.617942	0.000502486
5.592380	0.000503433
&
```
