## Supplementary material for "All-at-once RNA folding with 3D motif prediction framed by evolutionary information": RF00762_mir-412.cacofold.helixcov

```
# RMs = 2 L = 88

# RM_HELIX NESTED 17-31 53-67, nbp = 13 nbp_cov = 0
# pvals: 0.812578,0.812578,0.812578,0.812578,0.812578,0.812578,0.812578,0.812578,0.812578,0.812578,0.812578,0.812578,0.812578
# aggregated NONE
NESTED  ::::::::::::::::<<<-<<<<<<-<<<<_____________________>>>>->>>>>>->>>:::::::::::::::::::::
        ::::::::::::::::::::::::::::::::::::::::::::::::::::::::::::::::::::::::::::::::::::::::

# RM_HELIX NESTED 1-14 70-81, nbp = 12 nbp_cov = 0
# pvals: 0.812578,0.812578,0.0271552,0.0253004,0.812578,0.812578,0.812578,0.812578,0.812578,0.812578,0.812578,0.812578
# aggregated NONE
NESTED  <<<<<<--<<<<<<_______________________________________________________>>>>>>>>>>>>:::::::
        ::::::::::::::::::::::::::::::::::::::::::::::::::::::::::::::::::::::::::::::::::::::::
```
