## Supplementary material for "All-at-once RNA folding with 3D motif prediction framed by evolutionary information": RF00762_mir-412.helixcov

```
# RMs = 2 L = 88

# RM_HELIX NESTED 9-40 45-74, nbp = 26 nbp_cov = 0
# pvals: 0.812578,0.812578,0.812578,0.812578,0.812578,0.812578,0.812578,0.812578,0.812578,0.812578,0.812578,0.812578,0.812578,0.812578,0.812578,0.812578,0.812578,0.812578,0.812578,0.812578,0.812578,0.812578,0.812578,0.812578,0.812578,0.812578
# aggregated NONE
NESTED  ::::::::<-<<<<-<<<<-<<<<<<-<<<--<<<<<<<<____>>>>->>>>>>>->>>>>>->>>>->>>>>::::::::::::::
        ::::::::::::::::::::::::::::::::::::::::::::::::::::::::::::::::::::::::::::::::::::::::

# RM_HELIX NESTED 1-6 76-81, nbp = 6 nbp_cov = 0
# pvals: 0.812578,0.812578,0.0271552,0.0253004,0.812578,0.812578
# aggregated NONE
NESTED  <<<<<<_____________________________________________________________________>>>>>>:::::::
        ::::::::::::::::::::::::::::::::::::::::::::::::::::::::::::::::::::::::::::::::::::::::
```
