## Supplementary material for "All-at-once RNA folding with 3D motif prediction framed by evolutionary information": RF00762_mir-412.surv

```
0.300278	0.03125
0.157713	0.0625
-0.020492	1
&
3.971311	0.000263435
3.828746	0.00052687
3.365412	0.00105374
2.759513	0.00131718
2.189256	0.00158061
1.832845	0.00184405
1.618998	0.00210748
1.512075	0.00237092
1.298228	0.00263435
1.262587	0.00289779
1.191305	0.00316122
1.084382	0.00342466
1.048741	0.00368809
0.941817	0.0052687
0.870535	0.00553214
0.763612	0.00737619
0.621047	0.00763962
0.549765	0.00790306
0.514124	0.00816649
0.442842	0.00842993
0.300278	0.00948367
0.264636	0.0100105
0.228995	0.010274
0.193354	0.0118546
0.157713	0.0129083
0.122072	0.0150158
0.050790	0.0152792
0.015149	0.0189673
-0.020492	0.952318
-0.056133	0.969442
-0.091775	0.976818
-0.127416	0.982086
-0.163057	0.98393
-0.198698	0.987092
-0.269980	0.987355
-0.305621	0.991043
-0.341262	0.992097
-0.412544	0.99236
-0.448186	0.992624
-0.483827	0.993151
-0.555109	0.993678
-0.590750	0.993941
-0.662032	0.994204
-0.697673	0.994468
-0.768955	0.995258
-0.804597	0.995522
-0.840238	0.995785
-0.875879	0.996048
-0.947161	0.996312
-1.018443	0.997102
-1.054084	0.997893
-1.089725	0.998156
-1.161008	0.998419
-1.232290	0.998946
-1.267931	0.99921
-1.517419	0.999473
-1.659983	0.999737
-1.695624	1
&
10.600555	1.30617e-05
10.564914	2.61233e-05
10.172862	3.9185e-05
9.780810	5.22466e-05
9.638245	6.53083e-05
9.495681	7.83699e-05
9.139270	9.14316e-05
9.103629	0.000117555
8.462089	0.000130617
8.426448	0.00015674
8.248243	0.000169801
8.105678	0.000182863
7.963114	0.000195925
7.891832	0.000208986
7.713626	0.000222048
7.642344	0.000261233
7.499779	0.000274295
7.392856	0.000287356
7.321574	0.000300418
7.285933	0.00031348
7.000804	0.000326541
6.965163	0.000352665
6.929522	0.000378788
6.786957	0.00039185
6.751316	0.000404911
6.608752	0.000431034
6.537470	0.000457158
6.501829	0.000483281
6.394905	0.000509404
6.359264	0.000522466
6.323623	0.000548589
6.287982	0.000561651
6.252341	0.000587774
6.216700	0.000613898
6.109777	0.000640021
6.038494	0.000653083
5.967212	0.000705329
5.895930	0.000718391
5.860289	0.000757576
5.824648	0.000796761
5.753366	0.000809822
5.717724	0.000835946
5.682083	0.000875131
5.646442	0.000888192
5.610801	0.000901254
5.539519	0.000927377
5.503878	0.000953501
5.468237	0.000966562
5.432596	0.000979624
5.396955	0.00103187
5.361314	0.00104493
5.325672	0.00108412
5.254390	0.00111024
5.183108	0.0011233
5.147467	0.00113636
5.111826	0.00114943
5.076185	0.00116249
4.897979	0.00117555
4.862338	0.00118861
4.755415	0.00120167
4.684133	0.00121473
4.648492	0.00124086
4.577209	0.00125392
4.470286	0.00126698
4.434645	0.0012931
4.399004	0.00130617
4.363363	0.00134535
4.327722	0.00135841
4.292081	0.00137147
4.256439	0.0013976
4.185157	0.00141066
4.149516	0.00142372
4.113875	0.00143678
4.078234	0.00144984
4.006952	0.00150209
3.971311	0.00151515
3.900028	0.00154127
3.864387	0.00155434
3.828746	0.00158046
3.757464	0.00160658
3.721823	0.00163271
3.686182	0.00165883
3.650541	0.00167189
3.614900	0.00168495
3.579259	0.00176332
3.543617	0.00177638
3.507976	0.00178945
3.472335	0.00181557
3.436694	0.00185475
3.401053	0.00189394
3.365412	0.00192006
3.329771	0.00198537
3.294130	0.00199843
3.258489	0.00203762
3.222848	0.00208986
3.187206	0.00215517
3.151565	0.00225967
3.115924	0.00231191
3.080283	0.0023511
3.044642	0.00240334
3.009001	0.00246865
2.973360	0.00256008
2.937719	0.00263845
2.902078	0.00265152
2.866437	0.0026907
2.830796	0.00272989
2.795154	0.00278213
2.759513	0.00280825
2.723872	0.00284744
2.688231	0.00287356
2.652590	0.00292581
2.616949	0.00296499
2.581308	0.0030303
2.545667	0.00317398
2.510026	0.00327847
2.474385	0.00329154
2.438743	0.00336991
2.403102	0.00340909
2.296179	0.00344828
2.260538	0.00348746
2.224897	0.00352665
2.189256	0.00359195
2.153615	0.00369645
2.117974	0.00377482
2.082332	0.00384013
2.046691	0.00427116
2.011050	0.00472832
1.975409	0.00495037
1.939768	0.00530303
1.904127	0.00566876
1.868486	0.00606061
1.832845	0.00658307
1.797204	0.0071186
1.761563	0.00804598
1.725921	0.00893417
1.690280	0.00949582
1.654639	0.0102273
1.618998	0.0107759
1.583357	0.0115073
1.547716	0.0119253
1.512075	0.0123563
1.476434	0.0128788
1.440793	0.0132315
1.405152	0.0136755
1.369510	0.0138584
1.333869	0.0142633
1.298228	0.014629
1.262587	0.0154127
1.226946	0.0159352
1.191305	0.016314
1.155664	0.0167189
1.120023	0.0170977
1.084382	0.0174504
1.048741	0.0180381
1.013099	0.0186782
0.977458	0.0193182
0.941817	0.0198015
0.906176	0.0202717
0.870535	0.0205982
0.834894	0.0207941
0.799253	0.0209117
0.763612	0.0211076
0.727971	0.0213297
0.692330	0.0215909
0.656688	0.0217999
0.621047	0.0220611
0.585406	0.0222048
0.549765	0.0227011
0.514124	0.0229754
0.478483	0.0234065
0.442842	0.0237853
0.407201	0.0242032
0.371560	0.0244775
0.335919	0.0249216
0.300278	0.0253004
0.264636	0.0256661
0.228995	0.0260057
0.193354	0.0266196
0.157713	0.0271552
0.122072	0.0279781
0.086431	0.0287487
0.050790	0.0317921
0.015149	0.0505225
-0.020492	0.812578
-0.056133	0.869671
-0.091775	0.894945
-0.127416	0.91668
-0.163057	0.9314
-0.198698	0.943064
-0.234339	0.953762
-0.269980	0.96216
-0.305621	0.969723
-0.341262	0.973655
-0.376903	0.976607
-0.412544	0.97854
-0.448186	0.980577
-0.483827	0.981688
-0.519468	0.982955
-0.555109	0.983764
-0.590750	0.985005
-0.626391	0.985959
-0.662032	0.986808
-0.697673	0.987552
-0.733314	0.988323
-0.768955	0.989028
-0.804597	0.989747
-0.840238	0.990073
-0.875879	0.990661
-0.911520	0.991301
-0.947161	0.992032
-0.982802	0.992411
-1.018443	0.992868
-1.054084	0.99326
-1.089725	0.993574
-1.125366	0.994057
-1.161008	0.994344
-1.196649	0.994762
-1.232290	0.995115
-1.267931	0.995415
-1.303572	0.99569
-1.339213	0.995912
-1.374854	0.996238
-1.410495	0.99646
-1.446136	0.996682
-1.481777	0.996904
-1.517419	0.997061
-1.553060	0.997192
-1.588701	0.997322
-1.624342	0.997401
-1.659983	0.997518
-1.695624	0.997662
-1.731265	0.997923
-1.766906	0.998119
-1.802547	0.998224
-1.838188	0.998433
-1.873830	0.998589
-1.909471	0.998681
-1.945112	0.998929
-1.980753	0.99902
-2.016394	0.999151
-2.052035	0.999373
-2.087676	0.999438
-2.123317	0.999451
-2.158958	0.999478
-2.194599	0.999556
-2.230240	0.999621
-2.265882	0.999647
-2.301523	0.9997
-2.337164	0.999739
-2.372805	0.999752
-2.408446	0.999791
-2.444087	0.999804
-2.479728	0.99983
-2.515369	0.999856
-2.657934	0.999869
-2.693575	0.999882
-2.729216	0.999896
-2.764857	0.999909
-2.907421	0.999922
-3.192550	0.999935
-3.263832	0.999948
-3.335115	0.999961
-3.620243	0.999974
-3.691526	0.999987
-3.727167	1
&
31.521880	4.45713e-13
31.486239	4.59647e-13
31.450598	4.74017e-13
31.414957	4.88836e-13
31.379316	5.04118e-13
31.343674	5.19877e-13
31.308033	5.36129e-13
31.272392	5.52888e-13
31.236751	5.7017e-13
31.201110	5.87993e-13
31.165469	6.06372e-13
31.129828	6.25325e-13
31.094187	6.44871e-13
31.058546	6.65026e-13
31.022905	6.85812e-13
30.987263	7.07246e-13
30.951622	7.2935e-13
30.915981	7.52144e-13
30.880340	7.7565e-13
30.844699	7.9989e-13
30.809058	8.24887e-13
30.773417	8.50665e-13
30.737776	8.77248e-13
30.702135	9.0466e-13
30.666494	9.32929e-13
30.630852	9.6208e-13
30.595211	9.92142e-13
30.559570	1.02314e-12
30.523929	1.05511e-12
30.488288	1.08808e-12
30.452647	1.12207e-12
30.417006	1.15713e-12
30.381365	1.19328e-12
30.345724	1.23056e-12
30.310083	1.269e-12
30.274441	1.30865e-12
30.238800	1.34953e-12
30.203159	1.39168e-12
30.167518	1.43516e-12
30.131877	1.47999e-12
30.096236	1.52622e-12
30.060595	1.57389e-12
30.024954	1.62305e-12
29.989313	1.67374e-12
29.953672	1.72602e-12
29.918030	1.77993e-12
29.882389	1.83552e-12
29.846748	1.89284e-12
29.811107	1.95196e-12
29.775466	2.01291e-12
29.739825	2.07577e-12
29.704184	2.1406e-12
29.668543	2.20744e-12
29.632902	2.27637e-12
29.597261	2.34745e-12
29.561619	2.42075e-12
29.525978	2.49634e-12
29.490337	2.57428e-12
29.454696	2.65466e-12
29.419055	2.73754e-12
29.383414	2.82301e-12
29.347773	2.91114e-12
29.312132	3.00203e-12
29.276491	3.09575e-12
29.240850	3.19239e-12
29.205209	3.29204e-12
29.169567	3.39481e-12
29.133926	3.50078e-12
29.098285	3.61005e-12
29.062644	3.72274e-12
29.027003	3.83894e-12
28.991362	3.95876e-12
28.955721	4.08231e-12
28.920080	4.20973e-12
28.884439	4.34111e-12
28.848798	4.47659e-12
28.813156	4.6163e-12
28.777515	4.76036e-12
28.741874	4.90891e-12
28.706233	5.0621e-12
28.670592	5.22006e-12
28.634951	5.38295e-12
28.599310	5.55091e-12
28.563669	5.72411e-12
28.528028	5.90271e-12
28.492387	6.08688e-12
28.456745	6.27679e-12
28.421104	6.47261e-12
28.385463	6.67455e-12
28.349822	6.88277e-12
28.314181	7.09749e-12
28.278540	7.3189e-12
28.242899	7.54721e-12
28.207258	7.78263e-12
28.171617	8.02539e-12
28.135976	8.27572e-12
28.100334	8.53385e-12
28.064693	8.80002e-12
28.029052	9.07449e-12
27.993411	9.35751e-12
27.957770	9.64934e-12
27.922129	9.95028e-12
27.886488	1.02606e-11
27.850847	1.05806e-11
27.815206	1.09105e-11
27.779565	1.12507e-11
27.743923	1.16015e-11
27.708282	1.19633e-11
27.672641	1.23363e-11
27.637000	1.2721e-11
27.601359	1.31176e-11
27.565718	1.35265e-11
27.530077	1.39483e-11
27.494436	1.43831e-11
27.458795	1.48315e-11
27.423154	1.52938e-11
27.387512	1.57706e-11
27.351871	1.62622e-11
27.316230	1.67691e-11
27.280589	1.72918e-11
27.244948	1.78308e-11
27.209307	1.83865e-11
27.173666	1.89596e-11
27.138025	1.95505e-11
27.102384	2.01598e-11
27.066743	2.07881e-11
27.031101	2.14359e-11
26.995460	2.21039e-11
26.959819	2.27927e-11
26.924178	2.35029e-11
26.888537	2.42352e-11
26.852896	2.49904e-11
26.817255	2.5769e-11
26.781614	2.65719e-11
26.745973	2.73997e-11
26.710332	2.82534e-11
26.674690	2.91336e-11
26.639049	3.00412e-11
26.603408	3.0977e-11
26.567767	3.19419e-11
26.532126	3.29369e-11
26.496485	3.39628e-11
26.460844	3.50207e-11
26.425203	3.61115e-11
26.389562	3.72362e-11
26.353921	3.83959e-11
26.318280	3.95917e-11
26.282638	4.08247e-11
26.246997	4.2096e-11
26.211356	4.34069e-11
26.175715	4.47585e-11
26.140074	4.61522e-11
26.104433	4.75893e-11
26.068792	4.9071e-11
26.033151	5.05989e-11
25.997510	5.21742e-11
25.961869	5.37985e-11
25.926227	5.54734e-11
25.890586	5.72003e-11
25.854945	5.89809e-11
25.819304	6.08169e-11
25.783663	6.271e-11
25.748022	6.4662e-11
25.712381	6.66746e-11
25.676740	6.87498e-11
25.641099	7.08895e-11
25.605458	7.30957e-11
25.569816	7.53705e-11
25.534175	7.77161e-11
25.498534	8.01345e-11
25.462893	8.26281e-11
25.427252	8.51992e-11
25.391611	8.78502e-11
25.355970	9.05836e-11
25.320329	9.34019e-11
25.284688	9.63078e-11
25.249047	9.9304e-11
25.213405	1.02393e-10
25.177764	1.05579e-10
25.142123	1.08863e-10
25.106482	1.12249e-10
25.070841	1.15741e-10
25.035200	1.19341e-10
24.999559	1.23053e-10
24.963918	1.2688e-10
24.928277	1.30826e-10
24.892636	1.34894e-10
24.856994	1.39089e-10
24.821353	1.43414e-10
24.785712	1.47874e-10
24.750071	1.52472e-10
24.714430	1.57213e-10
24.678789	1.62101e-10
24.643148	1.67141e-10
24.607507	1.72337e-10
24.571866	1.77695e-10
24.536225	1.83219e-10
24.500583	1.88914e-10
24.464942	1.94787e-10
24.429301	2.00841e-10
24.393660	2.07084e-10
24.358019	2.1352e-10
24.322378	2.20156e-10
24.286737	2.26998e-10
24.251096	2.34053e-10
24.215455	2.41326e-10
24.179814	2.48825e-10
24.144172	2.56557e-10
24.108531	2.64529e-10
24.072890	2.72748e-10
24.037249	2.81222e-10
24.001608	2.89959e-10
23.965967	2.98967e-10
23.930326	3.08254e-10
23.894685	3.1783e-10
23.859044	3.27703e-10
23.823403	3.37882e-10
23.787762	3.48376e-10
23.752120	3.59196e-10
23.716479	3.70352e-10
23.680838	3.81854e-10
23.645197	3.93712e-10
23.609556	4.05938e-10
23.573915	4.18543e-10
23.538274	4.31539e-10
23.502633	4.44938e-10
23.466992	4.58753e-10
23.431351	4.72996e-10
23.395709	4.8768e-10
23.360068	5.02819e-10
23.324427	5.18428e-10
23.288786	5.3452e-10
23.253145	5.51112e-10
23.217504	5.68217e-10
23.181863	5.85853e-10
23.146222	6.04035e-10
23.110581	6.2278e-10
23.074940	6.42106e-10
23.039298	6.62032e-10
23.003657	6.82574e-10
22.968016	7.03753e-10
22.932375	7.25588e-10
22.896734	7.48099e-10
22.861093	7.71308e-10
22.825452	7.95236e-10
22.789811	8.19904e-10
22.754170	8.45337e-10
22.718529	8.71557e-10
22.682887	8.9859e-10
22.647246	9.26459e-10
22.611605	9.55192e-10
22.575964	9.84814e-10
22.540323	1.01535e-09
22.504682	1.04684e-09
22.469041	1.0793e-09
22.433400	1.11276e-09
22.397759	1.14726e-09
22.362118	1.18283e-09
22.326476	1.2195e-09
22.290835	1.2573e-09
22.255194	1.29627e-09
22.219553	1.33645e-09
22.183912	1.37787e-09
22.148271	1.42058e-09
22.112630	1.4646e-09
22.076989	1.50999e-09
22.041348	1.55678e-09
22.005707	1.60502e-09
21.970065	1.65475e-09
21.934424	1.70602e-09
21.898783	1.75888e-09
21.863142	1.81337e-09
21.827501	1.86954e-09
21.791860	1.92745e-09
21.756219	1.98715e-09
21.720578	2.0487e-09
21.684937	2.11215e-09
21.649296	2.17757e-09
21.613654	2.245e-09
21.578013	2.31452e-09
21.542372	2.38619e-09
21.506731	2.46007e-09
21.471090	2.53624e-09
21.435449	2.61476e-09
21.399808	2.6957e-09
21.364167	2.77915e-09
21.328526	2.86517e-09
21.292885	2.95386e-09
21.257244	3.04528e-09
21.221602	3.13953e-09
21.185961	3.23669e-09
21.150320	3.33685e-09
21.114679	3.4401e-09
21.079038	3.54654e-09
21.043397	3.65627e-09
21.007756	3.76938e-09
20.972115	3.88599e-09
20.936474	4.0062e-09
20.900833	4.13012e-09
20.865191	4.25786e-09
20.829550	4.38955e-09
20.793909	4.52531e-09
20.758268	4.66525e-09
20.722627	4.80951e-09
20.686986	4.95822e-09
20.651345	5.11152e-09
20.615704	5.26956e-09
20.580063	5.43246e-09
20.544422	5.6004e-09
20.508780	5.77351e-09
20.473139	5.95196e-09
20.437498	6.13592e-09
20.401857	6.32555e-09
20.366216	6.52103e-09
20.330575	6.72253e-09
20.294934	6.93025e-09
20.259293	7.14437e-09
20.223652	7.3651e-09
20.188011	7.59262e-09
20.152369	7.82716e-09
20.116728	8.06893e-09
20.081087	8.31816e-09
20.045446	8.57506e-09
20.009805	8.83987e-09
19.974164	9.11285e-09
19.938523	9.39424e-09
19.902882	9.68429e-09
19.867241	9.98328e-09
19.831600	1.02915e-08
19.795958	1.06092e-08
19.760317	1.09367e-08
19.724676	1.12742e-08
19.689035	1.16222e-08
19.653394	1.19808e-08
19.617753	1.23505e-08
19.582112	1.27316e-08
19.546471	1.31245e-08
19.510830	1.35294e-08
19.475189	1.39467e-08
19.439547	1.4377e-08
19.403906	1.48204e-08
19.368265	1.52775e-08
19.332624	1.57487e-08
19.296983	1.62343e-08
19.261342	1.67349e-08
19.225701	1.72509e-08
19.190060	1.77828e-08
19.154419	1.8331e-08
19.118778	1.88961e-08
19.083136	1.94785e-08
19.047495	2.00789e-08
19.011854	2.06977e-08
18.976213	2.13355e-08
18.940572	2.1993e-08
18.904931	2.26706e-08
18.869290	2.33691e-08
18.833649	2.4089e-08
18.798008	2.4831e-08
18.762367	2.55959e-08
18.726726	2.63842e-08
18.691084	2.71967e-08
18.655443	2.80342e-08
18.619802	2.88974e-08
18.584161	2.97872e-08
18.548520	3.07042e-08
18.512879	3.16494e-08
18.477238	3.26236e-08
18.441597	3.36277e-08
18.405956	3.46626e-08
18.370315	3.57293e-08
18.334673	3.68287e-08
18.299032	3.79618e-08
18.263391	3.91297e-08
18.227750	4.03334e-08
18.192109	4.15741e-08
18.156468	4.28527e-08
18.120827	4.41706e-08
18.085186	4.55289e-08
18.049545	4.69289e-08
18.013904	4.83717e-08
17.978262	4.98588e-08
17.942621	5.13915e-08
17.906980	5.29711e-08
17.871339	5.45991e-08
17.835698	5.6277e-08
17.800057	5.80063e-08
17.764416	5.97886e-08
17.728775	6.16254e-08
17.693134	6.35185e-08
17.657493	6.54696e-08
17.621851	6.74804e-08
17.586210	6.95527e-08
17.550569	7.16885e-08
17.514928	7.38897e-08
17.479287	7.61582e-08
17.443646	7.84961e-08
17.408005	8.09056e-08
17.372364	8.33887e-08
17.336723	8.59478e-08
17.301082	8.85852e-08
17.265440	9.13032e-08
17.229799	9.41043e-08
17.194158	9.69911e-08
17.158517	9.99661e-08
17.122876	1.03032e-07
17.087235	1.06192e-07
17.051594	1.09448e-07
17.015953	1.12803e-07
16.980312	1.16262e-07
16.944671	1.19825e-07
16.909029	1.23498e-07
16.873388	1.27283e-07
16.837747	1.31183e-07
16.802106	1.35202e-07
16.766465	1.39344e-07
16.730824	1.43613e-07
16.695183	1.48011e-07
16.659542	1.52544e-07
16.623901	1.57216e-07
16.588260	1.62029e-07
16.552618	1.6699e-07
16.516977	1.72101e-07
16.481336	1.77369e-07
16.445695	1.82797e-07
16.410054	1.88391e-07
16.374413	1.94155e-07
16.338772	2.00094e-07
16.303131	2.06215e-07
16.267490	2.12522e-07
16.231849	2.19021e-07
16.196207	2.25718e-07
16.160566	2.32619e-07
16.124925	2.3973e-07
16.089284	2.47058e-07
16.053643	2.54608e-07
16.018002	2.62388e-07
15.982361	2.70405e-07
15.946720	2.78666e-07
15.911079	2.87178e-07
15.875438	2.95949e-07
15.839797	3.04987e-07
15.804155	3.14299e-07
15.768514	3.23894e-07
15.732873	3.33781e-07
15.697232	3.43968e-07
15.661591	3.54465e-07
15.625950	3.6528e-07
15.590309	3.76424e-07
15.554668	3.87907e-07
15.519027	3.99737e-07
15.483386	4.11927e-07
15.447744	4.24487e-07
15.412103	4.37428e-07
15.376462	4.50761e-07
15.340821	4.64499e-07
15.305180	4.78654e-07
15.269539	4.93237e-07
15.233898	5.08262e-07
15.198257	5.23743e-07
15.162616	5.39693e-07
15.126975	5.56126e-07
15.091333	5.73057e-07
15.055692	5.90501e-07
15.020051	6.08472e-07
14.984410	6.26988e-07
14.948769	6.46064e-07
14.913128	6.65717e-07
14.877487	6.85965e-07
14.841846	7.06825e-07
14.806205	7.28316e-07
14.770564	7.50456e-07
14.734922	7.73266e-07
14.699281	7.96765e-07
14.663640	8.20974e-07
14.627999	8.45915e-07
14.592358	8.71608e-07
14.556717	8.98077e-07
14.521076	9.25346e-07
14.485435	9.53437e-07
14.449794	9.82376e-07
14.414153	1.01219e-06
14.378511	1.0429e-06
14.342870	1.07453e-06
14.307229	1.10713e-06
14.271588	1.1407e-06
14.235947	1.17528e-06
14.200306	1.21091e-06
14.164665	1.24761e-06
14.129024	1.28541e-06
14.093383	1.32435e-06
14.057742	1.36446e-06
14.022100	1.40578e-06
13.986459	1.44835e-06
13.950818	1.49219e-06
13.915177	1.53735e-06
13.879536	1.58387e-06
13.843895	1.63178e-06
13.808254	1.68114e-06
13.772613	1.73198e-06
13.736972	1.78434e-06
13.701331	1.83827e-06
13.665689	1.89383e-06
13.630048	1.95104e-06
13.594407	2.00998e-06
13.558766	2.07068e-06
13.523125	2.1332e-06
13.487484	2.19759e-06
13.451843	2.26392e-06
13.416202	2.33222e-06
13.380561	2.40258e-06
13.344920	2.47503e-06
13.309279	2.54966e-06
13.273637	2.62652e-06
13.237996	2.70567e-06
13.202355	2.78719e-06
13.166714	2.87115e-06
13.131073	2.95761e-06
13.095432	3.04666e-06
13.059791	3.13836e-06
13.024150	3.2328e-06
12.988509	3.33005e-06
12.952868	3.43021e-06
12.917226	3.53335e-06
12.881585	3.63956e-06
12.845944	3.74894e-06
12.810303	3.86157e-06
12.774662	3.97755e-06
12.739021	4.09699e-06
12.703380	4.21998e-06
12.667739	4.34662e-06
12.632098	4.47703e-06
12.596457	4.61131e-06
12.560815	4.74958e-06
12.525174	4.89195e-06
12.489533	5.03855e-06
12.453892	5.18949e-06
12.418251	5.34491e-06
12.382610	5.50494e-06
12.346969	5.6697e-06
12.311328	5.83935e-06
12.275687	6.01401e-06
12.240046	6.19384e-06
12.204404	6.37899e-06
12.168763	6.56961e-06
12.133122	6.76586e-06
12.097481	6.96791e-06
12.061840	7.17592e-06
12.026199	7.39007e-06
11.990558	7.61053e-06
11.954917	7.83749e-06
11.919276	8.07113e-06
11.883635	8.31166e-06
11.847993	8.55926e-06
11.812352	8.81414e-06
11.776711	9.07652e-06
11.741070	9.34661e-06
11.705429	9.62463e-06
11.669788	9.91081e-06
11.634147	1.02054e-05
11.598506	1.05086e-05
11.562865	1.08207e-05
11.527224	1.11419e-05
11.491582	1.14726e-05
11.455941	1.18129e-05
11.420300	1.21631e-05
11.384659	1.25236e-05
11.349018	1.28946e-05
11.313377	1.32765e-05
11.277736	1.36695e-05
11.242095	1.40739e-05
11.206454	1.44901e-05
11.170813	1.49184e-05
11.135171	1.53592e-05
11.099530	1.58128e-05
11.063889	1.62795e-05
11.028248	1.67598e-05
10.992607	1.72541e-05
10.956966	1.77627e-05
10.921325	1.82859e-05
10.885684	1.88244e-05
10.850043	1.93784e-05
10.814402	1.99484e-05
10.778761	2.05349e-05
10.743119	2.11383e-05
10.707478	2.1759e-05
10.671837	2.23977e-05
10.636196	2.30547e-05
10.600555	2.37307e-05
10.564914	2.4426e-05
10.529273	2.51413e-05
10.493632	2.58771e-05
10.457991	2.6634e-05
10.422350	2.74126e-05
10.386708	2.82134e-05
10.351067	2.90371e-05
10.315426	2.98843e-05
10.279785	3.07556e-05
10.244144	3.16518e-05
10.208503	3.25735e-05
10.172862	3.35213e-05
10.137221	3.44961e-05
10.101580	3.54985e-05
10.065939	3.65293e-05
10.030297	3.75892e-05
9.994656	3.86791e-05
9.959015	3.97998e-05
9.923374	4.0952e-05
9.887733	4.21367e-05
9.852092	4.33547e-05
9.816451	4.46069e-05
9.780810	4.58942e-05
9.745169	4.72175e-05
9.709528	4.85779e-05
9.673886	4.99762e-05
9.638245	5.14136e-05
9.602604	5.28909e-05
9.566963	5.44093e-05
9.531322	5.59699e-05
9.495681	5.75737e-05
9.460040	5.92218e-05
9.424399	6.09155e-05
9.388758	6.26558e-05
9.353117	6.44441e-05
9.317475	6.62814e-05
9.281834	6.81692e-05
9.246193	7.01086e-05
9.210552	7.21009e-05
9.174911	7.41476e-05
9.139270	7.62499e-05
9.103629	7.84092e-05
9.067988	8.06271e-05
9.032347	8.29048e-05
8.996706	8.5244e-05
8.961064	8.7646e-05
8.925423	9.01125e-05
8.889782	9.2645e-05
8.854141	9.5245e-05
8.818500	9.79143e-05
8.782859	0.000100654
8.747218	0.000103467
8.711577	0.000106354
8.675936	0.000109316
8.640295	0.000112357
8.604653	0.000115477
8.569012	0.000118678
8.533371	0.000121962
8.497730	0.000125331
8.462089	0.000128787
8.426448	0.000132331
8.390807	0.000135966
8.355166	0.000139694
8.319525	0.000143516
8.283884	0.000147434
8.248243	0.000151451
8.212601	0.000155568
8.176960	0.000159787
8.141319	0.000164111
8.105678	0.00016854
8.070037	0.000173078
8.034396	0.000177726
7.998755	0.000182486
7.963114	0.00018736
7.927473	0.00019235
7.891832	0.000197457
7.856190	0.000202684
7.820549	0.000208032
7.784908	0.000213503
7.749267	0.000219099
7.713626	0.000224821
7.677985	0.00023067
7.642344	0.000236649
7.606703	0.000242757
7.571062	0.000248997
7.535421	0.00025537
7.499779	0.000261875
7.464138	0.000268514
7.428497	0.000275286
7.392856	0.000282193
7.357215	0.000289234
7.321574	0.000296408
7.285933	0.000303715
7.250292	0.000311153
7.214651	0.000318721
7.179010	0.000326415
7.143368	0.000334235
7.107727	0.000342175
7.072086	0.000350232
7.036445	0.000358401
7.000804	0.000366676
6.965163	0.000375049
6.929522	0.000383512
6.893881	0.000392054
6.858240	0.000400665
6.822599	0.00040933
6.786957	0.000418032
6.751316	0.000426753
6.715675	0.000435469
6.680034	0.000444152
6.644393	0.000452768
6.608752	0.000461277
6.573111	0.000469628
6.537470	0.000477753
6.501829	0.000485567
6.466188	0.000492949
6.430546	0.000499713
6.394905	0.000505533
&
```
