## Supplementary material for "All-at-once RNA folding with 3D motif prediction framed by evolutionary information": RF00763_mir-339.cacofold.helixcov

```
# RMs = 2 L = 94

# RM_HELIX NESTED 18-37 48-68, nbp = 19 nbp_cov = 0
# pvals: 0.307955,0.307955,0.307955,0.307955,0.307955,0.14312,0.307955,0.307955,0.307955,0.307955,0.307955,0.130829,0.307955,0.307955,0.307955,0.307955,0.307955,0.307955,0.761538
# aggregated NONE
NESTED  :::::::::::::::::<<<<<<<<-<<<<<<<<<<<__________>>>>>>>>>>>->>>>>>>>:::::::::::::::::::::::::
        ::::::::::::::::::::::::::::::::::::::::::::::::::::::::::::::::::::::::::::::::::::::::::::

# RM_HELIX NESTED 2-14 73-85, nbp = 13 nbp_cov = 0
# pvals: 0.548961,0.725741,0.548961,0.548961,0.975693,0.937793,0.548961,0.620903,0.548961,0.0257645,0.548961,0.0376732,0.548961
# aggregated NONE
NESTED  :<<<<<<<<<<<<<________________________________________________________>>>>>>>>>>>>>:::::::::
        ::::::::::::::::::::::::::::::::::::::::::::::::::::::::::::::::::::::::::::::::::::::::::::
```
