## Supplementary material for "All-at-once RNA folding with 3D motif prediction framed by evolutionary information": RF00763_mir-339.cacofold.power

```
# Power analysis of CaCoFold structure 
#
# Powertype = SINGLE SUBSTITUTIONS
# covary  left_pos      right_pos    substitutions      power
#----------------------------------------------------------------
          2		85		0		0.00
          3		84		1		0.00
          4		83		0		0.00
          5		82		0		0.00
          6		81		4		0.07
          7		80		7		0.20
          8		79		0		0.00
          9		78		3		0.02
          10		77		0		0.00
          11		76		7		0.20
          12		75		0		0.00
          13		74		6		0.16
          14		73		3		0.02
          18		68		0		0.00
          19		67		0		0.00
          20		66		0		0.00
          21		65		3		0.02
          22		64		0		0.00
          23		63		5		0.11
          24		62		1		0.00
          25		61		0		0.00
          27		58		0		0.00
          28		57		0		0.00
          29		56		0		0.00
          30		55		4		0.07
          31		54		0		0.00
          32		53		0		0.00
          33		52		1		0.00
          34		51		0		0.00
          35		50		0		0.00
          36		49		0		0.00
          37		48		5		0.11
#
# BPAIRS 32
# avg substitutions per BP  1.6
# BPAIRS expected to covary 1.0 +/- 0.9
# BPAIRS observed to covary 0
#
```
