## Supplementary material for "All-at-once RNA folding with 3D motif prediction framed by evolutionary information": RF00763_mir-339.helixcov

```
# RMs = 2 L = 94

# RM_HELIX NESTED 16-39 44-71, nbp = 19 nbp_cov = 0
# pvals: 0.307955,0.307955,0.307955,0.307955,0.307955,0.307955,0.307955,0.307955,0.307955,0.307955,0.307955,0.307955,0.307955,0.307955,0.307955,0.307955,0.0324176,0.307955,0.101183
# aggregated NONE
NESTED  :::::::::::::::<-<<<-<-<<-<<<-<<<<<<<<<____>>>-->>>>>>->>>->>->->>>->:::::::::::::::::::::::
        ::::::::::::::::::::::::::::::::::::::::::::::::::::::::::::::::::::::::::::::::::::::::::::

# RM_HELIX NESTED 5-13 74-82, nbp = 8 nbp_cov = 0
# pvals: 0.548961,0.975693,0.937793,0.548961,0.548961,0.0257645,0.548961,0.0376732
# aggregated NONE
NESTED  ::::<<<<-<<<<__________________________________________________________>>>>->>>>::::::::::::
        ::::::::::::::::::::::::::::::::::::::::::::::::::::::::::::::::::::::::::::::::::::::::::::
```
