## Supplementary material for "All-at-once RNA folding with 3D motif prediction framed by evolutionary information": RF00763_mir-339.surv

```
2.828949	0.037037
2.398928	0.0740741
2.076413	0.111111
0.535506	0.148148
-0.002020	0.777778
-0.037855	0.925926
-1.041237	0.962963
-1.578763	1
&
9.565939	0.000240442
7.021650	0.000480885
6.269114	0.000721327
6.161609	0.00120221
5.839093	0.00144265
5.480743	0.0016831
5.050722	0.00192354
4.441526	0.00216398
4.298186	0.00240442
4.226516	0.00288531
4.190681	0.00312575
4.154846	0.00336619
4.083176	0.00360664
4.047341	0.00384708
4.011506	0.00408752
3.832330	0.00432796
3.796495	0.00456841
3.473980	0.00480885
3.438145	0.00504929
3.294805	0.00528973
3.223135	0.00553018
3.187300	0.00577062
3.151464	0.00601106
3.043959	0.0062515
2.936454	0.00745371
2.900619	0.00817504
2.864784	0.00865593
2.757279	0.00889637
2.649774	0.00913681
2.613939	0.00937725
2.578104	0.0096177
2.542269	0.00985814
2.506434	0.010339
2.470598	0.0105795
2.434763	0.0110604
2.398928	0.0113008
2.363093	0.0115412
2.327258	0.0117817
2.291423	0.0120221
2.219753	0.0122626
2.183918	0.0132243
2.148083	0.0139457
2.112248	0.0141861
2.076413	0.0144265
2.004743	0.014667
1.968908	0.0149074
1.933073	0.0156288
1.897238	0.0161096
1.861403	0.016831
1.825567	0.0170714
1.789732	0.0177927
1.753897	0.0185141
1.718062	0.0187545
1.682227	0.0192354
1.646392	0.0194758
1.610557	0.0204376
1.538887	0.0211589
1.503052	0.0226016
1.467217	0.0235634
1.431382	0.0242847
1.395547	0.0254869
1.323877	0.0264487
1.288042	0.0269296
1.252207	0.0276509
1.216372	0.0281318
1.180537	0.0295744
1.144701	0.0298149
1.108866	0.0302957
1.073031	0.031498
1.037196	0.0322193
1.001361	0.0327002
0.965526	0.0341428
0.929691	0.0351046
0.893856	0.0358259
0.858021	0.0382303
0.822186	0.0427987
0.786351	0.0432796
0.750516	0.0437605
0.714681	0.0454436
0.678846	0.0456841
0.643011	0.0476076
0.607176	0.0504929
0.571341	0.052176
0.535506	0.0531378
0.499671	0.0540995
0.463835	0.0562635
0.428000	0.0579466
0.392165	0.0586679
0.356330	0.0598702
0.320495	0.0608319
0.284660	0.0617937
0.248825	0.0634768
0.212990	0.0654003
0.177155	0.0678048
0.141320	0.0894446
0.105485	0.101226
0.069650	0.104352
0.033815	0.105554
-0.002020	0.487136
-0.037855	0.829526
-0.073690	0.84756
-0.109525	0.877374
-0.145360	0.89108
-0.181195	0.901178
-0.217031	0.905266
-0.252866	0.912239
-0.288701	0.919211
-0.324536	0.926425
-0.360371	0.929069
-0.396206	0.932436
-0.432041	0.937485
-0.467876	0.943256
-0.503711	0.944458
-0.539546	0.947343
-0.575381	0.949748
-0.611216	0.950709
-0.647051	0.953114
-0.682886	0.953595
-0.718721	0.954556
-0.754556	0.955999
-0.790391	0.95672
-0.826226	0.957682
-0.862061	0.959365
-0.897897	0.960087
-0.933732	0.962731
-0.969567	0.963212
-1.005402	0.965376
-1.041237	0.966098
-1.077072	0.96754
-1.112907	0.968983
-1.148742	0.969945
-1.184577	0.971147
-1.220412	0.97259
-1.256247	0.973792
-1.292082	0.974994
-1.327917	0.975956
-1.363752	0.977639
-1.399587	0.979322
-1.435422	0.981005
-1.471257	0.981486
-1.542927	0.982929
-1.578763	0.984131
-1.614598	0.986295
-1.650433	0.987257
-1.686268	0.987978
-1.722103	0.988459
-1.757938	0.989421
-1.793773	0.990142
-1.829608	0.990382
-1.901278	0.992306
-1.937113	0.993268
-1.972948	0.993748
-2.008783	0.994229
-2.044618	0.99447
-2.080453	0.99471
-2.116288	0.994951
-2.152123	0.995672
-2.187958	0.995912
-2.223793	0.996634
-2.295464	0.996874
-2.331299	0.997115
-2.367134	0.997355
-2.402969	0.997836
-2.510474	0.998076
-2.582144	0.998557
-2.617979	0.998798
-2.689649	0.999038
-2.797154	0.999279
-2.832989	0.999519
-2.940495	0.99976
-3.012165	1
&
11.536867	1.19446e-05
11.106846	2.38892e-05
10.820166	3.58337e-05
10.748496	4.77783e-05
10.640991	5.97229e-05
10.569320	7.16675e-05
10.533485	8.3612e-05
10.461815	9.55566e-05
10.390145	0.000107501
10.354310	0.000119446
10.318475	0.000143335
10.246805	0.000167224
10.067630	0.000179169
10.031795	0.000191113
9.995960	0.000238892
9.960125	0.000250836
9.924289	0.00028667
9.888454	0.000310559
9.852619	0.000322504
9.780949	0.000346393
9.745114	0.000382226
9.709279	0.000406116
9.637609	0.00041806
9.601774	0.000441949
9.530104	0.000465839
9.494269	0.000477783
9.458434	0.000489728
9.422599	0.000513617
9.315094	0.000525561
9.207588	0.000537506
9.171753	0.00057334
9.135918	0.000585284
8.992578	0.000633063
8.956743	0.000656952
8.920908	0.00070473
8.885073	0.000716675
8.849238	0.000740564
8.813403	0.000752508
8.777568	0.000764453
8.741733	0.000788342
8.705898	0.000800287
8.670063	0.00086001
8.634228	0.000871954
8.598393	0.000907788
8.562557	0.000931677
8.526722	0.000943622
8.490887	0.000979455
8.455052	0.00100334
8.419217	0.00102723
8.383382	0.00103918
8.347547	0.00108696
8.311712	0.00111085
8.240042	0.00113473
8.204207	0.00117057
8.168372	0.00123029
8.132537	0.00127807
8.096702	0.00129001
8.060867	0.00132585
8.025032	0.00139752
7.989197	0.0014214
7.953362	0.00143335
7.917527	0.00146918
7.881691	0.00151696
7.845856	0.0015528
7.810021	0.00160057
7.774186	0.00161252
7.738351	0.00164835
7.702516	0.0016603
7.666681	0.00170807
7.630846	0.00175585
7.595011	0.00179169
7.559176	0.00185141
7.523341	0.00188724
7.487506	0.00192308
7.451671	0.00194697
7.415836	0.00199474
7.380001	0.00205447
7.344166	0.00211419
7.308331	0.00218586
7.272496	0.00220975
7.236661	0.00223364
7.200825	0.00228141
7.164990	0.00231725
7.129155	0.00236503
7.093320	0.00240086
7.021650	0.00243669
6.985815	0.00246058
6.949980	0.00252031
6.914145	0.00254419
6.878310	0.00258003
6.842475	0.00259197
6.806640	0.00263975
6.770805	0.00271142
6.734970	0.0027592
6.699135	0.00278309
6.663300	0.0028667
6.627465	0.00287864
6.591630	0.00298614
6.555794	0.00303392
6.519959	0.0030817
6.484124	0.00314142
6.448289	0.00320115
6.412454	0.00333254
6.376619	0.00353559
6.340784	0.00367893
6.304949	0.00381032
6.269114	0.00391782
6.233279	0.00406116
6.197444	0.00416866
6.161609	0.00431199
6.125774	0.00456283
6.089939	0.00468227
6.054104	0.00487339
6.018269	0.00504061
5.982434	0.00532728
5.946599	0.00551839
5.910764	0.00561395
5.874928	0.00593645
5.839093	0.00606785
5.803258	0.00619924
5.767423	0.00652174
5.731588	0.00664118
5.695753	0.00689202
5.659918	0.0071548
5.624083	0.00734591
5.588248	0.00758481
5.552413	0.00783564
5.516578	0.00809842
5.480743	0.00838509
5.444908	0.00861204
5.409073	0.00879121
5.373238	0.00895843
5.337403	0.00928094
5.301568	0.00948399
5.265733	0.00974677
5.229898	0.00996178
5.194062	0.0101887
5.158227	0.0104037
5.122392	0.0106665
5.086557	0.0109532
5.050722	0.0111921
5.014887	0.0114071
4.979052	0.0115624
4.943217	0.0117654
4.907382	0.0119207
4.871547	0.0123387
4.835712	0.0125896
4.799877	0.0128165
4.764042	0.0130315
4.728207	0.0132107
4.692372	0.0133182
4.656537	0.0134376
4.620702	0.013796
4.584867	0.0141543
4.549032	0.0142738
4.513196	0.0145246
4.477361	0.0148232
4.441526	0.0150263
4.405691	0.0151577
4.369856	0.015301
4.334021	0.0154563
4.298186	0.0155757
4.262351	0.0158146
4.226516	0.0159102
4.190681	0.0160893
4.154846	0.0163163
4.119011	0.0165074
4.083176	0.0166149
4.047341	0.0167344
4.011506	0.0169852
3.975671	0.0171524
3.939836	0.0172838
3.904001	0.0174152
3.868166	0.0176063
3.832330	0.0176899
3.796495	0.017893
3.760660	0.0180721
3.724825	0.0182752
3.688990	0.0183827
3.653155	0.018538
3.617320	0.0186933
3.581485	0.0188485
3.545650	0.0190277
3.509815	0.0192427
3.473980	0.0194816
3.438145	0.0197683
3.402310	0.020043
3.366475	0.0202699
3.330640	0.0205686
3.294805	0.0208433
3.258970	0.0211777
3.223135	0.0214644
3.187300	0.021775
3.151464	0.0220497
3.115629	0.0223961
3.079794	0.0228022
3.043959	0.0231486
3.008124	0.023495
2.972289	0.0238892
2.936454	0.0244147
2.900619	0.0248089
2.864784	0.0252508
2.828949	0.0257645
2.793114	0.0264572
2.757279	0.0270425
2.721444	0.0276875
2.685609	0.0282728
2.649774	0.0287864
2.613939	0.0290612
2.578104	0.0295987
2.542269	0.0301003
2.506434	0.0306259
2.470598	0.0312231
2.434763	0.0318442
2.398928	0.0324176
2.363093	0.0329431
2.327258	0.0334209
2.291423	0.0339465
2.255588	0.0346273
2.219753	0.0352126
2.183918	0.0358457
2.148083	0.0363473
2.112248	0.0370043
2.076413	0.0376732
2.040578	0.0381749
2.004743	0.0387243
1.968908	0.0393096
1.933073	0.0398591
1.897238	0.0405041
1.861403	0.0411013
1.825567	0.0416388
1.789732	0.0422599
1.753897	0.042893
1.718062	0.043753
1.682227	0.0446488
1.646392	0.0455208
1.610557	0.0464286
1.574722	0.0474439
1.538887	0.0486383
1.503052	0.0496536
1.467217	0.0511945
1.431382	0.052795
1.395547	0.0542164
1.359712	0.0556617
1.323877	0.0573937
1.288042	0.0591018
1.252207	0.0605471
1.216372	0.0621835
1.180537	0.0639752
1.144701	0.0657907
1.108866	0.0673555
1.073031	0.0689083
1.037196	0.0707716
1.001361	0.0738772
0.965526	0.0771142
0.929691	0.0802914
0.893856	0.082107
0.858021	0.0838868
0.822186	0.0857979
0.786351	0.0874701
0.750516	0.0895724
0.714681	0.0912685
0.678846	0.0932394
0.643011	0.0949713
0.607176	0.0971333
0.571341	0.09914
0.535506	0.101183
0.499671	0.102879
0.463835	0.104742
0.428000	0.106808
0.392165	0.108923
0.356330	0.111359
0.320495	0.11376
0.284660	0.115946
0.248825	0.118
0.212990	0.120927
0.177155	0.125824
0.141320	0.130829
0.105485	0.14312
0.069650	0.150036
0.033815	0.160225
-0.002020	0.307955
-0.037855	0.548961
-0.073690	0.620903
-0.109525	0.660105
-0.145360	0.687625
-0.181195	0.707226
-0.217031	0.725741
-0.252866	0.744422
-0.288701	0.761538
-0.324536	0.776601
-0.360371	0.790504
-0.396206	0.803022
-0.432041	0.814871
-0.467876	0.825191
-0.503711	0.835834
-0.539546	0.846178
-0.575381	0.856211
-0.611216	0.865014
-0.647051	0.87377
-0.682886	0.881868
-0.718721	0.889477
-0.754556	0.897014
-0.790391	0.903273
-0.826226	0.909615
-0.862061	0.915409
-0.897897	0.920186
-0.933732	0.924916
-0.969567	0.929611
-1.005402	0.933982
-1.041237	0.937793
-1.077072	0.941018
-1.112907	0.944649
-1.148742	0.948364
-1.184577	0.95178
-1.220412	0.954515
-1.256247	0.957322
-1.292082	0.959806
-1.327917	0.962255
-1.363752	0.964441
-1.399587	0.966495
-1.435422	0.968837
-1.471257	0.970366
-1.507092	0.972456
-1.542927	0.974009
-1.578763	0.975693
-1.614598	0.977293
-1.650433	0.978858
-1.686268	0.980065
-1.722103	0.981128
-1.757938	0.982095
-1.793773	0.983242
-1.829608	0.984484
-1.865443	0.98575
-1.901278	0.986909
-1.937113	0.9879
-1.972948	0.9887
-2.008783	0.989465
-2.044618	0.990026
-2.080453	0.990516
-2.116288	0.991125
-2.152123	0.99171
-2.187958	0.992308
-2.223793	0.992893
-2.259629	0.993311
-2.295464	0.993669
-2.331299	0.994064
-2.367134	0.994505
-2.402969	0.994792
-2.438804	0.995139
-2.474639	0.995437
-2.510474	0.995784
-2.546309	0.995975
-2.582144	0.996297
-2.617979	0.996476
-2.653814	0.996775
-2.689649	0.996942
-2.725484	0.997157
-2.761319	0.997336
-2.797154	0.99748
-2.832989	0.997695
-2.868824	0.997826
-2.904660	0.997993
-2.940495	0.998172
-2.976330	0.998316
-3.012165	0.998411
-3.048000	0.998662
-3.083835	0.998817
-3.119670	0.998865
-3.155505	0.998949
-3.191340	0.999056
-3.227175	0.999128
-3.263010	0.999236
-3.298845	0.999259
-3.334680	0.999319
-3.370515	0.999355
-3.406350	0.999367
-3.442185	0.999462
-3.478020	0.999498
-3.513855	0.99951
-3.549690	0.99957
-3.585526	0.999606
-3.621361	0.999642
-3.657196	0.999677
-3.693031	0.999701
-3.764701	0.999725
-3.800536	0.999737
-3.836371	0.999749
-3.872206	0.999773
-3.908041	0.999785
-3.943876	0.999821
-3.979711	0.999833
-4.015546	0.999845
-4.051381	0.999857
-4.123051	0.999869
-4.158886	0.999892
-4.194721	0.999904
-4.266392	0.999916
-4.302227	0.999928
-4.409732	0.99994
-4.445567	0.999952
-4.660577	0.999976
-4.947258	0.999988
-5.663959	1
&
33.396249	4.30436e-34
33.360414	4.79763e-34
33.324579	5.34741e-34
33.288744	5.96019e-34
33.252909	6.64317e-34
33.217074	7.4044e-34
33.181239	8.25283e-34
33.145404	9.19846e-34
33.109569	1.02524e-33
33.073734	1.14271e-33
33.037899	1.27364e-33
33.002064	1.41956e-33
32.966229	1.5822e-33
32.930394	1.76347e-33
32.894558	1.9655e-33
32.858723	2.19067e-33
32.822888	2.44163e-33
32.787053	2.72134e-33
32.751218	3.03308e-33
32.715383	3.38053e-33
32.679548	3.76776e-33
32.643713	4.19934e-33
32.607878	4.68035e-33
32.572043	5.21644e-33
32.536208	5.81392e-33
32.500373	6.47982e-33
32.464538	7.22198e-33
32.428703	8.04911e-33
32.392868	8.97095e-33
32.357033	9.99834e-33
32.321198	1.11434e-32
32.285363	1.24195e-32
32.249528	1.38417e-32
32.213692	1.54268e-32
32.177857	1.71933e-32
32.142022	1.91621e-32
32.106187	2.13563e-32
32.070352	2.38016e-32
32.034517	2.65269e-32
31.998682	2.95641e-32
31.962847	3.29491e-32
31.927012	3.67214e-32
31.891177	4.09256e-32
31.855342	4.5611e-32
31.819507	5.08327e-32
31.783672	5.6652e-32
31.747837	6.31373e-32
31.712002	7.03649e-32
31.676167	7.84196e-32
31.640332	8.73962e-32
31.604497	9.74e-32
31.568662	1.08549e-31
31.532826	1.20973e-31
31.496991	1.34819e-31
31.461156	1.5025e-31
31.425321	1.67446e-31
31.389486	1.8661e-31
31.353651	2.07966e-31
31.317816	2.31766e-31
31.281981	2.58289e-31
31.246146	2.87846e-31
31.210311	3.20785e-31
31.174476	3.57493e-31
31.138641	3.98399e-31
31.102806	4.43986e-31
31.066971	4.94787e-31
31.031136	5.51399e-31
30.995301	6.14487e-31
30.959466	6.84791e-31
30.923631	7.63137e-31
30.887795	8.50443e-31
30.851960	9.47735e-31
30.816125	1.05616e-30
30.780290	1.17697e-30
30.744455	1.31161e-30
30.708620	1.46165e-30
30.672785	1.62884e-30
30.636950	1.81515e-30
30.601115	2.02277e-30
30.565280	2.25412e-30
30.529445	2.51193e-30
30.493610	2.79922e-30
30.457775	3.11936e-30
30.421940	3.4761e-30
30.386105	3.87363e-30
30.350270	4.31661e-30
30.314435	4.81023e-30
30.278600	5.36028e-30
30.242765	5.97321e-30
30.206929	6.65622e-30
30.171094	7.41729e-30
30.135259	8.26536e-30
30.099424	9.21037e-30
30.063589	1.02634e-29
30.027754	1.14368e-29
29.991919	1.27443e-29
29.956084	1.42012e-29
29.920249	1.58247e-29
29.884414	1.76336e-29
29.848579	1.96493e-29
29.812744	2.18954e-29
29.776909	2.43981e-29
29.741074	2.71868e-29
29.705239	3.02941e-29
29.669404	3.37566e-29
29.633569	3.76146e-29
29.597734	4.19134e-29
29.561899	4.67033e-29
29.526063	5.20405e-29
29.490228	5.79875e-29
29.454393	6.46138e-29
29.418558	7.19971e-29
29.382723	8.02238e-29
29.346888	8.93903e-29
29.311053	9.96038e-29
29.275218	1.10984e-28
29.239383	1.23664e-28
29.203548	1.37792e-28
29.167713	1.53534e-28
29.131878	1.71073e-28
29.096043	1.90616e-28
29.060208	2.1239e-28
29.024373	2.36651e-28
28.988538	2.63682e-28
28.952703	2.938e-28
28.916868	3.27357e-28
28.881033	3.64746e-28
28.845197	4.06403e-28
28.809362	4.52816e-28
28.773527	5.04529e-28
28.737692	5.62145e-28
28.701857	6.26338e-28
28.666022	6.9786e-28
28.630187	7.77546e-28
28.594352	8.66328e-28
28.558517	9.65244e-28
28.522682	1.07545e-27
28.486847	1.19824e-27
28.451012	1.33503e-27
28.415177	1.48744e-27
28.379342	1.65725e-27
28.343507	1.84643e-27
28.307672	2.0572e-27
28.271837	2.29203e-27
28.236002	2.55365e-27
28.200167	2.84512e-27
28.164331	3.16984e-27
28.128496	3.53162e-27
28.092661	3.93467e-27
28.056826	4.3837e-27
28.020991	4.88397e-27
27.985156	5.4413e-27
27.949321	6.0622e-27
27.913486	6.75393e-27
27.877651	7.52457e-27
27.841816	8.3831e-27
27.805981	9.33956e-27
27.770146	1.04051e-26
27.734311	1.15922e-26
27.698476	1.29146e-26
27.662641	1.43879e-26
27.626806	1.60291e-26
27.590971	1.78575e-26
27.555136	1.98944e-26
27.519301	2.21635e-26
27.483465	2.46914e-26
27.447630	2.75074e-26
27.411795	3.06446e-26
27.375960	3.41393e-26
27.340125	3.80325e-26
27.304290	4.23694e-26
27.268455	4.72007e-26
27.232620	5.25827e-26
27.196785	5.85781e-26
27.160950	6.52569e-26
27.125115	7.26968e-26
27.089280	8.09847e-26
27.053445	9.0217e-26
27.017610	1.00501e-25
26.981775	1.11958e-25
26.945940	1.2472e-25
26.910105	1.38935e-25
26.874270	1.54771e-25
26.838435	1.72411e-25
26.802599	1.9206e-25
26.766764	2.13948e-25
26.730929	2.38329e-25
26.695094	2.65488e-25
26.659259	2.9574e-25
26.623424	3.29438e-25
26.587589	3.66974e-25
26.551754	4.08786e-25
26.515919	4.55359e-25
26.480084	5.07235e-25
26.444249	5.6502e-25
26.408414	6.29384e-25
26.372579	7.01078e-25
26.336744	7.80935e-25
26.300909	8.69884e-25
26.265074	9.6896e-25
26.229239	1.07932e-24
26.193404	1.20223e-24
26.157568	1.33914e-24
26.121733	1.49164e-24
26.085898	1.66149e-24
26.050063	1.85068e-24
26.014228	2.0614e-24
25.978393	2.2961e-24
25.942558	2.55751e-24
25.906723	2.84867e-24
25.870888	3.17296e-24
25.835053	3.53415e-24
25.799218	3.93644e-24
25.763383	4.3845e-24
25.727548	4.88353e-24
25.691713	5.43934e-24
25.655878	6.05838e-24
25.620043	6.74783e-24
25.584208	7.51571e-24
25.548373	8.37094e-24
25.512538	9.32343e-24
25.476702	1.03843e-23
25.440867	1.15657e-23
25.405032	1.28815e-23
25.369197	1.4347e-23
25.333362	1.59791e-23
25.297527	1.77967e-23
25.261692	1.98211e-23
25.225857	2.20755e-23
25.190022	2.45863e-23
25.154187	2.73825e-23
25.118352	3.04965e-23
25.082517	3.39646e-23
25.046682	3.78268e-23
25.010847	4.21279e-23
24.975012	4.69179e-23
24.939177	5.22522e-23
24.903342	5.81927e-23
24.867507	6.48083e-23
24.831672	7.21755e-23
24.795836	8.03798e-23
24.760001	8.95162e-23
24.724166	9.96905e-23
24.688331	1.11021e-22
24.652496	1.23638e-22
24.616661	1.37688e-22
24.580826	1.53334e-22
24.544991	1.70758e-22
24.509156	1.90159e-22
24.473321	2.11765e-22
24.437486	2.35823e-22
24.401651	2.62614e-22
24.365816	2.92446e-22
24.329981	3.25665e-22
24.294146	3.62656e-22
24.258311	4.03846e-22
24.222476	4.49711e-22
24.186641	5.00783e-22
24.150806	5.57651e-22
24.114970	6.20974e-22
24.079135	6.91483e-22
24.043300	7.69993e-22
24.007465	8.57413e-22
23.971630	9.54752e-22
23.935795	1.06313e-21
23.899960	1.18381e-21
23.864125	1.31818e-21
23.828290	1.4678e-21
23.792455	1.63438e-21
23.756620	1.81986e-21
23.720785	2.02637e-21
23.684950	2.25631e-21
23.649115	2.51232e-21
23.613280	2.79736e-21
23.577445	3.11473e-21
23.541610	3.46807e-21
23.505775	3.86148e-21
23.469940	4.29949e-21
23.434104	4.78715e-21
23.398269	5.33008e-21
23.362434	5.93456e-21
23.326599	6.60754e-21
23.290764	7.35679e-21
23.254929	8.19095e-21
23.219094	9.11963e-21
23.183259	1.01535e-20
23.147424	1.13046e-20
23.111589	1.2586e-20
23.075754	1.40126e-20
23.039919	1.56009e-20
23.004084	1.7369e-20
22.968249	1.93373e-20
22.932414	2.15286e-20
22.896579	2.3968e-20
22.860744	2.66837e-20
22.824909	2.97068e-20
22.789074	3.30722e-20
22.753238	3.68186e-20
22.717403	4.09891e-20
22.681568	4.56317e-20
22.645733	5.07997e-20
22.609898	5.65527e-20
22.574063	6.29567e-20
22.538228	7.00854e-20
22.502393	7.80207e-20
22.466558	8.68538e-20
22.430723	9.66862e-20
22.394888	1.07631e-19
22.359053	1.19814e-19
22.323218	1.33374e-19
22.287383	1.48469e-19
22.251548	1.6527e-19
22.215713	1.83972e-19
22.179878	2.04788e-19
22.144043	2.27957e-19
22.108208	2.53746e-19
22.072372	2.8245e-19
22.036537	3.14399e-19
22.000702	3.49959e-19
21.964867	3.89537e-19
21.929032	4.33589e-19
21.893197	4.82618e-19
21.857362	5.37187e-19
21.821527	5.97921e-19
21.785692	6.65516e-19
21.749857	7.40746e-19
21.714022	8.24474e-19
21.678187	9.17659e-19
21.642352	1.02137e-18
21.606517	1.13678e-18
21.570682	1.26523e-18
21.534847	1.40819e-18
21.499012	1.56728e-18
21.463177	1.74433e-18
21.427341	1.94136e-18
21.391506	2.16063e-18
21.355671	2.40464e-18
21.319836	2.67619e-18
21.284001	2.97838e-18
21.248166	3.31466e-18
21.212331	3.68888e-18
21.176496	4.1053e-18
21.140661	4.5687e-18
21.104826	5.08435e-18
21.068991	5.65815e-18
21.033156	6.29666e-18
20.997321	7.00714e-18
20.961486	7.79773e-18
20.925651	8.67743e-18
20.889816	9.65628e-18
20.853981	1.07455e-17
20.818146	1.19574e-17
20.782311	1.33058e-17
20.746475	1.48062e-17
20.710640	1.64756e-17
20.674805	1.83331e-17
20.638970	2.03998e-17
20.603135	2.26992e-17
20.567300	2.52575e-17
20.531465	2.81039e-17
20.495630	3.12708e-17
20.459795	3.47942e-17
20.423960	3.87141e-17
20.388125	4.30753e-17
20.352290	4.79272e-17
20.316455	5.33251e-17
20.280620	5.93303e-17
20.244785	6.60111e-17
20.208950	7.34434e-17
20.173115	8.17116e-17
20.137280	9.09097e-17
20.101445	1.01142e-16
20.065609	1.12525e-16
20.029774	1.25188e-16
19.993939	1.39273e-16
19.958104	1.54943e-16
19.922269	1.72373e-16
19.886434	1.91761e-16
19.850599	2.13328e-16
19.814764	2.37319e-16
19.778929	2.64003e-16
19.743094	2.93685e-16
19.707259	3.267e-16
19.671424	3.63423e-16
19.635589	4.04268e-16
19.599754	4.49699e-16
19.563919	5.00229e-16
19.528084	5.5643e-16
19.492249	6.18938e-16
19.456414	6.8846e-16
19.420579	7.65781e-16
19.384743	8.51775e-16
19.348908	9.47414e-16
19.313073	1.05378e-15
19.277238	1.17207e-15
19.241403	1.30362e-15
19.205568	1.44992e-15
19.169733	1.61262e-15
19.133898	1.79355e-15
19.098063	1.99475e-15
19.062228	2.2185e-15
19.026393	2.46731e-15
18.990558	2.74399e-15
18.954723	3.05165e-15
18.918888	3.39376e-15
18.883053	3.77418e-15
18.847218	4.19718e-15
18.811383	4.66752e-15
18.775548	5.19049e-15
18.739713	5.77198e-15
18.703877	6.41853e-15
18.668042	7.13739e-15
18.632207	7.93665e-15
18.596372	8.82529e-15
18.560537	9.81328e-15
18.524702	1.09117e-14
18.488867	1.21329e-14
18.453032	1.34906e-14
18.417197	1.5e-14
18.381362	1.66779e-14
18.345527	1.85434e-14
18.309692	2.06171e-14
18.273857	2.29224e-14
18.238022	2.54851e-14
18.202187	2.83338e-14
18.166352	3.15004e-14
18.130517	3.50204e-14
18.094682	3.89331e-14
18.058847	4.32822e-14
18.023011	4.81164e-14
17.987176	5.34896e-14
17.951341	5.94619e-14
17.915506	6.60998e-14
17.879671	7.34776e-14
17.843836	8.16774e-14
17.808001	9.07906e-14
17.772166	1.00919e-13
17.736331	1.12175e-13
17.700496	1.24685e-13
17.664661	1.38587e-13
17.628826	1.54036e-13
17.592991	1.71205e-13
17.557156	1.90284e-13
17.521321	2.11485e-13
17.485486	2.35043e-13
17.449651	2.61221e-13
17.413816	2.90309e-13
17.377981	3.22631e-13
17.342145	3.58543e-13
17.306310	3.98446e-13
17.270475	4.4278e-13
17.234640	4.92038e-13
17.198805	5.46764e-13
17.162970	6.07566e-13
17.127135	6.75115e-13
17.091300	7.50158e-13
17.055465	8.33526e-13
17.019630	9.26139e-13
16.983795	1.02902e-12
16.947960	1.14331e-12
16.912125	1.27026e-12
16.876290	1.41128e-12
16.840455	1.56792e-12
16.804620	1.74191e-12
16.768785	1.93516e-12
16.732950	2.1498e-12
16.697114	2.3882e-12
16.661279	2.65297e-12
16.625444	2.94703e-12
16.589609	3.2736e-12
16.553774	3.63628e-12
16.517939	4.03905e-12
16.482104	4.48632e-12
16.446269	4.983e-12
16.410434	5.53452e-12
16.374599	6.14695e-12
16.338764	6.82696e-12
16.302929	7.58202e-12
16.267094	8.42037e-12
16.231259	9.35118e-12
16.195424	1.03846e-11
16.159589	1.1532e-11
16.123754	1.28057e-11
16.087919	1.42198e-11
16.052084	1.57896e-11
16.016248	1.75322e-11
15.980413	1.94666e-11
15.944578	2.16139e-11
15.908743	2.39973e-11
15.872908	2.66428e-11
15.837073	2.95791e-11
15.801238	3.2838e-11
15.765403	3.64549e-11
15.729568	4.0469e-11
15.693733	4.49237e-11
15.657898	4.98674e-11
15.622063	5.53533e-11
15.586228	6.14408e-11
15.550393	6.81957e-11
15.514558	7.56909e-11
15.478723	8.40071e-11
15.442888	9.3234e-11
15.407053	1.03471e-10
15.371218	1.14828e-10
15.335382	1.27428e-10
15.299547	1.41405e-10
15.263712	1.5691e-10
15.227877	1.74109e-10
15.192042	1.93186e-10
15.156207	2.14346e-10
15.120372	2.37815e-10
15.084537	2.63845e-10
15.048702	2.92712e-10
15.012867	3.24726e-10
14.977032	3.60228e-10
14.941197	3.99596e-10
14.905362	4.4325e-10
14.869527	4.91653e-10
14.833692	5.4532e-10
14.797857	6.04821e-10
14.762022	6.70787e-10
14.726187	7.43917e-10
14.690352	8.24986e-10
14.654516	9.14851e-10
14.618681	1.01446e-09
14.582846	1.12487e-09
14.547011	1.24724e-09
14.511176	1.38286e-09
14.475341	1.53316e-09
14.439506	1.69972e-09
14.403671	1.88428e-09
14.367836	2.08879e-09
14.332001	2.31538e-09
14.296166	2.56643e-09
14.260331	2.84457e-09
14.224496	3.15269e-09
14.188661	3.49401e-09
14.152826	3.87209e-09
14.116991	4.29086e-09
14.081156	4.75467e-09
14.045321	5.26834e-09
14.009486	5.83719e-09
13.973650	6.46711e-09
13.937815	7.16461e-09
13.901980	7.93689e-09
13.866145	8.79192e-09
13.830310	9.7385e-09
13.794475	1.07864e-08
13.758640	1.19463e-08
13.722805	1.32301e-08
13.686970	1.4651e-08
13.651135	1.62235e-08
13.615300	1.79636e-08
13.579465	1.98891e-08
13.543630	2.20196e-08
13.507795	2.43766e-08
13.471960	2.69841e-08
13.436125	2.98686e-08
13.400290	3.3059e-08
13.364455	3.65876e-08
13.328620	4.049e-08
13.292784	4.48053e-08
13.256949	4.95768e-08
13.221114	5.48523e-08
13.185279	6.06845e-08
13.149444	6.71316e-08
13.113609	7.42577e-08
13.077774	8.21335e-08
13.041939	9.08372e-08
13.006104	1.00455e-07
12.970269	1.11081e-07
12.934434	1.22821e-07
12.898599	1.35789e-07
12.862764	1.50113e-07
12.826929	1.65933e-07
12.791094	1.83403e-07
12.755259	2.02692e-07
12.719424	2.23989e-07
12.683589	2.47498e-07
12.647754	2.73448e-07
12.611918	3.02086e-07
12.576083	3.33689e-07
12.540248	3.68558e-07
12.504413	4.07026e-07
12.468578	4.49459e-07
12.432743	4.96258e-07
12.396908	5.47866e-07
12.361073	6.04769e-07
12.325238	6.675e-07
12.289403	7.36646e-07
12.253568	8.1285e-07
12.217733	8.96821e-07
12.181898	9.89334e-07
12.146063	1.09124e-06
12.110228	1.20348e-06
12.074393	1.32707e-06
12.038558	1.46313e-06
12.002723	1.61291e-06
11.966888	1.77774e-06
11.931052	1.95911e-06
11.895217	2.15864e-06
11.859382	2.37809e-06
11.823547	2.61941e-06
11.787712	2.88471e-06
11.751877	3.17631e-06
11.716042	3.49674e-06
11.680207	3.84878e-06
11.644372	4.23543e-06
11.608537	4.66e-06
11.572702	5.12608e-06
11.536867	5.63758e-06
11.501032	6.19878e-06
11.465197	6.81432e-06
11.429362	7.48926e-06
11.393527	8.22909e-06
11.357692	9.0398e-06
11.321857	9.92787e-06
11.286021	1.09004e-05
11.250186	1.19649e-05
11.214351	1.31297e-05
11.178516	1.44038e-05
11.142681	1.57969e-05
11.106846	1.73194e-05
11.071011	1.89825e-05
11.035176	2.07986e-05
10.999341	2.27806e-05
10.963506	2.49426e-05
10.927671	2.72998e-05
10.891836	2.98684e-05
10.856001	3.26657e-05
10.820166	3.57103e-05
10.784331	3.90218e-05
10.748496	4.26214e-05
10.712661	4.65313e-05
10.676826	5.07751e-05
10.640991	5.53778e-05
10.605155	6.03656e-05
10.569320	6.57661e-05
10.533485	7.16078e-05
10.497650	7.79208e-05
10.461815	8.47358e-05
10.425980	9.20846e-05
10.390145	9.99994e-05
10.354310	0.000108513
10.318475	0.000117658
10.282640	0.000127467
10.246805	0.000137972
10.210970	0.000149201
10.175135	0.000161183
10.139300	0.000173942
10.103465	0.000187497
10.067630	0.000201863
10.031795	0.000217046
9.995960	0.000233045
9.960125	0.000249845
9.924289	0.00026742
9.888454	0.000285727
9.852619	0.0003047
9.816784	0.000324253
9.780949	0.000344268
9.745114	0.000364597
9.709279	0.000385048
9.673444	0.000405386
9.637609	0.00042532
9.601774	0.000444497
9.565939	0.000462492
9.530104	0.000478796
9.494269	0.000492809
9.458434	0.00050383
9.422599	0.000511054
&
```
