## Supplementary material for "All-at-once RNA folding with 3D motif prediction framed by evolutionary information": RF00764_mir-191.cacofold.helixcov

```
# RMs = 2 L = 92

# RM_HELIX NESTED 31-43 49-61, nbp = 13 nbp_cov = 0
# pvals: 0.305543,0.305543,0.305543,0.305543,0.305543,0.305543,0.305543,0.742393,0.151404,0.0475824,0.411709,0.640012,0.885775
# aggregated NONE
NESTED  ::::::::::::::::::::::::::::::<<<<<<<<<<<<<_____>>>>>>>>>>>>>::::::::::::::::::::::::::::::
        :::::::::::::::::::::::::::::::::::::::::::::::::::::::::::::::::::::::::::::::::::::::::::

# RM_HELIX NESTED 1-25 66-91, nbp = 25 nbp_cov = 0
# pvals: 0.967961,0.586813,0.742393,0.840159,0.929573,0.002442,0.465165,0.893724,0.411709,0.934628,0.411709,0.0191697,0.411709,0.679267,0.742393,0.411709,0.305543,0.305543,0.305543,0.660781,0.305543,0.305543,0.305543,0.305543,0.305543
# aggregated NONE
NESTED  <<<<<<<<<<<<<<<<<<<<<<<<<________________________________________>>>>>>>>>>>>>>>>>>>>>>>>>:
        :::::::::::::::::::::::::::::::::::::::::::::::::::::::::::::::::::::::::::::::::::::::::::
```
