## Supplementary material for "All-at-once RNA folding with 3D motif prediction framed by evolutionary information": RF00764_mir-191.cacofold.power

```
# Power analysis of CaCoFold structure 
#
# Powertype = SINGLE SUBSTITUTIONS
# covary  left_pos      right_pos    substitutions      power
#----------------------------------------------------------------
          1		91		2		0.00
          2		90		0		0.00
          3		89		2		0.00
          4		88		5		0.11
          5		87		3		0.02
          6		86		4		0.07
          7		85		0		0.00
          8		84		9		0.28
          9		83		1		0.00
          10		82		3		0.02
          11		81		2		0.00
          12		80		5		0.11
          13		79		2		0.00
          14		78		2		0.00
          15		77		4		0.07
          16		76		4		0.07
          17		75		0		0.00
          18		74		0		0.00
          19		73		0		0.00
          20		72		4		0.07
          21		71		1		0.00
          22		70		1		0.00
          23		69		1		0.00
          24		67		0		0.00
          25		66		0		0.00
          31		61		0		0.00
          32		60		0		0.00
          33		59		0		0.00
          34		58		0		0.00
          35		57		0		0.00
          36		56		0		0.00
          37		55		0		0.00
          38		54		5		0.11
          39		53		4		0.07
          40		52		6		0.16
          41		51		3		0.02
          42		50		8		0.24
          43		49		3		0.02
#
# BPAIRS 38
# avg substitutions per BP  2.2
# BPAIRS expected to covary 1.4 +/- 1.1
# BPAIRS observed to covary 0
#
```
