## Supplementary material for "All-at-once RNA folding with 3D motif prediction framed by evolutionary information": RF00764_mir-191.surv

```
6.393728	0.0434783
-0.011472	0.782609
-0.056264	0.913043
-0.369805	0.956522
-1.534387	1
&
13.918717	0.00024558
10.111431	0.000491159
9.305182	0.000736739
9.215599	0.000982318
8.274975	0.0012279
8.095809	0.00147348
8.051017	0.00171906
7.916642	0.00221022
7.871851	0.0024558
7.692684	0.00294695
7.647893	0.00343811
7.513518	0.00368369
7.468726	0.00417485
7.289560	0.00466601
7.244768	0.00491159
7.155185	0.00515717
7.065602	0.00540275
6.886435	0.00564833
6.841644	0.00589391
6.796852	0.00663065
6.617686	0.00687623
6.572894	0.00712181
6.528102	0.00736739
6.483311	0.00761297
6.438519	0.00785855
6.393728	0.00834971
6.348936	0.00884086
6.214561	0.00908644
6.169770	0.00933202
6.124978	0.0095776
5.990603	0.0100688
5.901020	0.0103143
5.856228	0.0105599
5.632270	0.0108055
5.453104	0.0110511
5.408312	0.0112967
5.318729	0.0115422
5.273938	0.0117878
5.229146	0.0120334
5.184354	0.0130157
5.094771	0.0132613
5.049980	0.013998
4.870813	0.0142436
4.826021	0.0147348
4.781230	0.0149804
4.736438	0.0154715
4.646855	0.0157171
4.602063	0.0164538
4.557272	0.0176817
4.512480	0.0181729
4.378105	0.0184185
4.243731	0.0191552
4.198939	0.0196464
4.154147	0.0203831
4.109356	0.0206287
4.064564	0.0211198
4.019773	0.0213654
3.795815	0.0218566
3.661440	0.0228389
3.571857	0.0235756
3.527065	0.0238212
3.392690	0.024558
3.347898	0.0252947
3.303107	0.0257859
3.258315	0.0260314
3.213524	0.0275049
3.123940	0.0287328
3.079149	0.029224
3.034357	0.0302063
2.989566	0.030943
2.944774	0.0311886
2.899982	0.0314342
2.855191	0.0316798
2.810399	0.0329077
2.765608	0.0336444
2.720816	0.03389
2.676024	0.0343811
2.631233	0.0348723
2.586441	0.0358546
2.541650	0.0365914
2.496858	0.0370825
2.452066	0.0375737
2.407275	0.0378193
2.362483	0.0383104
2.317692	0.0390472
2.272900	0.0400295
2.228108	0.0410118
2.183317	0.0412574
2.138525	0.0419941
2.093734	0.0429764
2.048942	0.043222
2.004150	0.0446955
1.959359	0.0454322
1.914567	0.046169
1.869776	0.0476424
1.824984	0.0481336
1.780192	0.0496071
1.735401	0.0498527
1.690609	0.050835
1.601026	0.0515717
1.556234	0.0520629
1.511443	0.0523084
1.466651	0.052554
1.421859	0.0530452
1.377068	0.0537819
1.332276	0.0550098
1.287485	0.0562377
1.242693	0.0569745
1.197901	0.05722
1.153110	0.0582024
1.108318	0.0586935
1.063527	0.0591847
1.018735	0.060167
0.973943	0.0611493
0.929152	0.0626228
0.884360	0.0636051
0.839569	0.0640963
0.794777	0.0645874
0.749985	0.064833
0.705194	0.0663065
0.660402	0.0680255
0.615611	0.0692534
0.570819	0.069499
0.526027	0.0709725
0.481236	0.072446
0.436444	0.0736739
0.391653	0.0753929
0.346861	0.0763752
0.302069	0.0776031
0.257278	0.0790766
0.212486	0.0810413
0.167694	0.0839882
0.122903	0.0935658
0.078111	0.113703
0.033320	0.135314
-0.011472	0.503193
-0.056264	0.722495
-0.101055	0.734774
-0.145847	0.743615
-0.190638	0.754912
-0.235430	0.766208
-0.280222	0.776031
-0.325013	0.788065
-0.369805	0.798379
-0.414596	0.810658
-0.459388	0.824165
-0.504180	0.835707
-0.548971	0.84553
-0.593763	0.855354
-0.638554	0.863703
-0.683346	0.872299
-0.728138	0.878438
-0.772929	0.886051
-0.817721	0.891454
-0.862512	0.897102
-0.907304	0.902996
-0.952096	0.907908
-0.996887	0.914293
-1.041679	0.917731
-1.086470	0.921906
-1.131262	0.927554
-1.176054	0.932957
-1.220845	0.939342
-1.265637	0.943026
-1.310428	0.948183
-1.355220	0.951866
-1.400012	0.957269
-1.444803	0.962426
-1.489595	0.964882
-1.534387	0.966601
-1.579178	0.969057
-1.623970	0.971513
-1.668761	0.974214
-1.713553	0.976179
-1.758345	0.978143
-1.803136	0.979862
-1.847928	0.982564
-1.892719	0.983301
-1.937511	0.984283
-1.982303	0.986248
-2.027094	0.986739
-2.071886	0.98723
-2.116677	0.988458
-2.161469	0.988949
-2.206261	0.990177
-2.295844	0.990668
-2.340635	0.990914
-2.385427	0.991405
-2.430219	0.991896
-2.475010	0.992387
-2.519802	0.993369
-2.564593	0.994352
-2.609385	0.994597
-2.654177	0.99558
-2.698968	0.995825
-2.743760	0.996071
-2.833343	0.996807
-2.878135	0.997299
-2.922926	0.99779
-3.012510	0.998281
-3.236468	0.998527
-3.281259	0.998772
-3.460426	0.999018
-3.505217	0.999509
-3.684384	1
&
20.127493	1.221e-05
20.099959	2.442e-05
19.517668	4.884e-05
18.980169	6.10501e-05
17.367671	7.32601e-05
17.322879	8.54701e-05
17.278088	9.76801e-05
16.830172	0.00010989
16.695797	0.0001221
16.516631	0.00013431
16.471839	0.00014652
16.292673	0.00015873
16.023923	0.00017094
15.979131	0.00018315
15.844756	0.00019536
15.396840	0.00021978
15.083299	0.00023199
14.948924	0.0002442
14.724966	0.00025641
14.680175	0.00026862
14.590592	0.00028083
14.545800	0.00030525
14.456217	0.00032967
14.366633	0.00034188
14.321842	0.0003663
14.277050	0.00037851
14.053092	0.00040293
13.829134	0.00041514
13.784343	0.00043956
13.694759	0.00045177
13.381218	0.00047619
13.336427	0.000537241
13.202052	0.000549451
13.112469	0.000573871
13.067677	0.000610501
13.022885	0.000634921
12.978094	0.000659341
12.933302	0.000683761
12.888510	0.000708181
12.843719	0.000757021
12.798927	0.000781441
12.754136	0.000793651
12.664552	0.000805861
12.619761	0.000818071
12.574969	0.000842491
12.485386	0.000879121
12.440594	0.000891331
12.395803	0.000915751
12.351011	0.000940171
12.261428	0.000952381
12.216636	0.00100122
12.171845	0.00103785
12.127053	0.00107448
12.037470	0.00114774
11.992678	0.00118437
11.947887	0.00120879
11.903095	0.001221
11.858304	0.00124542
11.813512	0.00129426
11.723929	0.00131868
11.679137	0.0013431
11.634346	0.00135531
11.589554	0.00137973
11.544762	0.00140415
11.499971	0.00144078
11.455179	0.00145299
11.410388	0.00148962
11.365596	0.00155067
11.320804	0.00157509
11.276013	0.00163614
11.231221	0.00167277
11.186429	0.00168498
11.141638	0.00172161
11.096846	0.00175824
11.052055	0.00178266
11.007263	0.00179487
10.962471	0.0018315
10.917680	0.00189255
10.872888	0.00190476
10.828097	0.00192918
10.783305	0.00196581
10.738513	0.00200244
10.693722	0.00201465
10.648930	0.00206349
10.604139	0.0020757
10.559347	0.00211233
10.469764	0.00212454
10.424972	0.00213675
10.335389	0.00222222
10.290597	0.00225885
10.245806	0.00229548
10.201014	0.0023199
10.156223	0.00242979
10.111431	0.002442
10.066639	0.00245421
10.021848	0.00246642
9.977056	0.00251526
9.932265	0.00255189
9.887473	0.00257631
9.753098	0.00260073
9.708306	0.00261294
9.663515	0.00267399
9.618723	0.00271062
9.573932	0.00275946
9.484348	0.00279609
9.439557	0.00283272
9.394765	0.00285714
9.349974	0.0029304
9.305182	0.00300366
9.260390	0.0030525
9.215599	0.00313797
9.170807	0.00326007
9.126016	0.00333333
9.081224	0.00339438
9.036432	0.00350427
8.991641	0.00361416
8.946849	0.00369963
8.902058	0.00382173
8.857266	0.0039072
8.812474	0.00406593
8.767683	0.00429792
8.722891	0.00444444
8.678100	0.00460317
8.633308	0.00473748
8.588516	0.00496947
8.543725	0.0052381
8.498933	0.00543346
8.454142	0.00554335
8.409350	0.00581197
8.364558	0.00600733
8.319767	0.00619048
8.274975	0.00642247
8.230184	0.00675214
8.185392	0.00702076
8.140600	0.00721612
8.095809	0.00742369
8.051017	0.00766789
8.006225	0.00794872
7.961434	0.0082906
7.916642	0.00871795
7.871851	0.00904762
7.827059	0.00927961
7.782267	0.00964591
7.737476	0.0098779
7.692684	0.0100855
7.647893	0.0104884
7.603101	0.0107326
7.558309	0.0111477
7.513518	0.0113797
7.468726	0.0116361
7.423935	0.0119414
7.379143	0.0122955
7.334351	0.0127228
7.289560	0.0131013
7.244768	0.0134921
7.199977	0.0139927
7.155185	0.0143956
7.110393	0.0147131
7.065602	0.0151526
7.020810	0.0154945
6.976019	0.0157509
6.931227	0.016105
6.886435	0.0164225
6.841644	0.0166789
6.796852	0.0169963
6.752061	0.0173138
6.707269	0.017558
6.662477	0.0178144
6.617686	0.018083
6.572894	0.0182784
6.528102	0.0184982
6.483311	0.0187424
6.438519	0.0189744
6.393728	0.0191697
6.348936	0.0193529
6.304144	0.0196947
6.259353	0.0199512
6.214561	0.0202076
6.169770	0.0204884
6.124978	0.0207692
6.080186	0.0210256
6.035395	0.0211966
5.990603	0.0213675
5.945812	0.0216117
5.901020	0.0218681
5.856228	0.0221612
5.811437	0.0224176
5.766645	0.0227106
5.721854	0.0229182
5.677062	0.0231013
5.632270	0.0233333
5.587479	0.0236996
5.542687	0.0239683
5.497896	0.0242735
5.453104	0.0244933
5.408312	0.0249939
5.363521	0.0252137
5.318729	0.0255922
5.273938	0.0258852
5.229146	0.0261905
5.184354	0.0264591
5.139563	0.0267766
5.094771	0.027033
5.049980	0.0273871
5.005188	0.0277656
4.960396	0.0281685
4.915605	0.0284982
4.870813	0.0288645
4.826021	0.0292063
4.781230	0.0296093
4.736438	0.0300244
4.691647	0.030525
4.646855	0.0308181
4.602063	0.0312454
4.557272	0.0316972
4.512480	0.03221
4.467689	0.0326496
4.422897	0.0331013
4.378105	0.0335897
4.333314	0.0340781
4.288522	0.0345055
4.243731	0.0349573
4.198939	0.0354212
4.154147	0.0360195
4.109356	0.0366545
4.064564	0.037094
4.019773	0.0376679
3.974981	0.0380464
3.930189	0.0384737
3.885398	0.0389011
3.840606	0.0396337
3.795815	0.0401221
3.751023	0.0406471
3.706231	0.0413187
3.661440	0.0418071
3.616648	0.0425885
3.571857	0.0432234
3.527065	0.0437607
3.482273	0.0443712
3.437482	0.0449817
3.392690	0.0455311
3.347898	0.0460195
3.303107	0.0465079
3.258315	0.047033
3.213524	0.0475824
3.168732	0.0482051
3.123940	0.0488889
3.079149	0.0494994
3.034357	0.0502442
2.989566	0.0509768
2.944774	0.0515873
2.899982	0.0521123
2.855191	0.0527106
2.810399	0.0532234
2.765608	0.053895
2.720816	0.0545177
2.676024	0.0552503
2.631233	0.0561905
2.586441	0.0571429
2.541650	0.0578999
2.496858	0.0588034
2.452066	0.0596581
2.407275	0.0603175
2.362483	0.0611111
2.317692	0.0620391
2.272900	0.0632479
2.228108	0.0645665
2.183317	0.0655311
2.138525	0.0664835
2.093734	0.06779
2.048942	0.0690598
2.004150	0.070525
1.959359	0.0719536
1.914567	0.0734066
1.869776	0.0745421
1.824984	0.0759707
1.780192	0.0771429
1.735401	0.0786081
1.690609	0.0802442
1.645817	0.0816606
1.601026	0.0833455
1.556234	0.0847131
1.511443	0.0859341
1.466651	0.0873748
1.421859	0.0891941
1.377068	0.0909035
1.332276	0.0931502
1.287485	0.0947497
1.242693	0.0964225
1.197901	0.0982784
1.153110	0.0999389
1.108318	0.10188
1.063527	0.103736
1.018735	0.105763
0.973943	0.107937
0.929152	0.109817
0.884360	0.1116
0.839569	0.113565
0.794777	0.115336
0.749985	0.117179
0.705194	0.119231
0.660402	0.121245
0.615611	0.122991
0.570819	0.12514
0.526027	0.127289
0.481236	0.12956
0.436444	0.131978
0.391653	0.134396
0.346861	0.136899
0.302069	0.139219
0.257278	0.141587
0.212486	0.144432
0.167694	0.14735
0.122903	0.151404
0.078111	0.160183
0.033320	0.171013
-0.011472	0.305543
-0.056264	0.411709
-0.101055	0.465165
-0.145847	0.512198
-0.190638	0.552234
-0.235430	0.586813
-0.280222	0.615617
-0.325013	0.640012
-0.369805	0.660781
-0.414596	0.679267
-0.459388	0.696117
-0.504180	0.7121
-0.548971	0.728071
-0.593763	0.742393
-0.638554	0.75696
-0.683346	0.770867
-0.728138	0.783919
-0.772929	0.796471
-0.817721	0.808046
-0.862512	0.819353
-0.907304	0.83
-0.952096	0.840159
-0.996887	0.850562
-1.041679	0.860134
-1.086470	0.869267
-1.131262	0.87768
-1.176054	0.885775
-1.220845	0.893724
-1.265637	0.900476
-1.310428	0.907179
-1.355220	0.912723
-1.400012	0.919023
-1.444803	0.924652
-1.489595	0.929573
-1.534387	0.934628
-1.579178	0.938962
-1.623970	0.943516
-1.668761	0.947643
-1.713553	0.951062
-1.758345	0.9542
-1.803136	0.957228
-1.847928	0.960611
-1.892719	0.963162
-1.937511	0.965495
-1.982303	0.967961
-2.027094	0.970195
-2.071886	0.972198
-2.116677	0.974066
-2.161469	0.976056
-2.206261	0.977546
-2.251052	0.979023
-2.295844	0.98044
-2.340635	0.981783
-2.385427	0.983333
-2.430219	0.984603
-2.475010	0.985702
-2.519802	0.986874
-2.564593	0.987631
-2.609385	0.988632
-2.654177	0.989377
-2.698968	0.990049
-2.743760	0.990745
-2.788551	0.991429
-2.833343	0.991978
-2.878135	0.992527
-2.922926	0.993175
-2.967718	0.993687
-3.012510	0.994115
-3.057301	0.99453
-3.102093	0.994969
-3.146884	0.99536
-3.191676	0.995739
-3.236468	0.996142
-3.281259	0.996459
-3.326051	0.996813
-3.370842	0.997021
-3.415634	0.997302
-3.460426	0.997595
-3.505217	0.997705
-3.550009	0.997863
-3.594800	0.998022
-3.639592	0.998156
-3.684384	0.998327
-3.729175	0.998486
-3.773967	0.998645
-3.818758	0.998755
-3.863550	0.998877
-3.908342	0.999023
-3.953133	0.999096
-3.997925	0.999182
-4.042716	0.999267
-4.087508	0.999341
-4.132300	0.999377
-4.177091	0.999426
-4.221883	0.999487
-4.266674	0.999524
-4.311466	0.999548
-4.356258	0.999573
-4.401049	0.999646
-4.445841	0.999695
-4.490633	0.999731
-4.535424	0.999744
-4.580216	0.999768
-4.669799	0.999792
-4.714591	0.999817
-4.759382	0.999841
-4.848965	0.999853
-4.893757	0.99989
-4.983340	0.999902
-5.162507	0.999939
-5.252090	0.999951
-5.565631	0.999963
-5.700006	0.999976
-7.222920	0.999988
-8.029169	1
&
50.603042	8.96309e-13
50.558251	9.19277e-13
50.513459	9.42833e-13
50.468668	9.66993e-13
50.423876	9.91771e-13
50.379084	1.01718e-12
50.334293	1.04325e-12
50.289501	1.06998e-12
50.244710	1.09739e-12
50.199918	1.12551e-12
50.155126	1.15435e-12
50.110335	1.18392e-12
50.065543	1.21425e-12
50.020752	1.24536e-12
49.975960	1.27727e-12
49.931168	1.30999e-12
49.886377	1.34355e-12
49.841585	1.37797e-12
49.796794	1.41327e-12
49.752002	1.44947e-12
49.707210	1.4866e-12
49.662419	1.52468e-12
49.617627	1.56373e-12
49.572836	1.60379e-12
49.528044	1.64487e-12
49.483252	1.687e-12
49.438461	1.73021e-12
49.393669	1.77452e-12
49.348878	1.81997e-12
49.304086	1.86659e-12
49.259294	1.91439e-12
49.214503	1.96342e-12
49.169711	2.0137e-12
49.124919	2.06527e-12
49.080128	2.11816e-12
49.035336	2.17241e-12
48.990545	2.22804e-12
48.945753	2.28509e-12
48.900961	2.34361e-12
48.856170	2.40362e-12
48.811378	2.46517e-12
48.766587	2.52829e-12
48.721795	2.59303e-12
48.677003	2.65942e-12
48.632212	2.72751e-12
48.587420	2.79734e-12
48.542629	2.86896e-12
48.497837	2.94242e-12
48.453045	3.01775e-12
48.408254	3.09501e-12
48.363462	3.17424e-12
48.318671	3.2555e-12
48.273879	3.33884e-12
48.229087	3.42431e-12
48.184296	3.51197e-12
48.139504	3.60187e-12
48.094713	3.69407e-12
48.049921	3.78863e-12
48.005129	3.8856e-12
47.960338	3.98506e-12
47.915546	4.08706e-12
47.870755	4.19167e-12
47.825963	4.29895e-12
47.781171	4.40898e-12
47.736380	4.52182e-12
47.691588	4.63754e-12
47.646797	4.75623e-12
47.602005	4.87795e-12
47.557213	5.00278e-12
47.512422	5.1308e-12
47.467630	5.2621e-12
47.422838	5.39675e-12
47.378047	5.53485e-12
47.333255	5.67647e-12
47.288464	5.82172e-12
47.243672	5.97068e-12
47.198880	6.12345e-12
47.154089	6.28013e-12
47.109297	6.44081e-12
47.064506	6.60559e-12
47.019714	6.77459e-12
46.974922	6.94791e-12
46.930131	7.12566e-12
46.885339	7.30795e-12
46.840548	7.49491e-12
46.795756	7.68664e-12
46.750964	7.88327e-12
46.706173	8.08492e-12
46.661381	8.29173e-12
46.616590	8.50383e-12
46.571798	8.72134e-12
46.527006	8.94441e-12
46.482215	9.17319e-12
46.437423	9.40781e-12
46.392632	9.64842e-12
46.347840	9.89519e-12
46.303048	1.01483e-11
46.258257	1.04078e-11
46.213465	1.0674e-11
46.168674	1.09469e-11
46.123882	1.12269e-11
46.079090	1.1514e-11
46.034299	1.18084e-11
45.989507	1.21103e-11
45.944715	1.242e-11
45.899924	1.27376e-11
45.855132	1.30633e-11
45.810341	1.33973e-11
45.765549	1.37398e-11
45.720757	1.40911e-11
45.675966	1.44513e-11
45.631174	1.48208e-11
45.586383	1.51997e-11
45.541591	1.55883e-11
45.496799	1.59868e-11
45.452008	1.63954e-11
45.407216	1.68146e-11
45.362425	1.72444e-11
45.317633	1.76852e-11
45.272841	1.81372e-11
45.228050	1.86008e-11
45.183258	1.90762e-11
45.138467	1.95638e-11
45.093675	2.00638e-11
45.048883	2.05766e-11
45.004092	2.11025e-11
44.959300	2.16418e-11
44.914509	2.21948e-11
44.869717	2.2762e-11
44.824925	2.33437e-11
44.780134	2.39402e-11
44.735342	2.4552e-11
44.690551	2.51793e-11
44.645759	2.58227e-11
44.600967	2.64825e-11
44.556176	2.71591e-11
44.511384	2.7853e-11
44.466593	2.85647e-11
44.421801	2.92944e-11
44.377009	3.00429e-11
44.332218	3.08104e-11
44.287426	3.15975e-11
44.242634	3.24046e-11
44.197843	3.32324e-11
44.153051	3.40813e-11
44.108260	3.49519e-11
44.063468	3.58447e-11
44.018676	3.67602e-11
43.973885	3.76991e-11
43.929093	3.8662e-11
43.884302	3.96494e-11
43.839510	4.06621e-11
43.794718	4.17005e-11
43.749927	4.27655e-11
43.705135	4.38576e-11
43.660344	4.49776e-11
43.615552	4.61262e-11
43.570760	4.7304e-11
43.525969	4.85119e-11
43.481177	4.97506e-11
43.436386	5.10209e-11
43.391594	5.23236e-11
43.346802	5.36595e-11
43.302011	5.50295e-11
43.257219	5.64345e-11
43.212428	5.78752e-11
43.167636	5.93527e-11
43.122844	6.08679e-11
43.078053	6.24217e-11
43.033261	6.40151e-11
42.988470	6.56492e-11
42.943678	6.73249e-11
42.898886	6.90434e-11
42.854095	7.08056e-11
42.809303	7.26128e-11
42.764511	7.44661e-11
42.719720	7.63666e-11
42.674928	7.83155e-11
42.630137	8.03142e-11
42.585345	8.23638e-11
42.540553	8.44656e-11
42.495762	8.6621e-11
42.450970	8.88313e-11
42.406179	9.1098e-11
42.361387	9.34224e-11
42.316595	9.58061e-11
42.271804	9.82505e-11
42.227012	1.00757e-10
42.182221	1.03328e-10
42.137429	1.05964e-10
42.092637	1.08667e-10
42.047846	1.11439e-10
42.003054	1.14282e-10
41.958263	1.17197e-10
41.913471	1.20187e-10
41.868679	1.23252e-10
41.823888	1.26396e-10
41.779096	1.2962e-10
41.734305	1.32926e-10
41.689513	1.36316e-10
41.644721	1.39792e-10
41.599930	1.43358e-10
41.555138	1.47013e-10
41.510347	1.50762e-10
41.465555	1.54607e-10
41.420763	1.58549e-10
41.375972	1.62592e-10
41.331180	1.66738e-10
41.286388	1.70989e-10
41.241597	1.75348e-10
41.196805	1.79819e-10
41.152014	1.84403e-10
41.107222	1.89105e-10
41.062430	1.93925e-10
41.017639	1.98869e-10
40.972847	2.03938e-10
40.928056	2.09137e-10
40.883264	2.14467e-10
40.838472	2.19934e-10
40.793681	2.2554e-10
40.748889	2.31288e-10
40.704098	2.37182e-10
40.659306	2.43227e-10
40.614514	2.49426e-10
40.569723	2.55782e-10
40.524931	2.623e-10
40.480140	2.68984e-10
40.435348	2.75838e-10
40.390556	2.82866e-10
40.345765	2.90073e-10
40.300973	2.97464e-10
40.256182	3.05042e-10
40.211390	3.12814e-10
40.166598	3.20783e-10
40.121807	3.28955e-10
40.077015	3.37335e-10
40.032224	3.45928e-10
39.987432	3.54739e-10
39.942640	3.63775e-10
39.897849	3.7304e-10
39.853057	3.82541e-10
39.808266	3.92284e-10
39.763474	4.02275e-10
39.718682	4.12519e-10
39.673891	4.23024e-10
39.629099	4.33797e-10
39.584307	4.44843e-10
39.539516	4.5617e-10
39.494724	4.67785e-10
39.449933	4.79695e-10
39.405141	4.91908e-10
39.360349	5.04432e-10
39.315558	5.17274e-10
39.270766	5.30443e-10
39.225975	5.43946e-10
39.181183	5.57792e-10
39.136391	5.71991e-10
39.091600	5.8655e-10
39.046808	6.0148e-10
39.002017	6.16788e-10
38.957225	6.32486e-10
38.912433	6.48583e-10
38.867642	6.65088e-10
38.822850	6.82014e-10
38.778059	6.99369e-10
38.733267	7.17165e-10
38.688475	7.35413e-10
38.643684	7.54125e-10
38.598892	7.73312e-10
38.554101	7.92987e-10
38.509309	8.13162e-10
38.464517	8.33848e-10
38.419726	8.55061e-10
38.374934	8.76812e-10
38.330143	8.99115e-10
38.285351	9.21985e-10
38.240559	9.45436e-10
38.195768	9.69482e-10
38.150976	9.94139e-10
38.106184	1.01942e-09
38.061393	1.04535e-09
38.016601	1.07193e-09
37.971810	1.09919e-09
37.927018	1.12714e-09
37.882226	1.1558e-09
37.837435	1.18519e-09
37.792643	1.21532e-09
37.747852	1.24622e-09
37.703060	1.2779e-09
37.658268	1.31038e-09
37.613477	1.3437e-09
37.568685	1.37785e-09
37.523894	1.41287e-09
37.479102	1.44879e-09
37.434310	1.48561e-09
37.389519	1.52337e-09
37.344727	1.56208e-09
37.299936	1.60178e-09
37.255144	1.64248e-09
37.210352	1.68422e-09
37.165561	1.72701e-09
37.120769	1.7709e-09
37.075978	1.81589e-09
37.031186	1.86202e-09
36.986394	1.90933e-09
36.941603	1.95783e-09
36.896811	2.00757e-09
36.852020	2.05857e-09
36.807228	2.11086e-09
36.762436	2.16447e-09
36.717645	2.21944e-09
36.672853	2.27581e-09
36.628062	2.33361e-09
36.583270	2.39287e-09
36.538478	2.45364e-09
36.493687	2.51594e-09
36.448895	2.57982e-09
36.404103	2.64533e-09
36.359312	2.71249e-09
36.314520	2.78136e-09
36.269729	2.85197e-09
36.224937	2.92437e-09
36.180145	2.9986e-09
36.135354	3.07471e-09
36.090562	3.15276e-09
36.045771	3.23278e-09
36.000979	3.31482e-09
35.956187	3.39895e-09
35.911396	3.48521e-09
35.866604	3.57365e-09
35.821813	3.66433e-09
35.777021	3.7573e-09
35.732229	3.85264e-09
35.687438	3.95038e-09
35.642646	4.0506e-09
35.597855	4.15336e-09
35.553063	4.25872e-09
35.508271	4.36675e-09
35.463480	4.47751e-09
35.418688	4.59108e-09
35.373897	4.70752e-09
35.329105	4.82691e-09
35.284313	4.94932e-09
35.239522	5.07482e-09
35.194730	5.20351e-09
35.149939	5.33545e-09
35.105147	5.47073e-09
35.060355	5.60943e-09
35.015564	5.75164e-09
34.970772	5.89745e-09
34.925980	6.04694e-09
34.881189	6.20022e-09
34.836397	6.35738e-09
34.791606	6.51851e-09
34.746814	6.68371e-09
34.702022	6.8531e-09
34.657231	7.02676e-09
34.612439	7.20482e-09
34.567648	7.38738e-09
34.522856	7.57456e-09
34.478064	7.76647e-09
34.433273	7.96323e-09
34.388481	8.16496e-09
34.343690	8.37179e-09
34.298898	8.58385e-09
34.254106	8.80127e-09
34.209315	9.02419e-09
34.164523	9.25274e-09
34.119732	9.48706e-09
34.074940	9.7273e-09
34.030148	9.97362e-09
33.985357	1.02262e-08
33.940565	1.04851e-08
33.895774	1.07505e-08
33.850982	1.10227e-08
33.806190	1.13017e-08
33.761399	1.15878e-08
33.716607	1.18811e-08
33.671816	1.21818e-08
33.627024	1.24901e-08
33.582232	1.28062e-08
33.537441	1.31303e-08
33.492649	1.34626e-08
33.447858	1.38032e-08
33.403066	1.41524e-08
33.358274	1.45105e-08
33.313483	1.48776e-08
33.268691	1.52539e-08
33.223899	1.56398e-08
33.179108	1.60354e-08
33.134316	1.64409e-08
33.089525	1.68567e-08
33.044733	1.7283e-08
32.999941	1.77201e-08
32.955150	1.81681e-08
32.910358	1.86275e-08
32.865567	1.90984e-08
32.820775	1.95813e-08
32.775983	2.00763e-08
32.731192	2.05838e-08
32.686400	2.1104e-08
32.641609	2.16374e-08
32.596817	2.21843e-08
32.552025	2.27449e-08
32.507234	2.33197e-08
32.462442	2.39089e-08
32.417651	2.4513e-08
32.372859	2.51323e-08
32.328067	2.57672e-08
32.283276	2.64181e-08
32.238484	2.70855e-08
32.193693	2.77696e-08
32.148901	2.84709e-08
32.104109	2.919e-08
32.059318	2.99271e-08
32.014526	3.06828e-08
31.969735	3.14575e-08
31.924943	3.22517e-08
31.880151	3.30659e-08
31.835360	3.39007e-08
31.790568	3.47564e-08
31.745776	3.56337e-08
31.700985	3.6533e-08
31.656193	3.7455e-08
31.611402	3.84002e-08
31.566610	3.93692e-08
31.521818	4.03625e-08
31.477027	4.13808e-08
31.432235	4.24248e-08
31.387444	4.3495e-08
31.342652	4.45921e-08
31.297860	4.57168e-08
31.253069	4.68698e-08
31.208277	4.80518e-08
31.163486	4.92636e-08
31.118694	5.05057e-08
31.073902	5.17791e-08
31.029111	5.30845e-08
30.984319	5.44228e-08
30.939528	5.57946e-08
30.894736	5.72009e-08
30.849944	5.86426e-08
30.805153	6.01205e-08
30.760361	6.16355e-08
30.715570	6.31885e-08
30.670778	6.47806e-08
30.625986	6.64126e-08
30.581195	6.80857e-08
30.536403	6.98007e-08
30.491612	7.15588e-08
30.446820	7.33611e-08
30.402028	7.52085e-08
30.357237	7.71024e-08
30.312445	7.90438e-08
30.267654	8.10339e-08
30.222862	8.30739e-08
30.178070	8.51651e-08
30.133279	8.73088e-08
30.088487	8.95063e-08
30.043695	9.17589e-08
29.998904	9.4068e-08
29.954112	9.6435e-08
29.909321	9.88613e-08
29.864529	1.01348e-07
29.819737	1.03898e-07
29.774946	1.06511e-07
29.730154	1.0919e-07
29.685363	1.11936e-07
29.640571	1.14751e-07
29.595779	1.17637e-07
29.550988	1.20594e-07
29.506196	1.23626e-07
29.461405	1.26734e-07
29.416613	1.2992e-07
29.371821	1.33185e-07
29.327030	1.36532e-07
29.282238	1.39963e-07
29.237447	1.4348e-07
29.192655	1.47085e-07
29.147863	1.5078e-07
29.103072	1.54567e-07
29.058280	1.5845e-07
29.013489	1.62429e-07
28.968697	1.66508e-07
28.923905	1.70689e-07
28.879114	1.74975e-07
28.834322	1.79368e-07
28.789531	1.8387e-07
28.744739	1.88485e-07
28.699947	1.93216e-07
28.655156	1.98065e-07
28.610364	2.03035e-07
28.565572	2.08129e-07
28.520781	2.13351e-07
28.475989	2.18703e-07
28.431198	2.24188e-07
28.386406	2.29811e-07
28.341614	2.35574e-07
28.296823	2.41481e-07
28.252031	2.47536e-07
28.207240	2.53742e-07
28.162448	2.60102e-07
28.117656	2.66622e-07
28.072865	2.73304e-07
28.028073	2.80153e-07
27.983282	2.87172e-07
27.938490	2.94367e-07
27.893698	3.01741e-07
27.848907	3.093e-07
27.804115	3.17046e-07
27.759324	3.24986e-07
27.714532	3.33124e-07
27.669740	3.41464e-07
27.624949	3.50013e-07
27.580157	3.58774e-07
27.535366	3.67754e-07
27.490574	3.76957e-07
27.445782	3.8639e-07
27.400991	3.96058e-07
27.356199	4.05966e-07
27.311408	4.16121e-07
27.266616	4.26529e-07
27.221824	4.37196e-07
27.177033	4.48128e-07
27.132241	4.59332e-07
27.087449	4.70815e-07
27.042658	4.82584e-07
26.997866	4.94646e-07
26.953075	5.07007e-07
26.908283	5.19676e-07
26.863491	5.32659e-07
26.818700	5.45966e-07
26.773908	5.59603e-07
26.729117	5.73579e-07
26.684325	5.87902e-07
26.639533	6.02581e-07
26.594742	6.17625e-07
26.549950	6.33042e-07
26.505159	6.48842e-07
26.460367	6.65034e-07
26.415575	6.81628e-07
26.370784	6.98634e-07
26.325992	7.16061e-07
26.281201	7.33921e-07
26.236409	7.52224e-07
26.191617	7.70981e-07
26.146826	7.90203e-07
26.102034	8.09902e-07
26.057243	8.30089e-07
26.012451	8.50776e-07
25.967659	8.71975e-07
25.922868	8.937e-07
25.878076	9.15963e-07
25.833285	9.38777e-07
25.788493	9.62156e-07
25.743701	9.86114e-07
25.698910	1.01067e-06
25.654118	1.03582e-06
25.609327	1.0616e-06
25.564535	1.08802e-06
25.519743	1.11509e-06
25.474952	1.14284e-06
25.430160	1.17126e-06
25.385368	1.20039e-06
25.340577	1.23024e-06
25.295785	1.26083e-06
25.250994	1.29217e-06
25.206202	1.32429e-06
25.161410	1.3572e-06
25.116619	1.39092e-06
25.071827	1.42547e-06
25.027036	1.46088e-06
24.982244	1.49716e-06
24.937452	1.53434e-06
24.892661	1.57243e-06
24.847869	1.61146e-06
24.803078	1.65145e-06
24.758286	1.69243e-06
24.713494	1.73442e-06
24.668703	1.77745e-06
24.623911	1.82153e-06
24.579120	1.8667e-06
24.534328	1.91298e-06
24.489536	1.9604e-06
24.444745	2.00898e-06
24.399953	2.05876e-06
24.355162	2.10977e-06
24.310370	2.16203e-06
24.265578	2.21557e-06
24.220787	2.27043e-06
24.175995	2.32664e-06
24.131204	2.38423e-06
24.086412	2.44324e-06
24.041620	2.50369e-06
23.996829	2.56562e-06
23.952037	2.62908e-06
23.907245	2.69409e-06
23.862454	2.7607e-06
23.817662	2.82894e-06
23.772871	2.89886e-06
23.728079	2.97048e-06
23.683287	3.04386e-06
23.638496	3.11904e-06
23.593704	3.19606e-06
23.548913	3.27497e-06
23.504121	3.35581e-06
23.459329	3.43862e-06
23.414538	3.52347e-06
23.369746	3.61038e-06
23.324955	3.69942e-06
23.280163	3.79064e-06
23.235371	3.88409e-06
23.190580	3.97981e-06
23.145788	4.07788e-06
23.100997	4.17834e-06
23.056205	4.28125e-06
23.011413	4.38667e-06
22.966622	4.49466e-06
22.921830	4.60529e-06
22.877039	4.71861e-06
22.832247	4.8347e-06
22.787455	4.95361e-06
22.742664	5.07541e-06
22.697872	5.20019e-06
22.653081	5.32799e-06
22.608289	5.45891e-06
22.563497	5.59301e-06
22.518706	5.73037e-06
22.473914	5.87107e-06
22.429123	6.01518e-06
22.384331	6.1628e-06
22.339539	6.314e-06
22.294748	6.46887e-06
22.249956	6.62749e-06
22.205164	6.78996e-06
22.160373	6.95637e-06
22.115581	7.12681e-06
22.070790	7.30138e-06
22.025998	7.48018e-06
21.981206	7.6633e-06
21.936415	7.85086e-06
21.891623	8.04295e-06
21.846832	8.23968e-06
21.802040	8.44117e-06
21.757248	8.64753e-06
21.712457	8.85886e-06
21.667665	9.0753e-06
21.622874	9.29696e-06
21.578082	9.52396e-06
21.533290	9.75644e-06
21.488499	9.99452e-06
21.443707	1.02383e-05
21.398916	1.0488e-05
21.354124	1.07437e-05
21.309332	1.10055e-05
21.264541	1.12737e-05
21.219749	1.15482e-05
21.174958	1.18294e-05
21.130166	1.21173e-05
21.085374	1.24122e-05
21.040583	1.2714e-05
20.995791	1.30232e-05
20.951000	1.33397e-05
20.906208	1.36638e-05
20.861416	1.39957e-05
20.816625	1.43355e-05
20.771833	1.46835e-05
20.727041	1.50397e-05
20.682250	1.54045e-05
20.637458	1.5778e-05
20.592667	1.61603e-05
20.547875	1.65518e-05
20.503083	1.69527e-05
20.458292	1.7363e-05
20.413500	1.77832e-05
20.368709	1.82133e-05
20.323917	1.86537e-05
20.279125	1.91045e-05
20.234334	1.9566e-05
20.189542	2.00385e-05
20.144751	2.05222e-05
20.099959	2.10173e-05
20.055167	2.15242e-05
20.010376	2.20431e-05
19.965584	2.25742e-05
19.920793	2.31179e-05
19.876001	2.36745e-05
19.831209	2.42441e-05
19.786418	2.48273e-05
19.741626	2.54241e-05
19.696835	2.60351e-05
19.652043	2.66604e-05
19.607251	2.73004e-05
19.562460	2.79554e-05
19.517668	2.86258e-05
19.472877	2.9312e-05
19.428085	3.00143e-05
19.383293	3.0733e-05
19.338502	3.14685e-05
19.293710	3.22212e-05
19.248919	3.29916e-05
19.204127	3.37799e-05
19.159335	3.45866e-05
19.114544	3.54121e-05
19.069752	3.62568e-05
19.024960	3.71212e-05
18.980169	3.80056e-05
18.935377	3.89107e-05
18.890586	3.98367e-05
18.845794	4.07841e-05
18.801002	4.17535e-05
18.756211	4.27454e-05
18.711419	4.37601e-05
18.666628	4.47983e-05
18.621836	4.58604e-05
18.577044	4.6947e-05
18.532253	4.80586e-05
18.487461	4.91957e-05
18.442670	5.03589e-05
18.397878	5.15488e-05
18.353086	5.2766e-05
18.308295	5.4011e-05
18.263503	5.52844e-05
18.218712	5.65869e-05
18.173920	5.79191e-05
18.129128	5.92816e-05
18.084337	6.06751e-05
18.039545	6.21002e-05
17.994754	6.35575e-05
17.949962	6.50479e-05
17.905170	6.6572e-05
17.860379	6.81304e-05
17.815587	6.9724e-05
17.770796	7.13535e-05
17.726004	7.30195e-05
17.681212	7.47229e-05
17.636421	7.64644e-05
17.591629	7.82449e-05
17.546837	8.00651e-05
17.502046	8.19259e-05
17.457254	8.3828e-05
17.412463	8.57723e-05
17.367671	8.77598e-05
17.322879	8.97911e-05
17.278088	9.18673e-05
17.233296	9.39893e-05
17.188505	9.61578e-05
17.143713	9.83739e-05
17.098921	0.000100639
17.054130	0.000102953
17.009338	0.000105317
16.964547	0.000107733
16.919755	0.000110201
16.874963	0.000112723
16.830172	0.000115299
16.785380	0.00011793
16.740589	0.000120618
16.695797	0.000123364
16.651005	0.000126168
16.606214	0.000129031
16.561422	0.000131956
16.516631	0.000134942
16.471839	0.000137991
16.427047	0.000141104
16.382256	0.000144283
16.337464	0.000147528
16.292673	0.00015084
16.247881	0.000154221
16.203089	0.000157671
16.158298	0.000161193
16.113506	0.000164786
16.068715	0.000168453
16.023923	0.000172194
15.979131	0.000176011
15.934340	0.000179904
15.889548	0.000183875
15.844756	0.000187925
15.799965	0.000192055
15.755173	0.000196266
15.710382	0.00020056
15.665590	0.000204937
15.620798	0.000209399
15.576007	0.000213946
15.531215	0.00021858
15.486424	0.000223301
15.441632	0.000228111
15.396840	0.00023301
15.352049	0.000238
15.307257	0.000243081
15.262466	0.000248254
15.217674	0.00025352
15.172882	0.00025888
15.128091	0.000264333
15.083299	0.000269881
15.038508	0.000275524
14.993716	0.000281262
14.948924	0.000287096
14.904133	0.000293026
14.859341	0.000299052
14.814550	0.000305173
14.769758	0.000311389
14.724966	0.0003177
14.680175	0.000324105
14.635383	0.000330604
14.590592	0.000337194
14.545800	0.000343875
14.501008	0.000350646
14.456217	0.000357503
14.411425	0.000364445
14.366633	0.00037147
14.321842	0.000378573
14.277050	0.000385751
14.232259	0.000393001
14.187467	0.000400316
14.142675	0.000407692
14.097884	0.000415123
14.053092	0.0004226
14.008301	0.000430117
13.963509	0.000437663
13.918717	0.000445227
13.873926	0.000452797
13.829134	0.000460358
13.784343	0.000467894
13.739551	0.000475384
13.694759	0.000482805
13.649968	0.00049013
13.605176	0.000497324
13.560385	0.000504345
13.515593	0.000511141
13.470801	0.000517641
13.426010	0.000523749
13.381218	0.000529317
13.336427	0.000534084
&
```
