## Supplementary material for "All-at-once RNA folding with 3D motif prediction framed by evolutionary information": RF00765_mir-337.cacofold.helixcov

```
# RMs = 1 L = 94

# RM_HELIX NESTED 14-44 59-90, nbp = 29 nbp_cov = 0
# pvals: 0.835914,0.835914,0.835914,0.835914,0.835914,0.835914,0.835914,0.835914,0.960101,0.835914,0.835914,0.835914,0.835914,0.835914,0.835914,0.835914,0.835914,0.835914,0.835914,0.835914,0.963416,0.835914,0.835914,0.835914,0.835914,0.835914,0.835914,0.835914,0.835914
# aggregated NONE
NESTED  :::::::::::::<<<<<<<<<<<<-<<<<<<<<<-<<<<<<<<_____________>>>>>>>>->>>>>>>>>->>>>->>>>>>>>::::
        :::::::::::::::::::::::::::::::::::::::::::::::::::::::::::::::::::::::::::::::::::::::::::::
```
