## Supplementary material for "All-at-once RNA folding with 3D motif prediction framed by evolutionary information": RF00765_mir-337.surv

```
0.006703	0.0322581
-0.001321	0.967742
-0.348670	1
&
6.722356	0.00023546
5.754742	0.000470921
5.630689	0.0011773
4.563833	0.00141276
3.720272	0.00164822
3.447355	0.00188368
3.224059	0.00211914
2.827089	0.0023546
2.678226	0.00259006
2.504551	0.00282552
2.405309	0.00329644
2.380498	0.0035319
2.206824	0.00423829
2.182013	0.00447375
2.107581	0.00470921
2.082771	0.00518013
1.859475	0.00541559
1.834665	0.00565105
1.710612	0.00588651
1.561748	0.00612197
1.437695	0.00706381
1.388074	0.00729927
1.015914	0.00824111
0.842240	0.00847657
0.742997	0.00871203
0.693376	0.00894749
0.544513	0.00918295
0.321217	0.00965387
0.271596	0.0113021
0.246785	0.0120085
0.221974	0.0124794
0.197164	0.0131858
0.122732	0.014834
0.097921	0.0155404
0.073111	0.0160113
0.048300	0.0167177
0.023490	0.0171886
-0.001321	0.934307
-0.026132	0.955498
-0.050942	0.968684
-0.075753	0.970332
-0.100564	0.971038
-0.125374	0.972451
-0.150185	0.972922
-0.174995	0.974099
-0.199806	0.97457
-0.224617	0.975983
-0.249427	0.976689
-0.274238	0.977867
-0.299048	0.979515
-0.323859	0.980221
-0.348670	0.981163
-0.373480	0.981634
-0.423102	0.982105
-0.447912	0.982576
-0.472723	0.984224
-0.497533	0.984931
-0.522344	0.985166
-0.547155	0.985401
-0.571965	0.986108
-0.596776	0.987521
-0.720829	0.989169
-0.770450	0.989875
-0.795261	0.990111
-0.869693	0.990817
-0.894503	0.991523
-0.919314	0.992936
-0.944125	0.993172
-0.993746	0.994113
-1.068178	0.994584
-1.142609	0.995762
-1.217041	0.996704
-1.241852	0.997174
-1.291473	0.997645
-1.365905	0.997881
-1.415526	0.998116
-1.489958	0.998352
-1.638822	0.998587
-1.961360	0.999294
-2.705678	1
&
11.237889	1.16877e-06
8.732016	2.33754e-06
8.632774	3.50631e-06
8.483910	4.67508e-06
8.409478	5.84385e-06
8.310236	7.01262e-06
8.285425	8.18139e-06
8.161372	1.05189e-05
8.037319	1.16877e-05
7.838834	1.28565e-05
7.714781	1.40252e-05
7.689970	1.5194e-05
7.640349	1.63628e-05
7.590728	1.75316e-05
7.565917	1.87003e-05
7.516296	2.10379e-05
7.417054	2.33754e-05
7.342622	2.80505e-05
7.317811	2.92193e-05
7.293001	3.15568e-05
7.268190	3.38943e-05
7.218569	4.32445e-05
7.193758	4.67508e-05
7.168947	5.25947e-05
7.144137	5.84385e-05
7.119326	5.96073e-05
7.094516	6.54511e-05
7.069705	7.01262e-05
7.044894	7.48013e-05
7.020084	8.41515e-05
6.995273	9.23329e-05
6.970463	9.46704e-05
6.945652	0.000101683
6.920841	0.000107527
6.896031	0.00011454
6.871220	0.000120383
6.846409	0.000121552
6.821599	0.000129734
6.796788	0.000130902
6.771978	0.00013324
6.747167	0.000140252
6.722356	0.000141421
6.697546	0.000144928
6.672735	0.000146096
6.647924	0.000148434
6.623114	0.000150771
6.598303	0.00015194
6.573493	0.000156615
6.548682	0.000160122
6.523871	0.000162459
6.499061	0.000163628
6.474250	0.000165965
6.449440	0.000167134
6.424629	0.00017064
6.399818	0.000171809
6.375008	0.000172978
6.350197	0.000181159
6.325386	0.000191678
6.300576	0.000197522
6.275765	0.000203366
6.250955	0.000210379
6.226144	0.000222066
6.201333	0.000244273
6.176523	0.000258298
6.151712	0.000273492
6.126902	0.000288686
6.102091	0.00030388
6.077280	0.000334268
6.052470	0.000369331
6.027659	0.000398551
6.002848	0.000428939
5.978038	0.000535297
5.953227	0.000600748
5.928417	0.000673212
5.903606	0.000719963
5.878795	0.00076087
5.853985	0.000790089
5.829174	0.000843852
5.804363	0.000871903
5.779553	0.000915147
5.754742	0.000956054
5.729932	0.00100982
5.705121	0.00108111
5.680310	0.00113488
5.655500	0.00117812
5.630689	0.00122955
5.605879	0.00125877
5.581068	0.00127747
5.556257	0.00130318
5.531447	0.00132889
5.506636	0.00136045
5.481825	0.00140252
5.457015	0.00144109
5.432204	0.00146798
5.407394	0.00150187
5.382583	0.00152525
5.357772	0.00154862
5.332962	0.00159654
5.308151	0.00162927
5.283341	0.00165381
5.258530	0.00169355
5.233719	0.00172744
5.208909	0.00175199
5.184098	0.00180108
5.159287	0.00182913
5.134477	0.00185951
5.109666	0.00191094
5.084856	0.00196003
5.060045	0.00197405
5.035234	0.00200561
5.010424	0.00204418
4.985613	0.00209561
4.960802	0.00213184
4.935992	0.00217274
4.911181	0.00222534
4.886371	0.0022943
4.861560	0.00235507
4.836749	0.00240767
4.811939	0.00247078
4.787128	0.00251519
4.762318	0.0025748
4.737507	0.00265194
4.712696	0.0027396
4.687886	0.00283076
4.663075	0.00292076
4.638264	0.00303062
4.613454	0.00315919
4.588643	0.00326554
4.563833	0.0033684
4.539022	0.0034619
4.514211	0.00359397
4.489401	0.00367812
4.464590	0.00377045
4.439780	0.00380902
4.414969	0.00387447
4.390158	0.00392356
4.365348	0.00395746
4.340537	0.00402057
4.315726	0.00411641
4.290916	0.00419589
4.266105	0.00423212
4.241295	0.0042777
4.216484	0.00432328
4.191673	0.00436653
4.166863	0.00440042
4.142052	0.00444717
4.117241	0.00449158
4.092431	0.00451847
4.067620	0.00456872
4.042810	0.00459561
4.017999	0.00461664
3.993188	0.00463417
3.968378	0.00465872
3.943567	0.00467742
3.918757	0.00470547
3.893946	0.00472417
3.869135	0.00475923
3.844325	0.00477209
3.819514	0.00478495
3.794703	0.00479663
3.769893	0.004813
3.745082	0.00482702
3.720272	0.00484455
3.695461	0.00486676
3.670650	0.00488429
3.645840	0.00490884
3.621029	0.00493221
3.596219	0.00494741
3.571408	0.00497429
3.546597	0.00499766
3.521787	0.00503039
3.496976	0.00505143
3.472165	0.00508649
3.447355	0.00511805
3.422544	0.00512973
3.397734	0.00514493
3.372923	0.00518116
3.348112	0.00519635
3.323302	0.00521739
3.298491	0.00524194
3.273680	0.00524895
3.248870	0.00526765
3.224059	0.00528167
3.199249	0.00530037
3.174438	0.00532492
3.149627	0.00534128
3.124817	0.0053705
3.100006	0.0053892
3.075196	0.00541608
3.050385	0.00544296
3.025574	0.00547101
3.000764	0.00549906
2.975953	0.00551777
2.951142	0.00554465
2.926332	0.0055914
2.901521	0.00562997
2.876711	0.00567087
2.851900	0.00571529
2.827089	0.00576905
2.802279	0.00581931
2.777468	0.00587307
2.752658	0.00595372
2.727847	0.00603319
2.703036	0.0060741
2.678226	0.00616643
2.653415	0.0062389
2.628604	0.00632305
2.603794	0.00638616
2.578983	0.00645979
2.554173	0.00651122
2.529362	0.00658485
2.504551	0.00663628
2.479741	0.00673562
2.454930	0.00681978
2.430119	0.00690276
2.405309	0.00702197
2.380498	0.00709677
2.355688	0.00720313
2.330877	0.00733754
2.306066	0.00745792
2.281256	0.00760285
2.256445	0.00773492
2.231635	0.00786933
2.206824	0.0080166
2.182013	0.00813114
2.157203	0.00825152
2.132392	0.00834736
2.107581	0.00846073
2.082771	0.00855423
2.057960	0.008705
2.033150	0.00887564
2.008339	0.00905563
1.983528	0.00918654
1.958718	0.00928237
1.933907	0.0093712
1.909097	0.00944016
1.884286	0.00950444
1.859475	0.0095734
1.834665	0.00966339
1.809854	0.00980365
1.785043	0.00991
1.760233	0.0100058
1.735422	0.0101169
1.710612	0.0102291
1.685801	0.0103366
1.660990	0.0104979
1.636180	0.010623
1.611369	0.0106931
1.586558	0.0107597
1.561748	0.0108357
1.536937	0.0108848
1.512127	0.0109409
1.487316	0.0110028
1.462505	0.0110636
1.437695	0.0112821
1.412884	0.0113651
1.388074	0.0114271
1.363263	0.0114949
1.338452	0.011572
1.313642	0.01169
1.288831	0.0118665
1.264020	0.0120944
1.239210	0.0131954
1.214399	0.0134818
1.189589	0.0137097
1.164778	0.0139458
1.139967	0.0140802
1.115157	0.0142251
1.090346	0.0143104
1.065536	0.0143969
1.040725	0.0144904
1.015914	0.0145781
0.991104	0.014647
0.966293	0.0147172
0.941482	0.0147931
0.916672	0.0148457
0.891861	0.0148995
0.867051	0.0149439
0.842240	0.0149988
0.817429	0.0150421
0.792619	0.0150923
0.767808	0.0151508
0.742997	0.0152022
0.718187	0.0152688
0.693376	0.0153296
0.668566	0.0153682
0.643755	0.0154219
0.618944	0.015471
0.594134	0.0155248
0.569323	0.015582
0.544513	0.0156253
0.519702	0.0156849
0.494891	0.0157457
0.470081	0.0157889
0.445270	0.0158462
0.420459	0.0158929
0.395649	0.0159549
0.370838	0.016011
0.346028	0.0160589
0.321217	0.0161863
0.296406	0.0163324
0.271596	0.0165112
0.246785	0.0167742
0.221974	0.0169554
0.197164	0.0170676
0.172353	0.0172183
0.147543	0.0173995
0.122732	0.0178576
0.097921	0.0180622
0.073111	0.0185975
0.048300	0.0194226
0.023490	0.0199626
-0.001321	0.835914
-0.026132	0.905421
-0.050942	0.924324
-0.075753	0.93444
-0.100564	0.944911
-0.125374	0.948547
-0.150185	0.950434
-0.174995	0.952152
-0.199806	0.953719
-0.224617	0.955424
-0.249427	0.956981
-0.274238	0.958638
-0.299048	0.960101
-0.323859	0.961819
-0.348670	0.963416
-0.373480	0.964755
-0.398291	0.966045
-0.423102	0.967266
-0.447912	0.96841
-0.472723	0.969414
-0.497533	0.970407
-0.522344	0.971235
-0.547155	0.972087
-0.571965	0.972927
-0.596776	0.973752
-0.621587	0.974639
-0.646397	0.975645
-0.671208	0.976849
-0.696018	0.978274
-0.720829	0.979547
-0.745640	0.98074
-0.770450	0.981493
-0.795261	0.982141
-0.820071	0.982691
-0.844882	0.983236
-0.869693	0.983682
-0.894503	0.984093
-0.919314	0.984659
-0.944125	0.985181
-0.968935	0.985663
-0.993746	0.986237
-1.018556	0.986745
-1.043367	0.987385
-1.068178	0.988091
-1.092988	0.988885
-1.117799	0.989603
-1.142609	0.990341
-1.167420	0.991039
-1.192231	0.991627
-1.217041	0.992083
-1.241852	0.992491
-1.266663	0.992811
-1.291473	0.993117
-1.316284	0.993353
-1.341094	0.993557
-1.365905	0.993779
-1.390716	0.993957
-1.415526	0.994194
-1.440337	0.994384
-1.465148	0.994579
-1.489958	0.994772
-1.514769	0.994936
-1.539579	0.995076
-1.564390	0.995196
-1.589201	0.995306
-1.614011	0.995493
-1.638822	0.995659
-1.663632	0.995809
-1.688443	0.995972
-1.713254	0.996122
-1.738064	0.996291
-1.762875	0.996537
-1.787686	0.996789
-1.812496	0.997006
-1.837307	0.997327
-1.862117	0.997604
-1.886928	0.997934
-1.911739	0.998229
-1.936549	0.998481
-1.961360	0.998649
-1.986170	0.998808
-2.010981	0.998877
-2.035792	0.998981
-2.060602	0.999105
-2.085413	0.999162
-2.110224	0.999184
-2.135034	0.999211
-2.159845	0.999254
-2.184655	0.999259
-2.209466	0.999288
-2.234277	0.999319
-2.259087	0.999363
-2.283898	0.999384
-2.308709	0.999409
-2.333519	0.999432
-2.358330	0.999442
-2.383140	0.999492
-2.407951	0.999511
-2.432762	0.999528
-2.457572	0.99958
-2.482383	0.999619
-2.507193	0.999627
-2.532004	0.999652
-2.556815	0.999682
-2.581625	0.9997
-2.606436	0.999715
-2.631247	0.999735
-2.656057	0.999759
-2.680868	0.999793
-2.705678	0.999811
-2.730489	0.999812
-2.755300	0.999826
-2.780110	0.999838
-2.804921	0.999876
-2.829731	0.999885
-2.854542	0.999912
-2.879353	0.999942
-2.904163	0.999953
-2.928974	0.999965
-2.953785	0.999975
-3.003406	0.999978
-3.028216	0.999985
-3.077838	0.999986
-3.152270	0.999991
-3.177080	0.999993
-3.400376	0.999995
-3.425186	0.999998
-3.673292	0.999999
-3.722914	1
&
32.699073	2.74408e-24
32.674262	2.86513e-24
32.649452	2.99152e-24
32.624641	3.12349e-24
32.599831	3.26128e-24
32.575020	3.40515e-24
32.550209	3.55536e-24
32.525399	3.7122e-24
32.500588	3.87596e-24
32.475778	4.04695e-24
32.450967	4.22548e-24
32.426156	4.41188e-24
32.401346	4.60651e-24
32.376535	4.80973e-24
32.351724	5.0219e-24
32.326914	5.24344e-24
32.302103	5.47476e-24
32.277293	5.71627e-24
32.252482	5.96844e-24
32.227671	6.23174e-24
32.202861	6.50665e-24
32.178050	6.79369e-24
32.153240	7.0934e-24
32.128429	7.40632e-24
32.103618	7.73305e-24
32.078808	8.0742e-24
32.053997	8.43039e-24
32.029186	8.8023e-24
32.004376	9.19061e-24
31.979565	9.59606e-24
31.954755	1.00194e-23
31.929944	1.04614e-23
31.905133	1.09229e-23
31.880323	1.14048e-23
31.855512	1.19079e-23
31.830701	1.24332e-23
31.805891	1.29817e-23
31.781080	1.35544e-23
31.756270	1.41524e-23
31.731459	1.47767e-23
31.706648	1.54286e-23
31.681838	1.61093e-23
31.657027	1.68199e-23
31.632217	1.7562e-23
31.607406	1.83367e-23
31.582595	1.91457e-23
31.557785	1.99903e-23
31.532974	2.08722e-23
31.508163	2.1793e-23
31.483353	2.27544e-23
31.458542	2.37583e-23
31.433732	2.48064e-23
31.408921	2.59008e-23
31.384110	2.70434e-23
31.359300	2.82365e-23
31.334489	2.94822e-23
31.309679	3.07828e-23
31.284868	3.21409e-23
31.260057	3.35588e-23
31.235247	3.50393e-23
31.210436	3.65851e-23
31.185625	3.81992e-23
31.160815	3.98844e-23
31.136004	4.1644e-23
31.111194	4.34812e-23
31.086383	4.53994e-23
31.061572	4.74023e-23
31.036762	4.94936e-23
31.011951	5.16771e-23
30.987140	5.3957e-23
30.962330	5.63374e-23
30.937519	5.88229e-23
30.912709	6.1418e-23
30.887898	6.41276e-23
30.863087	6.69567e-23
30.838277	6.99107e-23
30.813466	7.2995e-23
30.788656	7.62153e-23
30.763845	7.95778e-23
30.739034	8.30886e-23
30.714224	8.67543e-23
30.689413	9.05817e-23
30.664602	9.4578e-23
30.639792	9.87506e-23
30.614981	1.03107e-22
30.590171	1.07656e-22
30.565360	1.12406e-22
30.540549	1.17365e-22
30.515739	1.22543e-22
30.490928	1.27949e-22
30.466117	1.33594e-22
30.441307	1.39488e-22
30.416496	1.45642e-22
30.391686	1.52068e-22
30.366875	1.58777e-22
30.342064	1.65782e-22
30.317254	1.73096e-22
30.292443	1.80732e-22
30.267633	1.88706e-22
30.242822	1.97032e-22
30.218011	2.05724e-22
30.193201	2.14801e-22
30.168390	2.24277e-22
30.143579	2.34172e-22
30.118769	2.44504e-22
30.093958	2.55291e-22
30.069148	2.66554e-22
30.044337	2.78315e-22
30.019526	2.90594e-22
29.994716	3.03415e-22
29.969905	3.16801e-22
29.945095	3.30778e-22
29.920284	3.45372e-22
29.895473	3.6061e-22
29.870663	3.7652e-22
29.845852	3.93131e-22
29.821041	4.10476e-22
29.796231	4.28587e-22
29.771420	4.47496e-22
29.746610	4.67239e-22
29.721799	4.87854e-22
29.696988	5.09378e-22
29.672178	5.31852e-22
29.647367	5.55317e-22
29.622556	5.79818e-22
29.597746	6.054e-22
29.572935	6.3211e-22
29.548125	6.59999e-22
29.523314	6.89118e-22
29.498503	7.19523e-22
29.473693	7.51269e-22
29.448882	7.84415e-22
29.424072	8.19024e-22
29.399261	8.5516e-22
29.374450	8.9289e-22
29.349640	9.32285e-22
29.324829	9.73419e-22
29.300018	1.01637e-21
29.275208	1.06121e-21
29.250397	1.10803e-21
29.225587	1.15692e-21
29.200776	1.20796e-21
29.175965	1.26126e-21
29.151155	1.31691e-21
29.126344	1.37501e-21
29.101534	1.43568e-21
29.076723	1.49903e-21
29.051912	1.56517e-21
29.027102	1.63422e-21
29.002291	1.70633e-21
28.977480	1.78161e-21
28.952670	1.86022e-21
28.927859	1.9423e-21
28.903049	2.028e-21
28.878238	2.11748e-21
28.853427	2.2109e-21
28.828617	2.30845e-21
28.803806	2.41031e-21
28.778995	2.51666e-21
28.754185	2.6277e-21
28.729374	2.74364e-21
28.704564	2.86469e-21
28.679753	2.99109e-21
28.654942	3.12306e-21
28.630132	3.26086e-21
28.605321	3.40474e-21
28.580511	3.55497e-21
28.555700	3.71182e-21
28.530889	3.8756e-21
28.506079	4.0466e-21
28.481268	4.22515e-21
28.456457	4.41158e-21
28.431647	4.60623e-21
28.406836	4.80947e-21
28.382026	5.02168e-21
28.357215	5.24325e-21
28.332404	5.4746e-21
28.307594	5.71616e-21
28.282783	5.96838e-21
28.257973	6.23173e-21
28.233162	6.50669e-21
28.208351	6.79379e-21
28.183541	7.09356e-21
28.158730	7.40655e-21
28.133919	7.73336e-21
28.109109	8.07459e-21
28.084298	8.43087e-21
28.059488	8.80288e-21
28.034677	9.19129e-21
28.009866	9.59685e-21
27.985056	1.00203e-20
27.960245	1.04624e-20
27.935434	1.09241e-20
27.910624	1.14061e-20
27.885813	1.19094e-20
27.861003	1.24349e-20
27.836192	1.29836e-20
27.811381	1.35565e-20
27.786571	1.41547e-20
27.761760	1.47792e-20
27.736950	1.54314e-20
27.712139	1.61123e-20
27.687328	1.68232e-20
27.662518	1.75656e-20
27.637707	1.83407e-20
27.612896	1.91499e-20
27.588086	1.99949e-20
27.563275	2.08772e-20
27.538465	2.17985e-20
27.513654	2.27603e-20
27.488843	2.37646e-20
27.464033	2.48133e-20
27.439222	2.59082e-20
27.414412	2.70514e-20
27.389601	2.82451e-20
27.364790	2.94914e-20
27.339980	3.07927e-20
27.315169	3.21515e-20
27.290358	3.35702e-20
27.265548	3.50516e-20
27.240737	3.65983e-20
27.215927	3.82132e-20
27.191116	3.98994e-20
27.166305	4.16601e-20
27.141495	4.34984e-20
27.116684	4.54178e-20
27.091873	4.7422e-20
27.067063	4.95145e-20
27.042252	5.16995e-20
27.017442	5.39808e-20
26.992631	5.63628e-20
26.967820	5.885e-20
26.943010	6.14468e-20
26.918199	6.41583e-20
26.893389	6.69895e-20
26.868578	6.99455e-20
26.843767	7.30321e-20
26.818957	7.62548e-20
26.794146	7.96197e-20
26.769335	8.31332e-20
26.744525	8.68017e-20
26.719714	9.0632e-20
26.694904	9.46314e-20
26.670093	9.88073e-20
26.645282	1.03168e-19
26.620472	1.0772e-19
26.595661	1.12474e-19
26.570851	1.17437e-19
26.546040	1.22619e-19
26.521229	1.2803e-19
26.496419	1.3368e-19
26.471608	1.39579e-19
26.446797	1.45739e-19
26.421987	1.5217e-19
26.397176	1.58885e-19
26.372366	1.65896e-19
26.347555	1.73217e-19
26.322744	1.80861e-19
26.297934	1.88842e-19
26.273123	1.97176e-19
26.248312	2.05877e-19
26.223502	2.14962e-19
26.198691	2.24448e-19
26.173881	2.34353e-19
26.149070	2.44695e-19
26.124259	2.55494e-19
26.099449	2.66768e-19
26.074638	2.78541e-19
26.049828	2.90833e-19
26.025017	3.03667e-19
26.000206	3.17068e-19
25.975396	3.3106e-19
25.950585	3.4567e-19
25.925774	3.60925e-19
25.900964	3.76853e-19
25.876153	3.93483e-19
25.851343	4.10848e-19
25.826532	4.28979e-19
25.801721	4.4791e-19
25.776911	4.67677e-19
25.752100	4.88316e-19
25.727290	5.09866e-19
25.702479	5.32367e-19
25.677668	5.55861e-19
25.652858	5.80391e-19
25.628047	6.06005e-19
25.603236	6.32749e-19
25.578426	6.60673e-19
25.553615	6.89829e-19
25.528805	7.20273e-19
25.503994	7.5206e-19
25.479183	7.85249e-19
25.454373	8.19904e-19
25.429562	8.56088e-19
25.404751	8.93869e-19
25.379941	9.33317e-19
25.355130	9.74507e-19
25.330320	1.01751e-18
25.305509	1.06242e-18
25.280698	1.10931e-18
25.255888	1.15826e-18
25.231077	1.20938e-18
25.206267	1.26275e-18
25.181456	1.31848e-18
25.156645	1.37667e-18
25.131835	1.43743e-18
25.107024	1.50087e-18
25.082213	1.5671e-18
25.057403	1.63627e-18
25.032592	1.70848e-18
25.007782	1.78388e-18
24.982971	1.86261e-18
24.958160	1.94481e-18
24.933350	2.03064e-18
24.908539	2.12026e-18
24.883729	2.21384e-18
24.858918	2.31155e-18
24.834107	2.41356e-18
24.809297	2.52008e-18
24.784486	2.63131e-18
24.759675	2.74744e-18
24.734865	2.86869e-18
24.710054	2.9953e-18
24.685244	3.1275e-18
24.660433	3.26553e-18
24.635622	3.40965e-18
24.610812	3.56014e-18
24.586001	3.71727e-18
24.561190	3.88133e-18
24.536380	4.05263e-18
24.511569	4.23149e-18
24.486759	4.41825e-18
24.461948	4.61325e-18
24.437137	4.81686e-18
24.412327	5.02946e-18
24.387516	5.25144e-18
24.362706	5.48321e-18
24.337895	5.72522e-18
24.313084	5.97791e-18
24.288274	6.24175e-18
24.263463	6.51724e-18
24.238652	6.80488e-18
24.213842	7.10523e-18
24.189031	7.41883e-18
24.164221	7.74627e-18
24.139410	8.08816e-18
24.114599	8.44515e-18
24.089789	8.81789e-18
24.064978	9.20709e-18
24.040168	9.61346e-18
24.015357	1.00378e-17
23.990546	1.04808e-17
23.965736	1.09434e-17
23.940925	1.14264e-17
23.916114	1.19308e-17
23.891304	1.24573e-17
23.866493	1.30072e-17
23.841683	1.35813e-17
23.816872	1.41807e-17
23.792061	1.48067e-17
23.767251	1.54602e-17
23.742440	1.61426e-17
23.717629	1.68551e-17
23.692819	1.7599e-17
23.668008	1.83758e-17
23.643198	1.91869e-17
23.618387	2.00338e-17
23.593576	2.09181e-17
23.568766	2.18414e-17
23.543955	2.28054e-17
23.519145	2.38121e-17
23.494334	2.48631e-17
23.469523	2.59605e-17
23.444713	2.71064e-17
23.419902	2.83029e-17
23.395091	2.95522e-17
23.370281	3.08566e-17
23.345470	3.22186e-17
23.320660	3.36407e-17
23.295849	3.51257e-17
23.271038	3.66761e-17
23.246228	3.8295e-17
23.221417	3.99854e-17
23.196607	4.17503e-17
23.171796	4.35932e-17
23.146985	4.55175e-17
23.122175	4.75266e-17
23.097364	4.96245e-17
23.072553	5.1815e-17
23.047743	5.41022e-17
23.022932	5.64903e-17
22.998122	5.89839e-17
22.973311	6.15875e-17
22.948500	6.43061e-17
22.923690	6.71446e-17
22.898879	7.01085e-17
22.874068	7.32033e-17
22.849258	7.64346e-17
22.824447	7.98086e-17
22.799637	8.33315e-17
22.774826	8.701e-17
22.750015	9.08508e-17
22.725205	9.48612e-17
22.700394	9.90486e-17
22.675584	1.03421e-16
22.650773	1.07986e-16
22.625962	1.12753e-16
22.601152	1.1773e-16
22.576341	1.22927e-16
22.551530	1.28354e-16
22.526720	1.3402e-16
22.501909	1.39936e-16
22.477099	1.46113e-16
22.452288	1.52563e-16
22.427477	1.59298e-16
22.402667	1.6633e-16
22.377856	1.73672e-16
22.353046	1.81339e-16
22.328235	1.89344e-16
22.303424	1.97703e-16
22.278614	2.0643e-16
22.253803	2.15543e-16
22.228992	2.25058e-16
22.204182	2.34993e-16
22.179371	2.45367e-16
22.154561	2.56199e-16
22.129750	2.67509e-16
22.104939	2.79318e-16
22.080129	2.91649e-16
22.055318	3.04524e-16
22.030507	3.17968e-16
22.005697	3.32005e-16
21.980886	3.46661e-16
21.956076	3.61965e-16
21.931265	3.77945e-16
21.906454	3.9463e-16
21.881644	4.12051e-16
21.856833	4.30242e-16
21.832023	4.49236e-16
21.807212	4.69068e-16
21.782401	4.89776e-16
21.757591	5.11398e-16
21.732780	5.33975e-16
21.707969	5.57549e-16
21.683159	5.82163e-16
21.658348	6.07865e-16
21.633538	6.34701e-16
21.608727	6.62721e-16
21.583916	6.91979e-16
21.559106	7.22529e-16
21.534295	7.54428e-16
21.509485	7.87734e-16
21.484674	8.22512e-16
21.459863	8.58825e-16
21.435053	8.96741e-16
21.410242	9.36331e-16
21.385431	9.77669e-16
21.360621	1.02083e-15
21.335810	1.0659e-15
21.311000	1.11296e-15
21.286189	1.1621e-15
21.261378	1.2134e-15
21.236568	1.26698e-15
21.211757	1.32291e-15
21.186946	1.38132e-15
21.162136	1.44231e-15
21.137325	1.50599e-15
21.112515	1.57248e-15
21.087704	1.6419e-15
21.062893	1.71439e-15
21.038083	1.79009e-15
21.013272	1.86912e-15
20.988462	1.95164e-15
20.963651	2.03781e-15
20.938840	2.12778e-15
20.914030	2.22173e-15
20.889219	2.31982e-15
20.864408	2.42225e-15
20.839598	2.5292e-15
20.814787	2.64087e-15
20.789977	2.75747e-15
20.765166	2.87922e-15
20.740355	3.00634e-15
20.715545	3.13908e-15
20.690734	3.27768e-15
20.665923	3.4224e-15
20.641113	3.57351e-15
20.616302	3.73129e-15
20.591492	3.89604e-15
20.566681	4.06807e-15
20.541870	4.24769e-15
20.517060	4.43524e-15
20.492249	4.63108e-15
20.467439	4.83556e-15
20.442628	5.04907e-15
20.417817	5.27201e-15
20.393007	5.5048e-15
20.368196	5.74786e-15
20.343385	6.00166e-15
20.318575	6.26666e-15
20.293764	6.54337e-15
20.268954	6.8323e-15
20.244143	7.13398e-15
20.219332	7.44899e-15
20.194522	7.77791e-15
20.169711	8.12135e-15
20.144901	8.47996e-15
20.120090	8.85441e-15
20.095279	9.24539e-15
20.070469	9.65363e-15
20.045658	1.00799e-14
20.020847	1.0525e-14
19.996037	1.09898e-14
19.971226	1.1475e-14
19.946416	1.19818e-14
19.921605	1.25108e-14
19.896794	1.30633e-14
19.871984	1.36401e-14
19.847173	1.42425e-14
19.822362	1.48714e-14
19.797552	1.55281e-14
19.772741	1.62138e-14
19.747931	1.69298e-14
19.723120	1.76774e-14
19.698309	1.8458e-14
19.673499	1.92731e-14
19.648688	2.01242e-14
19.623878	2.10129e-14
19.599067	2.19408e-14
19.574256	2.29097e-14
19.549446	2.39214e-14
19.524635	2.49778e-14
19.499824	2.60808e-14
19.475014	2.72326e-14
19.450203	2.84352e-14
19.425393	2.96909e-14
19.400582	3.10021e-14
19.375771	3.23712e-14
19.350961	3.38008e-14
19.326150	3.52935e-14
19.301340	3.68521e-14
19.276529	3.84795e-14
19.251718	4.01789e-14
19.226908	4.19533e-14
19.202097	4.38061e-14
19.177286	4.57407e-14
19.152476	4.77607e-14
19.127665	4.987e-14
19.102855	5.20724e-14
19.078044	5.43721e-14
19.053233	5.67734e-14
19.028423	5.92807e-14
19.003612	6.18988e-14
18.978801	6.46325e-14
18.953991	6.7487e-14
18.929180	7.04675e-14
18.904370	7.35797e-14
18.879559	7.68293e-14
18.854748	8.02225e-14
18.829938	8.37656e-14
18.805127	8.74651e-14
18.780317	9.13281e-14
18.755506	9.53617e-14
18.730695	9.95735e-14
18.705885	1.03971e-13
18.681074	1.08563e-13
18.656263	1.13358e-13
18.631453	1.18365e-13
18.606642	1.23593e-13
18.581832	1.29051e-13
18.557021	1.34751e-13
18.532210	1.40703e-13
18.507400	1.46918e-13
18.482589	1.53407e-13
18.457779	1.60182e-13
18.432968	1.67257e-13
18.408157	1.74645e-13
18.383347	1.82359e-13
18.358536	1.90413e-13
18.333725	1.98824e-13
18.308915	2.07606e-13
18.284104	2.16776e-13
18.259294	2.26351e-13
18.234483	2.36349e-13
18.209672	2.46788e-13
18.184862	2.57689e-13
18.160051	2.69071e-13
18.135240	2.80956e-13
18.110430	2.93366e-13
18.085619	3.06325e-13
18.060809	3.19856e-13
18.035998	3.33984e-13
18.011187	3.48737e-13
17.986377	3.64142e-13
17.961566	3.80227e-13
17.936756	3.97022e-13
17.911945	4.1456e-13
17.887134	4.32872e-13
17.862324	4.51993e-13
17.837513	4.7196e-13
17.812702	4.92808e-13
17.787892	5.14577e-13
17.763081	5.37308e-13
17.738271	5.61043e-13
17.713460	5.85827e-13
17.688649	6.11706e-13
17.663839	6.38728e-13
17.639028	6.66944e-13
17.614218	6.96407e-13
17.589407	7.27171e-13
17.564596	7.59294e-13
17.539786	7.92837e-13
17.514975	8.27862e-13
17.490164	8.64434e-13
17.465354	9.02622e-13
17.440543	9.42497e-13
17.415733	9.84134e-13
17.390922	1.02761e-12
17.366111	1.07301e-12
17.341301	1.12041e-12
17.316490	1.16991e-12
17.291679	1.22159e-12
17.266869	1.27556e-12
17.242058	1.33192e-12
17.217248	1.39076e-12
17.192437	1.4522e-12
17.167626	1.51636e-12
17.142816	1.58335e-12
17.118005	1.65331e-12
17.093195	1.72635e-12
17.068384	1.80262e-12
17.043573	1.88226e-12
17.018763	1.96542e-12
16.993952	2.05226e-12
16.969141	2.14293e-12
16.944331	2.23761e-12
16.919520	2.33647e-12
16.894710	2.4397e-12
16.869899	2.5475e-12
16.845088	2.66005e-12
16.820278	2.77758e-12
16.795467	2.90031e-12
16.770657	3.02845e-12
16.745846	3.16226e-12
16.721035	3.30198e-12
16.696225	3.44788e-12
16.671414	3.60022e-12
16.646603	3.7593e-12
16.621793	3.92541e-12
16.596982	4.09885e-12
16.572172	4.27997e-12
16.547361	4.46908e-12
16.522550	4.66655e-12
16.497740	4.87275e-12
16.472929	5.08807e-12
16.448118	5.31289e-12
16.423308	5.54766e-12
16.398497	5.7928e-12
16.373687	6.04877e-12
16.348876	6.31605e-12
16.324065	6.59515e-12
16.299255	6.88658e-12
16.274444	7.1909e-12
16.249634	7.50866e-12
16.224823	7.84047e-12
16.200012	8.18694e-12
16.175202	8.54872e-12
16.150391	8.9265e-12
16.125580	9.32097e-12
16.100770	9.73287e-12
16.075959	1.0163e-11
16.051149	1.06121e-11
16.026338	1.10811e-11
16.001527	1.15708e-11
15.976717	1.20821e-11
15.951906	1.26161e-11
15.927096	1.31736e-11
15.902285	1.37558e-11
15.877474	1.43637e-11
15.852664	1.49985e-11
15.827853	1.56614e-11
15.803042	1.63535e-11
15.778232	1.70763e-11
15.753421	1.7831e-11
15.728611	1.8619e-11
15.703800	1.94419e-11
15.678989	2.03012e-11
15.654179	2.11984e-11
15.629368	2.21353e-11
15.604557	2.31137e-11
15.579747	2.41352e-11
15.554936	2.5202e-11
15.530126	2.63159e-11
15.505315	2.7479e-11
15.480504	2.86935e-11
15.455694	2.99618e-11
15.430883	3.12861e-11
15.406073	3.26689e-11
15.381262	3.41129e-11
15.356451	3.56207e-11
15.331641	3.71952e-11
15.306830	3.88393e-11
15.282019	4.05561e-11
15.257209	4.23487e-11
15.232398	4.42207e-11
15.207588	4.61753e-11
15.182777	4.82164e-11
15.157966	5.03478e-11
15.133156	5.25734e-11
15.108345	5.48973e-11
15.083535	5.7324e-11
15.058724	5.98581e-11
15.033913	6.25041e-11
15.009103	6.52672e-11
14.984292	6.81524e-11
14.959481	7.11651e-11
14.934671	7.43111e-11
14.909860	7.75962e-11
14.885050	8.10266e-11
14.860239	8.46086e-11
14.835428	8.8349e-11
14.810618	9.22548e-11
14.785807	9.63333e-11
14.760996	1.00592e-10
14.736186	1.05039e-10
14.711375	1.09683e-10
14.686565	1.14532e-10
14.661754	1.19596e-10
14.636943	1.24883e-10
14.612133	1.30405e-10
14.587322	1.3617e-10
14.562512	1.42191e-10
14.537701	1.48477e-10
14.512890	1.55042e-10
14.488080	1.61897e-10
14.463269	1.69055e-10
14.438458	1.7653e-10
14.413648	1.84335e-10
14.388837	1.92486e-10
14.364027	2.00997e-10
14.339216	2.09884e-10
14.314405	2.19165e-10
14.289595	2.28855e-10
14.264784	2.38975e-10
14.239974	2.49542e-10
14.215163	2.60576e-10
14.190352	2.72099e-10
14.165542	2.84131e-10
14.140731	2.96695e-10
14.115920	3.09815e-10
14.091110	3.23515e-10
14.066299	3.37822e-10
14.041489	3.52761e-10
14.016678	3.6836e-10
13.991867	3.8465e-10
13.967057	4.01661e-10
13.942246	4.19424e-10
13.917435	4.37972e-10
13.892625	4.57341e-10
13.867814	4.77567e-10
13.843004	4.98688e-10
13.818193	5.20743e-10
13.793382	5.43773e-10
13.768572	5.67823e-10
13.743761	5.92936e-10
13.718951	6.1916e-10
13.694140	6.46545e-10
13.669329	6.7514e-10
13.644519	7.05002e-10
13.619708	7.36184e-10
13.594897	7.68745e-10
13.570087	8.02747e-10
13.545276	8.38254e-10
13.520466	8.75332e-10
13.495655	9.1405e-10
13.470844	9.54481e-10
13.446034	9.96701e-10
13.421223	1.04079e-09
13.396413	1.08683e-09
13.371602	1.1349e-09
13.346791	1.18511e-09
13.321981	1.23753e-09
13.297170	1.29227e-09
13.272359	1.34944e-09
13.247549	1.40914e-09
13.222738	1.47148e-09
13.197928	1.53657e-09
13.173117	1.60455e-09
13.148306	1.67553e-09
13.123496	1.74966e-09
13.098685	1.82707e-09
13.073874	1.9079e-09
13.049064	1.99231e-09
13.024253	2.08046e-09
12.999443	2.1725e-09
12.974632	2.26862e-09
12.949821	2.369e-09
12.925011	2.47381e-09
12.900200	2.58327e-09
12.875390	2.69757e-09
12.850579	2.81693e-09
12.825768	2.94157e-09
12.800958	3.07173e-09
12.776147	3.20765e-09
12.751336	3.34959e-09
12.726526	3.49781e-09
12.701715	3.65259e-09
12.676905	3.81422e-09
12.652094	3.98301e-09
12.627283	4.15927e-09
12.602473	4.34333e-09
12.577662	4.53554e-09
12.552852	4.73626e-09
12.528041	4.94586e-09
12.503230	5.16475e-09
12.478420	5.39332e-09
12.453609	5.63201e-09
12.428798	5.88128e-09
12.403988	6.14158e-09
12.379177	6.4134e-09
12.354367	6.69726e-09
12.329556	6.99368e-09
12.304745	7.30323e-09
12.279935	7.62649e-09
12.255124	7.96406e-09
12.230313	8.31658e-09
12.205503	8.68471e-09
12.180692	9.06914e-09
12.155882	9.4706e-09
12.131071	9.88983e-09
12.106260	1.03276e-08
12.081450	1.07848e-08
12.056639	1.12622e-08
12.031829	1.17608e-08
12.007018	1.22815e-08
11.982207	1.28252e-08
11.957397	1.3393e-08
11.932586	1.39859e-08
11.907775	1.46052e-08
11.882965	1.52518e-08
11.858154	1.59271e-08
11.833344	1.66323e-08
11.808533	1.73687e-08
11.783722	1.81377e-08
11.758912	1.89408e-08
11.734101	1.97795e-08
11.709291	2.06554e-08
11.684480	2.157e-08
11.659669	2.25252e-08
11.634859	2.35227e-08
11.610048	2.45644e-08
11.585237	2.56522e-08
11.560427	2.67882e-08
11.535616	2.79746e-08
11.510806	2.92135e-08
11.485995	3.05073e-08
11.461184	3.18585e-08
11.436374	3.32695e-08
11.411563	3.4743e-08
11.386752	3.62819e-08
11.361942	3.78889e-08
11.337131	3.95672e-08
11.312321	4.13198e-08
11.287510	4.31501e-08
11.262699	4.50615e-08
11.237889	4.70576e-08
11.213078	4.91422e-08
11.188268	5.13193e-08
11.163457	5.35928e-08
11.138646	5.5967e-08
11.113836	5.84465e-08
11.089025	6.1036e-08
11.064214	6.37402e-08
11.039404	6.65643e-08
11.014593	6.95136e-08
10.989783	7.25936e-08
10.964972	7.58102e-08
10.940161	7.91694e-08
10.915351	8.26776e-08
10.890540	8.63412e-08
10.865730	9.01674e-08
10.840919	9.41632e-08
10.816108	9.83362e-08
10.791298	1.02694e-07
10.766487	1.07245e-07
10.741676	1.11999e-07
10.716866	1.16963e-07
10.692055	1.22147e-07
10.667245	1.27561e-07
10.642434	1.33215e-07
10.617623	1.3912e-07
10.592813	1.45286e-07
10.568002	1.51727e-07
10.543191	1.58453e-07
10.518381	1.65477e-07
10.493570	1.72813e-07
10.468760	1.80475e-07
10.443949	1.88476e-07
10.419138	1.96833e-07
10.394328	2.0556e-07
10.369517	2.14674e-07
10.344707	2.24193e-07
10.319896	2.34134e-07
10.295085	2.44517e-07
10.270275	2.5536e-07
10.245464	2.66684e-07
10.220653	2.78511e-07
10.195843	2.90863e-07
10.171032	3.03763e-07
10.146222	3.17236e-07
10.121411	3.31306e-07
10.096600	3.46002e-07
10.071790	3.61349e-07
10.046979	3.77378e-07
10.022168	3.94119e-07
9.997358	4.11603e-07
9.972547	4.29863e-07
9.947737	4.48935e-07
9.922926	4.68852e-07
9.898115	4.89655e-07
9.873305	5.11381e-07
9.848494	5.34072e-07
9.823684	5.57771e-07
9.798873	5.82523e-07
9.774062	6.08374e-07
9.749252	6.35373e-07
9.724441	6.63572e-07
9.699630	6.93023e-07
9.674820	7.23783e-07
9.650009	7.5591e-07
9.625199	7.89464e-07
9.600388	8.24509e-07
9.575577	8.61111e-07
9.550767	8.9934e-07
9.525956	9.39268e-07
9.501146	9.8097e-07
9.476335	1.02453e-06
9.451524	1.07002e-06
9.426714	1.11753e-06
9.401903	1.16716e-06
9.377092	1.21899e-06
9.352282	1.27313e-06
9.327471	1.32968e-06
9.302661	1.38874e-06
9.277850	1.45042e-06
9.253039	1.51485e-06
9.228229	1.58215e-06
9.203418	1.65243e-06
9.178607	1.72585e-06
9.153797	1.80253e-06
9.128986	1.88262e-06
9.104176	1.96628e-06
9.079365	2.05366e-06
9.054554	2.14492e-06
9.029744	2.24025e-06
9.004933	2.33982e-06
8.980123	2.44382e-06
8.955312	2.55246e-06
8.930501	2.66592e-06
8.905691	2.78444e-06
8.880880	2.90824e-06
8.856069	3.03755e-06
8.831259	3.17262e-06
8.806448	3.31371e-06
8.781638	3.46107e-06
8.756827	3.61501e-06
8.732016	3.7758e-06
8.707206	3.94375e-06
8.682395	4.11919e-06
8.657585	4.30245e-06
8.632774	4.49387e-06
8.607963	4.69383e-06
8.583153	4.9027e-06
8.558342	5.12088e-06
8.533531	5.34879e-06
8.508721	5.58686e-06
8.483910	5.83555e-06
8.459100	6.09533e-06
8.434289	6.3667e-06
8.409478	6.65018e-06
8.384668	6.94631e-06
8.359857	7.25565e-06
8.335046	7.57879e-06
8.310236	7.91636e-06
8.285425	8.269e-06
8.260615	8.63739e-06
8.235804	9.02222e-06
8.210993	9.42424e-06
8.186183	9.84422e-06
8.161372	1.0283e-05
8.136562	1.07413e-05
8.111751	1.12201e-05
8.086940	1.17204e-05
8.062130	1.2243e-05
8.037319	1.27889e-05
8.012508	1.33593e-05
7.987698	1.39552e-05
7.962887	1.45777e-05
7.938077	1.52281e-05
7.913266	1.59076e-05
7.888455	1.66175e-05
7.863645	1.73592e-05
7.838834	1.81341e-05
7.814024	1.89437e-05
7.789213	1.97895e-05
7.764402	2.06733e-05
7.739592	2.15967e-05
7.714781	2.25615e-05
7.689970	2.35695e-05
7.665160	2.46227e-05
7.640349	2.57232e-05
7.615539	2.68731e-05
7.590728	2.80745e-05
7.565917	2.933e-05
7.541107	3.06418e-05
7.516296	3.20125e-05
7.491485	3.34448e-05
7.466675	3.49415e-05
7.441864	3.65055e-05
7.417054	3.81399e-05
7.392243	3.98478e-05
7.367432	4.16325e-05
7.342622	4.34976e-05
7.317811	4.54468e-05
7.293001	4.74837e-05
7.268190	4.96126e-05
7.243379	5.18374e-05
7.218569	5.41626e-05
7.193758	5.65927e-05
7.168947	5.91326e-05
7.144137	6.17873e-05
7.119326	6.4562e-05
7.094516	6.74622e-05
7.069705	7.04936e-05
7.044894	7.36624e-05
7.020084	7.69747e-05
6.995273	8.04372e-05
6.970463	8.40568e-05
6.945652	8.78407e-05
6.920841	9.17966e-05
6.896031	9.59324e-05
6.871220	0.000100256
6.846409	0.000104777
6.821599	0.000109504
6.796788	0.000114447
6.771978	0.000119616
6.747167	0.000125021
6.722356	0.000130673
6.697546	0.000136584
6.672735	0.000142767
6.647924	0.000149234
6.623114	0.000155999
6.598303	0.000163075
6.573493	0.000170478
6.548682	0.000178224
6.523871	0.000186328
6.499061	0.00019481
6.474250	0.000203686
6.449440	0.000212976
6.424629	0.000222702
6.399818	0.000232884
6.375008	0.000243546
6.350197	0.000254712
6.325386	0.000266408
6.300576	0.000278663
6.275765	0.000291507
6.250955	0.00030497
6.226144	0.000319089
6.201333	0.0003339
6.176523	0.000349446
6.151712	0.000365772
6.126902	0.00038293
6.102091	0.00040098
6.077280	0.000419992
6.052470	0.000440053
6.027659	0.000461279
6.002848	0.00048384
5.978038	0.000508054
&
```
