## Supplementary material for "All-at-once RNA folding with 3D motif prediction framed by evolutionary information": RF00766_mir-335.cacofold.helixcov

```
# RMs = 1 L = 96

# RM_HELIX NESTED 4-38 48-83, nbp = 32 nbp_cov = 0
# pvals: 0.933672,0.933672,0.965409,0.933672,0.933672,0.933672,0.933672,0.933672,0.933672,0.933672,0.933672,0.933672,0.933672,0.933672,0.933672,0.933672,0.933672,0.933672,0.933672,0.933672,0.933672,0.933672,0.933672,0.933672,0.933672,0.933672,0.933672,0.933672,0.933672,0.933672,0.933672,0.933672
# aggregated NONE
NESTED  :::<<<<-<<<<<<<<-<<<<<<<<<-<<<<<<<<<<<_____>>>>->>>>>>>->>>>>>>>>->>>>>>>>->>>>:::::::::::::
        ::::::::::::::::::::::::::::::::::::::::::::::::::::::::::::::::::::::::::::::::::::::::::::
```
