## Supplementary material for "All-at-once RNA folding with 3D motif prediction framed by evolutionary information": RF00766_mir-335.helixcov

```
# RMs = 1 L = 96

# RM_HELIX NESTED 5-40 46-82, nbp = 33 nbp_cov = 0
# pvals: 0.933672,0.965409,0.933672,0.933672,0.933672,0.933672,0.933672,0.933672,0.933672,0.933672,0.933672,0.933672,0.933672,0.933672,0.933672,0.933672,0.933672,0.933672,0.933672,0.933672,0.933672,0.933672,0.933672,0.933672,0.933672,0.933672,0.933672,0.933672,0.933672,0.933672,0.933672,0.933672,0.0388796
# aggregated NONE
NESTED  ::::<<<-<<<<<<<<-<<<<<<<<<-<<<<<<<<<<<<<_>>>>>->>>>>>>>->>>>>>>>>->>>>>>>>->>>::::::::::::::
        ::::::::::::::::::::::::::::::::::::::::::::::::::::::::::::::::::::::::::::::::::::::::::::
```
