## Supplementary material for "All-at-once RNA folding with 3D motif prediction framed by evolutionary information": RF00766_mir-335.surv

```
0.032051	0.030303
-0.022919	0.969697
-0.050404	1
&
6.518528	0.00024079
6.436073	0.00048158
3.879961	0.000722369
2.478223	0.000963159
2.175887	0.00120395
2.120917	0.00144474
1.928521	0.00168553
1.626185	0.00192632
0.994029	0.00216711
0.966544	0.0024079
0.664208	0.00264869
0.526783	0.00313027
0.499297	0.00337106
0.389357	0.00361185
0.251932	0.00385264
0.224447	0.00770527
0.169477	0.00794606
0.114506	0.00842764
0.059536	0.00987238
0.032051	0.0250421
0.004566	0.0262461
-0.022919	0.966289
-0.050404	0.989405
-0.077889	0.989887
-0.105374	0.990609
-0.132859	0.992295
-0.160344	0.992776
-0.187829	0.993017
-0.215314	0.993258
-0.242799	0.993739
-0.270285	0.99398
-0.297770	0.994462
-0.325255	0.994703
-0.407710	0.994943
-0.435195	0.995184
-0.490165	0.995425
-0.545135	0.995666
-0.627590	0.995907
-0.737531	0.996147
-0.765016	0.996388
-0.792501	0.996629
-0.847471	0.997351
-0.874956	0.997592
-0.902441	0.997833
-0.929926	0.998074
-0.984896	0.998555
-1.094837	0.998796
-1.204777	0.999037
-1.397172	0.999278
-1.589568	0.999518
-2.029329	0.999759
-2.166754	1
&
11.273446	1.19446e-05
11.190990	2.38892e-05
11.163505	3.58337e-05
10.943625	4.77783e-05
10.861170	5.97229e-05
10.806199	7.16675e-05
10.723744	8.3612e-05
10.586319	0.000107501
10.421408	0.000119446
10.311468	0.00013139
10.174043	0.000143335
10.146558	0.00015528
9.981647	0.000167224
9.844222	0.000179169
9.404461	0.000191113
9.294521	0.000203058
8.992185	0.000215002
8.937215	0.000226947
8.827274	0.000238892
8.222603	0.000250836
7.755356	0.000262781
7.480506	0.000274725
7.178170	0.00028667
7.123200	0.000298614
6.875834	0.000310559
6.848349	0.000322504
6.765894	0.000334448
6.738409	0.000346393
6.683439	0.000370282
6.271163	0.000382226
6.243678	0.000394171
6.161222	0.000406116
6.051282	0.00041806
5.941342	0.000430005
5.858887	0.000441949
5.748946	0.000453894
5.611521	0.000465839
5.584036	0.000489728
5.556551	0.000501672
5.529066	0.000525561
5.419125	0.000537506
4.924394	0.000549451
4.896909	0.000561395
4.841939	0.00057334
4.814454	0.000597229
4.786969	0.000621118
4.731999	0.000633063
4.704513	0.000656952
4.677028	0.000680841
4.649543	0.000716675
4.622058	0.000752508
4.594573	0.000764453
4.567088	0.000776398
4.512118	0.000800287
4.484633	0.000812231
4.457148	0.00083612
4.429663	0.00086001
4.402178	0.000871954
4.374693	0.000883899
4.319722	0.000895843
4.237267	0.000907788
4.209782	0.000919732
4.154812	0.000931677
4.017387	0.000943622
3.879961	0.000955566
3.824991	0.000967511
3.797506	0.000979455
3.742536	0.0009914
3.715051	0.00101529
3.687566	0.00103918
3.467685	0.00105112
3.412715	0.00106307
3.357745	0.00107501
3.302775	0.00108696
2.917984	0.0010989
2.863014	0.00111085
2.835529	0.00112279
2.808044	0.00113473
2.753073	0.00114668
2.725588	0.00115862
2.670618	0.00118251
2.615648	0.00119446
2.560678	0.0012064
2.423253	0.00123029
2.340797	0.00124224
2.285827	0.00125418
2.258342	0.00126613
2.175887	0.00130196
2.148402	0.0013139
2.120917	0.00132585
2.093432	0.00136168
2.065947	0.00139752
2.010976	0.00140946
1.956006	0.00143335
1.928521	0.00146918
1.901036	0.00149307
1.873551	0.00150502
1.846066	0.00152891
1.818581	0.00154085
1.791096	0.00157668
1.763611	0.00158863
1.736126	0.00161252
1.708641	0.00162446
1.681156	0.00163641
1.653671	0.00167224
1.626185	0.00169613
1.598700	0.00170807
1.571215	0.00172002
1.543730	0.00174391
1.516245	0.00177974
1.488760	0.00181558
1.433790	0.00182752
1.406305	0.00183946
1.378820	0.00186335
1.351335	0.00188724
1.323850	0.00189919
1.296365	0.00191113
1.268879	0.00192308
1.241394	0.00195891
1.213909	0.0019828
1.186424	0.00203058
1.158939	0.00207836
1.131454	0.00212613
1.103969	0.00217391
1.076484	0.00218586
1.048999	0.00220975
1.021514	0.00224558
0.994029	0.00225753
0.966544	0.00231725
0.939059	0.00234114
0.911574	0.00235308
0.884088	0.00240086
0.856603	0.00243669
0.829118	0.00246058
0.801633	0.00250836
0.774148	0.00253225
0.746663	0.00256808
0.719178	0.00263975
0.691693	0.00285475
0.664208	0.0030817
0.636723	0.0031892
0.609238	0.00333254
0.581753	0.00353559
0.554268	0.00370282
0.526783	0.00389393
0.499297	0.00406116
0.471812	0.00432394
0.444327	0.00445533
0.416842	0.00470616
0.389357	0.00487339
0.361872	0.00504061
0.334387	0.00533923
0.306902	0.00579312
0.279417	0.00769231
0.251932	0.00981844
0.224447	0.0112996
0.196962	0.0126015
0.169477	0.014429
0.141992	0.0158624
0.114506	0.0178094
0.087021	0.0203177
0.059536	0.0265886
0.032051	0.0388796
0.004566	0.0570115
-0.022919	0.933672
-0.050404	0.965409
-0.077889	0.980901
-0.105374	0.9863
-0.132859	0.988008
-0.160344	0.989345
-0.187829	0.990349
-0.215314	0.991173
-0.242799	0.991627
-0.270285	0.991902
-0.297770	0.992188
-0.325255	0.992355
-0.352740	0.992642
-0.380225	0.993
-0.407710	0.993239
-0.435195	0.993514
-0.462680	0.993825
-0.490165	0.994028
-0.517650	0.994338
-0.545135	0.994589
-0.572620	0.994792
-0.600105	0.994995
-0.627590	0.995127
-0.655076	0.995318
-0.682561	0.995545
-0.710046	0.99576
-0.737531	0.996058
-0.765016	0.996393
-0.792501	0.996596
-0.819986	0.996763
-0.847471	0.996966
-0.874956	0.997265
-0.902441	0.997504
-0.929926	0.997659
-0.957411	0.997802
-0.984896	0.997874
-1.012381	0.997981
-1.039867	0.998089
-1.067352	0.998208
-1.094837	0.99828
-1.122322	0.998387
-1.149807	0.998399
-1.177292	0.998447
-1.204777	0.998495
-1.232262	0.998567
-1.259747	0.998626
-1.287232	0.99871
-1.314717	0.998746
-1.342202	0.99877
-1.369687	0.998806
-1.397172	0.998841
-1.424658	0.998865
-1.452143	0.998889
-1.479628	0.998901
-1.507113	0.998961
-1.562083	0.998997
-1.589568	0.999044
-1.617053	0.99908
-1.644538	0.999104
-1.672023	0.999152
-1.699508	0.999188
-1.726993	0.999236
-1.754478	0.999259
-1.781963	0.999295
-1.809449	0.999331
-1.836934	0.999343
-1.864419	0.999367
-1.891904	0.999391
-1.919389	0.999427
-1.946874	0.999474
-1.974359	0.999486
-2.001844	0.99951
-2.029329	0.999522
-2.056814	0.999534
-2.111784	0.999558
-2.166754	0.999582
-2.194240	0.99963
-2.221725	0.999642
-2.249210	0.999666
-2.276695	0.999677
-2.331665	0.999689
-2.359150	0.999713
-2.386635	0.999737
-2.414120	0.999773
-2.469090	0.999821
-2.496575	0.999833
-2.524060	0.999857
-2.551546	0.999881
-2.579031	0.999892
-2.634001	0.999904
-2.826396	0.999916
-2.881366	0.99994
-2.936337	0.999952
-2.991307	0.999964
-3.046277	0.999988
-4.035739	1
&
32.794257	1.59204e-08
32.766772	1.60904e-08
32.739287	1.62623e-08
32.711802	1.6436e-08
32.684317	1.66115e-08
32.656832	1.6789e-08
32.629347	1.69683e-08
32.601862	1.71495e-08
32.574376	1.73327e-08
32.546891	1.75178e-08
32.519406	1.77049e-08
32.491921	1.7894e-08
32.464436	1.80851e-08
32.436951	1.82783e-08
32.409466	1.84735e-08
32.381981	1.86708e-08
32.354496	1.88702e-08
32.327011	1.90718e-08
32.299526	1.92754e-08
32.272041	1.94813e-08
32.244556	1.96894e-08
32.217071	1.98996e-08
32.189585	2.01122e-08
32.162100	2.0327e-08
32.134615	2.0544e-08
32.107130	2.07634e-08
32.079645	2.09852e-08
32.052160	2.12093e-08
32.024675	2.14358e-08
31.997190	2.16647e-08
31.969705	2.1896e-08
31.942220	2.21299e-08
31.914735	2.23662e-08
31.887250	2.2605e-08
31.859765	2.28464e-08
31.832280	2.30904e-08
31.804794	2.3337e-08
31.777309	2.35862e-08
31.749824	2.3838e-08
31.722339	2.40926e-08
31.694854	2.43498e-08
31.667369	2.46098e-08
31.639884	2.48726e-08
31.612399	2.51382e-08
31.584914	2.54066e-08
31.557429	2.56779e-08
31.529944	2.59521e-08
31.502459	2.62292e-08
31.474974	2.65093e-08
31.447489	2.67923e-08
31.420003	2.70784e-08
31.392518	2.73675e-08
31.365033	2.76597e-08
31.337548	2.79551e-08
31.310063	2.82535e-08
31.282578	2.85552e-08
31.255093	2.88601e-08
31.227608	2.91682e-08
31.200123	2.94796e-08
31.172638	2.97944e-08
31.145153	3.01125e-08
31.117668	3.04339e-08
31.090183	3.07589e-08
31.062697	3.10873e-08
31.035212	3.14191e-08
31.007727	3.17546e-08
30.980242	3.20936e-08
30.952757	3.24362e-08
30.925272	3.27825e-08
30.897787	3.31325e-08
30.870302	3.34862e-08
30.842817	3.38437e-08
30.815332	3.4205e-08
30.787847	3.45701e-08
30.760362	3.49391e-08
30.732877	3.53121e-08
30.705392	3.56891e-08
30.677906	3.60701e-08
30.650421	3.64551e-08
30.622936	3.68443e-08
30.595451	3.72376e-08
30.567966	3.7635e-08
30.540481	3.80368e-08
30.512996	3.84428e-08
30.485511	3.88532e-08
30.458026	3.92679e-08
30.430541	3.9687e-08
30.403056	4.01107e-08
30.375571	4.05388e-08
30.348086	4.09715e-08
30.320601	4.14088e-08
30.293115	4.18508e-08
30.265630	4.22975e-08
30.238145	4.2749e-08
30.210660	4.32052e-08
30.183175	4.36664e-08
30.155690	4.41324e-08
30.128205	4.46035e-08
30.100720	4.50795e-08
30.073235	4.55607e-08
30.045750	4.60469e-08
30.018265	4.65384e-08
29.990780	4.7035e-08
29.963295	4.7537e-08
29.935810	4.80444e-08
29.908324	4.85571e-08
29.880839	4.90753e-08
29.853354	4.95991e-08
29.825869	5.01284e-08
29.798384	5.06634e-08
29.770899	5.1204e-08
29.743414	5.17505e-08
29.715929	5.23027e-08
29.688444	5.28609e-08
29.660959	5.3425e-08
29.633474	5.39951e-08
29.605989	5.45713e-08
29.578504	5.51536e-08
29.551019	5.57422e-08
29.523533	5.6337e-08
29.496048	5.69382e-08
29.468563	5.75458e-08
29.441078	5.81598e-08
29.413593	5.87804e-08
29.386108	5.94076e-08
29.358623	6.00415e-08
29.331138	6.06822e-08
29.303653	6.13297e-08
29.276168	6.19841e-08
29.248683	6.26454e-08
29.221198	6.33139e-08
29.193713	6.39894e-08
29.166228	6.46722e-08
29.138742	6.53622e-08
29.111257	6.60596e-08
29.083772	6.67644e-08
29.056287	6.74767e-08
29.028802	6.81966e-08
29.001317	6.89242e-08
28.973832	6.96596e-08
28.946347	7.04028e-08
28.918862	7.11539e-08
28.891377	7.1913e-08
28.863892	7.26802e-08
28.836407	7.34556e-08
28.808922	7.42392e-08
28.781437	7.50312e-08
28.753951	7.58317e-08
28.726466	7.66407e-08
28.698981	7.74583e-08
28.671496	7.82846e-08
28.644011	7.91197e-08
28.616526	7.99637e-08
28.589041	8.08167e-08
28.561556	8.16788e-08
28.534071	8.25501e-08
28.506586	8.34307e-08
28.479101	8.43207e-08
28.451616	8.52201e-08
28.424131	8.61291e-08
28.396646	8.70479e-08
28.369160	8.79764e-08
28.341675	8.89148e-08
28.314190	8.98632e-08
28.286705	9.08217e-08
28.259220	9.17904e-08
28.231735	9.27695e-08
28.204250	9.37589e-08
28.176765	9.4759e-08
28.149280	9.57696e-08
28.121795	9.67911e-08
28.094310	9.78234e-08
28.066825	9.88668e-08
28.039340	9.99212e-08
28.011855	1.00987e-07
27.984369	1.02064e-07
27.956884	1.03152e-07
27.929399	1.04253e-07
27.901914	1.05364e-07
27.874429	1.06488e-07
27.846944	1.07624e-07
27.819459	1.08771e-07
27.791974	1.09931e-07
27.764489	1.11104e-07
27.737004	1.12289e-07
27.709519	1.13486e-07
27.682034	1.14696e-07
27.654549	1.15919e-07
27.627064	1.17155e-07
27.599578	1.18405e-07
27.572093	1.19667e-07
27.544608	1.20943e-07
27.517123	1.22233e-07
27.489638	1.23536e-07
27.462153	1.24854e-07
27.434668	1.26185e-07
27.407183	1.2753e-07
27.379698	1.2889e-07
27.352213	1.30265e-07
27.324728	1.31654e-07
27.297243	1.33057e-07
27.269758	1.34476e-07
27.242272	1.3591e-07
27.214787	1.37359e-07
27.187302	1.38823e-07
27.159817	1.40303e-07
27.132332	1.41799e-07
27.104847	1.43311e-07
27.077362	1.44839e-07
27.049877	1.46383e-07
27.022392	1.47944e-07
26.994907	1.49521e-07
26.967422	1.51115e-07
26.939937	1.52726e-07
26.912452	1.54354e-07
26.884967	1.55999e-07
26.857481	1.57663e-07
26.829996	1.59343e-07
26.802511	1.61042e-07
26.775026	1.62759e-07
26.747541	1.64494e-07
26.720056	1.66247e-07
26.692571	1.68019e-07
26.665086	1.6981e-07
26.637601	1.7162e-07
26.610116	1.7345e-07
26.582631	1.75298e-07
26.555146	1.77167e-07
26.527661	1.79055e-07
26.500176	1.80964e-07
26.472690	1.82893e-07
26.445205	1.84842e-07
26.417720	1.86812e-07
26.390235	1.88803e-07
26.362750	1.90815e-07
26.335265	1.92849e-07
26.307780	1.94904e-07
26.280295	1.96982e-07
26.252810	1.99081e-07
26.225325	2.01203e-07
26.197840	2.03347e-07
26.170355	2.05514e-07
26.142870	2.07704e-07
26.115385	2.09918e-07
26.087899	2.12155e-07
26.060414	2.14416e-07
26.032929	2.16701e-07
26.005444	2.1901e-07
25.977959	2.21344e-07
25.950474	2.23702e-07
25.922989	2.26086e-07
25.895504	2.28495e-07
25.868019	2.3093e-07
25.840534	2.33391e-07
25.813049	2.35878e-07
25.785564	2.38391e-07
25.758079	2.40931e-07
25.730594	2.43498e-07
25.703108	2.46093e-07
25.675623	2.48715e-07
25.648138	2.51365e-07
25.620653	2.54043e-07
25.593168	2.5675e-07
25.565683	2.59485e-07
25.538198	2.6225e-07
25.510713	2.65044e-07
25.483228	2.67868e-07
25.455743	2.70721e-07
25.428258	2.73606e-07
25.400773	2.7652e-07
25.373288	2.79466e-07
25.345803	2.82443e-07
25.318317	2.85452e-07
25.290832	2.88493e-07
25.263347	2.91566e-07
25.235862	2.94672e-07
25.208377	2.97811e-07
25.180892	3.00984e-07
25.153407	3.0419e-07
25.125922	3.0743e-07
25.098437	3.10705e-07
25.070952	3.14014e-07
25.043467	3.17359e-07
25.015982	3.20739e-07
24.988497	3.24156e-07
24.961012	3.27608e-07
24.933526	3.31098e-07
24.906041	3.34624e-07
24.878556	3.38188e-07
24.851071	3.4179e-07
24.823586	3.4543e-07
24.796101	3.49109e-07
24.768616	3.52827e-07
24.741131	3.56585e-07
24.713646	3.60383e-07
24.686161	3.64221e-07
24.658676	3.68099e-07
24.631191	3.72019e-07
24.603706	3.75981e-07
24.576221	3.79985e-07
24.548735	3.84031e-07
24.521250	3.88121e-07
24.493765	3.92254e-07
24.466280	3.96431e-07
24.438795	4.00652e-07
24.411310	4.04918e-07
24.383825	4.0923e-07
24.356340	4.13587e-07
24.328855	4.17991e-07
24.301370	4.22442e-07
24.273885	4.2694e-07
24.246400	4.31485e-07
24.218915	4.3608e-07
24.191430	4.40722e-07
24.163944	4.45415e-07
24.136459	4.50157e-07
24.108974	4.5495e-07
24.081489	4.59793e-07
24.054004	4.64688e-07
24.026519	4.69635e-07
23.999034	4.74635e-07
23.971549	4.79688e-07
23.944064	4.84794e-07
23.916579	4.89955e-07
23.889094	4.95171e-07
23.861609	5.00442e-07
23.834124	5.05769e-07
23.806638	5.11153e-07
23.779153	5.16594e-07
23.751668	5.22093e-07
23.724183	5.2765e-07
23.696698	5.33266e-07
23.669213	5.38942e-07
23.641728	5.44679e-07
23.614243	5.50476e-07
23.586758	5.56335e-07
23.559273	5.62256e-07
23.531788	5.6824e-07
23.504303	5.74288e-07
23.476818	5.804e-07
23.449333	5.86577e-07
23.421847	5.9282e-07
23.394362	5.99129e-07
23.366877	6.05505e-07
23.339392	6.11949e-07
23.311907	6.18461e-07
23.284422	6.25042e-07
23.256937	6.31693e-07
23.229452	6.38416e-07
23.201967	6.45209e-07
23.174482	6.52075e-07
23.146997	6.59013e-07
23.119512	6.66025e-07
23.092027	6.73112e-07
23.064542	6.80274e-07
23.037056	6.87512e-07
23.009571	6.94827e-07
22.982086	7.0222e-07
22.954601	7.09691e-07
22.927116	7.17242e-07
22.899631	7.24873e-07
22.872146	7.32585e-07
22.844661	7.40379e-07
22.817176	7.48255e-07
22.789691	7.56216e-07
22.762206	7.6426e-07
22.734721	7.72391e-07
22.707236	7.80607e-07
22.679751	7.88911e-07
22.652265	7.97303e-07
22.624780	8.05784e-07
22.597295	8.14356e-07
22.569810	8.23018e-07
22.542325	8.31772e-07
22.514840	8.4062e-07
22.487355	8.49561e-07
22.459870	8.58597e-07
22.432385	8.67729e-07
22.404900	8.76958e-07
22.377415	8.86285e-07
22.349930	8.95711e-07
22.322445	9.05237e-07
22.294960	9.14865e-07
22.267474	9.24594e-07
22.239989	9.34427e-07
22.212504	9.44364e-07
22.185019	9.54407e-07
22.157534	9.64556e-07
22.130049	9.74814e-07
22.102564	9.8518e-07
22.075079	9.95656e-07
22.047594	1.00624e-06
22.020109	1.01694e-06
21.992624	1.02776e-06
21.965139	1.03868e-06
21.937654	1.04973e-06
21.910169	1.06089e-06
21.882683	1.07217e-06
21.855198	1.08357e-06
21.827713	1.09509e-06
21.800228	1.10673e-06
21.772743	1.1185e-06
21.745258	1.13039e-06
21.717773	1.1424e-06
21.690288	1.15455e-06
21.662803	1.16682e-06
21.635318	1.17923e-06
21.607833	1.19176e-06
21.580348	1.20443e-06
21.552863	1.21723e-06
21.525378	1.23017e-06
21.497892	1.24325e-06
21.470407	1.25646e-06
21.442922	1.26982e-06
21.415437	1.28331e-06
21.387952	1.29695e-06
21.360467	1.31074e-06
21.332982	1.32467e-06
21.305497	1.33875e-06
21.278012	1.35298e-06
21.250527	1.36736e-06
21.223042	1.38189e-06
21.195557	1.39657e-06
21.168072	1.41141e-06
21.140587	1.42641e-06
21.113101	1.44157e-06
21.085616	1.45689e-06
21.058131	1.47237e-06
21.030646	1.48801e-06
21.003161	1.50383e-06
20.975676	1.5198e-06
20.948191	1.53595e-06
20.920706	1.55227e-06
20.893221	1.56876e-06
20.865736	1.58543e-06
20.838251	1.60228e-06
20.810766	1.6193e-06
20.783281	1.6365e-06
20.755796	1.65389e-06
20.728310	1.67146e-06
20.700825	1.68921e-06
20.673340	1.70716e-06
20.645855	1.72529e-06
20.618370	1.74362e-06
20.590885	1.76214e-06
20.563400	1.78086e-06
20.535915	1.79977e-06
20.508430	1.81889e-06
20.480945	1.83821e-06
20.453460	1.85773e-06
20.425975	1.87746e-06
20.398490	1.8974e-06
20.371005	1.91755e-06
20.343519	1.93792e-06
20.316034	1.9585e-06
20.288549	1.9793e-06
20.261064	2.00032e-06
20.233579	2.02156e-06
20.206094	2.04303e-06
20.178609	2.06472e-06
20.151124	2.08664e-06
20.123639	2.1088e-06
20.096154	2.13119e-06
20.068669	2.15382e-06
20.041184	2.17669e-06
20.013699	2.1998e-06
19.986213	2.22315e-06
19.958728	2.24676e-06
19.931243	2.27061e-06
19.903758	2.29472e-06
19.876273	2.31908e-06
19.848788	2.3437e-06
19.821303	2.36858e-06
19.793818	2.39372e-06
19.766333	2.41913e-06
19.738848	2.44481e-06
19.711363	2.47076e-06
19.683878	2.49698e-06
19.656393	2.52348e-06
19.628908	2.55027e-06
19.601422	2.57734e-06
19.573937	2.60469e-06
19.546452	2.63233e-06
19.518967	2.66027e-06
19.491482	2.6885e-06
19.463997	2.71703e-06
19.436512	2.74587e-06
19.409027	2.775e-06
19.381542	2.80445e-06
19.354057	2.83421e-06
19.326572	2.86428e-06
19.299087	2.89467e-06
19.271602	2.92539e-06
19.244117	2.95643e-06
19.216631	2.98779e-06
19.189146	3.01949e-06
19.161661	3.05153e-06
19.134176	3.0839e-06
19.106691	3.11662e-06
19.079206	3.14968e-06
19.051721	3.18309e-06
19.024236	3.21686e-06
18.996751	3.25098e-06
18.969266	3.28546e-06
18.941781	3.32031e-06
18.914296	3.35553e-06
18.886811	3.39112e-06
18.859326	3.42709e-06
18.831840	3.46344e-06
18.804355	3.50017e-06
18.776870	3.53729e-06
18.749385	3.5748e-06
18.721900	3.61271e-06
18.694415	3.65102e-06
18.666930	3.68974e-06
18.639445	3.72886e-06
18.611960	3.7684e-06
18.584475	3.80836e-06
18.556990	3.84874e-06
18.529505	3.88955e-06
18.502020	3.93079e-06
18.474535	3.97246e-06
18.447049	4.01458e-06
18.419564	4.05714e-06
18.392079	4.10015e-06
18.364594	4.14361e-06
18.337109	4.18754e-06
18.309624	4.23193e-06
18.282139	4.27679e-06
18.254654	4.32212e-06
18.227169	4.36793e-06
18.199684	4.41423e-06
18.172199	4.46101e-06
18.144714	4.50829e-06
18.117229	4.55607e-06
18.089744	4.60436e-06
18.062258	4.65315e-06
18.034773	4.70246e-06
18.007288	4.75229e-06
17.979803	4.80265e-06
17.952318	4.85354e-06
17.924833	4.90497e-06
17.897348	4.95694e-06
17.869863	5.00946e-06
17.842378	5.06253e-06
17.814893	5.11617e-06
17.787408	5.17037e-06
17.759923	5.22515e-06
17.732438	5.2805e-06
17.704953	5.33644e-06
17.677467	5.39297e-06
17.649982	5.45009e-06
17.622497	5.50782e-06
17.595012	5.56616e-06
17.567527	5.62511e-06
17.540042	5.68469e-06
17.512557	5.7449e-06
17.485072	5.80574e-06
17.457587	5.86722e-06
17.430102	5.92936e-06
17.402617	5.99215e-06
17.375132	6.0556e-06
17.347647	6.11972e-06
17.320162	6.18452e-06
17.292676	6.25e-06
17.265191	6.31617e-06
17.237706	6.38305e-06
17.210221	6.45062e-06
17.182736	6.51892e-06
17.155251	6.58793e-06
17.127766	6.65767e-06
17.100281	6.72814e-06
17.072796	6.79936e-06
17.045311	6.87133e-06
17.017826	6.94406e-06
16.990341	7.01756e-06
16.962856	7.09183e-06
16.935371	7.16689e-06
16.907885	7.24274e-06
16.880400	7.31938e-06
16.852915	7.39684e-06
16.825430	7.47511e-06
16.797945	7.55421e-06
16.770460	7.63414e-06
16.742975	7.71492e-06
16.715490	7.79654e-06
16.688005	7.87903e-06
16.660520	7.96239e-06
16.633035	8.04662e-06
16.605550	8.13175e-06
16.578065	8.21777e-06
16.550580	8.3047e-06
16.523094	8.39254e-06
16.495609	8.48131e-06
16.468124	8.57102e-06
16.440639	8.66167e-06
16.413154	8.75328e-06
16.385669	8.84585e-06
16.358184	8.93939e-06
16.330699	9.03393e-06
16.303214	9.12946e-06
16.275729	9.22599e-06
16.248244	9.32354e-06
16.220759	9.42212e-06
16.193274	9.52174e-06
16.165788	9.62241e-06
16.138303	9.72413e-06
16.110818	9.82693e-06
16.083333	9.93081e-06
16.055848	1.00358e-05
16.028363	1.01419e-05
16.000878	1.02491e-05
15.973393	1.03574e-05
15.945908	1.04669e-05
15.918423	1.05775e-05
15.890938	1.06893e-05
15.863453	1.08022e-05
15.835968	1.09164e-05
15.808483	1.10317e-05
15.780997	1.11483e-05
15.753512	1.12661e-05
15.726027	1.13851e-05
15.698542	1.15054e-05
15.671057	1.16269e-05
15.643572	1.17498e-05
15.616087	1.18739e-05
15.588602	1.19993e-05
15.561117	1.21261e-05
15.533632	1.22541e-05
15.506147	1.23836e-05
15.478662	1.25143e-05
15.451177	1.26465e-05
15.423692	1.278e-05
15.396206	1.2915e-05
15.368721	1.30514e-05
15.341236	1.31892e-05
15.313751	1.33284e-05
15.286266	1.34692e-05
15.258781	1.36114e-05
15.231296	1.37551e-05
15.203811	1.39003e-05
15.176326	1.4047e-05
15.148841	1.41953e-05
15.121356	1.43451e-05
15.093871	1.44965e-05
15.066386	1.46495e-05
15.038901	1.48041e-05
15.011415	1.49603e-05
14.983930	1.51182e-05
14.956445	1.52777e-05
14.928960	1.54389e-05
14.901475	1.56018e-05
14.873990	1.57664e-05
14.846505	1.59327e-05
14.819020	1.61008e-05
14.791535	1.62706e-05
14.764050	1.64423e-05
14.736565	1.66157e-05
14.709080	1.67909e-05
14.681595	1.6968e-05
14.654110	1.7147e-05
14.626624	1.73278e-05
14.599139	1.75105e-05
14.571654	1.76952e-05
14.544169	1.78817e-05
14.516684	1.80703e-05
14.489199	1.82608e-05
14.461714	1.84533e-05
14.434229	1.86478e-05
14.406744	1.88444e-05
14.379259	1.9043e-05
14.351774	1.92437e-05
14.324289	1.94465e-05
14.296804	1.96515e-05
14.269319	1.98585e-05
14.241833	2.00678e-05
14.214348	2.02793e-05
14.186863	2.04929e-05
14.159378	2.07088e-05
14.131893	2.0927e-05
14.104408	2.11475e-05
14.076923	2.13702e-05
14.049438	2.15953e-05
14.021953	2.18228e-05
13.994468	2.20526e-05
13.966983	2.22849e-05
13.939498	2.25195e-05
13.912013	2.27567e-05
13.884528	2.29963e-05
13.857042	2.32384e-05
13.829557	2.34831e-05
13.802072	2.37303e-05
13.774587	2.39801e-05
13.747102	2.42325e-05
13.719617	2.44876e-05
13.692132	2.47453e-05
13.664647	2.50057e-05
13.637162	2.52689e-05
13.609677	2.55348e-05
13.582192	2.58035e-05
13.554707	2.6075e-05
13.527222	2.63493e-05
13.499737	2.66265e-05
13.472251	2.69066e-05
13.444766	2.71896e-05
13.417281	2.74756e-05
13.389796	2.77646e-05
13.362311	2.80566e-05
13.334826	2.83516e-05
13.307341	2.86498e-05
13.279856	2.8951e-05
13.252371	2.92554e-05
13.224886	2.9563e-05
13.197401	2.98738e-05
13.169916	3.01878e-05
13.142431	3.05051e-05
13.114946	3.08257e-05
13.087460	3.11497e-05
13.059975	3.1477e-05
13.032490	3.18078e-05
13.005005	3.2142e-05
12.977520	3.24797e-05
12.950035	3.28209e-05
12.922550	3.31657e-05
12.895065	3.35141e-05
12.867580	3.38661e-05
12.840095	3.42218e-05
12.812610	3.45811e-05
12.785125	3.49443e-05
12.757640	3.53112e-05
12.730155	3.5682e-05
12.702669	3.60566e-05
12.675184	3.64351e-05
12.647699	3.68175e-05
12.620214	3.7204e-05
12.592729	3.75944e-05
12.565244	3.7989e-05
12.537759	3.83876e-05
12.510274	3.87904e-05
12.482789	3.91974e-05
12.455304	3.96086e-05
12.427819	4.00241e-05
12.400334	4.04439e-05
12.372849	4.08681e-05
12.345363	4.12967e-05
12.317878	4.17298e-05
12.290393	4.21673e-05
12.262908	4.26095e-05
12.235423	4.30562e-05
12.207938	4.35075e-05
12.180453	4.39636e-05
12.152968	4.44244e-05
12.125483	4.48899e-05
12.097998	4.53604e-05
12.070513	4.58357e-05
12.043028	4.63159e-05
12.015543	4.68011e-05
11.988058	4.72914e-05
11.960572	4.77867e-05
11.933087	4.82872e-05
11.905602	4.87929e-05
11.878117	4.93038e-05
11.850632	4.98201e-05
11.823147	5.03417e-05
11.795662	5.08687e-05
11.768177	5.14011e-05
11.740692	5.19391e-05
11.713207	5.24827e-05
11.685722	5.30319e-05
11.658237	5.35868e-05
11.630752	5.41474e-05
11.603267	5.47139e-05
11.575781	5.52862e-05
11.548296	5.58644e-05
11.520811	5.64486e-05
11.493326	5.70389e-05
11.465841	5.76353e-05
11.438356	5.82378e-05
11.410871	5.88466e-05
11.383386	5.94617e-05
11.355901	6.00831e-05
11.328416	6.0711e-05
11.300931	6.13454e-05
11.273446	6.19863e-05
11.245961	6.26338e-05
11.218476	6.32881e-05
11.190990	6.39491e-05
11.163505	6.46169e-05
11.136020	6.52916e-05
11.108535	6.59733e-05
11.081050	6.6662e-05
11.053565	6.73578e-05
11.026080	6.80608e-05
10.998595	6.8771e-05
10.971110	6.94886e-05
10.943625	7.02136e-05
10.916140	7.0946e-05
10.888655	7.1686e-05
10.861170	7.24336e-05
10.833685	7.31889e-05
10.806199	7.3952e-05
10.778714	7.4723e-05
10.751229	7.55019e-05
10.723744	7.62888e-05
10.696259	7.70838e-05
10.668774	7.7887e-05
10.641289	7.86984e-05
10.613804	7.95182e-05
10.586319	8.03464e-05
10.558834	8.11831e-05
10.531349	8.20284e-05
10.503864	8.28824e-05
10.476379	8.37451e-05
10.448894	8.46167e-05
10.421408	8.54973e-05
10.393923	8.63869e-05
10.366438	8.72856e-05
10.338953	8.81935e-05
10.311468	8.91108e-05
10.283983	9.00374e-05
10.256498	9.09735e-05
10.229013	9.19192e-05
10.201528	9.28746e-05
10.174043	9.38398e-05
10.146558	9.48148e-05
10.119073	9.57999e-05
10.091588	9.6795e-05
10.064103	9.78002e-05
10.036617	9.88158e-05
10.009132	9.98417e-05
9.981647	0.000100878
9.954162	0.000101925
9.926677	0.000102983
9.899192	0.000104051
9.871707	0.00010513
9.844222	0.000106221
9.816737	0.000107322
9.789252	0.000108435
9.761767	0.000109559
9.734282	0.000110694
9.706797	0.000111841
9.679312	0.000113
9.651826	0.000114171
9.624341	0.000115353
9.596856	0.000116547
9.569371	0.000117754
9.541886	0.000118973
9.514401	0.000120204
9.486916	0.000121447
9.459431	0.000122703
9.431946	0.000123972
9.404461	0.000125254
9.376976	0.000126549
9.349491	0.000127857
9.322006	0.000129178
9.294521	0.000130512
9.267035	0.00013186
9.239550	0.000133222
9.212065	0.000134597
9.184580	0.000135986
9.157095	0.00013739
9.129610	0.000138807
9.102125	0.000140239
9.074640	0.000141685
9.047155	0.000143145
9.019670	0.000144621
8.992185	0.000146111
8.964700	0.000147616
8.937215	0.000149136
8.909730	0.000150672
8.882244	0.000152223
8.854759	0.000153789
8.827274	0.000155371
8.799789	0.000156969
8.772304	0.000158583
8.744819	0.000160214
8.717334	0.00016186
8.689849	0.000163523
8.662364	0.000165202
8.634879	0.000166899
8.607394	0.000168612
8.579909	0.000170342
8.552424	0.000172089
8.524938	0.000173854
8.497453	0.000175636
8.469968	0.000177437
8.442483	0.000179254
8.414998	0.00018109
8.387513	0.000182944
8.360028	0.000184817
8.332543	0.000186708
8.305058	0.000188618
8.277573	0.000190546
8.250088	0.000192494
8.222603	0.000194461
8.195118	0.000196447
8.167633	0.000198452
8.140147	0.000200478
8.112662	0.000202523
8.085177	0.000204588
8.057692	0.000206674
8.030207	0.00020878
8.002722	0.000210906
7.975237	0.000213054
7.947752	0.000215222
7.920267	0.000217411
7.892782	0.000219622
7.865297	0.000221854
7.837812	0.000224108
7.810327	0.000226383
7.782842	0.000228681
7.755356	0.000231001
7.727871	0.000233343
7.700386	0.000235708
7.672901	0.000238096
7.645416	0.000240506
7.617931	0.00024294
7.590446	0.000245397
7.562961	0.000247878
7.535476	0.000250382
7.507991	0.00025291
7.480506	0.000255462
7.453021	0.000258038
7.425536	0.000260639
7.398051	0.000263264
7.370565	0.000265915
7.343080	0.00026859
7.315595	0.00027129
7.288110	0.000274016
7.260625	0.000276767
7.233140	0.000279543
7.205655	0.000282346
7.178170	0.000285175
7.150685	0.00028803
7.123200	0.000290911
7.095715	0.000293819
7.068230	0.000296753
7.040745	0.000299715
7.013260	0.000302703
6.985774	0.000305719
6.958289	0.000308762
6.930804	0.000311832
6.903319	0.00031493
6.875834	0.000318056
6.848349	0.00032121
6.820864	0.000324392
6.793379	0.000327601
6.765894	0.00033084
6.738409	0.000334106
6.710924	0.000337401
6.683439	0.000340725
6.655954	0.000344077
6.628469	0.000347458
6.600983	0.000350868
6.573498	0.000354307
6.546013	0.000357774
6.518528	0.000361271
6.491043	0.000364796
6.463558	0.00036835
6.436073	0.000371933
6.408588	0.000375545
6.381103	0.000379186
6.353618	0.000382855
6.326133	0.000386553
6.298648	0.000390279
6.271163	0.000394033
6.243678	0.000397815
6.216192	0.000401624
6.188707	0.000405461
6.161222	0.000409325
6.133737	0.000413216
6.106252	0.000417132
6.078767	0.000421074
6.051282	0.00042504
6.023797	0.000429031
5.996312	0.000433044
5.968827	0.000437079
5.941342	0.000441135
5.913857	0.000445211
5.886372	0.000449304
5.858887	0.000453413
5.831401	0.000457535
5.803916	0.000461669
5.776431	0.000465809
5.748946	0.000469953
5.721461	0.000474094
5.693976	0.000478228
5.666491	0.000482343
5.639006	0.00048643
5.611521	0.000490468
5.584036	0.000494428
5.556551	0.000498248
&
```
