## Supplementary material for "All-at-once RNA folding with 3D motif prediction framed by evolutionary information": RF00767_mir-150.cacofold.helixcov

```
# RMs = 1 L = 91

# RM_HELIX NESTED 1-37 46-91, nbp = 36 nbp_cov = 0
# pvals: 0.639868,0.520099,0.268037,0.491704,0.0865251,0.834267,0.445559,0.239837,0.349804,0.578802,0.698494,0.476257,0.993872,0.349804,0.349804,0.349804,0.278892,0.349804,0.349804,0.349804,0.314318,0.712556,0.349804,0.314318,0.349804,0.491704,0.349804,0.349804,0.349804,0.349804,0.349804,0.349804,0.349804,0.314318,0.220265,0.231527
# aggregated NONE
NESTED  <<<<<<<<<<<<<<<<<<<<<<<<<<<<<<<<<-<<<________>>>->>>>>>>>>>>>>>>>>>>>>>>>>>>>>>>>>
        ::::::::::::::::::::::::::::::::::::::::::::::::::::::::::::::::::::::::::::::::::
```
