## Supplementary material for "All-at-once RNA folding with 3D motif prediction framed by evolutionary information": RF00767_mir-150.cacofold.power

```
# Power analysis of CaCoFold structure 
#
# Powertype = SINGLE SUBSTITUTIONS
# covary  left_pos      right_pos    substitutions      power
#----------------------------------------------------------------
          1		91		3		0.02
          2		90		1		0.00
          3		89		5		0.11
          4		88		3		0.02
          5		87		8		0.24
          6		86		8		0.24
          7		85		8		0.24
          8		84		3		0.02
          9		83		1		0.00
          10		82		2		0.00
          11		81		3		0.02
          12		80		7		0.20
          13		79		14		0.45
          14		74		4		0.07
          15		73		0		0.00
          16		72		3		0.02
          17		71		3		0.02
          18		70		0		0.00
          19		69		0		0.00
          20		68		4		0.07
          21		67		8		0.24
          22		65		12		0.39
          23		64		7		0.20
          24		63		3		0.02
          25		62		0		0.00
          26		61		4		0.07
          27		60		0		0.00
          28		59		0		0.00
          29		58		0		0.00
          30		57		0		0.00
          31		56		0		0.00
          32		55		2		0.00
          33		54		0		0.00
          35		48		4		0.07
          36		47		15		0.47
          37		46		13		0.42
#
# BPAIRS 36
# avg substitutions per BP  4.1
# BPAIRS expected to covary 3.6 +/- 1.6
# BPAIRS observed to covary 0
#
```
