## Supplementary material for "All-at-once RNA folding with 3D motif prediction framed by evolutionary information": RF00767_mir-150.helixcov

```
# RMs = 2 L = 91

# RM_HELIX NESTED 22-32 55-63, nbp = 9 nbp_cov = 0
# pvals: 0.426664,0.349804,0.491704,0.349804,0.349804,0.349804,0.349804,0.349804,0.349804
# aggregated NONE
NESTED  :::::::::::::::::::::<<--<<<<<<<__________________>>>>>>>>>:::::::::::::::::::::::
        ::::::::::::::::::::::::::::::::::::::::::::::::::::::::::::::::::::::::::::::::::

# RM_HELIX NESTED 10-18 69-82, nbp = 8 nbp_cov = 0
# pvals: 0.578802,0.698494,0.476257,0.349804,0.349804,0.278892,0.349804,0.349804
# aggregated NONE
NESTED  :::::::::<<<-<<<<<_____________________________________________>>>->>->>>:::::::::
        ::::::::::::::::::::::::::::::::::::::::::::::::::::::::::::::::::::::::::::::::::
```
