## Supplementary material for "All-at-once RNA folding with 3D motif prediction framed by evolutionary information": RF00767_mir-150.power

```
# Power analysis of given structure 
#
# Powertype = SINGLE SUBSTITUTIONS
# covary  left_pos      right_pos    substitutions      power
#----------------------------------------------------------------
          10		82		2		0.00
          11		81		3		0.02
          12		80		7		0.20
          14		74		4		0.07
          15		73		0		0.00
          16		71		3		0.02
          17		70		0		0.00
          18		69		0		0.00
          22		63		5		0.11
          23		62		0		0.00
          26		61		4		0.07
          27		60		0		0.00
          28		59		0		0.00
          29		58		0		0.00
          30		57		0		0.00
          31		56		0		0.00
          32		55		2		0.00
#
# BPAIRS 17
# avg substitutions per BP  1.8
# BPAIRS expected to covary 0.5 +/- 0.6
# BPAIRS observed to covary 0
#
```
