## Supplementary material for "All-at-once RNA folding with 3D motif prediction framed by evolutionary information": RF00767_mir-150.surv

```
0.200000	0.0588235
-0.050000	0.705882
-0.200000	0.764706
-0.350000	0.823529
-0.400000	0.882353
-0.700000	0.941176
-1.100000	1
&
11.000000	0.000302663
10.650000	0.000605327
10.600000	0.00090799
8.700000	0.00121065
8.600000	0.00151332
8.300000	0.00181598
8.200000	0.00211864
8.150000	0.00242131
7.850000	0.00272397
7.500000	0.00302663
7.200000	0.0033293
6.850000	0.00363196
6.800000	0.00393462
6.650000	0.00423729
6.550000	0.00453995
6.450000	0.00514528
6.300000	0.00544794
6.250000	0.00635593
5.850000	0.00696126
5.750000	0.00786925
5.700000	0.00817191
5.650000	0.0090799
5.550000	0.00938257
5.500000	0.00968523
5.450000	0.0105932
5.350000	0.0108959
5.300000	0.0111985
5.250000	0.0121065
5.100000	0.0124092
5.000000	0.0127119
4.900000	0.0130145
4.800000	0.0139225
4.750000	0.0148305
4.700000	0.0151332
4.650000	0.0154358
4.550000	0.0157385
4.500000	0.0163438
4.450000	0.0169492
4.400000	0.0175545
4.250000	0.0178571
4.200000	0.0181598
4.150000	0.0187651
4.050000	0.0196731
4.000000	0.0199758
3.950000	0.0202785
3.900000	0.0214891
3.800000	0.0217918
3.750000	0.0233051
3.700000	0.0236077
3.650000	0.0248184
3.600000	0.0251211
3.550000	0.0257264
3.500000	0.0260291
3.450000	0.026937
3.400000	0.0281477
3.350000	0.0293584
3.250000	0.0299637
3.150000	0.0302663
3.100000	0.0317797
3.000000	0.032385
2.950000	0.0338983
2.900000	0.0348063
2.850000	0.0360169
2.800000	0.0366223
2.750000	0.0381356
2.700000	0.0390436
2.650000	0.0402542
2.600000	0.0405569
2.550000	0.0408596
2.500000	0.0414649
2.400000	0.0426755
2.350000	0.0447942
2.300000	0.0457022
2.250000	0.0472155
2.200000	0.0481235
2.150000	0.0487288
2.100000	0.0508475
2.050000	0.0526634
2.000000	0.0541768
1.950000	0.0550847
1.900000	0.0559927
1.850000	0.0562954
1.800000	0.058414
1.750000	0.06023
1.700000	0.0617433
1.650000	0.0635593
1.600000	0.065678
1.550000	0.0671913
1.500000	0.0687046
1.450000	0.0702179
1.400000	0.0720339
1.350000	0.0753632
1.300000	0.0774818
1.250000	0.0811138
1.200000	0.0826271
1.150000	0.0835351
1.100000	0.0850484
1.050000	0.0865617
1.000000	0.089891
0.950000	0.091707
0.900000	0.0947337
0.850000	0.0974576
0.800000	0.100484
0.750000	0.104722
0.700000	0.107446
0.650000	0.108959
0.600000	0.111683
0.550000	0.11592
0.500000	0.119249
0.450000	0.123184
0.400000	0.126211
0.350000	0.131659
0.300000	0.134988
0.250000	0.141041
0.200000	0.151634
0.150000	0.154661
0.100000	0.160714
0.050000	0.184019
0.000000	0.328692
-0.050000	0.733051
-0.100000	0.748487
-0.150000	0.75908
-0.200000	0.769068
-0.250000	0.777542
-0.300000	0.784504
-0.350000	0.795097
-0.400000	0.800545
-0.450000	0.812046
-0.500000	0.820823
-0.550000	0.830811
-0.600000	0.836864
-0.650000	0.844734
-0.700000	0.851695
-0.750000	0.858959
-0.800000	0.864104
-0.850000	0.869552
-0.900000	0.876816
-0.950000	0.88408
-1.000000	0.888317
-1.050000	0.894068
-1.100000	0.901029
-1.150000	0.906174
-1.200000	0.911925
-1.250000	0.915557
-1.300000	0.920097
-1.350000	0.927058
-1.400000	0.929782
-1.450000	0.933414
-1.500000	0.936138
-1.550000	0.938559
-1.600000	0.944007
-1.650000	0.946731
-1.700000	0.948547
-1.750000	0.951574
-1.800000	0.955508
-1.850000	0.956719
-1.900000	0.960048
-1.950000	0.960654
-2.000000	0.96247
-2.050000	0.963378
-2.100000	0.966707
-2.150000	0.96822
-2.200000	0.969431
-2.250000	0.971852
-2.300000	0.973668
-2.350000	0.975484
-2.400000	0.976392
-2.450000	0.978814
-2.500000	0.979419
-2.550000	0.98063
-2.600000	0.982143
-2.650000	0.983656
-2.700000	0.985169
-2.750000	0.985472
-2.800000	0.986985
-2.850000	0.987893
-2.900000	0.988801
-2.950000	0.989104
-3.000000	0.990315
-3.050000	0.99092
-3.100000	0.991223
-3.150000	0.991525
-3.200000	0.992736
-3.250000	0.993947
-3.300000	0.994249
-3.450000	0.994855
-3.500000	0.995157
-3.550000	0.99546
-3.700000	0.996065
-3.850000	0.996368
-4.100000	0.996671
-4.200000	0.996973
-4.300000	0.997579
-4.400000	0.997881
-4.500000	0.998184
-4.650000	0.998487
-4.750000	0.998789
-5.200000	0.999092
-5.250000	0.999395
-5.400000	0.999697
-6.350000	1
&
18.700000	1.50557e-05
17.850000	3.01114e-05
17.550000	4.51671e-05
16.250000	6.02228e-05
16.100000	7.52785e-05
16.050000	9.03342e-05
16.000000	0.00010539
15.850000	0.000120446
15.600000	0.000135501
15.450000	0.000165613
15.400000	0.000195724
15.350000	0.00021078
14.850000	0.000240891
14.800000	0.000286058
14.750000	0.00031617
14.700000	0.000331226
14.600000	0.000376393
14.450000	0.000406504
14.350000	0.00042156
14.200000	0.000436615
14.150000	0.000451671
14.050000	0.000466727
14.000000	0.000481783
13.950000	0.000496838
13.900000	0.000511894
13.850000	0.00052695
13.800000	0.000557061
13.750000	0.000572117
13.700000	0.000587173
13.600000	0.000602228
13.550000	0.000647395
13.500000	0.000677507
13.450000	0.000707618
13.300000	0.000752785
13.250000	0.000767841
13.150000	0.000828064
13.050000	0.00084312
13.000000	0.000858175
12.950000	0.000933454
12.850000	0.000963565
12.800000	0.0010539
12.750000	0.00108401
12.700000	0.00115929
12.650000	0.0011894
12.600000	0.00120446
12.550000	0.00123457
12.450000	0.00126468
12.400000	0.00130985
12.350000	0.00133996
12.300000	0.00140018
12.250000	0.0014604
12.200000	0.00147546
12.150000	0.00153568
12.100000	0.00155074
12.050000	0.00158085
12.000000	0.00162602
11.950000	0.00168624
11.900000	0.00174646
11.850000	0.00185185
11.800000	0.00186691
11.750000	0.00198735
11.700000	0.00204758
11.650000	0.00207769
11.600000	0.00216802
11.550000	0.00225836
11.500000	0.00234869
11.450000	0.00242397
11.400000	0.00245408
11.350000	0.00249925
11.300000	0.00255947
11.250000	0.00257453
11.200000	0.0026498
11.150000	0.00275519
11.100000	0.00280036
11.050000	0.0028907
11.000000	0.00292081
10.950000	0.00301114
10.900000	0.00311653
10.850000	0.00319181
10.800000	0.00331226
10.750000	0.00335742
10.700000	0.00344776
10.650000	0.00350798
10.600000	0.00358326
10.550000	0.0037037
10.500000	0.00380909
10.450000	0.0039446
10.400000	0.00404998
10.350000	0.00420054
10.300000	0.00439627
10.250000	0.00456188
10.200000	0.00465221
10.150000	0.00477266
10.100000	0.00490816
10.050000	0.00507377
10.000000	0.00517916
9.950000	0.00538994
9.900000	0.00558567
9.850000	0.00572117
9.800000	0.00585667
9.750000	0.00599217
9.700000	0.00620295
9.650000	0.0063234
9.600000	0.00639868
9.550000	0.00650407
9.500000	0.00663957
9.450000	0.00680518
9.400000	0.0068654
9.350000	0.00703101
9.300000	0.0071364
9.250000	0.00733213
9.200000	0.00757302
9.150000	0.00769347
9.100000	0.00787413
9.050000	0.00799458
9.000000	0.00820536
8.950000	0.00840108
8.900000	0.00859681
8.850000	0.00882264
8.800000	0.0089732
8.750000	0.00922915
8.700000	0.00933454
8.650000	0.00943993
8.600000	0.00960554
8.550000	0.00981632
8.500000	0.00999699
8.450000	0.0102078
8.400000	0.0103583
8.350000	0.0106896
8.300000	0.0109304
8.250000	0.0111412
8.200000	0.0112918
8.150000	0.0115477
8.100000	0.0117736
8.050000	0.0120747
8.000000	0.0122855
7.950000	0.0126317
7.900000	0.0129027
7.850000	0.0131436
7.800000	0.0134297
7.750000	0.0137007
7.700000	0.0139717
7.650000	0.0142879
7.600000	0.0146341
7.550000	0.0149353
7.500000	0.0153117
7.450000	0.0156278
7.400000	0.0159139
7.350000	0.0163505
7.300000	0.0166968
7.250000	0.0170581
7.200000	0.0174646
7.150000	0.0179765
7.100000	0.018383
7.050000	0.0188196
7.000000	0.0193616
6.950000	0.0199338
6.900000	0.0204306
6.850000	0.0210479
6.800000	0.0214544
6.750000	0.022162
6.700000	0.0227642
6.650000	0.0233514
6.600000	0.0238783
6.550000	0.0245559
6.500000	0.0249925
6.450000	0.0258055
6.400000	0.0264077
6.350000	0.02704
6.300000	0.0277176
6.250000	0.028365
6.200000	0.0290876
6.150000	0.0298254
6.100000	0.0307136
6.050000	0.0315116
6.000000	0.0321891
5.950000	0.0331226
5.900000	0.0341012
5.850000	0.0347636
5.800000	0.0356218
5.750000	0.0363896
5.700000	0.0372478
5.650000	0.0380458
5.600000	0.0387383
5.550000	0.0395965
5.500000	0.0403945
5.450000	0.0413279
5.400000	0.042427
5.350000	0.0432852
5.300000	0.0441283
5.250000	0.045137
5.200000	0.0458898
5.150000	0.0470039
5.100000	0.0479976
5.050000	0.0490063
5.000000	0.0501355
4.950000	0.0511141
4.900000	0.0518519
4.850000	0.0528606
4.800000	0.0539747
4.750000	0.0546974
4.700000	0.0556459
4.650000	0.0563385
4.600000	0.0574074
4.550000	0.0584613
4.500000	0.0597561
4.450000	0.0607799
4.400000	0.0618488
4.350000	0.0632791
4.300000	0.064333
4.250000	0.0655676
4.200000	0.0666667
4.150000	0.0679313
4.100000	0.0689551
4.050000	0.0704908
4.000000	0.0717856
3.950000	0.07296
3.900000	0.0741192
3.850000	0.0753388
3.800000	0.0767088
3.750000	0.0780638
3.700000	0.0794941
3.650000	0.0808341
3.600000	0.0821138
3.550000	0.0835592
3.500000	0.0847787
3.450000	0.0865251
3.400000	0.0883619
3.350000	0.0901084
3.300000	0.0919151
3.250000	0.0935712
3.200000	0.0953779
3.150000	0.0971695
3.100000	0.0990214
3.050000	0.100678
3.000000	0.102544
2.950000	0.104411
2.900000	0.1067
2.850000	0.108808
2.800000	0.11078
2.750000	0.112541
2.700000	0.114273
2.650000	0.116155
2.600000	0.118293
2.550000	0.120205
2.500000	0.122463
2.450000	0.124526
2.400000	0.126543
2.350000	0.128741
2.300000	0.130924
2.250000	0.133092
2.200000	0.135366
2.150000	0.137654
2.100000	0.140184
2.050000	0.142578
2.000000	0.144851
1.950000	0.14717
1.900000	0.149533
1.850000	0.152138
1.800000	0.154743
1.750000	0.157693
1.700000	0.160599
1.650000	0.163595
1.600000	0.16626
1.550000	0.169482
1.500000	0.172252
1.450000	0.17561
1.400000	0.179148
1.350000	0.182836
1.300000	0.186585
1.250000	0.190425
1.200000	0.194038
1.150000	0.197847
1.100000	0.201235
1.050000	0.205375
1.000000	0.208777
0.950000	0.212737
0.900000	0.216561
0.850000	0.220265
0.800000	0.22427
0.750000	0.227898
0.700000	0.231527
0.650000	0.235396
0.600000	0.239837
0.550000	0.243933
0.500000	0.248344
0.450000	0.252966
0.400000	0.257543
0.350000	0.262541
0.300000	0.268037
0.250000	0.273111
0.200000	0.278892
0.150000	0.284688
0.100000	0.291569
0.050000	0.300226
0.000000	0.314318
-0.050000	0.349804
-0.100000	0.378365
-0.150000	0.403643
-0.200000	0.426664
-0.250000	0.445559
-0.300000	0.461427
-0.350000	0.476257
-0.400000	0.491704
-0.450000	0.506143
-0.500000	0.520099
-0.550000	0.533921
-0.600000	0.547892
-0.650000	0.563264
-0.700000	0.578802
-0.750000	0.594143
-0.800000	0.609831
-0.850000	0.624842
-0.900000	0.639868
-0.950000	0.65539
-1.000000	0.669572
-1.050000	0.68383
-1.100000	0.698494
-1.150000	0.712556
-1.200000	0.725143
-1.250000	0.738979
-1.300000	0.751671
-1.350000	0.763354
-1.400000	0.774767
-1.450000	0.785667
-1.500000	0.796432
-1.550000	0.80682
-1.600000	0.816441
-1.650000	0.825489
-1.700000	0.834267
-1.750000	0.842547
-1.800000	0.850632
-1.850000	0.858522
-1.900000	0.86629
-1.950000	0.873547
-2.000000	0.880232
-2.050000	0.887203
-2.100000	0.893827
-2.150000	0.899443
-2.200000	0.905029
-2.250000	0.910268
-2.300000	0.915071
-2.350000	0.920024
-2.400000	0.924074
-2.450000	0.928365
-2.500000	0.933017
-2.550000	0.937007
-2.600000	0.940605
-2.650000	0.944038
-2.700000	0.947501
-2.750000	0.950828
-2.800000	0.95396
-2.850000	0.956911
-2.900000	0.95944
-2.950000	0.962195
-3.000000	0.964423
-3.050000	0.966908
-3.100000	0.969392
-3.150000	0.971469
-3.200000	0.973171
-3.250000	0.974887
-3.300000	0.976347
-3.350000	0.977958
-3.400000	0.979329
-3.450000	0.980729
-3.500000	0.982099
-3.550000	0.983288
-3.600000	0.984116
-3.650000	0.98508
-3.700000	0.986058
-3.750000	0.986992
-3.800000	0.987835
-3.850000	0.988573
-3.900000	0.989356
-3.950000	0.990154
-4.000000	0.990771
-4.050000	0.991253
-4.100000	0.991689
-4.150000	0.992276
-4.200000	0.992833
-4.250000	0.993466
-4.300000	0.993872
-4.350000	0.994429
-4.400000	0.994941
-4.450000	0.995257
-4.500000	0.995589
-4.550000	0.996025
-4.600000	0.996372
-4.650000	0.996597
-4.700000	0.996883
-4.750000	0.99717
-4.800000	0.99735
-4.850000	0.997546
-4.900000	0.997696
-4.950000	0.997847
-5.000000	0.998043
-5.050000	0.998178
-5.100000	0.998299
-5.150000	0.998374
-5.200000	0.998509
-5.250000	0.998615
-5.300000	0.99878
-5.350000	0.998901
-5.400000	0.998946
-5.450000	0.999067
-5.500000	0.999082
-5.550000	0.999142
-5.600000	0.999157
-5.650000	0.999217
-5.700000	0.999292
-5.750000	0.999353
-5.800000	0.999368
-5.850000	0.999398
-5.900000	0.999413
-5.950000	0.999488
-6.000000	0.999548
-6.050000	0.999609
-6.100000	0.999669
-6.200000	0.999699
-6.250000	0.999729
-6.300000	0.999789
-6.350000	0.999819
-6.450000	0.999834
-6.550000	0.999849
-6.700000	0.999864
-6.750000	0.99988
-6.800000	0.999895
-6.850000	0.999925
-6.900000	0.99994
-6.950000	0.999955
-7.250000	0.99997
-7.400000	0.999985
-7.450000	1
&
47.850000	5.1192e-20
47.800000	5.4172e-20
47.750000	5.73254e-20
47.700000	6.06622e-20
47.650000	6.41933e-20
47.600000	6.79298e-20
47.550000	7.18837e-20
47.500000	7.60676e-20
47.450000	8.0495e-20
47.400000	8.518e-20
47.350000	9.01375e-20
47.300000	9.53835e-20
47.250000	1.00935e-19
47.200000	1.06809e-19
47.150000	1.13025e-19
47.100000	1.19602e-19
47.050000	1.26562e-19
47.000000	1.33927e-19
46.950000	1.4172e-19
46.900000	1.49967e-19
46.850000	1.58693e-19
46.800000	1.67927e-19
46.750000	1.77698e-19
46.700000	1.88037e-19
46.650000	1.98978e-19
46.600000	2.10554e-19
46.550000	2.22804e-19
46.500000	2.35767e-19
46.450000	2.49483e-19
46.400000	2.63997e-19
46.350000	2.79355e-19
46.300000	2.95607e-19
46.250000	3.12803e-19
46.200000	3.30999e-19
46.150000	3.50253e-19
46.100000	3.70626e-19
46.050000	3.92185e-19
46.000000	4.14996e-19
45.950000	4.39134e-19
45.900000	4.64676e-19
45.850000	4.91702e-19
45.800000	5.20299e-19
45.750000	5.50559e-19
45.700000	5.82578e-19
45.650000	6.16459e-19
45.600000	6.52309e-19
45.550000	6.90243e-19
45.500000	7.30382e-19
45.450000	7.72854e-19
45.400000	8.17794e-19
45.350000	8.65347e-19
45.300000	9.15664e-19
45.250000	9.68905e-19
45.200000	1.02524e-18
45.150000	1.08485e-18
45.100000	1.14792e-18
45.050000	1.21466e-18
45.000000	1.28528e-18
44.950000	1.36e-18
44.900000	1.43907e-18
44.850000	1.52272e-18
44.800000	1.61124e-18
44.750000	1.7049e-18
44.700000	1.80401e-18
44.650000	1.90887e-18
44.600000	2.01983e-18
44.550000	2.13723e-18
44.500000	2.26145e-18
44.450000	2.39289e-18
44.400000	2.53196e-18
44.350000	2.67912e-18
44.300000	2.83482e-18
44.250000	2.99957e-18
44.200000	3.17388e-18
44.150000	3.35833e-18
44.100000	3.55348e-18
44.050000	3.75997e-18
44.000000	3.97846e-18
43.950000	4.20963e-18
43.900000	4.45423e-18
43.850000	4.71304e-18
43.800000	4.98687e-18
43.750000	5.27661e-18
43.700000	5.58317e-18
43.650000	5.90754e-18
43.600000	6.25074e-18
43.550000	6.61387e-18
43.500000	6.99809e-18
43.450000	7.40461e-18
43.400000	7.83474e-18
43.350000	8.28984e-18
43.300000	8.77136e-18
43.250000	9.28084e-18
43.200000	9.8199e-18
43.150000	1.03902e-17
43.100000	1.09937e-17
43.050000	1.16322e-17
43.000000	1.23078e-17
42.950000	1.30225e-17
42.900000	1.37788e-17
42.850000	1.45789e-17
42.800000	1.54255e-17
42.750000	1.63212e-17
42.700000	1.7269e-17
42.650000	1.82717e-17
42.600000	1.93326e-17
42.550000	2.04551e-17
42.500000	2.16427e-17
42.450000	2.28992e-17
42.400000	2.42286e-17
42.350000	2.56352e-17
42.300000	2.71234e-17
42.250000	2.86979e-17
42.200000	3.03638e-17
42.150000	3.21264e-17
42.100000	3.39912e-17
42.050000	3.59642e-17
42.000000	3.80516e-17
41.950000	4.02601e-17
41.900000	4.25968e-17
41.850000	4.5069e-17
41.800000	4.76846e-17
41.750000	5.04519e-17
41.700000	5.33797e-17
41.650000	5.64773e-17
41.600000	5.97545e-17
41.550000	6.32219e-17
41.500000	6.68903e-17
41.450000	7.07714e-17
41.400000	7.48777e-17
41.350000	7.9222e-17
41.300000	8.38182e-17
41.250000	8.86809e-17
41.200000	9.38256e-17
41.150000	9.92686e-17
41.100000	1.05027e-16
41.050000	1.1112e-16
41.000000	1.17565e-16
40.950000	1.24384e-16
40.900000	1.31599e-16
40.850000	1.39232e-16
40.800000	1.47307e-16
40.750000	1.5585e-16
40.700000	1.64889e-16
40.650000	1.74451e-16
40.600000	1.84568e-16
40.550000	1.9527e-16
40.500000	2.06593e-16
40.450000	2.18573e-16
40.400000	2.31246e-16
40.350000	2.44654e-16
40.300000	2.58839e-16
40.250000	2.73846e-16
40.200000	2.89722e-16
40.150000	3.06518e-16
40.100000	3.24287e-16
40.050000	3.43085e-16
40.000000	3.62973e-16
39.950000	3.84013e-16
39.900000	4.06271e-16
39.850000	4.29819e-16
39.800000	4.54731e-16
39.750000	4.81086e-16
39.700000	5.08967e-16
39.650000	5.38463e-16
39.600000	5.69667e-16
39.550000	6.02678e-16
39.500000	6.37601e-16
39.450000	6.74546e-16
39.400000	7.13631e-16
39.350000	7.54979e-16
39.300000	7.98721e-16
39.250000	8.44995e-16
39.200000	8.93949e-16
39.150000	9.45736e-16
39.100000	1.00052e-15
39.050000	1.05848e-15
39.000000	1.11979e-15
38.950000	1.18465e-15
38.900000	1.25327e-15
38.850000	1.32586e-15
38.800000	1.40264e-15
38.750000	1.48388e-15
38.700000	1.56981e-15
38.650000	1.66072e-15
38.600000	1.75688e-15
38.550000	1.85862e-15
38.500000	1.96624e-15
38.450000	2.08008e-15
38.400000	2.20051e-15
38.350000	2.32792e-15
38.300000	2.46269e-15
38.250000	2.60525e-15
38.200000	2.75607e-15
38.150000	2.91561e-15
38.100000	3.08438e-15
38.050000	3.26291e-15
38.000000	3.45176e-15
37.950000	3.65154e-15
37.900000	3.86287e-15
37.850000	4.08643e-15
37.800000	4.32291e-15
37.750000	4.57306e-15
37.700000	4.83768e-15
37.650000	5.11761e-15
37.600000	5.41371e-15
37.550000	5.72694e-15
37.500000	6.05827e-15
37.450000	6.40876e-15
37.400000	6.77951e-15
37.350000	7.17169e-15
37.300000	7.58654e-15
37.250000	8.02537e-15
37.200000	8.48956e-15
37.150000	8.98058e-15
37.100000	9.49998e-15
37.050000	1.00494e-14
37.000000	1.06305e-14
36.950000	1.12453e-14
36.900000	1.18956e-14
36.850000	1.25834e-14
36.800000	1.3311e-14
36.750000	1.40806e-14
36.700000	1.48946e-14
36.650000	1.57557e-14
36.600000	1.66665e-14
36.550000	1.763e-14
36.500000	1.86491e-14
36.450000	1.9727e-14
36.400000	2.08672e-14
36.350000	2.20733e-14
36.300000	2.3349e-14
36.250000	2.46983e-14
36.200000	2.61256e-14
36.150000	2.76352e-14
36.100000	2.92321e-14
36.050000	3.09211e-14
36.000000	3.27076e-14
35.950000	3.45973e-14
35.900000	3.6596e-14
35.850000	3.87101e-14
35.800000	4.09462e-14
35.750000	4.33114e-14
35.700000	4.58131e-14
35.650000	4.84591e-14
35.600000	5.12578e-14
35.550000	5.4218e-14
35.500000	5.7349e-14
35.450000	6.06607e-14
35.400000	6.41634e-14
35.350000	6.78681e-14
35.300000	7.17866e-14
35.250000	7.59311e-14
35.200000	8.03147e-14
35.150000	8.49511e-14
35.100000	8.98548e-14
35.050000	9.50414e-14
35.000000	1.00527e-13
34.950000	1.06329e-13
34.900000	1.12466e-13
34.850000	1.18956e-13
34.800000	1.2582e-13
34.750000	1.33081e-13
34.700000	1.40759e-13
34.650000	1.48881e-13
34.600000	1.5747e-13
34.550000	1.66555e-13
34.500000	1.76163e-13
34.450000	1.86325e-13
34.400000	1.97072e-13
34.350000	2.08439e-13
34.300000	2.20461e-13
34.250000	2.33175e-13
34.200000	2.46622e-13
34.150000	2.60843e-13
34.100000	2.75883e-13
34.050000	2.9179e-13
34.000000	3.08614e-13
33.950000	3.26406e-13
33.900000	3.45222e-13
33.850000	3.65122e-13
33.800000	3.86169e-13
33.750000	4.08427e-13
33.700000	4.31966e-13
33.650000	4.56861e-13
33.600000	4.83188e-13
33.550000	5.11032e-13
33.500000	5.40478e-13
33.450000	5.71618e-13
33.400000	6.04551e-13
33.350000	6.39379e-13
33.300000	6.76212e-13
33.250000	7.15163e-13
33.200000	7.56356e-13
33.150000	7.99919e-13
33.100000	8.45988e-13
33.050000	8.94707e-13
33.000000	9.46228e-13
32.950000	1.00071e-12
32.900000	1.05833e-12
32.850000	1.11926e-12
32.800000	1.1837e-12
32.750000	1.25184e-12
32.700000	1.3239e-12
32.650000	1.4001e-12
32.600000	1.48068e-12
32.550000	1.5659e-12
32.500000	1.65601e-12
32.450000	1.7513e-12
32.400000	1.85207e-12
32.350000	1.95863e-12
32.300000	2.07131e-12
32.250000	2.19046e-12
32.200000	2.31647e-12
32.150000	2.44971e-12
32.100000	2.5906e-12
32.050000	2.73959e-12
32.000000	2.89714e-12
31.950000	3.06373e-12
31.900000	3.23989e-12
31.850000	3.42617e-12
31.800000	3.62314e-12
31.750000	3.83142e-12
31.700000	4.05166e-12
31.650000	4.28454e-12
31.600000	4.53079e-12
31.550000	4.79117e-12
31.500000	5.0665e-12
31.450000	5.35762e-12
31.400000	5.66545e-12
31.350000	5.99094e-12
31.300000	6.33511e-12
31.250000	6.69902e-12
31.200000	7.0838e-12
31.150000	7.49065e-12
31.100000	7.92084e-12
31.050000	8.3757e-12
31.000000	8.85664e-12
30.950000	9.36515e-12
30.900000	9.90282e-12
30.850000	1.04713e-11
30.800000	1.10724e-11
30.750000	1.17079e-11
30.700000	1.23799e-11
30.650000	1.30903e-11
30.600000	1.38415e-11
30.550000	1.46357e-11
30.500000	1.54754e-11
30.450000	1.63632e-11
30.400000	1.73019e-11
30.350000	1.82943e-11
30.300000	1.93436e-11
30.250000	2.04529e-11
30.200000	2.16258e-11
30.150000	2.28658e-11
30.100000	2.41768e-11
30.050000	2.55629e-11
30.000000	2.70282e-11
29.950000	2.85775e-11
29.900000	3.02154e-11
29.850000	3.1947e-11
29.800000	3.37777e-11
29.750000	3.57131e-11
29.700000	3.77592e-11
29.650000	3.99224e-11
29.600000	4.22092e-11
29.550000	4.46268e-11
29.500000	4.71827e-11
29.450000	4.98847e-11
29.400000	5.27412e-11
29.350000	5.57609e-11
29.300000	5.89532e-11
29.250000	6.23279e-11
29.200000	6.58955e-11
29.150000	6.96669e-11
29.100000	7.36538e-11
29.050000	7.78684e-11
29.000000	8.23237e-11
28.950000	8.70335e-11
28.900000	9.20122e-11
28.850000	9.72751e-11
28.800000	1.02839e-10
28.750000	1.0872e-10
28.700000	1.14936e-10
28.650000	1.21508e-10
28.600000	1.28454e-10
28.550000	1.35797e-10
28.500000	1.43559e-10
28.450000	1.51763e-10
28.400000	1.60436e-10
28.350000	1.69603e-10
28.300000	1.79292e-10
28.250000	1.89534e-10
28.200000	2.0036e-10
28.150000	2.11804e-10
28.100000	2.23899e-10
28.050000	2.36683e-10
28.000000	2.50196e-10
27.950000	2.64479e-10
27.900000	2.79576e-10
27.850000	2.95532e-10
27.800000	3.12397e-10
27.750000	3.30223e-10
27.700000	3.49063e-10
27.650000	3.68976e-10
27.600000	3.90022e-10
27.550000	4.12266e-10
27.500000	4.35775e-10
27.450000	4.60622e-10
27.400000	4.86883e-10
27.350000	5.14638e-10
27.300000	5.4397e-10
27.250000	5.74971e-10
27.200000	6.07734e-10
27.150000	6.4236e-10
27.100000	6.78954e-10
27.050000	7.17628e-10
27.000000	7.58499e-10
26.950000	8.01692e-10
26.900000	8.47338e-10
26.850000	8.95577e-10
26.800000	9.46555e-10
26.750000	1.00043e-09
26.700000	1.05736e-09
26.650000	1.11752e-09
26.600000	1.1811e-09
26.550000	1.24828e-09
26.500000	1.31928e-09
26.450000	1.3943e-09
26.400000	1.47358e-09
26.350000	1.55735e-09
26.300000	1.64588e-09
26.250000	1.73942e-09
26.200000	1.83826e-09
26.150000	1.94271e-09
26.100000	2.05307e-09
26.050000	2.16968e-09
26.000000	2.2929e-09
25.950000	2.42309e-09
25.900000	2.56066e-09
25.850000	2.70602e-09
25.800000	2.8596e-09
25.750000	3.02187e-09
25.700000	3.19332e-09
25.650000	3.37447e-09
25.600000	3.56587e-09
25.550000	3.76809e-09
25.500000	3.98174e-09
25.450000	4.20747e-09
25.400000	4.44595e-09
25.350000	4.69791e-09
25.300000	4.9641e-09
25.250000	5.24533e-09
25.200000	5.54244e-09
25.150000	5.85632e-09
25.100000	6.18792e-09
25.050000	6.53823e-09
25.000000	6.90831e-09
24.950000	7.29926e-09
24.900000	7.71226e-09
24.850000	8.14855e-09
24.800000	8.60943e-09
24.750000	9.09629e-09
24.700000	9.61059e-09
24.650000	1.01539e-08
24.600000	1.07277e-08
24.550000	1.13339e-08
24.500000	1.19742e-08
24.450000	1.26506e-08
24.400000	1.3365e-08
24.350000	1.41196e-08
24.300000	1.49166e-08
24.250000	1.57585e-08
24.200000	1.66477e-08
24.150000	1.75869e-08
24.100000	1.85788e-08
24.050000	1.96265e-08
24.000000	2.0733e-08
23.950000	2.19016e-08
23.900000	2.31359e-08
23.850000	2.44394e-08
23.800000	2.5816e-08
23.750000	2.72699e-08
23.700000	2.88053e-08
23.650000	3.04268e-08
23.600000	3.21391e-08
23.550000	3.39474e-08
23.500000	3.58569e-08
23.450000	3.78735e-08
23.400000	4.00028e-08
23.350000	4.22514e-08
23.300000	4.46258e-08
23.250000	4.7133e-08
23.200000	4.97804e-08
23.150000	5.25757e-08
23.100000	5.55273e-08
23.050000	5.86438e-08
23.000000	6.19343e-08
22.950000	6.54086e-08
22.900000	6.90767e-08
22.850000	7.29495e-08
22.800000	7.70384e-08
22.750000	8.13552e-08
22.700000	8.59127e-08
22.650000	9.07241e-08
22.600000	9.58035e-08
22.550000	1.01166e-07
22.500000	1.06826e-07
22.450000	1.12802e-07
22.400000	1.1911e-07
22.350000	1.25769e-07
22.300000	1.32798e-07
22.250000	1.40218e-07
22.200000	1.4805e-07
22.150000	1.56316e-07
22.100000	1.65042e-07
22.050000	1.74251e-07
22.000000	1.83971e-07
21.950000	1.9423e-07
21.900000	2.05058e-07
21.850000	2.16485e-07
21.800000	2.28545e-07
21.750000	2.41272e-07
21.700000	2.54704e-07
21.650000	2.68878e-07
21.600000	2.83836e-07
21.550000	2.9962e-07
21.500000	3.16276e-07
21.450000	3.33851e-07
21.400000	3.52396e-07
21.350000	3.71963e-07
21.300000	3.92609e-07
21.250000	4.14393e-07
21.200000	4.37376e-07
21.150000	4.61625e-07
21.100000	4.87207e-07
21.050000	5.14196e-07
21.000000	5.42668e-07
20.950000	5.72705e-07
20.900000	6.0439e-07
20.850000	6.37814e-07
20.800000	6.73071e-07
20.750000	7.1026e-07
20.700000	7.49487e-07
20.650000	7.90861e-07
20.600000	8.34499e-07
20.550000	8.80524e-07
20.500000	9.29064e-07
20.450000	9.80255e-07
20.400000	1.03424e-06
20.350000	1.09117e-06
20.300000	1.15121e-06
20.250000	1.21451e-06
20.200000	1.28126e-06
20.150000	1.35165e-06
20.100000	1.42586e-06
20.050000	1.5041e-06
20.000000	1.58659e-06
19.950000	1.67356e-06
19.900000	1.76524e-06
19.850000	1.86189e-06
19.800000	1.96378e-06
19.750000	2.07117e-06
19.700000	2.18437e-06
19.650000	2.30369e-06
19.600000	2.42944e-06
19.550000	2.56197e-06
19.500000	2.70165e-06
19.450000	2.84885e-06
19.400000	3.00396e-06
19.350000	3.16741e-06
19.300000	3.33964e-06
19.250000	3.5211e-06
19.200000	3.71229e-06
19.150000	3.91372e-06
19.100000	4.12592e-06
19.050000	4.34946e-06
19.000000	4.58494e-06
18.950000	4.83297e-06
18.900000	5.09422e-06
18.850000	5.36937e-06
18.800000	5.65915e-06
18.750000	5.96431e-06
18.700000	6.28566e-06
18.650000	6.62403e-06
18.600000	6.9803e-06
18.550000	7.35541e-06
18.500000	7.75031e-06
18.450000	8.16603e-06
18.400000	8.60364e-06
18.350000	9.06426e-06
18.300000	9.54905e-06
18.250000	1.00593e-05
18.200000	1.05962e-05
18.150000	1.11612e-05
18.100000	1.17557e-05
18.050000	1.23812e-05
18.000000	1.30392e-05
17.950000	1.37314e-05
17.900000	1.44595e-05
17.850000	1.52253e-05
17.800000	1.60307e-05
17.750000	1.68777e-05
17.700000	1.77683e-05
17.650000	1.87046e-05
17.600000	1.9689e-05
17.550000	2.07238e-05
17.500000	2.18114e-05
17.450000	2.29545e-05
17.400000	2.41558e-05
17.350000	2.5418e-05
17.300000	2.67442e-05
17.250000	2.81373e-05
17.200000	2.96006e-05
17.150000	3.11375e-05
17.100000	3.27514e-05
17.050000	3.44461e-05
17.000000	3.62251e-05
16.950000	3.80927e-05
16.900000	4.00527e-05
16.850000	4.21096e-05
16.800000	4.42678e-05
16.750000	4.65319e-05
16.700000	4.89068e-05
16.650000	5.13973e-05
16.600000	5.40087e-05
16.550000	5.67464e-05
16.500000	5.9616e-05
16.450000	6.26231e-05
16.400000	6.57738e-05
16.350000	6.90742e-05
16.300000	7.25306e-05
16.250000	7.61497e-05
16.200000	7.99382e-05
16.150000	8.3903e-05
16.100000	8.80512e-05
16.050000	9.23902e-05
16.000000	9.69274e-05
15.950000	0.000101671
15.900000	0.000106627
15.850000	0.000111806
15.800000	0.000117214
15.750000	0.00012286
15.700000	0.000128753
15.650000	0.000134899
15.600000	0.000141309
15.550000	0.000147989
15.500000	0.000154949
15.450000	0.000162196
15.400000	0.000169738
15.350000	0.000177583
15.300000	0.000185737
15.250000	0.000194209
15.200000	0.000203003
15.150000	0.000212126
15.100000	0.000221582
15.050000	0.000231375
15.000000	0.000241507
14.950000	0.000251981
14.900000	0.000262794
14.850000	0.000273945
14.800000	0.00028543
14.750000	0.000297239
14.700000	0.000309364
14.650000	0.000321789
14.600000	0.000334496
14.550000	0.000347461
14.500000	0.000360654
14.450000	0.000374037
14.400000	0.000387565
14.350000	0.000401181
14.300000	0.000414816
14.250000	0.000428386
14.200000	0.000441784
14.150000	0.000454882
14.100000	0.000467515
14.050000	0.000479471
14.000000	0.000490469
13.950000	0.000500108
13.900000	0.000507753
&
```
