## Supplementary material for "All-at-once RNA folding with 3D motif prediction framed by evolutionary information": RF00768_MIR405.cacofold.helixcov

```
# RMs = 1 L = 84

# RM_HELIX NESTED 5-39 46-80, nbp = 35 nbp_cov = 0
# pvals: 0.991938,0.0099149,0.973869,0.973869,0.980322,0.973869,0.973869,0.973869,0.973869,0.973869,0.973869,0.973869,0.973869,0.973869,0.973869,0.973869,0.973869,0.973869,0.973869,0.973869,0.973869,0.973869,0.973869,0.973869,0.973869,0.973869,0.973869,0.973869,0.973869,0.973869,0.973869,0.973869,0.973869,0.973869,0.973869
# aggregated NONE
NESTED  ::::<<<<<<<<<<<<<<<<<<<<<<<<<<<<<<<<<<<______>>>>>>>>>>>>>>>>>>>>>>>>>>>>>>>>>>>::::
        ::::::::::::::::::::::::::::::::::::::::::::::::::::::::::::::::::::::::::::::::::::
```
