## Supplementary material for "All-at-once RNA folding with 3D motif prediction framed by evolutionary information": RF00768_MIR405.helixcov

```
# RMs = 1 L = 84

# RM_HELIX NESTED 10-40 45-75, nbp = 30 nbp_cov = 0
# pvals: 0.973869,0.973869,0.973869,0.973869,0.973869,0.973869,0.973869,0.973869,0.973869,0.973869,0.973869,0.973869,0.973869,0.973869,0.973869,0.973869,0.973869,0.973869,0.973869,0.973869,0.973869,0.973869,0.973869,0.973869,0.973869,0.973869,0.973869,0.973869,0.973869,0.973869
# aggregated NONE
NESTED  :::::::::<<<<<<<<<<<<<<<<-<<<<<<<<<<<<<<____>>>>>>>>>>>>>>->>>>>>>>>>>>>>>>:::::::::
        ::::::::::::::::::::::::::::::::::::::::::::::::::::::::::::::::::::::::::::::::::::
```
