## Supplementary material for "All-at-once RNA folding with 3D motif prediction framed by evolutionary information": RF00768_MIR405.surv

```
-0.000000	0.0333333
-0.002146	1
&
2.749384	0.000289352
2.692845	0.000578704
2.636307	0.000868056
2.174578	0.00144676
2.165155	0.00173611
2.155732	0.00202546
2.146309	0.00260417
1.665733	0.00289352
1.401888	0.00318287
1.317080	0.00347222
1.279388	0.00376157
1.260542	0.00405093
1.166312	0.00434028
1.109773	0.00462963
1.034389	0.00491898
1.006120	0.00520833
0.845928	0.00578704
0.836505	0.00607639
0.798813	0.00636574
0.629198	0.00665509
0.553814	0.00694444
0.403045	0.0072338
0.393622	0.00752315
0.308814	0.0078125
0.289968	0.00810185
0.224007	0.0083912
0.176892	0.00868056
0.167469	0.00896991
0.139199	0.00954861
0.101507	0.0101273
0.092084	0.0104167
0.054392	0.010706
0.044969	0.0109954
-0.002146	0.971933
-0.039838	0.972222
-0.049262	0.97309
-0.086954	0.97338
-0.096377	0.973958
-0.105800	0.974248
-0.115223	0.975405
-0.124646	0.977141
-0.143492	0.977431
-0.152915	0.97772
-0.181184	0.978009
-0.209453	0.978588
-0.228299	0.979456
-0.237722	0.979745
-0.256569	0.980324
-0.275415	0.980903
-0.284838	0.981771
-0.313107	0.982928
-0.322530	0.983507
-0.331953	0.984086
-0.350799	0.984954
-0.360222	0.9864
-0.369645	0.987269
-0.379068	0.987847
-0.388491	0.988426
-0.397914	0.988715
-0.407337	0.989005
-0.416760	0.989873
-0.426183	0.990162
-0.435606	0.991609
-0.454453	0.993924
-0.463876	0.994213
-0.482722	0.994502
-0.539260	0.995081
-0.567529	0.99537
-0.595798	0.99566
-0.605221	0.996528
-0.614644	0.997106
-0.624067	0.997685
-0.633490	0.998264
-0.671183	0.998553
-0.727721	0.998843
-0.737144	0.999132
-0.746567	0.999421
-0.774836	0.999711
-0.793682	1
&
3.220536	9.56206e-07
3.107459	2.86862e-06
3.088613	3.82482e-06
3.060344	6.69344e-06
3.050921	7.64965e-06
3.041498	1.05183e-05
3.032075	1.14745e-05
3.013229	1.72117e-05
2.984960	1.81679e-05
2.975537	2.00803e-05
2.966114	2.29489e-05
2.956691	2.67738e-05
2.947268	2.773e-05
2.928422	2.96424e-05
2.918999	4.30293e-05
2.909575	4.78103e-05
2.890729	5.06789e-05
2.881306	5.45037e-05
2.871883	6.31096e-05
2.862460	0.00011857
2.853037	0.000124307
2.843614	0.000156818
2.834191	0.000172117
2.824768	0.000185504
2.815345	0.000204628
2.805922	0.00021419
2.796499	0.000282081
2.787076	0.000302161
2.777653	0.000315548
2.768230	0.00032511
2.758807	0.000335628
2.749384	0.000340409
2.739961	0.000353796
2.730538	0.000357621
2.721115	0.000363358
2.711691	0.000374833
2.702268	0.000387263
2.692845	0.000392044
2.683422	0.000395869
2.673999	0.000403519
2.664576	0.000409256
2.655153	0.000413081
2.645730	0.000418818
2.636307	0.000487665
2.626884	0.000499139
2.617461	0.000508701
2.608038	0.00053165
2.598615	0.000545037
2.589192	0.000548862
2.579769	0.000558424
2.570346	0.00056703
2.560923	0.000579461
2.551500	0.000598585
2.532654	0.000606234
2.523231	0.000618665
2.513807	0.000626315
2.504384	0.000631096
2.494961	0.000637789
2.485538	0.000645439
2.476115	0.000649264
2.466692	0.000654045
2.457269	0.000671256
2.447846	0.000675081
2.438423	0.000687512
2.429000	0.000707592
2.419577	0.000714286
2.410154	0.000720979
2.400731	0.000729585
2.391308	0.000740103
2.381885	0.000752534
2.372462	0.000764008
2.363039	0.000771658
2.353616	0.000780264
2.344193	0.000789826
2.334770	0.000796519
2.325347	0.000819468
2.315923	0.000833811
2.306500	0.00084433
2.297077	0.000857717
2.287654	0.000873016
2.278231	0.000882578
2.268808	0.000895009
2.259385	0.000909352
2.249962	0.000914133
2.240539	0.000921782
2.231116	0.000928476
2.221693	0.000936125
2.212270	0.000937082
2.202847	0.000945688
2.193424	0.000950469
2.184001	0.000961943
2.174578	0.000981067
2.165155	0.000992542
2.155732	0.00100784
2.146309	0.0010241
2.136886	0.00104131
2.127463	0.00105469
2.118039	0.00105948
2.108616	0.00107956
2.099193	0.00110251
2.089770	0.00110346
2.080347	0.00111972
2.070924	0.00113024
2.061501	0.0011398
2.052078	0.00116466
2.042655	0.00135303
2.033232	0.00136929
2.023809	0.00154236
2.014386	0.00156148
2.004963	0.0016179
1.995540	0.0016485
1.986117	0.00167718
1.976694	0.00171543
1.967271	0.00171735
1.957848	0.00173073
1.948425	0.00174125
1.939002	0.00175368
1.929579	0.00176611
1.920155	0.00177185
1.910732	0.0017948
1.901309	0.00181297
1.891886	0.00184452
1.882463	0.00186651
1.873040	0.00189233
1.863617	0.00190476
1.854194	0.00192197
1.844771	0.00193154
1.835348	0.00193919
1.825925	0.00194301
1.816502	0.00195735
1.807079	0.001965
1.797656	0.00197648
1.788233	0.00198508
1.778810	0.00199751
1.769387	0.00202238
1.759964	0.00203576
1.750541	0.00203863
1.741118	0.00205011
1.731695	0.00205584
1.722271	0.0020721
1.712848	0.0020874
1.703425	0.002096
1.694002	0.00209696
1.684579	0.00210843
1.675156	0.00212086
1.665733	0.00212851
1.656310	0.00213808
1.646887	0.00214094
1.637464	0.00214381
1.628041	0.00214668
1.618618	0.00215242
1.609195	0.0021572
1.599772	0.00216294
1.590349	0.00217059
1.580926	0.00217346
1.571503	0.00217919
1.562080	0.00218302
1.552657	0.00219449
1.543234	0.00220788
1.533811	0.0022184
1.524387	0.00223083
1.514964	0.00224039
1.505541	0.00224613
1.496118	0.00225378
1.486695	0.00227386
1.477272	0.00229585
1.467849	0.00231115
1.458426	0.00232167
1.449003	0.00234462
1.439580	0.00235896
1.430157	0.00237235
1.420734	0.00239051
1.411311	0.00242781
1.401888	0.00245649
1.392465	0.00248805
1.383042	0.00258558
1.373619	0.00259897
1.364196	0.00263243
1.354773	0.00266877
1.345350	0.00270415
1.335927	0.0027271
1.326503	0.00276152
1.317080	0.00278638
1.307657	0.00283706
1.298234	0.00287914
1.288811	0.00292312
1.279388	0.00308281
1.269965	0.00315835
1.260542	0.0032903
1.251119	0.0033515
1.241696	0.003406
1.232273	0.00343852
1.222850	0.0034739
1.213427	0.00357143
1.204004	0.00362402
1.194581	0.00364984
1.185158	0.00371964
1.175735	0.00375693
1.166312	0.00378466
1.156889	0.00380187
1.147466	0.003821
1.138043	0.00385064
1.128619	0.00388028
1.119196	0.00391184
1.109773	0.0039367
1.100350	0.00397495
1.090927	0.0039912
1.081504	0.00403423
1.072081	0.00407344
1.062658	0.00416714
1.053235	0.00421687
1.043812	0.0042905
1.034389	0.0043536
1.024966	0.00439377
1.015543	0.00449034
1.006120	0.00453337
0.996697	0.00457736
0.987274	0.00461943
0.977851	0.00465577
0.968428	0.00476286
0.959005	0.00479442
0.949582	0.00481928
0.940159	0.00485657
0.930735	0.00495315
0.921312	0.00497896
0.911889	0.00502008
0.902466	0.00504972
0.893043	0.00510231
0.883620	0.0051922
0.874197	0.00536336
0.864774	0.00550392
0.855351	0.0056005
0.845928	0.00570568
0.836505	0.00583859
0.827082	0.00590266
0.817659	0.00595716
0.808236	0.00601645
0.798813	0.00611876
0.789390	0.00615701
0.779967	0.00618091
0.770544	0.00625359
0.761121	0.00629375
0.751698	0.00633199
0.742274	0.00635686
0.732851	0.00638363
0.723428	0.00646586
0.714005	0.00649837
0.704582	0.00651845
0.695159	0.00654714
0.685736	0.00656722
0.676313	0.0065873
0.666890	0.00661694
0.657467	0.00664945
0.648044	0.00670109
0.638621	0.00682635
0.629198	0.00688946
0.619775	0.00696022
0.610352	0.00700516
0.600929	0.00709792
0.591506	0.00716103
0.582083	0.00719736
0.572660	0.00722127
0.563237	0.00723657
0.553814	0.00727577
0.544390	0.00728724
0.534967	0.00731306
0.525544	0.00732454
0.516121	0.00735227
0.506698	0.00737522
0.497275	0.00741442
0.487852	0.00743163
0.478429	0.0074498
0.469006	0.0075263
0.459583	0.00755689
0.450160	0.00758558
0.440737	0.00762
0.431314	0.00768024
0.421891	0.00771658
0.412468	0.00780455
0.403045	0.00784089
0.393622	0.00787627
0.384199	0.00790208
0.374776	0.00791547
0.365353	0.00796902
0.355930	0.00804552
0.346506	0.00808185
0.337083	0.00811245
0.327660	0.00813827
0.318237	0.00815644
0.308814	0.00818703
0.299391	0.00820711
0.289968	0.00824536
0.280545	0.00827214
0.271122	0.00834576
0.261699	0.0083668
0.252276	0.008406
0.242853	0.00843565
0.233430	0.00847772
0.224007	0.00849876
0.214584	0.0085523
0.205161	0.00859055
0.195738	0.00862402
0.186315	0.0086594
0.176892	0.00869095
0.167469	0.00873016
0.158046	0.00877701
0.148622	0.00889558
0.139199	0.00899216
0.129776	0.00911647
0.120353	0.00938612
0.110930	0.00952572
0.101507	0.0097074
0.092084	0.0099149
0.082661	0.0101042
0.073238	0.0102018
0.063815	0.0102792
0.054392	0.0103681
0.044969	0.0104293
0.035546	0.0104714
0.026123	0.0105957
0.016700	0.0106779
0.007277	0.0108434
-0.002146	0.973869
-0.011569	0.974091
-0.020992	0.974214
-0.030415	0.974469
-0.039838	0.974669
-0.049262	0.975062
-0.058685	0.975214
-0.068108	0.975534
-0.077531	0.975897
-0.086954	0.976184
-0.096377	0.976604
-0.105800	0.977013
-0.115223	0.977509
-0.124646	0.97799
-0.134069	0.978607
-0.143492	0.97898
-0.152915	0.979326
-0.162338	0.979727
-0.171761	0.979985
-0.181184	0.980322
-0.190607	0.980659
-0.200030	0.981109
-0.209453	0.981419
-0.218876	0.981832
-0.228299	0.982262
-0.237722	0.982735
-0.247146	0.983052
-0.256569	0.983438
-0.265992	0.983843
-0.275415	0.984319
-0.284838	0.9848
-0.294261	0.985339
-0.303684	0.985686
-0.313107	0.986183
-0.322530	0.986973
-0.331953	0.987408
-0.341376	0.987751
-0.350799	0.988167
-0.360222	0.988506
-0.369645	0.988822
-0.379068	0.98922
-0.388491	0.989575
-0.397914	0.989923
-0.407337	0.990329
-0.416760	0.990608
-0.426183	0.990847
-0.435606	0.991151
-0.445030	0.991414
-0.454453	0.991938
-0.463876	0.992245
-0.473299	0.992482
-0.482722	0.992843
-0.492145	0.993435
-0.501568	0.993826
-0.510991	0.994284
-0.520414	0.994549
-0.529837	0.994809
-0.539260	0.995153
-0.548683	0.995352
-0.558106	0.995597
-0.567529	0.9958
-0.576952	0.996152
-0.586375	0.996364
-0.595798	0.996605
-0.605221	0.996785
-0.614644	0.996963
-0.624067	0.997152
-0.633490	0.99733
-0.642914	0.997465
-0.652337	0.997566
-0.661760	0.997798
-0.671183	0.997987
-0.680606	0.998084
-0.690029	0.998149
-0.699452	0.998246
-0.708875	0.998439
-0.718298	0.998506
-0.727721	0.998715
-0.737144	0.998797
-0.746567	0.998923
-0.755990	0.998957
-0.765413	0.999085
-0.774836	0.999134
-0.784259	0.999194
-0.793682	0.99924
-0.803105	0.999289
-0.812528	0.999323
-0.821951	0.999365
-0.831374	0.999388
-0.840798	0.999408
-0.850221	0.999438
-0.859644	0.999481
-0.869067	0.999497
-0.878490	0.99952
-0.887913	0.999552
-0.897336	0.999567
-0.906759	0.999577
-0.916182	0.99966
-0.925605	0.999672
-0.935028	0.999686
-0.944451	0.999694
-0.953874	0.999704
-0.963297	0.999711
-0.972720	0.999718
-0.982143	0.999727
-0.991566	0.999729
-1.000989	0.999738
-1.010412	0.999742
-1.019835	0.999744
-1.029258	0.99975
-1.038682	0.99976
-1.048105	0.999773
-1.057528	0.999778
-1.066951	0.999783
-1.076374	0.999785
-1.085797	0.99979
-1.095220	0.999796
-1.104643	0.999801
-1.114066	0.999805
-1.123489	0.99981
-1.132912	0.999813
-1.142335	0.999826
-1.151758	0.999836
-1.161181	0.99984
-1.170604	0.999846
-1.180027	0.999856
-1.189450	0.999862
-1.198873	0.999869
-1.208296	0.999871
-1.217719	0.999882
-1.227142	0.999896
-1.236566	0.999901
-1.245989	0.999905
-1.255412	0.999918
-1.264835	0.999927
-1.274258	0.99993
-1.283681	0.99994
-1.293104	0.999941
-1.302527	0.999945
-1.311950	0.999951
-1.321373	0.999954
-1.330796	0.999958
-1.340219	0.999959
-1.359065	0.999979
-1.368488	0.999992
-1.377911	0.999993
-1.396757	0.999994
-1.406180	0.999995
-1.443873	0.999998
-1.472142	1
&
```
