## Supplementary material for "All-at-once RNA folding with 3D motif prediction framed by evolutionary information": RF00769_mir-331.cacofold.helixcov

```
# RMs = 3 L = 92

# RM_HELIX NESTED 46-47 60-61, nbp = 2 nbp_cov = 0
# pvals: 0.907764,0.907764
# aggregated NONE
NESTED  :::::::::::::::::::::::::::::::::::::::::::::<<____________>>:::::::::::::::::::::::::::::::
        ::::::::::::::::::::::::::::::::::::::::::::::::::::::::::::::::::::::::::::::::::::::::::::

# RM_HELIX NESTED 34-43 63-71, nbp = 9 nbp_cov = 0
# pvals: 0.907764,0.907764,0.907764,0.907764,0.907764,0.907764,0.907764,0.907764,0.907764
# aggregated NONE
NESTED  :::::::::::::::::::::::::::::::::<<-<<<<<<<___________________>>>>>>>>>:::::::::::::::::::::
        ::::::::::::::::::::::::::::::::::::::::::::::::::::::::::::::::::::::::::::::::::::::::::::

# RM_HELIX NESTED 13-30 75-92, nbp = 17 nbp_cov = 0
# pvals: 0.979025,0.0101051,0.907764,0.907764,0.907764,0.907764,0.907764,0.907764,0.907764,0.907764,0.907764,0.907764,0.907764,0.907764,0.907764,0.907764,0.907764
# aggregated NONE
NESTED  ::::::::::::<<<<<<<<<-<<<<<<<<____________________________________________>>>>>>>>->>>>>>>>>
        ::::::::::::::::::::::::::::::::::::::::::::::::::::::::::::::::::::::::::::::::::::::::::::
```
