## Supplementary material for "All-at-once RNA folding with 3D motif prediction framed by evolutionary information": RF00769_mir-331.surv

```
0.005959	0.0357143
-0.001101	1
&
3.499111	0.0002405
1.946116	0.000481
1.229349	0.000721501
1.121834	0.000962001
0.930696	0.0012025
0.488690	0.0016835
0.321444	0.001924
0.201983	0.0021645
0.154199	0.002405
0.046683	0.003848
0.010845	0.00577201
-0.001101	0.927609
-0.013047	0.992544
-0.024993	0.994949
-0.060832	0.995671
-0.072778	0.995911
-0.096670	0.996873
-0.108616	0.997114
-0.120562	0.997354
-0.144454	0.997595
-0.168347	0.998076
-0.180293	0.998316
-0.240023	0.998557
-0.263916	0.998797
-0.299754	0.999038
-0.431161	0.999278
-0.455053	0.999519
-0.968736	0.999759
-1.362958	1
&
5.577735	1.19446e-05
4.275609	2.38892e-05
4.251716	3.58337e-05
4.239770	4.77783e-05
4.227824	5.97229e-05
4.203932	7.16675e-05
4.191986	8.3612e-05
4.144201	9.55566e-05
4.132255	0.000119446
4.120309	0.000143335
4.096417	0.00015528
4.072525	0.000179169
4.060578	0.000191113
4.048632	0.000203058
4.036686	0.000238892
4.024740	0.000250836
4.012794	0.000262781
3.965009	0.000274725
3.905279	0.00028667
3.893333	0.000322504
3.869441	0.000334448
3.845548	0.000358337
3.797764	0.000370282
3.785818	0.000382226
3.761926	0.000394171
3.678303	0.000406116
3.666357	0.00041806
3.654410	0.000430005
3.606626	0.000441949
3.582734	0.000453894
3.570788	0.000465839
3.475219	0.000477783
3.427434	0.000489728
3.367704	0.000501672
3.331865	0.000513617
3.296027	0.000525561
3.236296	0.000537506
3.224350	0.000549451
3.104889	0.00057334
3.092943	0.000585284
3.080997	0.000597229
3.069051	0.000621118
3.021266	0.000633063
2.901805	0.000645007
2.842075	0.000656952
2.758452	0.000680841
2.471745	0.000692785
2.268661	0.00070473
2.173092	0.000716675
1.946116	0.000728619
1.898331	0.000740564
1.826655	0.000752508
1.743032	0.000764453
1.695247	0.000776398
1.611625	0.000788342
1.516056	0.000800287
1.492164	0.000812231
1.480217	0.00083612
1.444379	0.000848065
1.277133	0.00086001
1.253241	0.000871954
1.241295	0.000907788
1.229349	0.000919732
1.217403	0.000955566
1.193511	0.000967511
1.181564	0.000979455
1.145726	0.00100334
1.133780	0.00101529
1.121834	0.00102723
1.085996	0.00103918
1.038211	0.00105112
1.002373	0.00106307
0.942642	0.00107501
0.918750	0.00108696
0.894858	0.0010989
0.859019	0.00111085
0.847073	0.00112279
0.835127	0.00113473
0.811235	0.00114668
0.799289	0.00115862
0.775397	0.00117057
0.715666	0.00118251
0.703720	0.0012064
0.679828	0.00121835
0.620097	0.00123029
0.584259	0.00124224
0.548420	0.00126613
0.536474	0.00134974
0.524528	0.00144529
0.512582	0.00150502
0.500636	0.00157668
0.488690	0.00161252
0.476744	0.00163641
0.464798	0.00167224
0.405067	0.00168419
0.393121	0.00175585
0.381175	0.0024128
0.369229	0.00273531
0.357282	0.00290253
0.345336	0.00303392
0.333390	0.00305781
0.321444	0.00339226
0.309498	0.00377449
0.297552	0.00388199
0.285606	0.00392977
0.273660	0.00395366
0.261714	0.0039656
0.249767	0.00403727
0.237821	0.00415671
0.225875	0.00425227
0.213929	0.00427616
0.201983	0.00430005
0.178091	0.00434783
0.166145	0.00435977
0.154199	0.00440755
0.142252	0.00445533
0.130306	0.00447922
0.118360	0.00449116
0.106414	0.00452699
0.094468	0.00455088
0.082522	0.00459866
0.070576	0.00501672
0.058630	0.00513617
0.046683	0.00543478
0.034737	0.00574534
0.022791	0.00612757
0.010845	0.0101051
-0.001101	0.907764
-0.013047	0.979025
-0.024993	0.983552
-0.036939	0.985547
-0.048885	0.989572
-0.060832	0.9914
-0.072778	0.992379
-0.084724	0.992989
-0.096670	0.993932
-0.108616	0.994756
-0.120562	0.995951
-0.132508	0.996273
-0.144454	0.996667
-0.156400	0.996763
-0.168347	0.996811
-0.180293	0.996882
-0.192239	0.996966
-0.204185	0.99705
-0.216131	0.997145
-0.228077	0.997348
-0.240023	0.997468
-0.251969	0.997575
-0.263916	0.997707
-0.275862	0.99779
-0.287808	0.99785
-0.299754	0.997957
-0.311700	0.997969
-0.323646	0.998029
-0.335592	0.998077
-0.347538	0.998149
-0.359484	0.998184
-0.371431	0.99822
-0.383377	0.998268
-0.395323	0.998304
-0.407269	0.998352
-0.419215	0.998376
-0.443107	0.998399
-0.455053	0.998411
-0.467000	0.998447
-0.478946	0.998507
-0.490892	0.998555
-0.502838	0.998602
-0.514784	0.998614
-0.526730	0.998674
-0.538676	0.998686
-0.550622	0.998722
-0.562568	0.998758
-0.574515	0.99877
-0.586461	0.998806
-0.598407	0.998853
-0.610353	0.998901
-0.622299	0.998937
-0.634245	0.998961
-0.646191	0.999009
-0.658137	0.999056
-0.670083	0.999128
-0.682030	0.999152
-0.693976	0.999271
-0.705922	0.999355
-0.717868	0.999403
-0.729814	0.999439
-0.741760	0.999474
-0.753706	0.99951
-0.765652	0.999534
-0.777599	0.999606
-0.789545	0.999677
-0.801491	0.999701
-0.825383	0.999737
-0.873167	0.999761
-0.885114	0.999773
-0.897060	0.999785
-0.909006	0.999797
-0.920952	0.999809
-0.944844	0.999821
-1.386850	0.999833
-1.506312	0.999845
-1.673557	0.999857
-1.769126	0.999869
-1.793018	0.999881
-1.828857	0.999892
-1.840803	0.999904
-1.852749	0.999916
-1.900533	0.999928
-1.924426	0.99994
-1.936372	0.999952
-1.960264	0.999964
-1.972210	0.999976
-2.008048	1
&
21.262985	3.10958e-43
21.251039	3.31989e-43
21.239093	3.54442e-43
21.227147	3.78414e-43
21.215201	4.04006e-43
21.203255	4.31328e-43
21.191309	4.60498e-43
21.179363	4.9164e-43
21.167416	5.24888e-43
21.155470	5.60383e-43
21.143524	5.98278e-43
21.131578	6.38735e-43
21.119632	6.81927e-43
21.107686	7.28038e-43
21.095740	7.77267e-43
21.083794	8.29824e-43
21.071847	8.85934e-43
21.059901	9.45836e-43
21.047955	1.00979e-42
21.036009	1.07806e-42
21.024063	1.15095e-42
21.012117	1.22877e-42
21.000171	1.31184e-42
20.988225	1.40053e-42
20.976279	1.49522e-42
20.964332	1.59631e-42
20.952386	1.70422e-42
20.940440	1.81943e-42
20.928494	1.94243e-42
20.916548	2.07374e-42
20.904602	2.21392e-42
20.892656	2.36358e-42
20.880710	2.52335e-42
20.868764	2.69392e-42
20.856817	2.87602e-42
20.844871	3.07042e-42
20.832925	3.27795e-42
20.820979	3.49951e-42
20.809033	3.73605e-42
20.797087	3.98856e-42
20.785141	4.25814e-42
20.773195	4.54593e-42
20.761248	4.85317e-42
20.749302	5.18116e-42
20.737356	5.53132e-42
20.725410	5.90513e-42
20.713464	6.3042e-42
20.701518	6.73023e-42
20.689572	7.18505e-42
20.677626	7.67059e-42
20.665680	8.18893e-42
20.653733	8.74229e-42
20.641787	9.33303e-42
20.629841	9.96367e-42
20.617895	1.06369e-41
20.605949	1.13556e-41
20.594003	1.21229e-41
20.582057	1.2942e-41
20.570111	1.38165e-41
20.558164	1.475e-41
20.546218	1.57465e-41
20.534272	1.68104e-41
20.522326	1.79461e-41
20.510380	1.91585e-41
20.498434	2.04528e-41
20.486488	2.18345e-41
20.474542	2.33096e-41
20.462596	2.48842e-41
20.450649	2.65652e-41
20.438703	2.83597e-41
20.426757	3.02754e-41
20.414811	3.23205e-41
20.402865	3.45037e-41
20.390919	3.68343e-41
20.378973	3.93223e-41
20.367027	4.19782e-41
20.355081	4.48136e-41
20.343134	4.78403e-41
20.331188	5.10715e-41
20.319242	5.45208e-41
20.307296	5.82029e-41
20.295350	6.21338e-41
20.283404	6.63299e-41
20.271458	7.08094e-41
20.259512	7.55914e-41
20.247565	8.06961e-41
20.235619	8.61455e-41
20.223673	9.19628e-41
20.211727	9.81728e-41
20.199781	1.04802e-40
20.187835	1.11879e-40
20.175889	1.19433e-40
20.163943	1.27497e-40
20.151997	1.36106e-40
20.140050	1.45296e-40
20.128104	1.55106e-40
20.116158	1.65578e-40
20.104212	1.76757e-40
20.092266	1.88691e-40
20.080320	2.0143e-40
20.068374	2.15029e-40
20.056428	2.29545e-40
20.044482	2.45042e-40
20.032535	2.61584e-40
20.020589	2.79242e-40
20.008643	2.98092e-40
19.996697	3.18215e-40
19.984751	3.39695e-40
19.972805	3.62624e-40
19.960859	3.87101e-40
19.948913	4.1323e-40
19.936966	4.41122e-40
19.925020	4.70895e-40
19.913074	5.02678e-40
19.901128	5.36605e-40
19.889182	5.72821e-40
19.877236	6.11481e-40
19.865290	6.52749e-40
19.853344	6.96801e-40
19.841398	7.43825e-40
19.829451	7.94022e-40
19.817505	8.47605e-40
19.805559	9.04803e-40
19.793613	9.65859e-40
19.781667	1.03103e-39
19.769721	1.10061e-39
19.757775	1.17487e-39
19.745829	1.25415e-39
19.733882	1.33877e-39
19.721936	1.4291e-39
19.709990	1.52552e-39
19.698044	1.62845e-39
19.686098	1.73831e-39
19.674152	1.85559e-39
19.662206	1.98078e-39
19.650260	2.11441e-39
19.638314	2.25705e-39
19.626367	2.40932e-39
19.614421	2.57185e-39
19.602475	2.74534e-39
19.590529	2.93054e-39
19.578583	3.12822e-39
19.566637	3.33923e-39
19.554691	3.56447e-39
19.542745	3.8049e-39
19.530799	4.06154e-39
19.518852	4.33548e-39
19.506906	4.6279e-39
19.494960	4.94003e-39
19.483014	5.2732e-39
19.471068	5.62884e-39
19.459122	6.00846e-39
19.447176	6.41367e-39
19.435230	6.8462e-39
19.423283	7.30789e-39
19.411337	7.8007e-39
19.399391	8.32673e-39
19.387445	8.88823e-39
19.375499	9.48757e-39
19.363553	1.01273e-38
19.351607	1.08102e-38
19.339661	1.15391e-38
19.327715	1.23171e-38
19.315768	1.31476e-38
19.303822	1.4034e-38
19.291876	1.49802e-38
19.279930	1.59902e-38
19.267984	1.70682e-38
19.256038	1.82189e-38
19.244092	1.94472e-38
19.232146	2.07582e-38
19.220200	2.21575e-38
19.208253	2.36512e-38
19.196307	2.52455e-38
19.184361	2.69473e-38
19.172415	2.87637e-38
19.160469	3.07025e-38
19.148523	3.2772e-38
19.136577	3.49809e-38
19.124631	3.73386e-38
19.112684	3.98552e-38
19.100738	4.25413e-38
19.088792	4.54085e-38
19.076846	4.84688e-38
19.064900	5.17352e-38
19.052954	5.52218e-38
19.041008	5.89432e-38
19.029062	6.29153e-38
19.017116	6.7155e-38
19.005169	7.16803e-38
18.993223	7.65104e-38
18.981277	8.16659e-38
18.969331	8.71686e-38
18.957385	9.3042e-38
18.945439	9.9311e-38
18.933493	1.06002e-37
18.921547	1.13144e-37
18.909600	1.20767e-37
18.897654	1.28903e-37
18.885708	1.37588e-37
18.873762	1.46857e-37
18.861816	1.5675e-37
18.849870	1.6731e-37
18.837924	1.78581e-37
18.825978	1.9061e-37
18.814032	2.0345e-37
18.802085	2.17155e-37
18.790139	2.31782e-37
18.778193	2.47394e-37
18.766247	2.64057e-37
18.754301	2.81842e-37
18.742355	3.00825e-37
18.730409	3.21086e-37
18.718463	3.42711e-37
18.706517	3.65791e-37
18.694570	3.90426e-37
18.682624	4.16719e-37
18.670678	4.44782e-37
18.658732	4.74734e-37
18.646786	5.06702e-37
18.634840	5.40823e-37
18.622894	5.7724e-37
18.610948	6.16108e-37
18.599001	6.57592e-37
18.587055	7.01869e-37
18.575109	7.49126e-37
18.563163	7.99564e-37
18.551217	8.53396e-37
18.539271	9.10851e-37
18.527325	9.72173e-37
18.515379	1.03762e-36
18.503433	1.10747e-36
18.491486	1.18203e-36
18.479540	1.2616e-36
18.467594	1.34653e-36
18.455648	1.43717e-36
18.443702	1.5339e-36
18.431756	1.63715e-36
18.419810	1.74735e-36
18.407864	1.86496e-36
18.395918	1.99048e-36
18.383971	2.12445e-36
18.372025	2.26743e-36
18.360079	2.42003e-36
18.348133	2.5829e-36
18.336187	2.75672e-36
18.324241	2.94224e-36
18.312295	3.14023e-36
18.300349	3.35155e-36
18.288402	3.57708e-36
18.276456	3.81778e-36
18.264510	4.07467e-36
18.252564	4.34884e-36
18.240618	4.64144e-36
18.228672	4.95373e-36
18.216726	5.28703e-36
18.204780	5.64274e-36
18.192834	6.02237e-36
18.180887	6.42753e-36
18.168941	6.85994e-36
18.156995	7.32143e-36
18.145049	7.81395e-36
18.133103	8.33959e-36
18.121157	8.90057e-36
18.109211	9.49928e-36
18.097265	1.01382e-35
18.085318	1.08202e-35
18.073372	1.15479e-35
18.061426	1.23247e-35
18.049480	1.31536e-35
18.037534	1.40382e-35
18.025588	1.49824e-35
18.013642	1.599e-35
18.001696	1.70653e-35
17.989750	1.82129e-35
17.977803	1.94377e-35
17.965857	2.07448e-35
17.953911	2.21398e-35
17.941965	2.36285e-35
17.930019	2.52173e-35
17.918073	2.69129e-35
17.906127	2.87224e-35
17.894181	3.06535e-35
17.882235	3.27145e-35
17.870288	3.49139e-35
17.858342	3.72612e-35
17.846396	3.97662e-35
17.834450	4.24396e-35
17.822504	4.52925e-35
17.810558	4.83372e-35
17.798612	5.15865e-35
17.786666	5.50541e-35
17.774719	5.87548e-35
17.762773	6.2704e-35
17.750827	6.69186e-35
17.738881	7.14164e-35
17.726935	7.62163e-35
17.714989	8.13387e-35
17.703043	8.68052e-35
17.691097	9.2639e-35
17.679151	9.88647e-35
17.667204	1.05509e-34
17.655258	1.12599e-34
17.643312	1.20165e-34
17.631366	1.2824e-34
17.619420	1.36857e-34
17.607474	1.46052e-34
17.595528	1.55866e-34
17.583582	1.66338e-34
17.571636	1.77514e-34
17.559689	1.8944e-34
17.547743	2.02168e-34
17.535797	2.1575e-34
17.523851	2.30244e-34
17.511905	2.45711e-34
17.499959	2.62217e-34
17.488013	2.79831e-34
17.476067	2.98628e-34
17.464120	3.18687e-34
17.452174	3.40093e-34
17.440228	3.62936e-34
17.428282	3.87313e-34
17.416336	4.13326e-34
17.404390	4.41086e-34
17.392444	4.70709e-34
17.380498	5.0232e-34
17.368552	5.36054e-34
17.356605	5.72052e-34
17.344659	6.10467e-34
17.332713	6.5146e-34
17.320767	6.95204e-34
17.308821	7.41884e-34
17.296875	7.91698e-34
17.284929	8.44854e-34
17.272983	9.01579e-34
17.261037	9.62109e-34
17.249090	1.0267e-33
17.237144	1.09563e-33
17.225198	1.16918e-33
17.213252	1.24767e-33
17.201306	1.33143e-33
17.189360	1.4208e-33
17.177414	1.51617e-33
17.165468	1.61795e-33
17.153521	1.72654e-33
17.141575	1.84243e-33
17.129629	1.96609e-33
17.117683	2.09804e-33
17.105737	2.23885e-33
17.093791	2.38911e-33
17.081845	2.54944e-33
17.069899	2.72053e-33
17.057953	2.90309e-33
17.046006	3.0979e-33
17.034060	3.30577e-33
17.022114	3.52759e-33
17.010168	3.76429e-33
16.998222	4.01686e-33
16.986276	4.28636e-33
16.974330	4.57395e-33
16.962384	4.88081e-33
16.950437	5.20826e-33
16.938491	5.55766e-33
16.926545	5.93049e-33
16.914599	6.32832e-33
16.902653	6.75283e-33
16.890707	7.2058e-33
16.878761	7.68914e-33
16.866815	8.20488e-33
16.854869	8.7552e-33
16.842922	9.34241e-33
16.830976	9.96899e-33
16.819030	1.06376e-32
16.807084	1.1351e-32
16.795138	1.21122e-32
16.783192	1.29244e-32
16.771246	1.37911e-32
16.759300	1.47159e-32
16.747354	1.57027e-32
16.735407	1.67556e-32
16.723461	1.7879e-32
16.711515	1.90778e-32
16.699569	2.03569e-32
16.687623	2.17217e-32
16.675677	2.31779e-32
16.663731	2.47317e-32
16.651785	2.63897e-32
16.639838	2.81587e-32
16.627892	3.00463e-32
16.615946	3.20604e-32
16.604000	3.42093e-32
16.592054	3.65023e-32
16.580108	3.89489e-32
16.568162	4.15593e-32
16.556216	4.43447e-32
16.544270	4.73166e-32
16.532323	5.04876e-32
16.520377	5.3871e-32
16.508431	5.7481e-32
16.496485	6.13328e-32
16.484539	6.54426e-32
16.472593	6.98276e-32
16.460647	7.45064e-32
16.448701	7.94984e-32
16.436755	8.48248e-32
16.424808	9.05078e-32
16.412862	9.65714e-32
16.400916	1.03041e-31
16.388970	1.09944e-31
16.377024	1.17309e-31
16.365078	1.25167e-31
16.353132	1.33551e-31
16.341186	1.42497e-31
16.329239	1.52041e-31
16.317293	1.62225e-31
16.305347	1.7309e-31
16.293401	1.84682e-31
16.281455	1.97051e-31
16.269509	2.10247e-31
16.257563	2.24326e-31
16.245617	2.39348e-31
16.233671	2.55376e-31
16.221724	2.72476e-31
16.209778	2.9072e-31
16.197832	3.10186e-31
16.185886	3.30954e-31
16.173940	3.53112e-31
16.161994	3.76752e-31
16.150048	4.01974e-31
16.138102	4.28884e-31
16.126155	4.57595e-31
16.114209	4.88227e-31
16.102263	5.20907e-31
16.090317	5.55775e-31
16.078371	5.92975e-31
16.066425	6.32663e-31
16.054479	6.75007e-31
16.042533	7.20183e-31
16.030587	7.6838e-31
16.018640	8.19802e-31
16.006694	8.74663e-31
15.994748	9.33193e-31
15.982802	9.95638e-31
15.970856	1.06226e-30
15.958910	1.13334e-30
15.946964	1.20916e-30
15.935018	1.29006e-30
15.923072	1.37637e-30
15.911125	1.46846e-30
15.899179	1.56669e-30
15.887233	1.6715e-30
15.875287	1.78332e-30
15.863341	1.9026e-30
15.851395	2.02987e-30
15.839449	2.16564e-30
15.827503	2.31049e-30
15.815556	2.46502e-30
15.803610	2.62988e-30
15.791664	2.80576e-30
15.779718	2.9934e-30
15.767772	3.19358e-30
15.755826	3.40714e-30
15.743880	3.63497e-30
15.731934	3.87802e-30
15.719988	4.13732e-30
15.708041	4.41394e-30
15.696095	4.70906e-30
15.684149	5.02389e-30
15.672203	5.35975e-30
15.660257	5.71806e-30
15.648311	6.10031e-30
15.636365	6.50809e-30
15.624419	6.94312e-30
15.612473	7.40721e-30
15.600526	7.90231e-30
15.588580	8.43047e-30
15.576634	8.99392e-30
15.564688	9.595e-30
15.552742	1.02362e-29
15.540796	1.09203e-29
15.528850	1.165e-29
15.516904	1.24285e-29
15.504957	1.3259e-29
15.493011	1.41449e-29
15.481065	1.509e-29
15.469119	1.60982e-29
15.457173	1.71737e-29
15.445227	1.8321e-29
15.433281	1.9545e-29
15.421335	2.08506e-29
15.409389	2.22434e-29
15.397442	2.37292e-29
15.385496	2.53142e-29
15.373550	2.7005e-29
15.361604	2.88087e-29
15.349658	3.07327e-29
15.337712	3.27852e-29
15.325766	3.49746e-29
15.313820	3.73102e-29
15.301873	3.98017e-29
15.289927	4.24594e-29
15.277981	4.52945e-29
15.266035	4.83188e-29
15.254089	5.15449e-29
15.242143	5.49862e-29
15.230197	5.86572e-29
15.218251	6.2573e-29
15.206305	6.67502e-29
15.194358	7.1206e-29
15.182412	7.59591e-29
15.170466	8.10292e-29
15.158520	8.64375e-29
15.146574	9.22067e-29
15.134628	9.83606e-29
15.122682	1.04925e-28
15.110736	1.11927e-28
15.098790	1.19396e-28
15.086843	1.27364e-28
15.074897	1.35862e-28
15.062951	1.44928e-28
15.051005	1.54597e-28
15.039059	1.64912e-28
15.027113	1.75914e-28
15.015167	1.8765e-28
15.003221	2.00169e-28
14.991274	2.13522e-28
14.979328	2.27765e-28
14.967382	2.42957e-28
14.955436	2.59163e-28
14.943490	2.76448e-28
14.931544	2.94886e-28
14.919598	3.14553e-28
14.907652	3.3553e-28
14.895706	3.57905e-28
14.883759	3.81772e-28
14.871813	4.07229e-28
14.859867	4.34382e-28
14.847921	4.63345e-28
14.835975	4.94238e-28
14.824029	5.27188e-28
14.812083	5.62335e-28
14.800137	5.99823e-28
14.788191	6.39808e-28
14.776244	6.82457e-28
14.764298	7.27947e-28
14.752352	7.76467e-28
14.740406	8.28219e-28
14.728460	8.83418e-28
14.716514	9.42293e-28
14.704568	1.00509e-27
14.692622	1.07207e-27
14.680675	1.14351e-27
14.668729	1.2197e-27
14.656783	1.30097e-27
14.644837	1.38765e-27
14.632891	1.48011e-27
14.620945	1.57871e-27
14.608999	1.68389e-27
14.597053	1.79606e-27
14.585107	1.9157e-27
14.573160	2.04331e-27
14.561214	2.17941e-27
14.549268	2.32457e-27
14.537322	2.47939e-27
14.525376	2.64451e-27
14.513430	2.82063e-27
14.501484	3.00846e-27
14.489538	3.20879e-27
14.477591	3.42246e-27
14.465645	3.65034e-27
14.453699	3.89338e-27
14.441753	4.1526e-27
14.429807	4.42906e-27
14.417861	4.72391e-27
14.405915	5.03838e-27
14.393969	5.37377e-27
14.382023	5.73146e-27
14.370076	6.11295e-27
14.358130	6.51981e-27
14.346184	6.95373e-27
14.334238	7.41651e-27
14.322292	7.91007e-27
14.310346	8.43645e-27
14.298400	8.99783e-27
14.286454	9.59654e-27
14.274508	1.02351e-26
14.262561	1.0916e-26
14.250615	1.16423e-26
14.238669	1.24168e-26
14.226723	1.32428e-26
14.214777	1.41237e-26
14.202831	1.50632e-26
14.190885	1.60651e-26
14.178939	1.71336e-26
14.166992	1.82732e-26
14.155046	1.94884e-26
14.143100	2.07844e-26
14.131154	2.21666e-26
14.119208	2.36406e-26
14.107262	2.52125e-26
14.095316	2.68889e-26
14.083370	2.86766e-26
14.071424	3.05831e-26
14.059477	3.26163e-26
14.047531	3.47845e-26
14.035585	3.70968e-26
14.023639	3.95626e-26
14.011693	4.21922e-26
13.999747	4.49965e-26
13.987801	4.7987e-26
13.975855	5.11761e-26
13.963909	5.45769e-26
13.951962	5.82036e-26
13.940016	6.20711e-26
13.928070	6.61954e-26
13.916124	7.05936e-26
13.904178	7.52837e-26
13.892232	8.02851e-26
13.880286	8.56186e-26
13.868340	9.13061e-26
13.856393	9.73711e-26
13.844447	1.03839e-25
13.832501	1.10735e-25
13.820555	1.1809e-25
13.808609	1.25932e-25
13.796663	1.34295e-25
13.784717	1.43213e-25
13.772771	1.52723e-25
13.760825	1.62863e-25
13.748878	1.73677e-25
13.736932	1.85207e-25
13.724986	1.97503e-25
13.713040	2.10614e-25
13.701094	2.24595e-25
13.689148	2.39503e-25
13.677202	2.554e-25
13.665256	2.72351e-25
13.653309	2.90427e-25
13.641363	3.097e-25
13.629417	3.30252e-25
13.617471	3.52167e-25
13.605525	3.75535e-25
13.593579	4.00452e-25
13.581633	4.27021e-25
13.569687	4.55351e-25
13.557741	4.85559e-25
13.545794	5.17769e-25
13.533848	5.52114e-25
13.521902	5.88735e-25
13.509956	6.27784e-25
13.498010	6.6942e-25
13.486064	7.13815e-25
13.474118	7.61152e-25
13.462172	8.11626e-25
13.450226	8.65443e-25
13.438279	9.22826e-25
13.426333	9.8401e-25
13.414387	1.04925e-24
13.402441	1.11881e-24
13.390495	1.19297e-24
13.378549	1.27205e-24
13.366603	1.35637e-24
13.354657	1.44627e-24
13.342710	1.54212e-24
13.330764	1.64432e-24
13.318818	1.75328e-24
13.306872	1.86947e-24
13.294926	1.99334e-24
13.282980	2.12541e-24
13.271034	2.26623e-24
13.259088	2.41637e-24
13.247142	2.57644e-24
13.235195	2.74711e-24
13.223249	2.92908e-24
13.211303	3.12309e-24
13.199357	3.32993e-24
13.187411	3.55047e-24
13.175465	3.78559e-24
13.163519	4.03628e-24
13.151573	4.30354e-24
13.139627	4.58849e-24
13.127680	4.89229e-24
13.115734	5.21619e-24
13.103788	5.5615e-24
13.091842	5.92966e-24
13.079896	6.32217e-24
13.067950	6.74063e-24
13.056004	7.18676e-24
13.044058	7.6624e-24
13.032111	8.16948e-24
13.020165	8.71009e-24
13.008219	9.28644e-24
12.996273	9.90089e-24
12.984327	1.0556e-23
12.972381	1.12543e-23
12.960435	1.19989e-23
12.948489	1.27926e-23
12.936543	1.36388e-23
12.924596	1.45409e-23
12.912650	1.55026e-23
12.900704	1.65279e-23
12.888758	1.76209e-23
12.876812	1.87861e-23
12.864866	2.00283e-23
12.852920	2.13525e-23
12.840974	2.27643e-23
12.829027	2.42692e-23
12.817081	2.58736e-23
12.805135	2.75839e-23
12.793189	2.94072e-23
12.781243	3.13508e-23
12.769297	3.34228e-23
12.757351	3.56316e-23
12.745405	3.79862e-23
12.733459	4.04963e-23
12.721512	4.31721e-23
12.709566	4.60244e-23
12.697620	4.90651e-23
12.685674	5.23064e-23
12.673728	5.57616e-23
12.661782	5.94449e-23
12.649836	6.33712e-23
12.637890	6.75565e-23
12.625944	7.2018e-23
12.613997	7.67738e-23
12.602051	8.18434e-23
12.590105	8.72474e-23
12.578159	9.30078e-23
12.566213	9.91481e-23
12.554267	1.05693e-22
12.542321	1.1267e-22
12.530375	1.20107e-22
12.518428	1.28035e-22
12.506482	1.36485e-22
12.494536	1.45492e-22
12.482590	1.55093e-22
12.470644	1.65327e-22
12.458698	1.76235e-22
12.446752	1.87862e-22
12.434806	2.00256e-22
12.422860	2.13466e-22
12.410913	2.27547e-22
12.398967	2.42556e-22
12.387021	2.58554e-22
12.375075	2.75605e-22
12.363129	2.9378e-22
12.351183	3.13152e-22
12.339237	3.33801e-22
12.327291	3.55809e-22
12.315345	3.79266e-22
12.303398	4.04269e-22
12.291452	4.30918e-22
12.279506	4.59321e-22
12.267560	4.89595e-22
12.255614	5.21861e-22
12.243668	5.56252e-22
12.231722	5.92907e-22
12.219776	6.31974e-22
12.207829	6.73613e-22
12.195883	7.17992e-22
12.183937	7.65291e-22
12.171991	8.15703e-22
12.160045	8.69431e-22
12.148099	9.26695e-22
12.136153	9.87726e-22
12.124207	1.05277e-21
12.112261	1.1221e-21
12.100314	1.19598e-21
12.088368	1.27472e-21
12.076422	1.35864e-21
12.064476	1.44808e-21
12.052530	1.54341e-21
12.040584	1.64499e-21
12.028638	1.75326e-21
12.016692	1.86864e-21
12.004746	1.99161e-21
11.992799	2.12266e-21
11.980853	2.26233e-21
11.968907	2.41117e-21
11.956961	2.56979e-21
11.945015	2.73884e-21
11.933069	2.91899e-21
11.921123	3.11098e-21
11.909177	3.31558e-21
11.897230	3.53362e-21
11.885284	3.76599e-21
11.873338	4.01361e-21
11.861392	4.27749e-21
11.849446	4.55871e-21
11.837500	4.85839e-21
11.825554	5.17774e-21
11.813608	5.51806e-21
11.801662	5.88072e-21
11.789715	6.26718e-21
11.777769	6.67902e-21
11.765823	7.11788e-21
11.753877	7.58553e-21
11.741931	8.08388e-21
11.729985	8.61493e-21
11.718039	9.18081e-21
11.706093	9.78382e-21
11.694146	1.04264e-20
11.682200	1.11111e-20
11.670254	1.18407e-20
11.658308	1.26182e-20
11.646362	1.34466e-20
11.634416	1.43294e-20
11.622470	1.52701e-20
11.610524	1.62724e-20
11.598578	1.73404e-20
11.586631	1.84785e-20
11.574685	1.96911e-20
11.562739	2.09832e-20
11.550793	2.236e-20
11.538847	2.3827e-20
11.526901	2.53901e-20
11.514955	2.70556e-20
11.503009	2.88302e-20
11.491063	3.07211e-20
11.479116	3.27358e-20
11.467170	3.48824e-20
11.455224	3.71697e-20
11.443278	3.96067e-20
11.431332	4.22032e-20
11.419386	4.49698e-20
11.407440	4.79174e-20
11.395494	5.1058e-20
11.383547	5.44042e-20
11.371601	5.79694e-20
11.359655	6.17678e-20
11.347709	6.58149e-20
11.335763	7.01267e-20
11.323817	7.47206e-20
11.311871	7.9615e-20
11.299925	8.48295e-20
11.287979	9.03851e-20
11.276032	9.63041e-20
11.264086	1.0261e-19
11.252140	1.09328e-19
11.240194	1.16486e-19
11.228248	1.24111e-19
11.216302	1.32235e-19
11.204356	1.4089e-19
11.192410	1.50111e-19
11.180464	1.59934e-19
11.168517	1.70399e-19
11.156571	1.81548e-19
11.144625	1.93425e-19
11.132679	2.06078e-19
11.120733	2.19558e-19
11.108787	2.33917e-19
11.096841	2.49215e-19
11.084895	2.65512e-19
11.072948	2.82873e-19
11.061002	3.01367e-19
11.049056	3.21068e-19
11.037110	3.42056e-19
11.025164	3.64413e-19
11.013218	3.88229e-19
11.001272	4.136e-19
10.989326	4.40626e-19
10.977380	4.69415e-19
10.965433	5.00082e-19
10.953487	5.3275e-19
10.941541	5.67548e-19
10.929595	6.04616e-19
10.917649	6.44101e-19
10.905703	6.86161e-19
10.893757	7.30963e-19
10.881811	7.78685e-19
10.869864	8.29518e-19
10.857918	8.83665e-19
10.845972	9.4134e-19
10.834026	1.00277e-18
10.822080	1.06821e-18
10.810134	1.13791e-18
10.798188	1.21215e-18
10.786242	1.29122e-18
10.774296	1.37545e-18
10.762349	1.46516e-18
10.750403	1.56071e-18
10.738457	1.66249e-18
10.726511	1.77089e-18
10.714565	1.88634e-18
10.702619	2.00931e-18
10.690673	2.14029e-18
10.678727	2.27978e-18
10.666781	2.42836e-18
10.654834	2.58659e-18
10.642888	2.75513e-18
10.630942	2.93462e-18
10.618996	3.12579e-18
10.607050	3.3294e-18
10.595104	3.54624e-18
10.583158	3.77718e-18
10.571212	4.02313e-18
10.559265	4.28508e-18
10.547319	4.56404e-18
10.535373	4.86114e-18
10.523427	5.17754e-18
10.511481	5.5145e-18
10.499535	5.87335e-18
10.487589	6.25551e-18
10.475643	6.6625e-18
10.463697	7.09592e-18
10.451750	7.55748e-18
10.439804	8.04901e-18
10.427858	8.57245e-18
10.415912	9.12987e-18
10.403966	9.72347e-18
10.392020	1.03556e-17
10.380074	1.10287e-17
10.368128	1.17456e-17
10.356182	1.25089e-17
10.344235	1.33217e-17
10.332289	1.41873e-17
10.320343	1.5109e-17
10.308397	1.60905e-17
10.296451	1.71356e-17
10.284505	1.82484e-17
10.272559	1.94334e-17
10.260613	2.06952e-17
10.248666	2.20388e-17
10.236720	2.34694e-17
10.224774	2.49928e-17
10.212828	2.66148e-17
10.200882	2.83419e-17
10.188936	3.01808e-17
10.176990	3.21388e-17
10.165044	3.42236e-17
10.153098	3.64434e-17
10.141151	3.88069e-17
10.129205	4.13233e-17
10.117259	4.40027e-17
10.105313	4.68554e-17
10.093367	4.98926e-17
10.081421	5.31264e-17
10.069475	5.65693e-17
10.057529	6.02349e-17
10.045582	6.41376e-17
10.033636	6.82926e-17
10.021690	7.27163e-17
10.009744	7.74259e-17
9.997798	8.24398e-17
9.985852	8.77779e-17
9.973906	9.34608e-17
9.961960	9.9511e-17
9.950014	1.05952e-16
9.938067	1.12809e-16
9.926121	1.20109e-16
9.914175	1.2788e-16
9.902229	1.36153e-16
9.890283	1.4496e-16
9.878337	1.54336e-16
9.866391	1.64316e-16
9.854445	1.74941e-16
9.842499	1.86251e-16
9.830552	1.98291e-16
9.818606	2.11107e-16
9.806660	2.2475e-16
9.794714	2.39273e-16
9.782768	2.54732e-16
9.770822	2.71188e-16
9.758876	2.88705e-16
9.746930	3.0735e-16
9.734983	3.27197e-16
9.723037	3.48323e-16
9.711091	3.70809e-16
9.699145	3.94744e-16
9.687199	4.20221e-16
9.675253	4.47338e-16
9.663307	4.762e-16
9.651361	5.06921e-16
9.639415	5.3962e-16
9.627468	5.74422e-16
9.615522	6.11464e-16
9.603576	6.50889e-16
9.591630	6.9285e-16
9.579684	7.3751e-16
9.567738	7.85042e-16
9.555792	8.3563e-16
9.543846	8.8947e-16
9.531900	9.46771e-16
9.519953	1.00775e-15
9.508007	1.07266e-15
9.496061	1.14173e-15
9.484115	1.21524e-15
9.472169	1.29347e-15
9.460223	1.37672e-15
9.448277	1.46532e-15
9.436331	1.55961e-15
9.424384	1.65995e-15
9.412438	1.76673e-15
9.400492	1.88036e-15
9.388546	2.00128e-15
9.376600	2.12996e-15
9.364654	2.26689e-15
9.352708	2.4126e-15
9.340762	2.56766e-15
9.328816	2.73265e-15
9.316869	2.90822e-15
9.304923	3.09504e-15
9.292977	3.29383e-15
9.281031	3.50536e-15
9.269085	3.73043e-15
9.257139	3.96992e-15
9.245193	4.22474e-15
9.233247	4.49588e-15
9.221300	4.78437e-15
9.209354	5.09132e-15
9.197408	5.41792e-15
9.185462	5.76541e-15
9.173516	6.13512e-15
9.161570	6.52848e-15
9.149624	6.947e-15
9.137678	7.39226e-15
9.125732	7.866e-15
9.113785	8.37e-15
9.101839	8.90621e-15
9.089893	9.47668e-15
9.077947	1.00836e-14
9.066001	1.07292e-14
9.054055	1.14161e-14
9.042109	1.21469e-14
9.030163	1.29243e-14
9.018217	1.37513e-14
9.006270	1.4631e-14
8.994324	1.55669e-14
8.982378	1.65625e-14
8.970432	1.76215e-14
8.958486	1.87481e-14
8.946540	1.99465e-14
8.934594	2.12213e-14
8.922648	2.25773e-14
8.910701	2.40197e-14
8.898755	2.5554e-14
8.886809	2.7186e-14
8.874863	2.89219e-14
8.862917	3.07683e-14
8.850971	3.27322e-14
8.839025	3.48211e-14
8.827079	3.70429e-14
8.815133	3.94061e-14
8.803186	4.19195e-14
8.791240	4.45927e-14
8.779294	4.74359e-14
8.767348	5.04598e-14
8.755402	5.36759e-14
8.743456	5.70963e-14
8.731510	6.0734e-14
8.719564	6.46026e-14
8.707618	6.8717e-14
8.695671	7.30925e-14
8.683725	7.77457e-14
8.671779	8.26942e-14
8.659833	8.79566e-14
8.647887	9.35529e-14
8.635941	9.9504e-14
8.623995	1.05832e-13
8.612049	1.12562e-13
8.600102	1.19718e-13
8.588156	1.27328e-13
8.576210	1.35419e-13
8.564264	1.44023e-13
8.552318	1.53172e-13
8.540372	1.629e-13
8.528426	1.73244e-13
8.516480	1.84242e-13
8.504534	1.95936e-13
8.492587	2.08369e-13
8.480641	2.21589e-13
8.468695	2.35645e-13
8.456749	2.50589e-13
8.444803	2.66478e-13
8.432857	2.8337e-13
8.420911	3.01329e-13
8.408965	3.20422e-13
8.397018	3.40721e-13
8.385072	3.62301e-13
8.373126	3.85243e-13
8.361180	4.09632e-13
8.349234	4.3556e-13
8.337288	4.63123e-13
8.325342	4.92423e-13
8.313396	5.2357e-13
8.301450	5.5668e-13
8.289503	5.91875e-13
8.277557	6.29288e-13
8.265611	6.69056e-13
8.253665	7.11327e-13
8.241719	7.56259e-13
8.229773	8.04019e-13
8.217827	8.54782e-13
8.205881	9.08738e-13
8.193935	9.66087e-13
8.181988	1.02704e-12
8.170042	1.09182e-12
8.158096	1.16068e-12
8.146150	1.23386e-12
8.134204	1.31163e-12
8.122258	1.39428e-12
8.110312	1.48213e-12
8.098366	1.57548e-12
8.086419	1.67469e-12
8.074473	1.78012e-12
8.062527	1.89216e-12
8.050581	2.01123e-12
8.038635	2.13775e-12
8.026689	2.2722e-12
8.014743	2.41507e-12
8.002797	2.56689e-12
7.990851	2.7282e-12
7.978904	2.89961e-12
7.966958	3.08175e-12
7.955012	3.27527e-12
7.943066	3.48089e-12
7.931120	3.69936e-12
7.919174	3.93149e-12
7.907228	4.17811e-12
7.895282	4.44014e-12
7.883336	4.71852e-12
7.871389	5.01428e-12
7.859443	5.32849e-12
7.847497	5.6623e-12
7.835551	6.01692e-12
7.823605	6.39365e-12
7.811659	6.79386e-12
7.799713	7.219e-12
7.787767	7.67062e-12
7.775820	8.15036e-12
7.763874	8.65995e-12
7.751928	9.20126e-12
7.739982	9.77623e-12
7.728036	1.0387e-11
7.716090	1.10357e-11
7.704144	1.17247e-11
7.692198	1.24565e-11
7.680252	1.32337e-11
7.668305	1.40593e-11
7.656359	1.4936e-11
7.644413	1.58672e-11
7.632467	1.68561e-11
7.620521	1.79063e-11
7.608575	1.90216e-11
7.596629	2.0206e-11
7.584683	2.14638e-11
7.572736	2.27995e-11
7.560790	2.42178e-11
7.548844	2.57239e-11
7.536898	2.73232e-11
7.524952	2.90214e-11
7.513006	3.08245e-11
7.501060	3.27391e-11
7.489114	3.47719e-11
7.477168	3.69302e-11
7.465221	3.92218e-11
7.453275	4.16548e-11
7.441329	4.42378e-11
7.429383	4.69801e-11
7.417437	4.98915e-11
7.405491	5.29822e-11
7.393545	5.62633e-11
7.381599	5.97463e-11
7.369653	6.34438e-11
7.357706	6.73687e-11
7.345760	7.1535e-11
7.333814	7.59575e-11
7.321868	8.06516e-11
7.309922	8.56342e-11
7.297976	9.09227e-11
7.286030	9.65358e-11
7.274084	1.02493e-10
7.262137	1.08816e-10
7.250191	1.15527e-10
7.238245	1.22648e-10
7.226299	1.30206e-10
7.214353	1.38227e-10
7.202407	1.46739e-10
7.190461	1.55771e-10
7.178515	1.65356e-10
7.166569	1.75527e-10
7.154622	1.86319e-10
7.142676	1.97771e-10
7.130730	2.09921e-10
7.118784	2.22813e-10
7.106838	2.36492e-10
7.094892	2.51004e-10
7.082946	2.66401e-10
7.071000	2.82736e-10
7.059054	3.00066e-10
7.047107	3.18451e-10
7.035161	3.37953e-10
7.023215	3.58642e-10
7.011269	3.80589e-10
6.999323	4.03869e-10
6.987377	4.28562e-10
6.975431	4.54754e-10
6.963485	4.82536e-10
6.951538	5.12002e-10
6.939592	5.43254e-10
6.927646	5.76399e-10
6.915700	6.11551e-10
6.903754	6.48831e-10
6.891808	6.88366e-10
6.879862	7.30292e-10
6.867916	7.74751e-10
6.855970	8.21896e-10
6.844023	8.71887e-10
6.832077	9.24895e-10
6.820131	9.81099e-10
6.808185	1.04069e-09
6.796239	1.10388e-09
6.784293	1.17086e-09
6.772347	1.24188e-09
6.760401	1.31717e-09
6.748455	1.39699e-09
6.736508	1.48161e-09
6.724562	1.5713e-09
6.712616	1.66638e-09
6.700670	1.76717e-09
6.688724	1.87399e-09
6.676778	1.98722e-09
6.664832	2.10723e-09
6.652886	2.23442e-09
6.640939	2.36922e-09
6.628993	2.51208e-09
6.617047	2.66347e-09
6.605101	2.82391e-09
6.593155	2.99392e-09
6.581209	3.17407e-09
6.569263	3.36496e-09
6.557317	3.56723e-09
6.545371	3.78153e-09
6.533424	4.00858e-09
6.521478	4.24914e-09
6.509532	4.50399e-09
6.497586	4.77398e-09
6.485640	5.05999e-09
6.473694	5.36296e-09
6.461748	5.68389e-09
6.449802	6.02384e-09
6.437855	6.3839e-09
6.425909	6.76527e-09
6.413963	7.16918e-09
6.402017	7.59695e-09
6.390071	8.04998e-09
6.378125	8.52973e-09
6.366179	9.03777e-09
6.354233	9.57574e-09
6.342287	1.01454e-08
6.330340	1.07485e-08
6.318394	1.13871e-08
6.306448	1.20633e-08
6.294502	1.27791e-08
6.282556	1.35369e-08
6.270610	1.43391e-08
6.258664	1.51883e-08
6.246718	1.60873e-08
6.234772	1.70388e-08
6.222825	1.80459e-08
6.210879	1.91118e-08
6.198933	2.02399e-08
6.186987	2.14337e-08
6.175041	2.26971e-08
6.163095	2.40341e-08
6.151149	2.54488e-08
6.139203	2.69457e-08
6.127256	2.85296e-08
6.115310	3.02053e-08
6.103364	3.19782e-08
6.091418	3.38537e-08
6.079472	3.58378e-08
6.067526	3.79366e-08
6.055580	4.01567e-08
6.043634	4.25049e-08
6.031688	4.49885e-08
6.019741	4.76151e-08
6.007795	5.0393e-08
5.995849	5.33306e-08
5.983903	5.6437e-08
5.971957	5.97217e-08
5.960011	6.31948e-08
5.948065	6.68668e-08
5.936119	7.0749e-08
5.924173	7.48532e-08
5.912226	7.91918e-08
5.900280	8.3778e-08
5.888334	8.86257e-08
5.876388	9.37494e-08
5.864442	9.91647e-08
5.852496	1.04888e-07
5.840550	1.10936e-07
5.828604	1.17326e-07
5.816657	1.24079e-07
5.804711	1.31215e-07
5.792765	1.38753e-07
5.780819	1.46717e-07
5.768873	1.5513e-07
5.756927	1.64018e-07
5.744981	1.73405e-07
5.733035	1.8332e-07
5.721089	1.93792e-07
5.709142	2.04851e-07
5.697196	2.16529e-07
5.685250	2.28861e-07
5.673304	2.41882e-07
5.661358	2.55629e-07
5.649412	2.70142e-07
5.637466	2.85464e-07
5.625520	3.01637e-07
5.613573	3.18708e-07
5.601627	3.36725e-07
5.589681	3.5574e-07
5.577735	3.75807e-07
5.565789	3.96982e-07
5.553843	4.19325e-07
5.541897	4.42898e-07
5.529951	4.67767e-07
5.518005	4.94002e-07
5.506058	5.21676e-07
5.494112	5.50865e-07
5.482166	5.8165e-07
5.470220	6.14115e-07
5.458274	6.48351e-07
5.446328	6.84449e-07
5.434382	7.22509e-07
5.422436	7.62634e-07
5.410490	8.04932e-07
5.398543	8.49518e-07
5.386597	8.96511e-07
5.374651	9.46037e-07
5.362705	9.98228e-07
5.350759	1.05322e-06
5.338813	1.11117e-06
5.326867	1.17221e-06
5.314921	1.23652e-06
5.302974	1.30426e-06
5.291028	1.3756e-06
5.279082	1.45073e-06
5.267136	1.52985e-06
5.255190	1.61316e-06
5.243244	1.70087e-06
5.231298	1.79321e-06
5.219352	1.89041e-06
5.207406	1.99271e-06
5.195459	2.10037e-06
5.183513	2.21366e-06
5.171567	2.33287e-06
5.159621	2.45828e-06
5.147675	2.59022e-06
5.135729	2.72899e-06
5.123783	2.87495e-06
5.111837	3.02843e-06
5.099891	3.18983e-06
5.087944	3.35951e-06
5.075998	3.53789e-06
5.064052	3.72539e-06
5.052106	3.92246e-06
5.040160	4.12955e-06
5.028214	4.34714e-06
5.016268	4.57575e-06
5.004322	4.81591e-06
4.992375	5.06815e-06
4.980429	5.33305e-06
4.968483	5.61122e-06
4.956537	5.90327e-06
4.944591	6.20986e-06
4.932645	6.53167e-06
4.920699	6.86941e-06
4.908753	7.2238e-06
4.896807	7.59563e-06
4.884860	7.98568e-06
4.872914	8.3948e-06
4.860968	8.82384e-06
4.849022	9.27372e-06
4.837076	9.74535e-06
4.825130	1.02397e-05
4.813184	1.07579e-05
4.801238	1.13008e-05
4.789291	1.18696e-05
4.777345	1.24655e-05
4.765399	1.30895e-05
4.753453	1.3743e-05
4.741507	1.44272e-05
4.729561	1.51433e-05
4.717615	1.58929e-05
4.705669	1.66772e-05
4.693723	1.74977e-05
4.681776	1.83559e-05
4.669830	1.92534e-05
4.657884	2.01917e-05
4.645938	2.11726e-05
4.633992	2.21978e-05
4.622046	2.3269e-05
4.610100	2.4388e-05
4.598154	2.55567e-05
4.586208	2.67771e-05
4.574261	2.80511e-05
4.562315	2.93808e-05
4.550369	3.07683e-05
4.538423	3.22157e-05
4.526477	3.37252e-05
4.514531	3.52992e-05
4.502585	3.69399e-05
4.490639	3.86497e-05
4.478692	4.0431e-05
4.466746	4.22863e-05
4.454800	4.42181e-05
4.442854	4.62291e-05
4.430908	4.83218e-05
4.418962	5.04989e-05
4.407016	5.2763e-05
4.395070	5.5117e-05
4.383124	5.75636e-05
4.371177	6.01056e-05
4.359231	6.27458e-05
4.347285	6.54871e-05
4.335339	6.83323e-05
4.323393	7.12843e-05
4.311447	7.43459e-05
4.299501	7.75201e-05
4.287555	8.08096e-05
4.275609	8.42173e-05
4.263662	8.77459e-05
4.251716	9.13983e-05
4.239770	9.51771e-05
4.227824	9.90848e-05
4.215878	0.000103124
4.203932	0.000107298
4.191986	0.000111607
4.180040	0.000116056
4.168093	0.000120645
4.156147	0.000125377
4.144201	0.000130253
4.132255	0.000135276
4.120309	0.000140446
4.108363	0.000145764
4.096417	0.000151232
4.084471	0.00015685
4.072525	0.000162619
4.060578	0.000168538
4.048632	0.000174608
4.036686	0.000180827
4.024740	0.000187194
4.012794	0.000193708
4.000848	0.000200367
3.988902	0.000207169
3.976956	0.00021411
3.965009	0.000221187
3.953063	0.000228396
3.941117	0.000235732
3.929171	0.00024319
3.917225	0.000250763
3.905279	0.000258447
3.893333	0.000266232
3.881387	0.000274111
3.869441	0.000282075
3.857494	0.000290114
3.845548	0.000298218
3.833602	0.000306376
3.821656	0.000314576
3.809710	0.000322804
3.797764	0.000331047
3.785818	0.000339291
3.773872	0.000347521
3.761926	0.000355719
3.749979	0.000363869
3.738033	0.000371954
3.726087	0.000379956
3.714141	0.000387855
3.702195	0.000395631
3.690249	0.000403266
3.678303	0.000410739
3.666357	0.000418028
3.654410	0.000425115
3.642464	0.000431978
3.630518	0.000438596
3.618572	0.00044495
3.606626	0.000451021
3.594680	0.00045679
3.582734	0.000462239
3.570788	0.000467354
3.558842	0.00047212
3.546895	0.000476525
3.534949	0.000480559
3.523003	0.000484216
3.511057	0.000487491
3.499111	0.000490386
3.487165	0.000492903
3.475219	0.000495052
3.463273	0.000496845
3.451327	0.000498301
3.439380	0.000499443
3.427434	0.0005003
3.415488	0.000500906
3.403542	0.000501301
3.391596	0.000501529
3.379650	0.000501635
3.367704	0.000501669
&
```
