## Supplementary material for "All-at-once RNA folding with 3D motif prediction framed by evolutionary information": RF00770_mir-330.cacofold.helixcov

```
# RMs = 3 L = 110

# RM_HELIX NESTED 52-55 70-73, nbp = 4 nbp_cov = 0
# pvals: 0.959426,0.959426,0.959426,0.959426
# aggregated NONE
NESTED  :::::::::::::::::::::::::::::::::::::<<<<_____________>>>>::::::::::::::::::::::::::::::::::::
        ::::::::::::::::::::::::::::::::::::::::::::::::::::::::::::::::::::::::::::::::::::::::::::::

# RM_HELIX NESTED 27-46 80-100, nbp = 19 nbp_cov = 0
# pvals: 0.959426,0.959426,0.959426,0.959426,0.959426,0.959426,0.959426,0.959426,0.959426,0.959426,0.959426,0.959426,0.959426,0.959426,0.959426,0.959426,0.959426,0.959426,0.959426
# aggregated NONE
NESTED  ::::::::::::<<<<<<<<<<<<<<<-<<<<_______________________________>>>>>>>>-->>>>>>>>>>>::::::::::
        ::::::::::::::::::::::::::::::::::::::::::::::::::::::::::::::::::::::::::::::::::::::::::::::

# RM_HELIX NESTED 19-23 104-109, nbp = 5 nbp_cov = 0
# pvals: 0.987749,0.959426,0.959426,0.959426,0.959426
# aggregated NONE
NESTED  ::::<<<<<______________________________________________________________________________>>->>>:
        ::::::::::::::::::::::::::::::::::::::::::::::::::::::::::::::::::::::::::::::::::::::::::::::
```
