## Supplementary material for "All-at-once RNA folding with 3D motif prediction framed by evolutionary information": RF00770_mir-330.cacofold.power

```
# Power analysis of CaCoFold structure 
#
# Powertype = SINGLE SUBSTITUTIONS
# covary  left_pos      right_pos    substitutions      power
#----------------------------------------------------------------
          19		109		1		0.00
          20		108		0		0.00
          21		107		0		0.00
          22		105		0		0.00
          23		104		0		0.00
          27		100		0		0.00
          28		99		0		0.00
          29		98		2		0.00
          30		97		0		0.00
          31		96		0		0.00
          32		95		0		0.00
          33		94		0		0.00
          34		93		0		0.00
          35		92		0		0.00
          36		91		0		0.00
          37		90		0		0.00
          38		87		0		0.00
          39		86		0		0.00
          40		85		0		0.00
          41		84		0		0.00
          43		83		2		0.00
          44		82		0		0.00
          45		81		0		0.00
          46		80		0		0.00
          52		73		0		0.00
          53		72		0		0.00
          54		71		0		0.00
          55		70		0		0.00
#
# BPAIRS 28
# avg substitutions per BP  0.2
# BPAIRS expected to covary 0.0 +/- 0.0
# BPAIRS observed to covary 0
#
```
