## Supplementary material for "All-at-once RNA folding with 3D motif prediction framed by evolutionary information": RF00770_mir-330.surv

```
-0.000001	0.03125
-0.012651	0.96875
-0.127119	1
&
8.772782	0.000230468
4.108204	0.000460936
3.335544	0.000691404
3.020756	0.000921871
2.820437	0.00115234
2.391181	0.00138281
2.248096	0.00161327
1.790223	0.00184374
0.931712	0.00207421
0.874478	0.00230468
0.674158	0.00253515
0.244903	0.00299608
0.187669	0.00437889
0.159051	0.00460936
0.130434	0.00599216
0.101817	0.0064531
0.073200	0.00691404
0.044583	0.00875778
0.015966	0.0101406
-0.012651	0.98502
-0.041268	0.988707
-0.098502	0.993777
-0.127119	0.99516
-0.155736	0.995391
-0.384672	0.995621
-0.470524	0.995852
-0.499141	0.996082
-0.584992	0.996313
-0.756694	0.996543
-0.785311	0.996773
-0.813928	0.997234
-0.842545	0.997695
-0.928396	0.997926
-1.014247	0.998156
-1.071482	0.998387
-1.185950	0.998617
-1.300418	0.998848
-1.386269	0.999078
-1.472120	0.999309
-1.557971	0.999539
-1.729674	0.99977
-1.815525	1
&
10.003315	1.1439e-05
9.888847	2.28781e-05
9.860230	4.57561e-05
9.717145	5.71951e-05
9.659911	6.86342e-05
9.602677	8.00732e-05
9.574060	9.15122e-05
9.545443	0.000102951
9.173421	0.00011439
9.144804	0.000125829
9.116187	0.000137268
9.001719	0.000148707
8.973102	0.000160146
8.830017	0.000183024
8.801400	0.000194464
8.772782	0.000205903
8.629697	0.000228781
8.572463	0.00024022
8.543846	0.000263098
8.457995	0.000274537
8.429378	0.000285976
8.372144	0.000308854
8.314910	0.000377488
8.286293	0.000400366
8.257676	0.000411805
8.229059	0.000423244
8.171824	0.000434683
8.057356	0.000446122
8.000122	0.000457561
7.799803	0.000469
7.742569	0.000480439
7.656718	0.000491878
7.599484	0.000503317
7.456398	0.000537634
7.399164	0.000549073
7.313313	0.000571951
7.227462	0.000583391
7.170228	0.00059483
7.141611	0.000606269
7.027143	0.000617708
6.969909	0.000652025
6.912674	0.000663464
6.884057	0.000674903
6.855440	0.00070922
6.826823	0.000732098
6.798206	0.000743537
6.769589	0.000754976
6.712355	0.000766415
6.683738	0.000789293
6.655121	0.00082361
6.626504	0.000846488
6.597887	0.000869366
6.512036	0.000880805
6.483419	0.000926561
6.454802	0.000938
6.311716	0.000949439
6.283099	0.000960879
6.254482	0.000972318
6.225865	0.000983757
6.197248	0.000995196
6.168631	0.00102951
6.082780	0.00104095
6.025546	0.00107527
5.939695	0.00109815
5.911078	0.00110959
5.853844	0.00113246
5.767993	0.0011439
5.367354	0.00115534
5.281503	0.00116678
5.195652	0.00117822
4.966715	0.00118966
4.938098	0.0012011
4.909481	0.00121254
4.766396	0.00122398
4.709162	0.00123542
4.680545	0.00124685
4.623311	0.00125829
4.451608	0.00126973
4.422991	0.00128117
4.337140	0.00129261
4.308523	0.00131549
4.279906	0.00134981
4.194055	0.00136124
4.165438	0.00139556
4.079587	0.001407
4.050970	0.00141844
4.022353	0.00144132
3.993736	0.00145276
3.965119	0.00147563
3.936502	0.00152139
3.907885	0.00156715
3.879268	0.0016129
3.850650	0.00164722
3.822033	0.00165866
3.793416	0.00170442
3.764799	0.00173873
3.650331	0.00175017
3.621714	0.00176161
3.593097	0.00177305
3.535863	0.00178449
3.507246	0.00180737
3.478629	0.00184168
3.450012	0.00185312
3.421395	0.00186456
3.392778	0.00188744
3.364161	0.00192176
3.335544	0.00200183
3.306927	0.00201327
3.278310	0.0020819
3.249693	0.00211622
3.221075	0.00224205
3.192458	0.00227637
3.163841	0.002345
3.135224	0.00236788
3.106607	0.00249371
3.077990	0.0025509
3.049373	0.00263098
3.020756	0.00267673
2.992139	0.00272249
2.963522	0.00276825
2.906288	0.002814
2.877671	0.00283688
2.849054	0.00284832
2.820437	0.00285976
2.791820	0.00290551
2.763203	0.00292839
2.734586	0.00297415
2.705969	0.00298559
2.677352	0.00299703
2.648735	0.00303134
2.620117	0.00311142
2.591500	0.00312286
2.562883	0.00315717
2.534266	0.00316861
2.505649	0.00318005
2.477032	0.00319149
2.448415	0.00320293
2.419798	0.00323725
2.391181	0.00326012
2.362564	0.00327156
2.305330	0.003283
2.248096	0.00330588
2.219479	0.00332876
2.190862	0.0033402
2.162245	0.00335164
2.133628	0.00336307
2.105011	0.00337451
2.076394	0.00339739
2.047777	0.00340883
2.019160	0.00343171
1.990542	0.00344315
1.961925	0.00347747
1.933308	0.00351178
1.876074	0.00353466
1.847457	0.00355754
1.818840	0.00358042
1.790223	0.00362617
1.761606	0.00363761
1.732989	0.00369481
1.704372	0.00371768
1.675755	0.00374056
1.647138	0.00376344
1.618521	0.00378632
1.589904	0.0038092
1.561287	0.00384351
1.532670	0.00385495
1.504053	0.00388927
1.475436	0.00390071
1.446819	0.00391215
1.418202	0.00394647
1.389584	0.00399222
1.332350	0.0040151
1.246499	0.00403798
1.217882	0.00404942
1.189265	0.00407229
1.160648	0.00412949
1.132031	0.00414093
1.103414	0.00419812
1.074797	0.00426676
1.046180	0.00432395
1.017563	0.00434683
0.988946	0.00438115
0.960329	0.00440403
0.931712	0.00447266
0.903095	0.00454129
0.874478	0.00460993
0.845861	0.00471288
0.817244	0.00479295
0.788627	0.00486159
0.760009	0.00491878
0.731392	0.00499886
0.702775	0.00506749
0.674158	0.00511325
0.645541	0.00514756
0.616924	0.00523908
0.588307	0.00533059
0.559690	0.00544498
0.531073	0.00551361
0.502456	0.00559369
0.473839	0.00567376
0.416605	0.00573095
0.387988	0.00578815
0.359371	0.00586822
0.330754	0.00593686
0.302137	0.006097
0.273520	0.00698925
0.244903	0.0077671
0.216286	0.00815603
0.187669	0.00887669
0.159051	0.0101922
0.130434	0.0113018
0.101817	0.0119309
0.073200	0.0148135
0.044583	0.0182453
0.015966	0.0212995
-0.012651	0.959426
-0.041268	0.972787
-0.069885	0.983528
-0.098502	0.986491
-0.127119	0.987749
-0.155736	0.988115
-0.184353	0.988584
-0.212970	0.989007
-0.241587	0.989545
-0.270204	0.990002
-0.298821	0.99046
-0.327438	0.990883
-0.356055	0.991146
-0.384672	0.991478
-0.413289	0.991707
-0.441906	0.991924
-0.470524	0.992061
-0.499141	0.992302
-0.527758	0.99245
-0.556375	0.99261
-0.584992	0.992748
-0.613609	0.992885
-0.642226	0.993102
-0.670843	0.993217
-0.699460	0.993251
-0.728077	0.993411
-0.756694	0.993526
-0.785311	0.993709
-0.813928	0.993777
-0.842545	0.993949
-0.871162	0.993995
-0.899779	0.994178
-0.928396	0.994338
-0.957013	0.994395
-0.985630	0.994521
-1.014247	0.994647
-1.042864	0.994807
-1.071482	0.99483
-1.100099	0.995013
-1.128716	0.995116
-1.157333	0.995184
-1.185950	0.995196
-1.214567	0.995333
-1.243184	0.995413
-1.271801	0.995539
-1.300418	0.995596
-1.329035	0.995642
-1.357652	0.995665
-1.386269	0.995687
-1.414886	0.995722
-1.472120	0.995745
-1.500737	0.99579
-1.529354	0.995825
-1.557971	0.995893
-1.586588	0.995973
-1.615205	0.996031
-1.643822	0.996076
-1.672439	0.996134
-1.701057	0.996191
-1.729674	0.996214
-1.758291	0.996305
-1.786908	0.996397
-1.815525	0.996454
-1.844142	0.9965
-1.872759	0.99658
-1.901376	0.996683
-1.929993	0.996889
-1.958610	0.996957
-1.987227	0.997072
-2.015844	0.997106
-2.044461	0.99714
-2.073078	0.997255
-2.101695	0.99738
-2.130312	0.997449
-2.158929	0.997563
-2.187546	0.997666
-2.216163	0.997769
-2.244780	0.997838
-2.273397	0.997872
-2.302015	0.997907
-2.330632	0.998055
-2.359249	0.998101
-2.387866	0.998181
-2.416483	0.99825
-2.445100	0.998364
-2.473717	0.998479
-2.502334	0.998604
-2.530951	0.998707
-2.559568	0.998833
-2.588185	0.998913
-2.616802	0.999005
-2.645419	0.999131
-2.674036	0.999199
-2.702653	0.999291
-2.759887	0.999348
-2.788504	0.999451
-2.817121	0.999554
-2.845738	0.999577
-2.874355	0.999611
-2.902972	0.999691
-2.931590	0.999725
-2.960207	0.999794
-2.988824	0.999817
-3.017441	0.999828
-3.046058	0.99984
-3.074675	0.999851
-3.246377	0.999863
-3.274994	0.999886
-3.303611	0.999908
-3.332228	0.999931
-3.503930	0.999943
-3.532548	0.999954
-3.589782	1
&
30.264184	1.28535e-24
30.235567	1.37271e-24
30.206950	1.46599e-24
30.178333	1.56561e-24
30.149716	1.67199e-24
30.121099	1.7856e-24
30.092482	1.90693e-24
30.063865	2.03649e-24
30.035248	2.17485e-24
30.006631	2.3226e-24
29.978014	2.48038e-24
29.949397	2.64888e-24
29.920780	2.82881e-24
29.892163	3.02096e-24
29.863546	3.22615e-24
29.834929	3.44527e-24
29.806312	3.67926e-24
29.777695	3.92914e-24
29.749078	4.19597e-24
29.720460	4.48091e-24
29.691843	4.78518e-24
29.663226	5.11011e-24
29.634609	5.45708e-24
29.605992	5.8276e-24
29.577375	6.22325e-24
29.548758	6.64575e-24
29.520141	7.09691e-24
29.491524	7.57868e-24
29.462907	8.09313e-24
29.434290	8.64248e-24
29.405673	9.22909e-24
29.377056	9.85549e-24
29.348439	1.05244e-23
29.319822	1.12386e-23
29.291205	1.20013e-23
29.262588	1.28157e-23
29.233971	1.36854e-23
29.205354	1.4614e-23
29.176737	1.56055e-23
29.148120	1.66644e-23
29.119503	1.77949e-23
29.090885	1.90022e-23
29.062268	2.02913e-23
29.033651	2.16677e-23
29.005034	2.31375e-23
28.976417	2.47069e-23
28.947800	2.63827e-23
28.919183	2.8172e-23
28.890566	3.00827e-23
28.861949	3.21228e-23
28.833332	3.43011e-23
28.804715	3.66271e-23
28.776098	3.91107e-23
28.747481	4.17625e-23
28.718864	4.45941e-23
28.690247	4.76174e-23
28.661630	5.08456e-23
28.633013	5.42925e-23
28.604396	5.79729e-23
28.575779	6.19025e-23
28.547162	6.60984e-23
28.518545	7.05784e-23
28.489927	7.53619e-23
28.461310	8.04692e-23
28.432693	8.59225e-23
28.404076	9.1745e-23
28.375459	9.79618e-23
28.346842	1.046e-22
28.318225	1.11687e-22
28.289608	1.19254e-22
28.260991	1.27333e-22
28.232374	1.35959e-22
28.203757	1.45169e-22
28.175140	1.55003e-22
28.146523	1.65502e-22
28.117906	1.76712e-22
28.089289	1.8868e-22
28.060672	2.01458e-22
28.032055	2.15101e-22
28.003438	2.29667e-22
27.974821	2.45219e-22
27.946204	2.61823e-22
27.917587	2.79551e-22
27.888970	2.98477e-22
27.860352	3.18684e-22
27.831735	3.40258e-22
27.803118	3.63292e-22
27.774501	3.87883e-22
27.745884	4.14138e-22
27.717267	4.42168e-22
27.688650	4.72093e-22
27.660033	5.04043e-22
27.631416	5.38153e-22
27.602799	5.74569e-22
27.574182	6.13447e-22
27.545565	6.54954e-22
27.516948	6.99267e-22
27.488331	7.46576e-22
27.459714	7.97083e-22
27.431097	8.51003e-22
27.402480	9.08568e-22
27.373863	9.70024e-22
27.345246	1.03563e-21
27.316629	1.10568e-21
27.288012	1.18045e-21
27.259394	1.26028e-21
27.230777	1.3455e-21
27.202160	1.43648e-21
27.173543	1.53361e-21
27.144926	1.6373e-21
27.116309	1.74799e-21
27.087692	1.86616e-21
27.059075	1.99231e-21
27.030458	2.12698e-21
27.001841	2.27075e-21
26.973224	2.42423e-21
26.944607	2.58806e-21
26.915990	2.76297e-21
26.887373	2.94968e-21
26.858756	3.149e-21
26.830139	3.36177e-21
26.801522	3.58891e-21
26.772905	3.83138e-21
26.744288	4.09022e-21
26.715671	4.36653e-21
26.687054	4.66149e-21
26.658437	4.97635e-21
26.629819	5.31246e-21
26.601202	5.67125e-21
26.572585	6.05425e-21
26.543968	6.4631e-21
26.515351	6.89952e-21
26.486734	7.36539e-21
26.458117	7.86269e-21
26.429500	8.39353e-21
26.400883	8.96018e-21
26.372266	9.56504e-21
26.343649	1.02107e-20
26.315032	1.08999e-20
26.286415	1.16356e-20
26.257798	1.24209e-20
26.229181	1.32591e-20
26.200564	1.41538e-20
26.171947	1.51089e-20
26.143330	1.61283e-20
26.114713	1.72165e-20
26.086096	1.8378e-20
26.057479	1.96178e-20
26.028861	2.09412e-20
26.000244	2.23537e-20
25.971627	2.38614e-20
25.943010	2.54707e-20
25.914393	2.71885e-20
25.885776	2.90219e-20
25.857159	3.09789e-20
25.828542	3.30677e-20
25.799925	3.52973e-20
25.771308	3.76769e-20
25.742691	4.02169e-20
25.714074	4.29279e-20
25.685457	4.58215e-20
25.656840	4.89099e-20
25.628223	5.22063e-20
25.599606	5.57246e-20
25.570989	5.94798e-20
25.542372	6.34878e-20
25.513755	6.77655e-20
25.485138	7.23312e-20
25.456521	7.72042e-20
25.427904	8.24051e-20
25.399286	8.79561e-20
25.370669	9.38805e-20
25.342052	1.00204e-19
25.313435	1.06952e-19
25.284818	1.14155e-19
25.256201	1.21842e-19
25.227584	1.30046e-19
25.198967	1.38802e-19
25.170350	1.48147e-19
25.141733	1.5812e-19
25.113116	1.68764e-19
25.084499	1.80124e-19
25.055882	1.92247e-19
25.027265	2.05186e-19
24.998648	2.18994e-19
24.970031	2.33731e-19
24.941414	2.49459e-19
24.912797	2.66243e-19
24.884180	2.84155e-19
24.855563	3.03272e-19
24.826946	3.23673e-19
24.798328	3.45444e-19
24.769711	3.68679e-19
24.741094	3.93474e-19
24.712477	4.19935e-19
24.683860	4.48174e-19
24.655243	4.78309e-19
24.626626	5.10468e-19
24.598009	5.44787e-19
24.569392	5.81411e-19
24.540775	6.20494e-19
24.512158	6.62201e-19
24.483541	7.06708e-19
24.454924	7.54203e-19
24.426307	8.04886e-19
24.397690	8.58971e-19
24.369073	9.16686e-19
24.340456	9.78274e-19
24.311839	1.044e-18
24.283222	1.11413e-18
24.254605	1.18896e-18
24.225988	1.26882e-18
24.197371	1.35403e-18
24.168753	1.44497e-18
24.140136	1.542e-18
24.111519	1.64553e-18
24.082902	1.75601e-18
24.054285	1.8739e-18
24.025668	1.9997e-18
23.997051	2.13392e-18
23.968434	2.27715e-18
23.939817	2.42998e-18
23.911200	2.59305e-18
23.882583	2.76705e-18
23.853966	2.95271e-18
23.825349	3.15082e-18
23.796732	3.3622e-18
23.768115	3.58774e-18
23.739498	3.82839e-18
23.710881	4.08516e-18
23.682264	4.35914e-18
23.653647	4.65146e-18
23.625030	4.96336e-18
23.596413	5.29615e-18
23.567795	5.65122e-18
23.539178	6.03007e-18
23.510561	6.43427e-18
23.481944	6.86554e-18
23.453327	7.32568e-18
23.424710	7.81661e-18
23.396093	8.3404e-18
23.367476	8.89925e-18
23.338859	9.49548e-18
23.310242	1.01316e-17
23.281625	1.08103e-17
23.253008	1.15344e-17
23.224391	1.23069e-17
23.195774	1.31311e-17
23.167157	1.40104e-17
23.138540	1.49485e-17
23.109923	1.59494e-17
23.081306	1.70171e-17
23.052689	1.81563e-17
23.024072	1.93716e-17
22.995455	2.06681e-17
22.966838	2.20512e-17
22.938220	2.35269e-17
22.909603	2.51011e-17
22.880986	2.67804e-17
22.852369	2.8572e-17
22.823752	3.04833e-17
22.795135	3.25222e-17
22.766518	3.46974e-17
22.737901	3.70177e-17
22.709284	3.94931e-17
22.680667	4.21337e-17
22.652050	4.49506e-17
22.623433	4.79555e-17
22.594816	5.1161e-17
22.566199	5.45805e-17
22.537582	5.82282e-17
22.508965	6.21193e-17
22.480348	6.627e-17
22.451731	7.06977e-17
22.423114	7.54207e-17
22.394497	8.04588e-17
22.365880	8.58329e-17
22.337262	9.15654e-17
22.308645	9.76801e-17
22.280028	1.04203e-16
22.251411	1.1116e-16
22.222794	1.18581e-16
22.194177	1.26497e-16
22.165560	1.3494e-16
22.136943	1.43946e-16
22.108326	1.53552e-16
22.079709	1.63799e-16
22.051092	1.74727e-16
22.022475	1.86384e-16
21.993858	1.98817e-16
21.965241	2.12079e-16
21.936624	2.26223e-16
21.908007	2.41309e-16
21.879390	2.574e-16
21.850773	2.74562e-16
21.822156	2.92866e-16
21.793539	3.12388e-16
21.764922	3.33209e-16
21.736305	3.55416e-16
21.707687	3.79101e-16
21.679070	4.04361e-16
21.650453	4.31301e-16
21.621836	4.60034e-16
21.593219	4.90677e-16
21.564602	5.23357e-16
21.535985	5.58211e-16
21.507368	5.95382e-16
21.478751	6.35023e-16
21.450134	6.77299e-16
21.421517	7.22385e-16
21.392900	7.70467e-16
21.364283	8.21743e-16
21.335666	8.76426e-16
21.307049	9.34742e-16
21.278432	9.96931e-16
21.249815	1.06325e-15
21.221198	1.13397e-15
21.192581	1.20939e-15
21.163964	1.28981e-15
21.135347	1.37558e-15
21.106729	1.46703e-15
21.078112	1.56456e-15
21.049495	1.66855e-15
21.020878	1.77945e-15
20.992261	1.8977e-15
20.963644	2.0238e-15
20.935027	2.15825e-15
20.906410	2.30163e-15
20.877793	2.45451e-15
20.849176	2.61753e-15
20.820559	2.79135e-15
20.791942	2.97669e-15
20.763325	3.17432e-15
20.734708	3.38504e-15
20.706091	3.60972e-15
20.677474	3.84929e-15
20.648857	4.10472e-15
20.620240	4.37707e-15
20.591623	4.66746e-15
20.563006	4.97707e-15
20.534389	5.30718e-15
20.505772	5.65913e-15
20.477154	6.03439e-15
20.448537	6.43447e-15
20.419920	6.86103e-15
20.391303	7.31581e-15
20.362686	7.80066e-15
20.334069	8.31759e-15
20.305452	8.8687e-15
20.276835	9.45625e-15
20.248218	1.00826e-14
20.219601	1.07504e-14
20.190984	1.14624e-14
20.162367	1.22214e-14
20.133750	1.30305e-14
20.105133	1.38931e-14
20.076516	1.48126e-14
20.047899	1.57929e-14
20.019282	1.68379e-14
19.990665	1.7952e-14
19.962048	1.91395e-14
19.933431	2.04055e-14
19.904814	2.1755e-14
19.876196	2.31936e-14
19.847579	2.4727e-14
19.818962	2.63617e-14
19.790345	2.81041e-14
19.761728	2.99615e-14
19.733111	3.19413e-14
19.704494	3.40516e-14
19.675877	3.63011e-14
19.647260	3.86988e-14
19.618643	4.12545e-14
19.590026	4.39786e-14
19.561409	4.68821e-14
19.532792	4.99769e-14
19.504175	5.32755e-14
19.475558	5.67913e-14
19.446941	6.05386e-14
19.418324	6.45325e-14
19.389707	6.87893e-14
19.361090	7.33261e-14
19.332473	7.81615e-14
19.303856	8.33149e-14
19.275239	8.88073e-14
19.246621	9.46609e-14
19.218004	1.00899e-13
19.189387	1.07548e-13
19.160770	1.14633e-13
19.132153	1.22185e-13
19.103536	1.30232e-13
19.074919	1.38808e-13
19.046302	1.47947e-13
19.017685	1.57686e-13
18.989068	1.68065e-13
18.960451	1.79125e-13
18.931834	1.90912e-13
18.903217	2.03471e-13
18.874600	2.16855e-13
18.845983	2.31117e-13
18.817366	2.46314e-13
18.788749	2.62508e-13
18.760132	2.79763e-13
18.731515	2.9815e-13
18.702898	3.17742e-13
18.674281	3.38618e-13
18.645664	3.60861e-13
18.617046	3.84561e-13
18.588429	4.09814e-13
18.559812	4.36721e-13
18.531195	4.65389e-13
18.502578	4.95933e-13
18.473961	5.28476e-13
18.445344	5.63149e-13
18.416727	6.0009e-13
18.388110	6.39448e-13
18.359493	6.81379e-13
18.330876	7.26051e-13
18.302259	7.73644e-13
18.273642	8.24347e-13
18.245025	8.78364e-13
18.216408	9.35909e-13
18.187791	9.97213e-13
18.159174	1.06252e-12
18.130557	1.13209e-12
18.101940	1.2062e-12
18.073323	1.28515e-12
18.044706	1.36925e-12
18.016088	1.45884e-12
17.987471	1.55427e-12
17.958854	1.65592e-12
17.930237	1.76421e-12
17.901620	1.87954e-12
17.873003	2.0024e-12
17.844386	2.13326e-12
17.815769	2.27264e-12
17.787152	2.4211e-12
17.758535	2.57923e-12
17.729918	2.74765e-12
17.701301	2.92703e-12
17.672684	3.11809e-12
17.644067	3.32157e-12
17.615450	3.53828e-12
17.586833	3.76909e-12
17.558216	4.01491e-12
17.529599	4.2767e-12
17.500982	4.5555e-12
17.472365	4.85241e-12
17.443748	5.16861e-12
17.415131	5.50533e-12
17.386513	5.86392e-12
17.357896	6.24578e-12
17.329279	6.65242e-12
17.300662	7.08544e-12
17.272045	7.54655e-12
17.243428	8.03755e-12
17.214811	8.56038e-12
17.186194	9.11709e-12
17.157577	9.70988e-12
17.128960	1.03411e-11
17.100343	1.10131e-11
17.071726	1.17287e-11
17.043109	1.24906e-11
17.014492	1.33018e-11
16.985875	1.41654e-11
16.957258	1.5085e-11
16.928641	1.60639e-11
16.900024	1.71062e-11
16.871407	1.82158e-11
16.842790	1.93972e-11
16.814173	2.06548e-11
16.785555	2.19936e-11
16.756938	2.34189e-11
16.728321	2.49361e-11
16.699704	2.65513e-11
16.671087	2.82706e-11
16.642470	3.01008e-11
16.613853	3.2049e-11
16.585236	3.41227e-11
16.556619	3.63301e-11
16.528002	3.86796e-11
16.499385	4.11805e-11
16.470768	4.38423e-11
16.442151	4.66755e-11
16.413534	4.96909e-11
16.384917	5.29002e-11
16.356300	5.6316e-11
16.327683	5.99513e-11
16.299066	6.38202e-11
16.270449	6.79377e-11
16.241832	7.23195e-11
16.213215	7.69828e-11
16.184598	8.19453e-11
16.155980	8.72262e-11
16.127363	9.28459e-11
16.098746	9.88259e-11
16.070129	1.05189e-10
16.041512	1.1196e-10
16.012895	1.19165e-10
15.984278	1.26831e-10
15.955661	1.34988e-10
15.927044	1.43668e-10
15.898427	1.52902e-10
15.869810	1.62727e-10
15.841193	1.7318e-10
15.812576	1.84301e-10
15.783959	1.96133e-10
15.755342	2.0872e-10
15.726725	2.22111e-10
15.698108	2.36357e-10
15.669491	2.51511e-10
15.640874	2.67632e-10
15.612257	2.84781e-10
15.583640	3.03023e-10
15.555022	3.22427e-10
15.526405	3.43067e-10
15.497788	3.6502e-10
15.469171	3.88371e-10
15.440554	4.13208e-10
15.411937	4.39623e-10
15.383320	4.67718e-10
15.354703	4.97598e-10
15.326086	5.29377e-10
15.297469	5.63172e-10
15.268852	5.99113e-10
15.240235	6.37334e-10
15.211618	6.77979e-10
15.183001	7.21201e-10
15.154384	7.67161e-10
15.125767	8.16033e-10
15.097150	8.67999e-10
15.068533	9.23254e-10
15.039916	9.82005e-10
15.011299	1.04447e-09
14.982682	1.11088e-09
14.954065	1.1815e-09
14.925447	1.25657e-09
14.896830	1.33637e-09
14.868213	1.42122e-09
14.839596	1.51142e-09
14.810979	1.6073e-09
14.782362	1.70922e-09
14.753745	1.81757e-09
14.725128	1.93274e-09
14.696511	2.05515e-09
14.667894	2.18527e-09
14.639277	2.32356e-09
14.610660	2.47055e-09
14.582043	2.62677e-09
14.553426	2.79279e-09
14.524809	2.96924e-09
14.496192	3.15675e-09
14.467575	3.35601e-09
14.438958	3.56777e-09
14.410341	3.79278e-09
14.381724	4.03188e-09
14.353107	4.28594e-09
14.324489	4.55588e-09
14.295872	4.8427e-09
14.267255	5.14743e-09
14.238638	5.47119e-09
14.210021	5.81515e-09
14.181404	6.18057e-09
14.152787	6.56876e-09
14.124170	6.98113e-09
14.095553	7.41918e-09
14.066936	7.8845e-09
14.038319	8.37875e-09
14.009702	8.90372e-09
13.981085	9.46131e-09
13.952468	1.00535e-08
13.923851	1.06825e-08
13.895234	1.13504e-08
13.866617	1.20598e-08
13.838000	1.28131e-08
13.809383	1.3613e-08
13.780766	1.44624e-08
13.752149	1.53643e-08
13.723532	1.6322e-08
13.694914	1.73388e-08
13.666297	1.84183e-08
13.637680	1.95644e-08
13.609063	2.07811e-08
13.580446	2.20728e-08
13.551829	2.3444e-08
13.523212	2.48995e-08
13.494595	2.64445e-08
13.465978	2.80843e-08
13.437361	2.98249e-08
13.408744	3.16721e-08
13.380127	3.36326e-08
13.351510	3.57132e-08
13.322893	3.79212e-08
13.294276	4.02641e-08
13.265659	4.27503e-08
13.237042	4.53883e-08
13.208425	4.81872e-08
13.179808	5.11569e-08
13.151191	5.43075e-08
13.122574	5.76499e-08
13.093956	6.11956e-08
13.065339	6.49569e-08
13.036722	6.89466e-08
13.008105	7.31784e-08
12.979488	7.76669e-08
12.950871	8.24273e-08
12.922254	8.74759e-08
12.893637	9.28298e-08
12.865020	9.85073e-08
12.836403	1.04528e-07
12.807786	1.10911e-07
12.779169	1.17679e-07
12.750552	1.24855e-07
12.721935	1.32463e-07
12.693318	1.40528e-07
12.664701	1.49077e-07
12.636084	1.58139e-07
12.607467	1.67744e-07
12.578850	1.77924e-07
12.550233	1.88714e-07
12.521616	2.00148e-07
12.492999	2.12265e-07
12.464381	2.25104e-07
12.435764	2.38709e-07
12.407147	2.53123e-07
12.378530	2.68394e-07
12.349913	2.84572e-07
12.321296	3.0171e-07
12.292679	3.19863e-07
12.264062	3.39091e-07
12.235445	3.59455e-07
12.206828	3.81023e-07
12.178211	4.03863e-07
12.149594	4.28048e-07
12.120977	4.53657e-07
12.092360	4.80771e-07
12.063743	5.09477e-07
12.035126	5.39866e-07
12.006509	5.72035e-07
11.977892	6.06085e-07
11.949275	6.42124e-07
11.920658	6.80265e-07
11.892041	7.20628e-07
11.863423	7.6334e-07
11.834806	8.08532e-07
11.806189	8.56347e-07
11.777572	9.06932e-07
11.748955	9.60443e-07
11.720338	1.01705e-06
11.691721	1.07691e-06
11.663104	1.14023e-06
11.634487	1.20718e-06
11.605870	1.27798e-06
11.577253	1.35284e-06
11.548636	1.43199e-06
11.520019	1.51566e-06
11.491402	1.6041e-06
11.462785	1.69757e-06
11.434168	1.79636e-06
11.405551	1.90076e-06
11.376934	2.01108e-06
11.348317	2.12763e-06
11.319700	2.25076e-06
11.291083	2.38083e-06
11.262466	2.51822e-06
11.233848	2.66332e-06
11.205231	2.81655e-06
11.176614	2.97835e-06
11.147997	3.14917e-06
11.119380	3.32951e-06
11.090763	3.51987e-06
11.062146	3.72078e-06
11.033529	3.93282e-06
11.004912	4.15656e-06
10.976295	4.39262e-06
10.947678	4.64166e-06
10.919061	4.90436e-06
10.890444	5.18142e-06
10.861827	5.47361e-06
10.833210	5.78169e-06
10.804593	6.10651e-06
10.775976	6.44892e-06
10.747359	6.80982e-06
10.718742	7.19016e-06
10.690125	7.59094e-06
10.661508	8.01318e-06
10.632890	8.45799e-06
10.604273	8.92648e-06
10.575656	9.41985e-06
10.547039	9.93934e-06
10.518422	1.04863e-05
10.489805	1.10619e-05
10.461188	1.16678e-05
10.432571	1.23053e-05
10.403954	1.29761e-05
10.375337	1.36816e-05
10.346720	1.44237e-05
10.318103	1.5204e-05
10.289486	1.60243e-05
10.260869	1.68866e-05
10.232252	1.77928e-05
10.203635	1.8745e-05
10.175018	1.97453e-05
10.146401	2.07959e-05
10.117784	2.18991e-05
10.089167	2.30574e-05
10.060550	2.42731e-05
10.031933	2.55489e-05
10.003315	2.68875e-05
9.974698	2.82915e-05
9.946081	2.97638e-05
9.917464	3.13074e-05
9.888847	3.29253e-05
9.860230	3.46207e-05
9.831613	3.63968e-05
9.802996	3.82569e-05
9.774379	4.02044e-05
9.745762	4.2243e-05
9.717145	4.43763e-05
9.688528	4.66078e-05
9.659911	4.89416e-05
9.631294	5.13814e-05
9.602677	5.39313e-05
9.574060	5.65954e-05
9.545443	5.93777e-05
9.516826	6.22826e-05
9.488209	6.53143e-05
9.459592	6.84771e-05
9.430975	7.17756e-05
9.402357	7.5214e-05
9.373740	7.87969e-05
9.345123	8.25287e-05
9.316506	8.6414e-05
9.287889	9.04573e-05
9.259272	9.46629e-05
9.230655	9.90354e-05
9.202038	0.000103579
9.173421	0.000108298
9.144804	0.000113197
9.116187	0.000118279
9.087570	0.000123548
9.058953	0.000129009
9.030336	0.000134664
9.001719	0.000140516
8.973102	0.00014657
8.944485	0.000152826
8.915868	0.000159287
8.887251	0.000165955
8.858634	0.000172831
8.830017	0.000179915
8.801400	0.000187208
8.772782	0.000194709
8.744165	0.000202417
8.715548	0.000210329
8.686931	0.000218442
8.658314	0.000226752
8.629697	0.000235255
8.601080	0.000243945
8.572463	0.000252813
8.543846	0.000261851
8.515229	0.00027105
8.486612	0.000280398
8.457995	0.000289882
8.429378	0.000299487
8.400761	0.000309198
8.372144	0.000318995
8.343527	0.000328859
8.314910	0.000338769
8.286293	0.000348699
8.257676	0.000358624
8.229059	0.000368516
8.200442	0.000378344
8.171824	0.000388075
8.143207	0.000397676
8.114590	0.000407109
8.085973	0.000416336
8.057356	0.000425316
8.028739	0.000434007
8.000122	0.000442365
7.971505	0.000450347
7.942888	0.000457906
7.914271	0.000465
7.885654	0.000471583
7.857037	0.000477614
7.828420	0.000483054
7.799803	0.000487868
7.771186	0.000492027
7.742569	0.000495514
7.713952	0.000498319
7.685335	0.00050045
7.656718	0.000501936
7.628101	0.000502834
7.599484	0.00050324
&
```
