## Supplementary material for "All-at-once RNA folding with 3D motif prediction framed by evolutionary information": RF00771_mir-185.cacofold.cov

```
#
# Method Target_E-val [cov_min,cov_max] [FP | TP True Found | Sen PPV F] 
# GTp    0.05           [-1.69,8.14]    [0 | 1 22 1 | 4.55 100.00 8.70] 
#
# in_CaCoFold in_given  left_pos      right_pos  score            E-value       pvalue       substitutions    power
#------------------------------------------------------------------------------------------------------------------------
*	 	         4	        66	8.14199	0.007961	2.60845e-06	2		0.00
```
