## Supplementary material for "All-at-once RNA folding with 3D motif prediction framed by evolutionary information": RF00771_mir-185.cacofold.helixcov

```
# RMs = 4 L = 79

# RM_HELIX NESTED 21-38 46-61, nbp = 15 nbp_cov = 0
# pvals: 0.924976,0.924976,0.924976,0.924976,0.924976,0.924976,0.924976,0.924976,0.924976,0.924976,0.924976,0.924976,0.924976,0.924976,0.924976
# aggregated NONE
NESTED  ::::::::::::::::::::<<<<-<<<<<<<<<--<<_______>>>>>>>>>>>->>>>::::::::::::::::::
        :::::::::::::::::::::::::::::::::::::::::::::::::::::::::::::::::::::::::::::::

# RM_HELIX NESTED 9-11 62-64, nbp = 3 nbp_cov = 0
# pvals: 0.924976,0.924976,0.924976
# aggregated NONE
NESTED  ::::::::<<<__________________________________________________>>>:::::::::::::::
        :::::::::::::::::::::::::::::::::::::::::::::::::::::::::::::::::::::::::::::::

# RM_HELIX NESTED 4-5 65-66, nbp = 2 nbp_cov = 1
# pvals: 2.60845e-06,0.924976
# aggregated NONE
NESTED  :::<<___________________________________________________________>>:::::::::::::
        :::<_____________________________________________________________>:::::::::::::

# RM_HELIX NESTED 67-68 78-79, nbp = 2 nbp_cov = 0
# pvals: 0.924976,0.924976
# aggregated NONE
NESTED  ::::::::::::::::::::::::::::::::::::::::::::::::::::::::::::::::::<<_________>>
        :::::::::::::::::::::::::::::::::::::::::::::::::::::::::::::::::::::::::::::::
```
