## Supplementary material for "All-at-once RNA folding with 3D motif prediction framed by evolutionary information": RF00771_mir-185.cov

```
#
# Method Target_E-val [cov_min,cov_max] [FP | TP True Found | Sen PPV F] 
# GTp    0.05           [-1.69,8.14]    [1 | 0 29 1 | 0.00 0.00 0.00] 
#
# #tests = 29 (base pairs) 3052 (others)
# in_given  left_pos       right_pos        score      E-value          pvalue      substitutions      power
#----------------------------------------------------------------------------------------------------------------
 	         4	        66	8.14199	0.007961	2.60845e-06	2		0.00
```
