## Supplementary material for "All-at-once RNA folding with 3D motif prediction framed by evolutionary information": RF00771_mir-185.helixcov

```
# RMs = 2 L = 79

# RM_HELIX NESTED 37-38 45-46, nbp = 2 nbp_cov = 0
# pvals: 0.924976,0.924976
# aggregated NONE
NESTED  ::::::::::::::::::::::::::::::::::::<<______>>:::::::::::::::::::::::::::::::::
        :::::::::::::::::::::::::::::::::::::::::::::::::::::::::::::::::::::::::::::::

# RM_HELIX NESTED 4-34 48-76, nbp = 27 nbp_cov = 0
# pvals: 0.999838,0.980802,0.924976,0.924976,0.924976,0.924976,0.924976,0.924976,0.924976,0.924976,0.924976,0.924976,0.924976,0.924976,0.924976,0.924976,0.924976,0.924976,0.924976,0.924976,0.924976,0.924976,0.924976,0.924976,0.924976,0.924976,0.924976
# aggregated NONE
NESTED  :::<<-<<<<<-<<<<<<-<<<<<-<<<<<<<<<_____________>>>>>>>>>->>>>>>>>>>>->>>>>>>:::
        :::::::::::::::::::::::::::::::::::::::::::::::::::::::::::::::::::::::::::::::
```
