## Supplementary material for "All-at-once RNA folding with 3D motif prediction framed by evolutionary information": RF00771_mir-185.surv

```
0.001198	0.0344828
-0.005514	0.931034
-0.022144	0.965517
-1.701749	1
&
8.126439	0.000327654
2.721767	0.000655308
2.306023	0.000982962
2.089836	0.00131062
1.990057	0.00163827
1.191829	0.00262123
1.125310	0.00360419
0.959012	0.00393185
0.842604	0.0042595
0.692936	0.00524246
0.576528	0.00557012
0.559898	0.00655308
0.460119	0.00688073
0.260562	0.0078637
0.194043	0.00819135
0.127524	0.008519
0.061005	0.0104849
0.044375	0.0124509
0.011116	0.0176933
-0.005514	0.957405
-0.022144	0.985256
-0.038773	0.987221
-0.171811	0.988204
-0.221701	0.989187
-0.238330	0.991481
-0.271590	0.992136
-0.304849	0.992464
-0.404628	0.993119
-0.421258	0.993447
-0.471147	0.99443
-0.521036	0.995085
-0.670704	0.995413
-0.703964	0.99574
-0.720594	0.996068
-0.820372	0.996396
-0.853632	0.996723
-0.886891	0.997051
-0.920151	0.998034
-0.953410	0.998362
-1.086448	0.998689
-1.103078	0.999017
-1.219486	0.999345
-1.485563	0.999672
-1.518822	1
&
6.164127	1.62285e-05
6.031089	3.2457e-05
5.997830	4.86855e-05
5.848162	6.4914e-05
5.765013	8.11425e-05
5.482307	9.7371e-05
5.465677	0.000113599
5.199601	0.000129828
5.066563	0.000162285
5.000044	0.000178513
4.966785	0.000194742
4.950155	0.00021097
4.933525	0.000227199
4.916895	0.000243427
4.900266	0.000259656
4.867006	0.000275884
4.850376	0.000292113
4.833747	0.000308341
4.800487	0.00032457
4.767228	0.000340798
4.700708	0.000357027
4.584300	0.000373255
4.351484	0.000389484
4.118667	0.000438169
3.869220	0.000454398
3.802701	0.000470626
3.752812	0.000486855
3.719553	0.000503083
3.702923	0.000519312
3.553255	0.000551769
3.503366	0.000567997
3.453476	0.000616683
3.403587	0.000632911
3.270549	0.00064914
3.204030	0.000665368
3.104251	0.000681597
3.054362	0.000697825
3.037732	0.000746511
3.021103	0.000762739
3.004473	0.000778968
2.971213	0.000843882
2.937954	0.000892567
2.921324	0.000908796
2.904694	0.000925024
2.888065	0.000941253
2.871435	0.00097371
2.854805	0.00100617
2.838175	0.0010224
2.804916	0.00103862
2.788286	0.00105485
2.771656	0.00108731
2.755026	0.00111977
2.738397	0.00113599
2.721767	0.00116845
2.705137	0.00120091
2.688507	0.00123337
2.671878	0.00126582
2.638618	0.00128205
2.621988	0.00133074
2.605359	0.00136319
2.572099	0.00141188
2.555469	0.00144434
2.538840	0.00149302
2.505580	0.00152548
2.488950	0.00157416
2.455691	0.00162285
2.422431	0.00163908
2.405802	0.00165531
2.355912	0.00173645
2.339282	0.00178513
2.322653	0.00181759
2.306023	0.00183382
2.289393	0.00186628
2.272763	0.00193119
2.239504	0.00194742
2.222874	0.00199611
2.089836	0.00201233
2.056577	0.00202856
2.039947	0.00206102
2.023317	0.00207725
2.006687	0.00209348
1.973428	0.00215839
1.956798	0.00217462
1.940168	0.00223953
1.923538	0.00227199
1.906909	0.00228822
1.890279	0.00232068
1.873649	0.00240182
1.840390	0.00249919
1.823760	0.00269393
1.807130	0.00277507
1.790500	0.00282376
1.773871	0.00283999
1.757241	0.00300227
1.740611	0.00305096
1.723981	0.00308341
1.707352	0.00311587
1.690722	0.0031321
1.674092	0.00314833
1.657462	0.00322947
1.640833	0.0032457
1.624203	0.00334307
1.607573	0.0033593
1.590943	0.0034729
1.574313	0.00353781
1.557684	0.00357027
1.541054	0.00360273
1.524424	0.0037001
1.507794	0.00371633
1.491165	0.00376501
1.474535	0.00378124
1.441275	0.00386238
1.424646	0.00394352
1.408016	0.00395975
1.391386	0.0040409
1.358127	0.00410581
1.341497	0.00425187
1.324867	0.00428432
1.291608	0.00433301
1.241718	0.00434924
1.225088	0.00439792
1.208459	0.00441415
1.191829	0.00443038
1.175199	0.00446284
1.158569	0.00449529
1.141940	0.00454398
1.125310	0.00456021
1.108680	0.00459266
1.042161	0.00460889
1.025531	0.00462512
1.008902	0.00464135
0.992272	0.00467381
0.975642	0.00475495
0.942383	0.00478741
0.925753	0.00480364
0.909123	0.00483609
0.892493	0.00485232
0.859234	0.00488478
0.825974	0.00491723
0.742825	0.00493346
0.659677	0.00494969
0.643047	0.00499838
0.609787	0.00501461
0.576528	0.00503083
0.543268	0.00504706
0.510009	0.00512821
0.493379	0.00514443
0.476749	0.00517689
0.393600	0.00522558
0.360341	0.0052418
0.343711	0.00525803
0.327081	0.00530672
0.310452	0.00532295
0.277192	0.00542032
0.260562	0.00543655
0.243933	0.005469
0.227303	0.00548523
0.210673	0.0055826
0.194043	0.00563129
0.177414	0.00564752
0.160784	0.0056962
0.144154	0.0058098
0.127524	0.00589094
0.110895	0.00608569
0.094265	0.0063778
0.077635	0.00699448
0.061005	0.00748134
0.044375	0.00926647
0.027746	0.0141837
0.011116	0.031321
-0.005514	0.924976
-0.022144	0.980802
-0.038773	0.982944
-0.055403	0.983171
-0.072033	0.983625
-0.088663	0.984226
-0.105292	0.984599
-0.121922	0.985459
-0.138552	0.985849
-0.155182	0.986254
-0.171811	0.98653
-0.188441	0.986887
-0.205071	0.987066
-0.221701	0.987407
-0.238330	0.987537
-0.254960	0.987829
-0.271590	0.988283
-0.288220	0.988543
-0.304849	0.9889
-0.321479	0.989192
-0.338109	0.989516
-0.354739	0.990166
-0.371369	0.990587
-0.387998	0.990912
-0.404628	0.99122
-0.421258	0.991577
-0.437888	0.991918
-0.454517	0.992113
-0.471147	0.992405
-0.487777	0.992632
-0.504407	0.992908
-0.521036	0.993184
-0.537666	0.993509
-0.554296	0.993703
-0.570926	0.993931
-0.587555	0.994012
-0.604185	0.994125
-0.620815	0.994255
-0.637445	0.994288
-0.654074	0.994466
-0.670704	0.99458
-0.687334	0.994823
-0.703964	0.995002
-0.720594	0.995342
-0.737223	0.995748
-0.753853	0.99591
-0.770483	0.996121
-0.787113	0.9963
-0.803742	0.996446
-0.820372	0.99656
-0.837002	0.996722
-0.853632	0.996803
-0.870261	0.996949
-0.886891	0.997111
-0.903521	0.997306
-0.920151	0.997371
-0.936780	0.997598
-0.953410	0.997744
-0.970040	0.997809
-0.986670	0.997939
-1.003299	0.998085
-1.019929	0.99815
-1.036559	0.998199
-1.053189	0.998247
-1.069818	0.99828
-1.086448	0.998377
-1.103078	0.998475
-1.119708	0.998523
-1.136338	0.998556
-1.152967	0.998572
-1.169597	0.998669
-1.186227	0.998767
-1.202857	0.998815
-1.219486	0.998832
-1.236116	0.998929
-1.252746	0.99901
-1.269376	0.999107
-1.286005	0.99914
-1.302635	0.999156
-1.335895	0.999237
-1.352524	0.999286
-1.369154	0.999318
-1.385784	0.999383
-1.402414	0.999464
-1.419043	0.999481
-1.435673	0.999562
-1.452303	0.999578
-1.468933	0.999594
-1.485563	0.999627
-1.502192	0.999643
-1.518822	0.999692
-1.535452	0.999724
-1.552082	0.99974
-1.568711	0.999789
-1.585341	0.999805
-1.651860	0.999821
-1.685120	0.999838
-1.718379	0.999886
-1.751639	0.999903
-1.784898	0.999935
-1.818158	0.999951
-1.901307	0.999968
-1.951196	0.999984
-2.017715	1
&
26.402546	8.28006e-19
26.385916	8.50566e-19
26.369287	8.73741e-19
26.352657	8.97546e-19
26.336027	9.22e-19
26.319397	9.47119e-19
26.302768	9.72923e-19
26.286138	9.99428e-19
26.269508	1.02666e-18
26.252878	1.05462e-18
26.236249	1.08335e-18
26.219619	1.11287e-18
26.202989	1.14318e-18
26.186359	1.17432e-18
26.169730	1.20631e-18
26.153100	1.23917e-18
26.136470	1.27292e-18
26.119840	1.3076e-18
26.103211	1.34321e-18
26.086581	1.3798e-18
26.069951	1.41738e-18
26.053321	1.45598e-18
26.036692	1.49564e-18
26.020062	1.53637e-18
26.003432	1.57821e-18
25.986802	1.62119e-18
25.970172	1.66534e-18
25.953543	1.71069e-18
25.936913	1.75728e-18
25.920283	1.80513e-18
25.903653	1.85429e-18
25.887024	1.90478e-18
25.870394	1.95665e-18
25.853764	2.00993e-18
25.837134	2.06466e-18
25.820505	2.12088e-18
25.803875	2.17862e-18
25.787245	2.23794e-18
25.770615	2.29888e-18
25.753986	2.36147e-18
25.737356	2.42576e-18
25.720726	2.4918e-18
25.704096	2.55964e-18
25.687467	2.62932e-18
25.670837	2.7009e-18
25.654207	2.77443e-18
25.637577	2.84996e-18
25.620947	2.92754e-18
25.604318	3.00723e-18
25.587688	3.08909e-18
25.571058	3.17317e-18
25.554428	3.25955e-18
25.537799	3.34827e-18
25.521169	3.4394e-18
25.504539	3.53302e-18
25.487909	3.62918e-18
25.471280	3.72795e-18
25.454650	3.82942e-18
25.438020	3.93364e-18
25.421390	4.04069e-18
25.404761	4.15066e-18
25.388131	4.26361e-18
25.371501	4.37964e-18
25.354871	4.49883e-18
25.338242	4.62125e-18
25.321612	4.747e-18
25.304982	4.87617e-18
25.288352	5.00886e-18
25.271723	5.14515e-18
25.255093	5.28515e-18
25.238463	5.42895e-18
25.221833	5.57666e-18
25.205203	5.72839e-18
25.188574	5.88425e-18
25.171944	6.04434e-18
25.155314	6.20878e-18
25.138684	6.3777e-18
25.122055	6.5512e-18
25.105425	6.72942e-18
25.088795	6.91249e-18
25.072165	7.10053e-18
25.055536	7.29368e-18
25.038906	7.49209e-18
25.022276	7.69588e-18
25.005646	7.90522e-18
24.989017	8.12024e-18
24.972387	8.34111e-18
24.955757	8.56798e-18
24.939127	8.80102e-18
24.922498	9.04039e-18
24.905868	9.28627e-18
24.889238	9.53882e-18
24.872608	9.79824e-18
24.855978	1.00647e-17
24.839349	1.03384e-17
24.822719	1.06196e-17
24.806089	1.09084e-17
24.789459	1.1205e-17
24.772830	1.15097e-17
24.756200	1.18227e-17
24.739570	1.21441e-17
24.722940	1.24743e-17
24.706311	1.28135e-17
24.689681	1.31619e-17
24.673051	1.35198e-17
24.656421	1.38874e-17
24.639792	1.42649e-17
24.623162	1.46527e-17
24.606532	1.50511e-17
24.589902	1.54603e-17
24.573273	1.58806e-17
24.556643	1.63123e-17
24.540013	1.67557e-17
24.523383	1.72112e-17
24.506754	1.76791e-17
24.490124	1.81596e-17
24.473494	1.86532e-17
24.456864	1.91602e-17
24.440234	1.9681e-17
24.423605	2.0216e-17
24.406975	2.07654e-17
24.390345	2.13298e-17
24.373715	2.19095e-17
24.357086	2.25049e-17
24.340456	2.31166e-17
24.323826	2.37448e-17
24.307196	2.43901e-17
24.290567	2.50528e-17
24.273937	2.57336e-17
24.257307	2.64329e-17
24.240677	2.71512e-17
24.224048	2.78889e-17
24.207418	2.86467e-17
24.190788	2.94251e-17
24.174158	3.02246e-17
24.157529	3.10458e-17
24.140899	3.18893e-17
24.124269	3.27557e-17
24.107639	3.36456e-17
24.091009	3.45597e-17
24.074380	3.54985e-17
24.057750	3.64629e-17
24.041120	3.74534e-17
24.024490	3.84708e-17
24.007861	3.95159e-17
23.991231	4.05892e-17
23.974601	4.16918e-17
23.957971	4.28242e-17
23.941342	4.39874e-17
23.924712	4.51821e-17
23.908082	4.64093e-17
23.891452	4.76697e-17
23.874823	4.89644e-17
23.858193	5.02942e-17
23.841563	5.16601e-17
23.824933	5.3063e-17
23.808304	5.4504e-17
23.791674	5.59841e-17
23.775044	5.75044e-17
23.758414	5.90659e-17
23.741785	6.06697e-17
23.725155	6.23171e-17
23.708525	6.40092e-17
23.691895	6.57471e-17
23.675265	6.75322e-17
23.658636	6.93658e-17
23.642006	7.1249e-17
23.625376	7.31834e-17
23.608746	7.51702e-17
23.592117	7.72109e-17
23.575487	7.9307e-17
23.558857	8.14599e-17
23.542227	8.36712e-17
23.525598	8.59424e-17
23.508968	8.82753e-17
23.492338	9.06714e-17
23.475708	9.31325e-17
23.459079	9.56604e-17
23.442449	9.82567e-17
23.425819	1.00924e-16
23.409189	1.03663e-16
23.392560	1.06476e-16
23.375930	1.09366e-16
23.359300	1.12334e-16
23.342670	1.15382e-16
23.326041	1.18513e-16
23.309411	1.21729e-16
23.292781	1.25032e-16
23.276151	1.28425e-16
23.259521	1.3191e-16
23.242892	1.35489e-16
23.226262	1.39165e-16
23.209632	1.42941e-16
23.193002	1.46819e-16
23.176373	1.50803e-16
23.159743	1.54894e-16
23.143113	1.59096e-16
23.126483	1.63412e-16
23.109854	1.67845e-16
23.093224	1.72399e-16
23.076594	1.77075e-16
23.059964	1.81878e-16
23.043335	1.86812e-16
23.026705	1.91879e-16
23.010075	1.97084e-16
22.993445	2.02429e-16
22.976816	2.07919e-16
22.960186	2.13559e-16
22.943556	2.1935e-16
22.926926	2.25299e-16
22.910296	2.31409e-16
22.893667	2.37685e-16
22.877037	2.4413e-16
22.860407	2.5075e-16
22.843777	2.5755e-16
22.827148	2.64534e-16
22.810518	2.71707e-16
22.793888	2.79074e-16
22.777258	2.8664e-16
22.760629	2.94412e-16
22.743999	3.02394e-16
22.727369	3.10593e-16
22.710739	3.19013e-16
22.694110	3.27662e-16
22.677480	3.36544e-16
22.660850	3.45668e-16
22.644220	3.55038e-16
22.627591	3.64662e-16
22.610961	3.74547e-16
22.594331	3.84699e-16
22.577701	3.95126e-16
22.561072	4.05836e-16
22.544442	4.16835e-16
22.527812	4.28133e-16
22.511182	4.39736e-16
22.494552	4.51653e-16
22.477923	4.63893e-16
22.461293	4.76465e-16
22.444663	4.89377e-16
22.428033	5.02638e-16
22.411404	5.16258e-16
22.394774	5.30247e-16
22.378144	5.44614e-16
22.361514	5.59371e-16
22.344885	5.74527e-16
22.328255	5.90093e-16
22.311625	6.0608e-16
22.294995	6.225e-16
22.278366	6.39365e-16
22.261736	6.56686e-16
22.245106	6.74475e-16
22.228476	6.92746e-16
22.211847	7.11511e-16
22.195217	7.30785e-16
22.178587	7.50579e-16
22.161957	7.70909e-16
22.145327	7.9179e-16
22.128698	8.13235e-16
22.112068	8.3526e-16
22.095438	8.57882e-16
22.078808	8.81115e-16
22.062179	9.04977e-16
22.045549	9.29484e-16
22.028919	9.54655e-16
22.012289	9.80506e-16
21.995660	1.00706e-15
21.979030	1.03432e-15
21.962400	1.06233e-15
21.945770	1.09109e-15
21.929141	1.12064e-15
21.912511	1.15098e-15
21.895881	1.18214e-15
21.879251	1.21414e-15
21.862622	1.24701e-15
21.845992	1.28077e-15
21.829362	1.31544e-15
21.812732	1.35105e-15
21.796103	1.38762e-15
21.779473	1.42518e-15
21.762843	1.46375e-15
21.746213	1.50337e-15
21.729583	1.54406e-15
21.712954	1.58585e-15
21.696324	1.62877e-15
21.679694	1.67285e-15
21.663064	1.71812e-15
21.646435	1.76462e-15
21.629805	1.81237e-15
21.613175	1.86141e-15
21.596545	1.91178e-15
21.579916	1.96351e-15
21.563286	2.01664e-15
21.546656	2.0712e-15
21.530026	2.12724e-15
21.513397	2.18479e-15
21.496767	2.2439e-15
21.480137	2.3046e-15
21.463507	2.36695e-15
21.446878	2.43098e-15
21.430248	2.49674e-15
21.413618	2.56427e-15
21.396988	2.63363e-15
21.380358	2.70487e-15
21.363729	2.77803e-15
21.347099	2.85316e-15
21.330469	2.93033e-15
21.313839	3.00958e-15
21.297210	3.09097e-15
21.280580	3.17456e-15
21.263950	3.26041e-15
21.247320	3.34858e-15
21.230691	3.43912e-15
21.214061	3.53212e-15
21.197431	3.62762e-15
21.180801	3.7257e-15
21.164172	3.82644e-15
21.147542	3.92989e-15
21.130912	4.03614e-15
21.114282	4.14525e-15
21.097653	4.25731e-15
21.081023	4.3724e-15
21.064393	4.4906e-15
21.047763	4.61198e-15
21.031134	4.73664e-15
21.014504	4.86467e-15
20.997874	4.99616e-15
20.981244	5.13119e-15
20.964614	5.26987e-15
20.947985	5.4123e-15
20.931355	5.55856e-15
20.914725	5.70878e-15
20.898095	5.86305e-15
20.881466	6.02148e-15
20.864836	6.18419e-15
20.848206	6.35129e-15
20.831576	6.5229e-15
20.814947	6.69914e-15
20.798317	6.88014e-15
20.781687	7.06602e-15
20.765057	7.25692e-15
20.748428	7.45296e-15
20.731798	7.6543e-15
20.715168	7.86107e-15
20.698538	8.07342e-15
20.681909	8.29149e-15
20.665279	8.51545e-15
20.648649	8.74545e-15
20.632019	8.98166e-15
20.615390	9.22423e-15
20.598760	9.47335e-15
20.582130	9.72919e-15
20.565500	9.99193e-15
20.548870	1.02618e-14
20.532241	1.05389e-14
20.515611	1.08234e-14
20.498981	1.11157e-14
20.482351	1.14158e-14
20.465722	1.1724e-14
20.449092	1.20406e-14
20.432462	1.23656e-14
20.415832	1.26995e-14
20.399203	1.30423e-14
20.382573	1.33944e-14
20.365943	1.37559e-14
20.349313	1.41273e-14
20.332684	1.45086e-14
20.316054	1.49002e-14
20.299424	1.53024e-14
20.282794	1.57154e-14
20.266165	1.61395e-14
20.249535	1.6575e-14
20.232905	1.70224e-14
20.216275	1.74817e-14
20.199645	1.79534e-14
20.183016	1.84379e-14
20.166386	1.89354e-14
20.149756	1.94463e-14
20.133126	1.9971e-14
20.116497	2.05098e-14
20.099867	2.10631e-14
20.083237	2.16314e-14
20.066607	2.22149e-14
20.049978	2.28142e-14
20.033348	2.34296e-14
20.016718	2.40616e-14
20.000088	2.47106e-14
19.983459	2.53771e-14
19.966829	2.60615e-14
19.950199	2.67644e-14
19.933569	2.74862e-14
19.916940	2.82274e-14
19.900310	2.89887e-14
19.883680	2.97704e-14
19.867050	3.05731e-14
19.850421	3.13975e-14
19.833791	3.22441e-14
19.817161	3.31134e-14
19.800531	3.40062e-14
19.783901	3.4923e-14
19.767272	3.58645e-14
19.750642	3.68313e-14
19.734012	3.78242e-14
19.717382	3.88438e-14
19.700753	3.98908e-14
19.684123	4.0966e-14
19.667493	4.20702e-14
19.650863	4.3204e-14
19.634234	4.43684e-14
19.617604	4.55641e-14
19.600974	4.6792e-14
19.584344	4.8053e-14
19.567715	4.93478e-14
19.551085	5.06776e-14
19.534455	5.2043e-14
19.517825	5.34453e-14
19.501196	5.48852e-14
19.484566	5.63639e-14
19.467936	5.78824e-14
19.451306	5.94417e-14
19.434676	6.1043e-14
19.418047	6.26873e-14
19.401417	6.43759e-14
19.384787	6.61098e-14
19.368157	6.78905e-14
19.351528	6.9719e-14
19.334898	7.15966e-14
19.318268	7.35248e-14
19.301638	7.55048e-14
19.285009	7.75381e-14
19.268379	7.9626e-14
19.251749	8.17701e-14
19.235119	8.39718e-14
19.218490	8.62327e-14
19.201860	8.85544e-14
19.185230	9.09385e-14
19.168600	9.33866e-14
19.151971	9.59006e-14
19.135341	9.84822e-14
19.118711	1.01133e-13
19.102081	1.03855e-13
19.085452	1.06651e-13
19.068822	1.09521e-13
19.052192	1.12469e-13
19.035562	1.15496e-13
19.018932	1.18604e-13
19.002303	1.21795e-13
18.985673	1.25073e-13
18.969043	1.28438e-13
18.952413	1.31894e-13
18.935784	1.35443e-13
18.919154	1.39087e-13
18.902524	1.42829e-13
18.885894	1.46671e-13
18.869265	1.50617e-13
18.852635	1.54669e-13
18.836005	1.58829e-13
18.819375	1.63101e-13
18.802746	1.67488e-13
18.786116	1.71993e-13
18.769486	1.76619e-13
18.752856	1.81368e-13
18.736227	1.86246e-13
18.719597	1.91254e-13
18.702967	1.96397e-13
18.686337	2.01678e-13
18.669707	2.07101e-13
18.653078	2.12669e-13
18.636448	2.18386e-13
18.619818	2.24258e-13
18.603188	2.30286e-13
18.586559	2.36477e-13
18.569929	2.42834e-13
18.553299	2.49361e-13
18.536669	2.56063e-13
18.520040	2.62945e-13
18.503410	2.70012e-13
18.486780	2.77269e-13
18.470150	2.8472e-13
18.453521	2.92371e-13
18.436891	3.00228e-13
18.420261	3.08295e-13
18.403631	3.16578e-13
18.387002	3.25084e-13
18.370372	3.33818e-13
18.353742	3.42786e-13
18.337112	3.51995e-13
18.320483	3.6145e-13
18.303853	3.71159e-13
18.287223	3.81129e-13
18.270593	3.91366e-13
18.253963	4.01877e-13
18.237334	4.1267e-13
18.220704	4.23752e-13
18.204074	4.35132e-13
18.187444	4.46817e-13
18.170815	4.58814e-13
18.154185	4.71134e-13
18.137555	4.83784e-13
18.120925	4.96772e-13
18.104296	5.10109e-13
18.087666	5.23803e-13
18.071036	5.37864e-13
18.054406	5.52302e-13
18.037777	5.67127e-13
18.021147	5.82349e-13
18.004517	5.97979e-13
17.987887	6.14028e-13
17.971258	6.30506e-13
17.954628	6.47426e-13
17.937998	6.64799e-13
17.921368	6.82638e-13
17.904739	7.00954e-13
17.888109	7.19761e-13
17.871479	7.39072e-13
17.854849	7.589e-13
17.838219	7.79258e-13
17.821590	8.00162e-13
17.804960	8.21626e-13
17.788330	8.43664e-13
17.771700	8.66292e-13
17.755071	8.89526e-13
17.738441	9.13382e-13
17.721811	9.37877e-13
17.705181	9.63027e-13
17.688552	9.88851e-13
17.671922	1.01537e-12
17.655292	1.04259e-12
17.638662	1.07054e-12
17.622033	1.09924e-12
17.605403	1.12871e-12
17.588773	1.15897e-12
17.572143	1.19004e-12
17.555514	1.22193e-12
17.538884	1.25469e-12
17.522254	1.28831e-12
17.505624	1.32284e-12
17.488994	1.35829e-12
17.472365	1.39469e-12
17.455735	1.43206e-12
17.439105	1.47043e-12
17.422475	1.50983e-12
17.405846	1.55028e-12
17.389216	1.59182e-12
17.372586	1.63446e-12
17.355956	1.67824e-12
17.339327	1.7232e-12
17.322697	1.76935e-12
17.306067	1.81674e-12
17.289437	1.8654e-12
17.272808	1.91536e-12
17.256178	1.96665e-12
17.239548	2.01931e-12
17.222918	2.07338e-12
17.206289	2.1289e-12
17.189659	2.1859e-12
17.173029	2.24442e-12
17.156399	2.30451e-12
17.139770	2.3662e-12
17.123140	2.42954e-12
17.106510	2.49457e-12
17.089880	2.56133e-12
17.073250	2.62989e-12
17.056621	2.70027e-12
17.039991	2.77253e-12
17.023361	2.84672e-12
17.006731	2.9229e-12
16.990102	3.0011e-12
16.973472	3.0814e-12
16.956842	3.16384e-12
16.940212	3.24848e-12
16.923583	3.33538e-12
16.906953	3.4246e-12
16.890323	3.5162e-12
16.873693	3.61024e-12
16.857064	3.7068e-12
16.840434	3.80593e-12
16.823804	3.90771e-12
16.807174	4.01221e-12
16.790545	4.11949e-12
16.773915	4.22964e-12
16.757285	4.34272e-12
16.740655	4.45882e-12
16.724025	4.57802e-12
16.707396	4.7004e-12
16.690766	4.82604e-12
16.674136	4.95503e-12
16.657506	5.08746e-12
16.640877	5.22343e-12
16.624247	5.36302e-12
16.607617	5.50633e-12
16.590987	5.65347e-12
16.574358	5.80452e-12
16.557728	5.95961e-12
16.541098	6.11882e-12
16.524468	6.28229e-12
16.507839	6.45011e-12
16.491209	6.6224e-12
16.474579	6.79928e-12
16.457949	6.98088e-12
16.441320	7.16732e-12
16.424690	7.35872e-12
16.408060	7.55523e-12
16.391430	7.75697e-12
16.374801	7.96408e-12
16.358171	8.17672e-12
16.341541	8.39501e-12
16.324911	8.61913e-12
16.308281	8.84921e-12
16.291652	9.08541e-12
16.275022	9.32791e-12
16.258392	9.57687e-12
16.241762	9.83245e-12
16.225133	1.00948e-11
16.208503	1.03642e-11
16.191873	1.06408e-11
16.175243	1.09247e-11
16.158614	1.12161e-11
16.141984	1.15154e-11
16.125354	1.18225e-11
16.108724	1.21379e-11
16.092095	1.24617e-11
16.075465	1.2794e-11
16.058835	1.31352e-11
16.042205	1.34855e-11
16.025576	1.38451e-11
16.008946	1.42143e-11
15.992316	1.45933e-11
15.975686	1.49824e-11
15.959056	1.53818e-11
15.942427	1.57918e-11
15.925797	1.62128e-11
15.909167	1.66449e-11
15.892537	1.70886e-11
15.875908	1.7544e-11
15.859278	1.80115e-11
15.842648	1.84915e-11
15.826018	1.89842e-11
15.809389	1.949e-11
15.792759	2.00093e-11
15.776129	2.05423e-11
15.759499	2.10896e-11
15.742870	2.16513e-11
15.726240	2.2228e-11
15.709610	2.282e-11
15.692980	2.34278e-11
15.676351	2.40517e-11
15.659721	2.46921e-11
15.643091	2.53496e-11
15.626461	2.60245e-11
15.609832	2.67174e-11
15.593202	2.74286e-11
15.576572	2.81587e-11
15.559942	2.89082e-11
15.543312	2.96777e-11
15.526683	3.04675e-11
15.510053	3.12783e-11
15.493423	3.21106e-11
15.476793	3.2965e-11
15.460164	3.38421e-11
15.443534	3.47425e-11
15.426904	3.56667e-11
15.410274	3.66155e-11
15.393645	3.75895e-11
15.377015	3.85892e-11
15.360385	3.96155e-11
15.343755	4.06691e-11
15.327126	4.17505e-11
15.310496	4.28607e-11
15.293866	4.40002e-11
15.277236	4.517e-11
15.260607	4.63708e-11
15.243977	4.76035e-11
15.227347	4.88688e-11
15.210717	5.01677e-11
15.194088	5.1501e-11
15.177458	5.28696e-11
15.160828	5.42745e-11
15.144198	5.57166e-11
15.127568	5.71969e-11
15.110939	5.87165e-11
15.094309	6.02763e-11
15.077679	6.18774e-11
15.061049	6.35209e-11
15.044420	6.5208e-11
15.027790	6.69397e-11
15.011160	6.87173e-11
14.994530	7.0542e-11
14.977901	7.2415e-11
14.961271	7.43376e-11
14.944641	7.6311e-11
14.928011	7.83367e-11
14.911382	8.0416e-11
14.894752	8.25504e-11
14.878122	8.47412e-11
14.861492	8.699e-11
14.844863	8.92983e-11
14.828233	9.16676e-11
14.811603	9.40997e-11
14.794973	9.65961e-11
14.778343	9.91585e-11
14.761714	1.01789e-10
14.745084	1.04488e-10
14.728454	1.07259e-10
14.711824	1.10104e-10
14.695195	1.13023e-10
14.678565	1.1602e-10
14.661935	1.19096e-10
14.645305	1.22254e-10
14.628676	1.25494e-10
14.612046	1.28821e-10
14.595416	1.32235e-10
14.578786	1.35739e-10
14.562157	1.39336e-10
14.545527	1.43029e-10
14.528897	1.46818e-10
14.512267	1.50708e-10
14.495638	1.547e-10
14.479008	1.58798e-10
14.462378	1.63004e-10
14.445748	1.67321e-10
14.429119	1.71752e-10
14.412489	1.76301e-10
14.395859	1.80969e-10
14.379229	1.8576e-10
14.362599	1.90678e-10
14.345970	1.95725e-10
14.329340	2.00906e-10
14.312710	2.06223e-10
14.296080	2.11681e-10
14.279451	2.17283e-10
14.262821	2.23032e-10
14.246191	2.28933e-10
14.229561	2.3499e-10
14.212932	2.41206e-10
14.196302	2.47586e-10
14.179672	2.54135e-10
14.163042	2.60856e-10
14.146413	2.67754e-10
14.129783	2.74834e-10
14.113153	2.82101e-10
14.096523	2.89559e-10
14.079894	2.97213e-10
14.063264	3.05069e-10
14.046634	3.13133e-10
14.030004	3.21408e-10
14.013374	3.29902e-10
13.996745	3.38619e-10
13.980115	3.47566e-10
13.963485	3.56748e-10
13.946855	3.66172e-10
13.930226	3.75844e-10
13.913596	3.85771e-10
13.896966	3.95959e-10
13.880336	4.06415e-10
13.863707	4.17146e-10
13.847077	4.28159e-10
13.830447	4.39463e-10
13.813817	4.51063e-10
13.797188	4.62969e-10
13.780558	4.75188e-10
13.763928	4.87728e-10
13.747298	5.00598e-10
13.730669	5.13806e-10
13.714039	5.27361e-10
13.697409	5.41273e-10
13.680779	5.5555e-10
13.664150	5.70203e-10
13.647520	5.85241e-10
13.630890	6.00673e-10
13.614260	6.16511e-10
13.597630	6.32766e-10
13.581001	6.49447e-10
13.564371	6.66566e-10
13.547741	6.84135e-10
13.531111	7.02165e-10
13.514482	7.20668e-10
13.497852	7.39657e-10
13.481222	7.59145e-10
13.464592	7.79144e-10
13.447963	7.99668e-10
13.431333	8.2073e-10
13.414703	8.42345e-10
13.398073	8.64528e-10
13.381444	8.87292e-10
13.364814	9.10652e-10
13.348184	9.34626e-10
13.331554	9.59228e-10
13.314925	9.84476e-10
13.298295	1.01038e-09
13.281665	1.03697e-09
13.265035	1.06426e-09
13.248406	1.09226e-09
13.231776	1.12099e-09
13.215146	1.15048e-09
13.198516	1.18074e-09
13.181886	1.21179e-09
13.165257	1.24366e-09
13.148627	1.27635e-09
13.131997	1.30991e-09
13.115367	1.34434e-09
13.098738	1.37968e-09
13.082108	1.41594e-09
13.065478	1.45315e-09
13.048848	1.49133e-09
13.032219	1.53052e-09
13.015589	1.57072e-09
12.998959	1.61198e-09
12.982329	1.65432e-09
12.965700	1.69777e-09
12.949070	1.74235e-09
12.932440	1.7881e-09
12.915810	1.83504e-09
12.899181	1.88321e-09
12.882551	1.93264e-09
12.865921	1.98336e-09
12.849291	2.03541e-09
12.832661	2.08882e-09
12.816032	2.14362e-09
12.799402	2.19985e-09
12.782772	2.25755e-09
12.766142	2.31676e-09
12.749513	2.37752e-09
12.732883	2.43986e-09
12.716253	2.50382e-09
12.699623	2.56946e-09
12.682994	2.63681e-09
12.666364	2.70592e-09
12.649734	2.77683e-09
12.633104	2.84959e-09
12.616475	2.92425e-09
12.599845	3.00085e-09
12.583215	3.07945e-09
12.566585	3.1601e-09
12.549956	3.24286e-09
12.533326	3.32777e-09
12.516696	3.41489e-09
12.500066	3.50429e-09
12.483437	3.59601e-09
12.466807	3.69012e-09
12.450177	3.78668e-09
12.433547	3.88576e-09
12.416917	3.98742e-09
12.400288	4.09172e-09
12.383658	4.19874e-09
12.367028	4.30854e-09
12.350398	4.42121e-09
12.333769	4.5368e-09
12.317139	4.6554e-09
12.300509	4.77709e-09
12.283879	4.90194e-09
12.267250	5.03004e-09
12.250620	5.16146e-09
12.233990	5.29631e-09
12.217360	5.43466e-09
12.200731	5.57661e-09
12.184101	5.72224e-09
12.167471	5.87166e-09
12.150841	6.02496e-09
12.134212	6.18224e-09
12.117582	6.3436e-09
12.100952	6.50916e-09
12.084322	6.67902e-09
12.067692	6.85328e-09
12.051063	7.03206e-09
12.034433	7.21549e-09
12.017803	7.40368e-09
12.001173	7.59674e-09
11.984544	7.79482e-09
11.967914	7.99803e-09
11.951284	8.20651e-09
11.934654	8.42039e-09
11.918025	8.63982e-09
11.901395	8.86494e-09
11.884765	9.09589e-09
11.868135	9.33282e-09
11.851506	9.5759e-09
11.834876	9.82526e-09
11.818246	1.00811e-08
11.801616	1.03435e-08
11.784987	1.06128e-08
11.768357	1.0889e-08
11.751727	1.11724e-08
11.735097	1.1463e-08
11.718468	1.17613e-08
11.701838	1.20672e-08
11.685208	1.2381e-08
11.668578	1.2703e-08
11.651948	1.30332e-08
11.635319	1.33721e-08
11.618689	1.37196e-08
11.602059	1.40762e-08
11.585429	1.44419e-08
11.568800	1.48172e-08
11.552170	1.52021e-08
11.535540	1.55969e-08
11.518910	1.60019e-08
11.502281	1.64174e-08
11.485651	1.68436e-08
11.469021	1.72808e-08
11.452391	1.77293e-08
11.435762	1.81894e-08
11.419132	1.86613e-08
11.402502	1.91454e-08
11.385872	1.9642e-08
11.369243	2.01513e-08
11.352613	2.06738e-08
11.335983	2.12098e-08
11.319353	2.17595e-08
11.302723	2.23235e-08
11.286094	2.29019e-08
11.269464	2.34953e-08
11.252834	2.41039e-08
11.236204	2.47281e-08
11.219575	2.53685e-08
11.202945	2.60253e-08
11.186315	2.6699e-08
11.169685	2.739e-08
11.153056	2.80988e-08
11.136426	2.88258e-08
11.119796	2.95716e-08
11.103166	3.03364e-08
11.086537	3.11209e-08
11.069907	3.19256e-08
11.053277	3.27509e-08
11.036647	3.35975e-08
11.020018	3.44657e-08
11.003388	3.53563e-08
10.986758	3.62697e-08
10.970128	3.72065e-08
10.953499	3.81673e-08
10.936869	3.91528e-08
10.920239	4.01636e-08
10.903609	4.12003e-08
10.886979	4.22635e-08
10.870350	4.3354e-08
10.853720	4.44724e-08
10.837090	4.56195e-08
10.820460	4.67959e-08
10.803831	4.80025e-08
10.787201	4.92399e-08
10.770571	5.0509e-08
10.753941	5.18106e-08
10.737312	5.31454e-08
10.720682	5.45144e-08
10.704052	5.59184e-08
10.687422	5.73583e-08
10.670793	5.8835e-08
10.654163	6.03494e-08
10.637533	6.19025e-08
10.620903	6.34953e-08
10.604274	6.51287e-08
10.587644	6.68038e-08
10.571014	6.85217e-08
10.554384	7.02834e-08
10.537755	7.20901e-08
10.521125	7.39428e-08
10.504495	7.58428e-08
10.487865	7.77912e-08
10.471235	7.97892e-08
10.454606	8.18382e-08
10.437976	8.39393e-08
10.421346	8.6094e-08
10.404716	8.83035e-08
10.388087	9.05693e-08
10.371457	9.28927e-08
10.354827	9.52752e-08
10.338197	9.77183e-08
10.321568	1.00224e-07
10.304938	1.02793e-07
10.288308	1.05427e-07
10.271678	1.08128e-07
10.255049	1.10898e-07
10.238419	1.13738e-07
10.221789	1.1665e-07
10.205159	1.19636e-07
10.188530	1.22698e-07
10.171900	1.25838e-07
10.155270	1.29057e-07
10.138640	1.32358e-07
10.122010	1.35743e-07
10.105381	1.39213e-07
10.088751	1.42771e-07
10.072121	1.4642e-07
10.055491	1.5016e-07
10.038862	1.53996e-07
10.022232	1.57928e-07
10.005602	1.6196e-07
9.988972	1.66094e-07
9.972343	1.70333e-07
9.955713	1.74679e-07
9.939083	1.79134e-07
9.922453	1.83703e-07
9.905824	1.88386e-07
9.889194	1.93188e-07
9.872564	1.98111e-07
9.855934	2.03158e-07
9.839305	2.08333e-07
9.822675	2.13638e-07
9.806045	2.19077e-07
9.789415	2.24653e-07
9.772786	2.30369e-07
9.756156	2.3623e-07
9.739526	2.42238e-07
9.722896	2.48397e-07
9.706266	2.54712e-07
9.689637	2.61185e-07
9.673007	2.67821e-07
9.656377	2.74624e-07
9.639747	2.81598e-07
9.623118	2.88747e-07
9.606488	2.96076e-07
9.589858	3.03589e-07
9.573228	3.11291e-07
9.556599	3.19186e-07
9.539969	3.27279e-07
9.523339	3.35574e-07
9.506709	3.44078e-07
9.490080	3.52795e-07
9.473450	3.61731e-07
9.456820	3.7089e-07
9.440190	3.80279e-07
9.423561	3.89902e-07
9.406931	3.99767e-07
9.390301	4.09878e-07
9.373671	4.20242e-07
9.357041	4.30865e-07
9.340412	4.41754e-07
9.323782	4.52915e-07
9.307152	4.64354e-07
9.290522	4.76079e-07
9.273893	4.88096e-07
9.257263	5.00413e-07
9.240633	5.13037e-07
9.224003	5.25976e-07
9.207374	5.39238e-07
9.190744	5.52829e-07
9.174114	5.66759e-07
9.157484	5.81036e-07
9.140855	5.95668e-07
9.124225	6.10664e-07
9.107595	6.26032e-07
9.090965	6.41783e-07
9.074336	6.57924e-07
9.057706	6.74467e-07
9.041076	6.9142e-07
9.024446	7.08794e-07
9.007817	7.26599e-07
8.991187	7.44845e-07
8.974557	7.63544e-07
8.957927	7.82705e-07
8.941297	8.02341e-07
8.924668	8.22463e-07
8.908038	8.43083e-07
8.891408	8.64213e-07
8.874778	8.85865e-07
8.858149	9.08053e-07
8.841519	9.30788e-07
8.824889	9.54084e-07
8.808259	9.77956e-07
8.791630	1.00242e-06
8.775000	1.02748e-06
8.758370	1.05316e-06
8.741740	1.07948e-06
8.725111	1.10644e-06
8.708481	1.13406e-06
8.691851	1.16237e-06
8.675221	1.19137e-06
8.658592	1.22108e-06
8.641962	1.25153e-06
8.625332	1.28272e-06
8.608702	1.31468e-06
8.592072	1.34742e-06
8.575443	1.38096e-06
8.558813	1.41533e-06
8.542183	1.45054e-06
8.525553	1.48661e-06
8.508924	1.52356e-06
8.492294	1.56142e-06
8.475664	1.6002e-06
8.459034	1.63993e-06
8.442405	1.68063e-06
8.425775	1.72233e-06
8.409145	1.76504e-06
8.392515	1.80879e-06
8.375886	1.85361e-06
8.359256	1.89953e-06
8.342626	1.94656e-06
8.325996	1.99473e-06
8.309367	2.04408e-06
8.292737	2.09463e-06
8.276107	2.1464e-06
8.259477	2.19943e-06
8.242848	2.25375e-06
8.226218	2.30939e-06
8.209588	2.36637e-06
8.192958	2.42474e-06
8.176328	2.48452e-06
8.159699	2.54575e-06
8.143069	2.60845e-06
8.126439	2.67268e-06
8.109809	2.73845e-06
8.093180	2.80582e-06
8.076550	2.8748e-06
8.059920	2.94546e-06
8.043290	3.01781e-06
8.026661	3.09191e-06
8.010031	3.16779e-06
7.993401	3.2455e-06
7.976771	3.32508e-06
7.960142	3.40656e-06
7.943512	3.49001e-06
7.926882	3.57545e-06
7.910252	3.66295e-06
7.893623	3.75254e-06
7.876993	3.84428e-06
7.860363	3.93821e-06
7.843733	4.03439e-06
7.827104	4.13287e-06
7.810474	4.2337e-06
7.793844	4.33694e-06
7.777214	4.44264e-06
7.760584	4.55086e-06
7.743955	4.66165e-06
7.727325	4.77509e-06
7.710695	4.89122e-06
7.694065	5.01011e-06
7.677436	5.13182e-06
7.660806	5.25642e-06
7.644176	5.38398e-06
7.627546	5.51456e-06
7.610917	5.64823e-06
7.594287	5.78506e-06
7.577657	5.92513e-06
7.561027	6.06851e-06
7.544398	6.21527e-06
7.527768	6.36549e-06
7.511138	6.51925e-06
7.494508	6.67663e-06
7.477879	6.83772e-06
7.461249	7.00259e-06
7.444619	7.17133e-06
7.427989	7.34404e-06
7.411359	7.52079e-06
7.394730	7.70168e-06
7.378100	7.88681e-06
7.361470	8.07627e-06
7.344840	8.27015e-06
7.328211	8.46856e-06
7.311581	8.6716e-06
7.294951	8.87936e-06
7.278321	9.09197e-06
7.261692	9.30952e-06
7.245062	9.53212e-06
7.228432	9.75989e-06
7.211802	9.99294e-06
7.195173	1.02314e-05
7.178543	1.04754e-05
7.161913	1.0725e-05
7.145283	1.09804e-05
7.128654	1.12416e-05
7.112024	1.15089e-05
7.095394	1.17824e-05
7.078764	1.20621e-05
7.062135	1.23483e-05
7.045505	1.2641e-05
7.028875	1.29405e-05
7.012245	1.32468e-05
6.995615	1.35601e-05
6.978986	1.38806e-05
6.962356	1.42084e-05
6.945726	1.45437e-05
6.929096	1.48866e-05
6.912467	1.52373e-05
6.895837	1.55959e-05
6.879207	1.59628e-05
6.862577	1.63379e-05
6.845948	1.67215e-05
6.829318	1.71138e-05
6.812688	1.7515e-05
6.796058	1.79252e-05
6.779429	1.83446e-05
6.762799	1.87735e-05
6.746169	1.9212e-05
6.729539	1.96603e-05
6.712910	2.01187e-05
6.696280	2.05874e-05
6.679650	2.10665e-05
6.663020	2.15563e-05
6.646390	2.20571e-05
6.629761	2.25689e-05
6.613131	2.30922e-05
6.596501	2.3627e-05
6.579871	2.41737e-05
6.563242	2.47325e-05
6.546612	2.53036e-05
6.529982	2.58873e-05
6.513352	2.64839e-05
6.496723	2.70936e-05
6.480093	2.77166e-05
6.463463	2.83533e-05
6.446833	2.9004e-05
6.430204	2.96688e-05
6.413574	3.03481e-05
6.396944	3.10423e-05
6.380314	3.17514e-05
6.363685	3.2476e-05
6.347055	3.32162e-05
6.330425	3.39725e-05
6.313795	3.4745e-05
6.297166	3.55342e-05
6.280536	3.63403e-05
6.263906	3.71637e-05
6.247276	3.80047e-05
6.230646	3.88637e-05
6.214017	3.9741e-05
6.197387	4.06369e-05
6.180757	4.15519e-05
6.164127	4.24862e-05
6.147498	4.34403e-05
6.130868	4.44144e-05
6.114238	4.54091e-05
6.097608	4.64247e-05
6.080979	4.74615e-05
6.064349	4.852e-05
6.047719	4.96006e-05
6.031089	5.07036e-05
6.014460	5.18295e-05
5.997830	5.29787e-05
5.981200	5.41516e-05
5.964570	5.53486e-05
5.947941	5.65702e-05
5.931311	5.78169e-05
5.914681	5.9089e-05
5.898051	6.0387e-05
5.881421	6.17113e-05
5.864792	6.30625e-05
5.848162	6.44409e-05
5.831532	6.58471e-05
5.814902	6.72815e-05
5.798273	6.87446e-05
5.781643	7.02369e-05
5.765013	7.17588e-05
5.748383	7.33109e-05
5.731754	7.48936e-05
5.715124	7.65075e-05
5.698494	7.8153e-05
5.681864	7.98307e-05
5.665235	8.1541e-05
5.648605	8.32846e-05
5.631975	8.50618e-05
5.615345	8.68732e-05
5.598716	8.87194e-05
5.582086	9.06008e-05
5.565456	9.2518e-05
5.548826	9.44716e-05
5.532197	9.6462e-05
5.515567	9.84897e-05
5.498937	0.000100555
5.482307	0.000102659
5.465677	0.000104803
5.449048	0.000106985
5.432418	0.000109208
5.415788	0.000111471
5.399158	0.000113775
5.382529	0.000116121
5.365899	0.000118509
5.349269	0.00012094
5.332639	0.000123414
5.316010	0.000125931
5.299380	0.000128493
5.282750	0.000131099
5.266120	0.000133751
5.249491	0.000136448
5.232861	0.000139192
5.216231	0.000141982
5.199601	0.000144819
5.182972	0.000147703
5.166342	0.000150636
5.149712	0.000153617
5.133082	0.000156646
5.116453	0.000159725
5.099823	0.000162854
5.083193	0.000166032
5.066563	0.00016926
5.049933	0.000172539
5.033304	0.000175869
5.016674	0.00017925
5.000044	0.000182683
4.983414	0.000186167
4.966785	0.000189702
4.950155	0.00019329
4.933525	0.00019693
4.916895	0.000200622
4.900266	0.000204366
4.883636	0.000208163
4.867006	0.000212011
4.850376	0.000215912
4.833747	0.000219865
4.817117	0.00022387
4.800487	0.000227927
4.783857	0.000232035
4.767228	0.000236195
4.750598	0.000240405
4.733968	0.000244665
4.717338	0.000248976
4.700708	0.000253336
4.684079	0.000257745
4.667449	0.000262201
4.650819	0.000266705
4.634189	0.000271256
4.617560	0.000275852
4.600930	0.000280492
4.584300	0.000285175
4.567670	0.000289901
4.551041	0.000294667
4.534411	0.000299473
4.517781	0.000304316
4.501151	0.000309196
4.484522	0.00031411
4.467892	0.000319056
4.451262	0.000324032
4.434632	0.000329037
4.418003	0.000334067
4.401373	0.00033912
4.384743	0.000344194
4.368113	0.000349286
4.351484	0.000354392
4.334854	0.00035951
4.318224	0.000364636
4.301594	0.000369767
4.284964	0.000374898
4.268335	0.000380026
4.251705	0.000385146
4.235075	0.000390254
4.218445	0.000395345
4.201816	0.000400415
4.185186	0.000405457
4.168556	0.000410467
4.151926	0.000415439
4.135297	0.000420365
4.118667	0.000425241
4.102037	0.000430059
4.085407	0.000434811
4.068778	0.000439492
4.052148	0.000444091
4.035518	0.000448602
4.018888	0.000453016
4.002259	0.000457323
3.985629	0.000461513
3.968999	0.000465578
3.952369	0.000469506
3.935739	0.000473286
3.919110	0.000476908
3.902480	0.000480357
3.885850	0.000483623
3.869220	0.000486691
3.852591	0.000489549
3.835961	0.00049218
3.819331	0.00049457
3.802701	0.000496703
3.786072	0.000498562
3.769442	0.000500129
3.752812	0.000501385
3.736182	0.000502311
3.719553	0.000502885
&
```
