## Supplementary material for "All-at-once RNA folding with 3D motif prediction framed by evolutionary information": RF00772_mir-328.cacofold.power

```
# Power analysis of CaCoFold structure 
#
# Powertype = SINGLE SUBSTITUTIONS
# covary  left_pos      right_pos    substitutions      power
#----------------------------------------------------------------
          2		72		0		0.00
          3		71		0		0.00
          4		70		2		0.00
          5		69		0		0.00
          6		68		1		0.00
          7		67		3		0.02
          8		66		0		0.00
          9		65		0		0.00
          10		64		0		0.00
          11		63		0		0.00
          12		62		0		0.00
          13		61		0		0.00
          14		60		0		0.00
          15		59		0		0.00
          16		58		0		0.00
          19		55		1		0.00
          20		54		0		0.00
          21		53		1		0.00
          22		52		0		0.00
          23		51		0		0.00
          25		50		0		0.00
          26		49		0		0.00
          27		48		0		0.00
          28		47		0		0.00
          29		46		0		0.00
#
# BPAIRS 25
# avg substitutions per BP  0.3
# BPAIRS expected to covary 0.0 +/- 0.1
# BPAIRS observed to covary 0
#
```
