## Supplementary material for "All-at-once RNA folding with 3D motif prediction framed by evolutionary information": RF00772_mir-328.surv

```
0.016009	0.0416667
-0.013023	1
&
7.477210	0.000363504
5.735296	0.000727008
4.283700	0.00109051
4.138540	0.00181752
3.877253	0.00218103
3.732094	0.00254453
3.499838	0.00290803
3.441775	0.00327154
3.296615	0.00363504
2.919200	0.00399855
2.832104	0.00436205
2.541785	0.00472555
2.193402	0.00508906
2.106307	0.00545256
1.961147	0.00581607
1.874051	0.00617957
1.786956	0.00654308
1.699860	0.00690658
1.641796	0.00727008
1.554700	0.00763359
1.496637	0.00981461
1.380509	0.0101781
1.322445	0.0105416
1.177286	0.0109051
1.119222	0.0112686
0.945030	0.0116321
0.857935	0.0119956
0.799871	0.0127226
0.770839	0.0130862
0.741807	0.0134497
0.538584	0.0138132
0.509552	0.0141767
0.451488	0.0145402
0.422456	0.0152672
0.393424	0.0159942
0.335360	0.0163577
0.277296	0.0170847
0.248264	0.0174482
0.190201	0.0181752
0.161169	0.0185387
0.132137	0.0192657
0.103105	0.0199927
0.074073	0.0203562
0.045041	0.0207197
0.016009	0.0388949
-0.013023	0.926209
-0.042055	0.933115
-0.071087	0.937841
-0.100118	0.954562
-0.129150	0.964013
-0.158182	0.96474
-0.187214	0.968012
-0.216246	0.968739
-0.245278	0.969466
-0.274310	0.971647
-0.303342	0.972737
-0.332374	0.974191
-0.361406	0.976009
-0.390438	0.977099
-0.419470	0.97819
-0.448501	0.978917
-0.477533	0.979644
-0.506565	0.981098
-0.535597	0.982188
-0.564629	0.984006
-0.651725	0.984733
-0.680757	0.98546
-0.709789	0.985823
-0.738821	0.986187
-0.767852	0.986914
-0.796884	0.987641
-0.825916	0.988004
-0.854948	0.988731
-0.883980	0.989458
-0.913012	0.990549
-0.971076	0.990912
-1.000108	0.991276
-1.087203	0.992003
-1.145267	0.992366
-1.203331	0.993093
-1.232363	0.994547
-1.261395	0.994911
-1.290427	0.996001
-1.493650	0.996728
-1.522682	0.997092
-1.580746	0.997455
-1.609778	0.998182
-1.813001	0.998546
-1.929129	0.999273
-1.987193	0.999636
-2.451703	1
&
13.399720	1.8018e-06
12.906177	3.6036e-06
12.819082	5.40541e-06
12.673922	9.00901e-06
12.557795	1.08108e-05
12.354571	1.26126e-05
12.296507	1.44144e-05
11.831997	1.62162e-05
11.744901	1.8018e-05
11.570710	1.98198e-05
11.541678	2.16216e-05
11.483614	2.34234e-05
11.338454	2.52252e-05
11.222327	2.7027e-05
11.193295	3.06306e-05
11.048135	3.24324e-05
11.019103	3.42342e-05
10.932008	3.78378e-05
10.873944	3.96396e-05
10.844912	4.5045e-05
10.757816	4.68468e-05
10.699752	4.86486e-05
10.670720	5.04505e-05
10.641688	5.22523e-05
10.612657	5.58559e-05
10.525561	5.76577e-05
10.496529	5.94595e-05
10.467497	6.12613e-05
10.438465	6.30631e-05
10.380401	6.48649e-05
10.351369	6.84685e-05
10.322337	8.28829e-05
10.293306	8.64865e-05
10.264274	9.18919e-05
10.235242	9.72973e-05
10.206210	0.000104505
10.177178	0.000106306
10.148146	0.000113514
10.119114	0.000117117
10.090082	0.000122523
10.061050	0.000124324
10.032018	0.00012973
10.002986	0.000131532
9.973954	0.000133333
9.915891	0.000138739
9.886859	0.000145946
9.857827	0.000147748
9.828795	0.00014955
9.799763	0.000158559
9.770731	0.00016036
9.741699	0.000162162
9.712667	0.000167568
9.683635	0.000169369
9.654603	0.000176577
9.625572	0.000189189
9.596540	0.000192793
9.567508	0.000194595
9.538476	0.000196396
9.509444	0.000203604
9.480412	0.000205405
9.451380	0.000207207
9.422348	0.000210811
9.393316	0.000212613
9.364284	0.000214414
9.335252	0.000218018
9.277189	0.000221622
9.248157	0.000223423
9.219125	0.000227027
9.073965	0.000228829
9.044933	0.000232432
9.015901	0.000234234
8.986870	0.000237838
8.957838	0.000243243
8.928806	0.000245045
8.870742	0.000246847
8.841710	0.000248649
8.812678	0.000252252
8.783646	0.000255856
8.754614	0.000257658
8.725582	0.000259459
8.696550	0.000264865
8.667519	0.000266667
8.638487	0.000268468
8.609455	0.00027027
8.580423	0.000272072
8.435263	0.000273874
8.406231	0.000277477
8.377199	0.000282883
8.348167	0.000286486
8.319136	0.000288288
8.290104	0.00029009
8.261072	0.000293694
8.232040	0.000300901
8.203008	0.000302703
8.173976	0.000306306
8.144944	0.00030991
8.115912	0.000324324
8.086880	0.000326126
8.057848	0.00032973
8.028816	0.000340541
7.999785	0.00034955
7.970753	0.000353153
7.941721	0.000365766
7.912689	0.000374775
7.883657	0.000387387
7.854625	0.000409009
7.825593	0.000423423
7.796561	0.000437838
7.767529	0.000455856
7.738497	0.000477477
7.709465	0.000506306
7.680434	0.000553153
7.651402	0.000569369
7.622370	0.00061982
7.593338	0.000643243
7.564306	0.000682883
7.535274	0.000736937
7.506242	0.000771171
7.477210	0.000803604
7.448178	0.000864865
7.419146	0.000884685
7.390114	0.000906306
7.361083	0.000944144
7.332051	0.000974775
7.303019	0.00103964
7.273987	0.00107387
7.244955	0.00114234
7.215923	0.0011982
7.186891	0.00125225
7.157859	0.00130631
7.128827	0.00136036
7.099795	0.00140721
7.070763	0.00145405
7.041732	0.0014991
7.012700	0.00158739
6.983668	0.00165045
6.954636	0.00171351
6.925604	0.00179099
6.896572	0.00182703
6.867540	0.00191351
6.838508	0.00195495
6.809476	0.00201982
6.780444	0.00212252
6.751412	0.00219099
6.722381	0.00226667
6.693349	0.00233153
6.664317	0.00237658
6.635285	0.00243243
6.606253	0.00244865
6.577221	0.00251892
6.548189	0.00256577
6.519157	0.00264144
6.490125	0.00267928
6.461093	0.00270631
6.432061	0.00273514
6.403029	0.00276577
6.373998	0.00281081
6.344966	0.00283604
6.315934	0.00286667
6.286902	0.0028991
6.257870	0.00293153
6.228838	0.00297477
6.199806	0.0030036
6.170774	0.00303063
6.141742	0.00307748
6.112710	0.0031027
6.083678	0.00313514
6.054647	0.00318559
6.025615	0.00320721
5.996583	0.00324685
5.967551	0.0032973
5.938519	0.00331351
5.909487	0.00334234
5.880455	0.00336757
5.851423	0.00340901
5.822391	0.00342883
5.793359	0.00347027
5.764327	0.00350811
5.735296	0.00354414
5.706264	0.00357297
5.677232	0.00361982
5.648200	0.00364505
5.619168	0.00367568
5.590136	0.0037027
5.561104	0.00372973
5.532072	0.00375315
5.503040	0.00379459
5.474008	0.00382523
5.444976	0.00385225
5.415945	0.00388468
5.386913	0.00390991
5.357881	0.00394054
5.328849	0.00397477
5.299817	0.00402883
5.270785	0.00405225
5.241753	0.00408829
5.212721	0.00411171
5.183689	0.00414234
5.154657	0.00417297
5.125625	0.00419279
5.096594	0.00421982
5.067562	0.00425405
5.038530	0.00428829
5.009498	0.00430991
4.980466	0.00434054
4.951434	0.00437477
4.922402	0.00440901
4.893370	0.00443964
4.864338	0.00445946
4.835306	0.00448649
4.806274	0.00451712
4.777242	0.00454234
4.748211	0.00456937
4.719179	0.0046018
4.690147	0.00463604
4.661115	0.00467387
4.632083	0.00468649
4.603051	0.00471532
4.574019	0.00474775
4.544987	0.00477658
4.515955	0.00481622
4.486923	0.00485586
4.457891	0.00490811
4.428860	0.00494955
4.399828	0.0049982
4.370796	0.00505045
4.341764	0.00509009
4.312732	0.00511171
4.283700	0.00515856
4.254668	0.00521622
4.225636	0.00526126
4.196604	0.00528108
4.167572	0.00531171
4.138540	0.00534595
4.109509	0.00537658
4.080477	0.00542342
4.051445	0.00545405
4.022413	0.00548288
3.993381	0.00551712
3.964349	0.00554234
3.935317	0.00557658
3.906285	0.00561622
3.877253	0.00565225
3.848221	0.00568829
3.819189	0.00573514
3.790158	0.00578739
3.761126	0.00582883
3.732094	0.00587027
3.703062	0.00591892
3.674030	0.00601081
3.644998	0.00608649
3.615966	0.00617117
3.586934	0.00625225
3.557902	0.00633333
3.528870	0.00645586
3.499838	0.00654595
3.470807	0.00663604
3.441775	0.00672973
3.412743	0.00684505
3.383711	0.00693694
3.354679	0.00701802
3.325647	0.00716396
3.296615	0.00733694
3.267583	0.00751892
3.238551	0.00766126
3.209519	0.00777838
3.180487	0.00796577
3.151456	0.0081027
3.122424	0.00821802
3.093392	0.00833153
3.064360	0.00843423
3.035328	0.00855135
3.006296	0.0087009
2.977264	0.00885225
2.948232	0.00897838
2.919200	0.00913514
2.890168	0.0092973
2.861136	0.00941081
2.832104	0.00953514
2.803073	0.00967207
2.774041	0.00981441
2.745009	0.00998559
2.715977	0.0101081
2.686945	0.0102486
2.657913	0.0103928
2.628881	0.0105171
2.599849	0.0106775
2.570817	0.0108396
2.541785	0.0109946
2.512753	0.011155
2.483722	0.0112883
2.454690	0.0114486
2.425658	0.0115784
2.396626	0.0117153
2.367594	0.0118541
2.338562	0.0119946
2.309530	0.012164
2.280498	0.0123369
2.251466	0.0125495
2.222434	0.0126973
2.193402	0.0128793
2.164371	0.0130865
2.135339	0.0132757
2.106307	0.0134775
2.077275	0.0137297
2.048243	0.0139928
2.019211	0.0142937
1.990179	0.0145658
1.961147	0.0148667
1.932115	0.015182
1.903083	0.0155189
1.874051	0.0158937
1.845020	0.0162378
1.815988	0.0165658
1.786956	0.0168108
1.757924	0.0171532
1.728892	0.017382
1.699860	0.0176757
1.670828	0.0178613
1.641796	0.0186234
1.612764	0.0190505
1.583732	0.019627
1.554700	0.0201568
1.525669	0.0205982
1.496637	0.0208685
1.467605	0.0212631
1.438573	0.0215333
1.409541	0.0217441
1.380509	0.0219441
1.351477	0.0221514
1.322445	0.0223459
1.293413	0.0225225
1.264381	0.0227207
1.235349	0.0228919
1.206317	0.0230757
1.177286	0.0232613
1.148254	0.0234793
1.119222	0.0236865
1.090190	0.0239063
1.061158	0.0241964
1.032126	0.0245117
1.003094	0.0248847
0.974062	0.0252649
0.945030	0.0256198
0.915998	0.0260703
0.886966	0.0278036
0.857935	0.0285009
0.828903	0.0291279
0.799871	0.0296162
0.770839	0.0300811
0.741807	0.0304505
0.712775	0.0307694
0.683743	0.0310685
0.654711	0.0313514
0.625679	0.0316865
0.596647	0.032036
0.567615	0.0324288
0.538584	0.0327351
0.509552	0.0331171
0.480520	0.0334955
0.451488	0.0338324
0.422456	0.0343153
0.393424	0.0347351
0.364392	0.0351532
0.335360	0.0356144
0.306328	0.0360721
0.277296	0.0365261
0.248264	0.0369928
0.219233	0.0377459
0.190201	0.0404811
0.161169	0.0414721
0.132137	0.0423153
0.103105	0.043609
0.074073	0.0458018
0.045041	0.0472234
0.016009	0.0719477
-0.013023	0.786477
-0.042055	0.828222
-0.071087	0.860856
-0.100118	0.879978
-0.129150	0.891213
-0.158182	0.899915
-0.187214	0.907551
-0.216246	0.914034
-0.245278	0.919047
-0.274310	0.923541
-0.303342	0.927047
-0.332374	0.930128
-0.361406	0.933294
-0.390438	0.936283
-0.419470	0.939559
-0.448501	0.942355
-0.477533	0.945485
-0.506565	0.948186
-0.535597	0.950989
-0.564629	0.953593
-0.593661	0.955975
-0.622693	0.958177
-0.651725	0.9602
-0.680757	0.962135
-0.709789	0.96376
-0.738821	0.965276
-0.767852	0.966814
-0.796884	0.968295
-0.825916	0.969695
-0.854948	0.970915
-0.883980	0.971984
-0.913012	0.973079
-0.942044	0.974153
-0.971076	0.975103
-1.000108	0.975969
-1.029140	0.976937
-1.058172	0.977825
-1.087203	0.978679
-1.116235	0.979712
-1.145267	0.9806
-1.174299	0.981393
-1.203331	0.982254
-1.232363	0.983103
-1.261395	0.983912
-1.290427	0.98471
-1.319459	0.985596
-1.348491	0.986449
-1.377523	0.98727
-1.406554	0.988007
-1.435586	0.988748
-1.464618	0.989418
-1.493650	0.990126
-1.522682	0.990784
-1.551714	0.991404
-1.580746	0.991858
-1.609778	0.992342
-1.638810	0.992863
-1.667842	0.993231
-1.696874	0.993566
-1.725905	0.993874
-1.754937	0.994216
-1.783969	0.994515
-1.813001	0.994874
-1.842033	0.99515
-1.871065	0.995404
-1.900097	0.995654
-1.929129	0.995885
-1.958161	0.996097
-1.987193	0.99631
-2.016225	0.996535
-2.045256	0.996746
-2.074288	0.996923
-2.103320	0.997085
-2.132352	0.997247
-2.161384	0.997377
-2.190416	0.997503
-2.219448	0.997609
-2.248480	0.997737
-2.277512	0.997852
-2.306544	0.997946
-2.335576	0.998081
-2.364608	0.998153
-2.393639	0.998218
-2.422671	0.998301
-2.451703	0.998371
-2.480735	0.998459
-2.509767	0.998533
-2.538799	0.998577
-2.567831	0.998672
-2.596863	0.998721
-2.625895	0.998791
-2.654927	0.998861
-2.683959	0.998946
-2.712990	0.999009
-2.742022	0.999045
-2.771054	0.999103
-2.800086	0.999148
-2.829118	0.999218
-2.858150	0.999261
-2.887182	0.999317
-2.916214	0.999355
-2.945246	0.999387
-2.974278	0.999436
-3.003310	0.999472
-3.032341	0.999528
-3.061373	0.99956
-3.090405	0.999587
-3.119437	0.999613
-3.148469	0.99965
-3.177501	0.999695
-3.206533	0.999714
-3.235565	0.999739
-3.264597	0.999755
-3.293629	0.999777
-3.322661	0.999791
-3.351692	0.999813
-3.380724	0.99982
-3.409756	0.999825
-3.438788	0.999827
-3.467820	0.999845
-3.496852	0.999859
-3.525884	0.999867
-3.554916	0.999872
-3.583948	0.999885
-3.612980	0.99989
-3.642012	0.999903
-3.671043	0.99991
-3.700075	0.999915
-3.729107	0.999919
-3.758139	0.999923
-3.787171	0.999928
-3.816203	0.999937
-3.845235	0.999941
-3.874267	0.999951
-3.903299	0.999953
-3.932331	0.999955
-3.990395	0.99996
-4.019426	0.999964
-4.106522	0.999969
-4.164586	0.999973
-4.251682	0.999975
-4.280714	0.99998
-4.309746	0.999984
-4.338777	0.999986
-4.425873	0.999987
-4.483937	0.999989
-4.512969	0.999993
-4.542001	0.999995
-4.687160	0.999996
-5.064575	0.999998
-5.354894	1
&
37.060727	3.0901e-12
37.031695	3.14775e-12
37.002663	3.20647e-12
36.973631	3.26629e-12
36.944599	3.32723e-12
36.915568	3.3893e-12
36.886536	3.45254e-12
36.857504	3.51695e-12
36.828472	3.58256e-12
36.799440	3.6494e-12
36.770408	3.71749e-12
36.741376	3.78685e-12
36.712344	3.8575e-12
36.683312	3.92947e-12
36.654280	4.00278e-12
36.625248	4.07746e-12
36.596217	4.15353e-12
36.567185	4.23103e-12
36.538153	4.30997e-12
36.509121	4.39038e-12
36.480089	4.47229e-12
36.451057	4.55574e-12
36.422025	4.64073e-12
36.392993	4.72732e-12
36.363961	4.81552e-12
36.334929	4.90537e-12
36.305897	4.99689e-12
36.276865	5.09013e-12
36.247834	5.1851e-12
36.218802	5.28184e-12
36.189770	5.38039e-12
36.160738	5.48078e-12
36.131706	5.58304e-12
36.102674	5.68721e-12
36.073642	5.79333e-12
36.044610	5.90143e-12
36.015578	6.01154e-12
35.986546	6.12371e-12
35.957514	6.23797e-12
35.928483	6.35436e-12
35.899451	6.47293e-12
35.870419	6.59371e-12
35.841387	6.71674e-12
35.812355	6.84207e-12
35.783323	6.96974e-12
35.754291	7.09979e-12
35.725259	7.23227e-12
35.696227	7.36722e-12
35.667195	7.50469e-12
35.638163	7.64472e-12
35.609132	7.78737e-12
35.580100	7.93268e-12
35.551068	8.0807e-12
35.522036	8.23149e-12
35.493004	8.38509e-12
35.463972	8.54156e-12
35.434940	8.70095e-12
35.405908	8.86331e-12
35.376876	9.0287e-12
35.347844	9.19718e-12
35.318812	9.36881e-12
35.289781	9.54363e-12
35.260749	9.72172e-12
35.231717	9.90314e-12
35.202685	1.00879e-11
35.173653	1.02762e-11
35.144621	1.0468e-11
35.115589	1.06633e-11
35.086557	1.08623e-11
35.057525	1.1065e-11
35.028493	1.12715e-11
34.999461	1.14818e-11
34.970430	1.16961e-11
34.941398	1.19144e-11
34.912366	1.21367e-11
34.883334	1.23632e-11
34.854302	1.25939e-11
34.825270	1.28289e-11
34.796238	1.30684e-11
34.767206	1.33122e-11
34.738174	1.35607e-11
34.709142	1.38137e-11
34.680110	1.40715e-11
34.651079	1.43342e-11
34.622047	1.46017e-11
34.593015	1.48742e-11
34.563983	1.51518e-11
34.534951	1.54345e-11
34.505919	1.57226e-11
34.476887	1.6016e-11
34.447855	1.63149e-11
34.418823	1.66194e-11
34.389791	1.69296e-11
34.360759	1.72455e-11
34.331727	1.75674e-11
34.302696	1.78953e-11
34.273664	1.82293e-11
34.244632	1.85695e-11
34.215600	1.89161e-11
34.186568	1.92691e-11
34.157536	1.96287e-11
34.128504	1.99951e-11
34.099472	2.03683e-11
34.070440	2.07484e-11
34.041408	2.11357e-11
34.012376	2.15302e-11
33.983345	2.1932e-11
33.954313	2.23414e-11
33.925281	2.27584e-11
33.896249	2.31831e-11
33.867217	2.36158e-11
33.838185	2.40566e-11
33.809153	2.45056e-11
33.780121	2.4963e-11
33.751089	2.5429e-11
33.722057	2.59036e-11
33.693025	2.63871e-11
33.663994	2.68796e-11
33.634962	2.73813e-11
33.605930	2.78924e-11
33.576898	2.84131e-11
33.547866	2.89434e-11
33.518834	2.94837e-11
33.489802	3.0034e-11
33.460770	3.05946e-11
33.431738	3.11657e-11
33.402706	3.17474e-11
33.373674	3.234e-11
33.344643	3.29437e-11
33.315611	3.35587e-11
33.286579	3.41851e-11
33.257547	3.48232e-11
33.228515	3.54732e-11
33.199483	3.61354e-11
33.170451	3.68099e-11
33.141419	3.74971e-11
33.112387	3.8197e-11
33.083355	3.89101e-11
33.054323	3.96364e-11
33.025292	4.03763e-11
32.996260	4.113e-11
32.967228	4.18978e-11
32.938196	4.268e-11
32.909164	4.34767e-11
32.880132	4.42883e-11
32.851100	4.51151e-11
32.822068	4.59573e-11
32.793036	4.68152e-11
32.764004	4.76892e-11
32.734972	4.85795e-11
32.705940	4.94864e-11
32.676909	5.04102e-11
32.647877	5.13513e-11
32.618845	5.23099e-11
32.589813	5.32865e-11
32.560781	5.42813e-11
32.531749	5.52947e-11
32.502717	5.6327e-11
32.473685	5.73786e-11
32.444653	5.84498e-11
32.415621	5.9541e-11
32.386589	6.06526e-11
32.357558	6.17849e-11
32.328526	6.29384e-11
32.299494	6.41135e-11
32.270462	6.53105e-11
32.241430	6.65298e-11
32.212398	6.77719e-11
32.183366	6.90373e-11
32.154334	7.03262e-11
32.125302	7.16392e-11
32.096270	7.29767e-11
32.067238	7.43393e-11
32.038207	7.57272e-11
32.009175	7.71411e-11
31.980143	7.85814e-11
31.951111	8.00486e-11
31.922079	8.15432e-11
31.893047	8.30657e-11
31.864015	8.46166e-11
31.834983	8.61965e-11
31.805951	8.78059e-11
31.776919	8.94454e-11
31.747887	9.11155e-11
31.718856	9.28168e-11
31.689824	9.45499e-11
31.660792	9.63153e-11
31.631760	9.81137e-11
31.602728	9.99457e-11
31.573696	1.01812e-10
31.544664	1.03713e-10
31.515632	1.0565e-10
31.486600	1.07622e-10
31.457568	1.09632e-10
31.428536	1.11679e-10
31.399505	1.13764e-10
31.370473	1.15889e-10
31.341441	1.18053e-10
31.312409	1.20257e-10
31.283377	1.22503e-10
31.254345	1.2479e-10
31.225313	1.27121e-10
31.196281	1.29494e-10
31.167249	1.31913e-10
31.138217	1.34376e-10
31.109185	1.36885e-10
31.080154	1.39441e-10
31.051122	1.42045e-10
31.022090	1.44698e-10
30.993058	1.474e-10
30.964026	1.50153e-10
30.934994	1.52957e-10
30.905962	1.55813e-10
30.876930	1.58723e-10
30.847898	1.61687e-10
30.818866	1.64707e-10
30.789834	1.67783e-10
30.760802	1.70916e-10
30.731771	1.74108e-10
30.702739	1.77359e-10
30.673707	1.80672e-10
30.644675	1.84046e-10
30.615643	1.87483e-10
30.586611	1.90985e-10
30.557579	1.94551e-10
30.528547	1.98185e-10
30.499515	2.01886e-10
30.470483	2.05657e-10
30.441451	2.09498e-10
30.412420	2.13411e-10
30.383388	2.17396e-10
30.354356	2.21457e-10
30.325324	2.25593e-10
30.296292	2.29806e-10
30.267260	2.34098e-10
30.238228	2.38471e-10
30.209196	2.42925e-10
30.180164	2.47462e-10
30.151132	2.52084e-10
30.122100	2.56792e-10
30.093069	2.61589e-10
30.064037	2.66475e-10
30.035005	2.71452e-10
30.005973	2.76522e-10
29.976941	2.81687e-10
29.947909	2.86949e-10
29.918877	2.92308e-10
29.889845	2.97768e-10
29.860813	3.0333e-10
29.831781	3.08996e-10
29.802749	3.14768e-10
29.773718	3.20648e-10
29.744686	3.26637e-10
29.715654	3.32739e-10
29.686622	3.38954e-10
29.657590	3.45286e-10
29.628558	3.51736e-10
29.599526	3.58306e-10
29.570494	3.64999e-10
29.541462	3.71817e-10
29.512430	3.78763e-10
29.483398	3.85839e-10
29.454367	3.93046e-10
29.425335	4.00389e-10
29.396303	4.07868e-10
29.367271	4.15488e-10
29.338239	4.23249e-10
29.309207	4.31156e-10
29.280175	4.39211e-10
29.251143	4.47416e-10
29.222111	4.55774e-10
29.193079	4.64289e-10
29.164047	4.72963e-10
29.135015	4.81799e-10
29.105984	4.908e-10
29.076952	4.99969e-10
29.047920	5.0931e-10
29.018888	5.18825e-10
28.989856	5.28518e-10
28.960824	5.38392e-10
28.931792	5.48451e-10
28.902760	5.58697e-10
28.873728	5.69136e-10
28.844696	5.79769e-10
28.815664	5.90601e-10
28.786633	6.01636e-10
28.757601	6.12876e-10
28.728569	6.24327e-10
28.699537	6.35992e-10
28.670505	6.47875e-10
28.641473	6.5998e-10
28.612441	6.72311e-10
28.583409	6.84873e-10
28.554377	6.9767e-10
28.525345	7.10705e-10
28.496313	7.23985e-10
28.467282	7.37513e-10
28.438250	7.51293e-10
28.409218	7.65331e-10
28.380186	7.79632e-10
28.351154	7.942e-10
28.322122	8.0904e-10
28.293090	8.24157e-10
28.264058	8.39558e-10
28.235026	8.55246e-10
28.205994	8.71227e-10
28.176962	8.87507e-10
28.147931	9.04092e-10
28.118899	9.20986e-10
28.089867	9.38196e-10
28.060835	9.55728e-10
28.031803	9.73588e-10
28.002771	9.91782e-10
27.973739	1.01032e-09
27.944707	1.0292e-09
27.915675	1.04843e-09
27.886643	1.06802e-09
27.857611	1.08798e-09
27.828580	1.10831e-09
27.799548	1.12903e-09
27.770516	1.15013e-09
27.741484	1.17162e-09
27.712452	1.19352e-09
27.683420	1.21582e-09
27.654388	1.23854e-09
27.625356	1.26169e-09
27.596324	1.28527e-09
27.567292	1.30929e-09
27.538260	1.33376e-09
27.509228	1.35869e-09
27.480197	1.38408e-09
27.451165	1.40995e-09
27.422133	1.4363e-09
27.393101	1.46315e-09
27.364069	1.4905e-09
27.335037	1.51835e-09
27.306005	1.54673e-09
27.276973	1.57564e-09
27.247941	1.60509e-09
27.218909	1.63509e-09
27.189877	1.66566e-09
27.160846	1.69679e-09
27.131814	1.72851e-09
27.102782	1.76082e-09
27.073750	1.79373e-09
27.044718	1.82726e-09
27.015686	1.86141e-09
26.986654	1.89621e-09
26.957622	1.93165e-09
26.928590	1.96776e-09
26.899558	2.00454e-09
26.870526	2.04201e-09
26.841495	2.08019e-09
26.812463	2.11907e-09
26.783431	2.15868e-09
26.754399	2.19904e-09
26.725367	2.24015e-09
26.696335	2.28202e-09
26.667303	2.32468e-09
26.638271	2.36814e-09
26.609239	2.41241e-09
26.580207	2.45751e-09
26.551175	2.50346e-09
26.522144	2.55026e-09
26.493112	2.59794e-09
26.464080	2.64651e-09
26.435048	2.69598e-09
26.406016	2.74639e-09
26.376984	2.79773e-09
26.347952	2.85004e-09
26.318920	2.90332e-09
26.289888	2.9576e-09
26.260856	3.0129e-09
26.231824	3.06923e-09
26.202793	3.12662e-09
26.173761	3.18508e-09
26.144729	3.24463e-09
26.115697	3.30529e-09
26.086665	3.36709e-09
26.057633	3.43005e-09
26.028601	3.49419e-09
25.999569	3.55952e-09
25.970537	3.62608e-09
25.941505	3.69388e-09
25.912473	3.76295e-09
25.883442	3.83331e-09
25.854410	3.90499e-09
25.825378	3.97801e-09
25.796346	4.05239e-09
25.767314	4.12817e-09
25.738282	4.20537e-09
25.709250	4.28401e-09
25.680218	4.36412e-09
25.651186	4.44573e-09
25.622154	4.52886e-09
25.593122	4.61355e-09
25.564090	4.69983e-09
25.535059	4.78772e-09
25.506027	4.87726e-09
25.476995	4.96847e-09
25.447963	5.06138e-09
25.418931	5.15604e-09
25.389899	5.25247e-09
25.360867	5.3507e-09
25.331835	5.45077e-09
25.302803	5.55271e-09
25.273771	5.65656e-09
25.244739	5.76235e-09
25.215708	5.87012e-09
25.186676	5.97991e-09
25.157644	6.09176e-09
25.128612	6.20569e-09
25.099580	6.32176e-09
25.070548	6.44e-09
25.041516	6.56046e-09
25.012484	6.68317e-09
24.983452	6.80817e-09
24.954420	6.93551e-09
24.925388	7.06524e-09
24.896357	7.1974e-09
24.867325	7.33202e-09
24.838293	7.46917e-09
24.809261	7.60889e-09
24.780229	7.75122e-09
24.751197	7.89621e-09
24.722165	8.04392e-09
24.693133	8.19439e-09
24.664101	8.34768e-09
24.635069	8.50383e-09
24.606037	8.66292e-09
24.577006	8.82497e-09
24.547974	8.99006e-09
24.518942	9.15825e-09
24.489910	9.32958e-09
24.460878	9.50411e-09
24.431846	9.68192e-09
24.402814	9.86305e-09
24.373782	1.00476e-08
24.344750	1.02355e-08
24.315718	1.0427e-08
24.286686	1.06221e-08
24.257655	1.08209e-08
24.228623	1.10233e-08
24.199591	1.12296e-08
24.170559	1.14397e-08
24.141527	1.16537e-08
24.112495	1.18717e-08
24.083463	1.20939e-08
24.054431	1.23202e-08
24.025399	1.25507e-08
23.996367	1.27855e-08
23.967335	1.30248e-08
23.938303	1.32685e-08
23.909272	1.35167e-08
23.880240	1.37697e-08
23.851208	1.40273e-08
23.822176	1.42898e-08
23.793144	1.45572e-08
23.764112	1.48296e-08
23.735080	1.51071e-08
23.706048	1.53899e-08
23.677016	1.56779e-08
23.647984	1.59712e-08
23.618952	1.62701e-08
23.589921	1.65746e-08
23.560889	1.68848e-08
23.531857	1.72008e-08
23.502825	1.75227e-08
23.473793	1.78506e-08
23.444761	1.81847e-08
23.415729	1.85251e-08
23.386697	1.88718e-08
23.357665	1.9225e-08
23.328633	1.95848e-08
23.299601	1.99514e-08
23.270570	2.03248e-08
23.241538	2.07052e-08
23.212506	2.10928e-08
23.183474	2.14876e-08
23.154442	2.18898e-08
23.125410	2.22995e-08
23.096378	2.27169e-08
23.067346	2.31421e-08
23.038314	2.35753e-08
23.009282	2.40166e-08
22.980250	2.44662e-08
22.951219	2.49242e-08
22.922187	2.53908e-08
22.893155	2.58661e-08
22.864123	2.63503e-08
22.835091	2.68436e-08
22.806059	2.73461e-08
22.777027	2.78581e-08
22.747995	2.83796e-08
22.718963	2.89109e-08
22.689931	2.94521e-08
22.660899	3.00035e-08
22.631868	3.05653e-08
22.602836	3.11375e-08
22.573804	3.17205e-08
22.544772	3.23144e-08
22.515740	3.29194e-08
22.486708	3.35358e-08
22.457676	3.41637e-08
22.428644	3.48034e-08
22.399612	3.54551e-08
22.370580	3.61189e-08
22.341548	3.67952e-08
22.312516	3.74842e-08
22.283485	3.81861e-08
22.254453	3.89012e-08
22.225421	3.96296e-08
22.196389	4.03717e-08
22.167357	4.11278e-08
22.138325	4.18979e-08
22.109293	4.26825e-08
22.080261	4.34819e-08
22.051229	4.42962e-08
22.022197	4.51257e-08
21.993165	4.59708e-08
21.964134	4.68318e-08
21.935102	4.77089e-08
21.906070	4.86024e-08
21.877038	4.95127e-08
21.848006	5.044e-08
21.818974	5.13847e-08
21.789942	5.23471e-08
21.760910	5.33276e-08
21.731878	5.43264e-08
21.702846	5.5344e-08
21.673814	5.63807e-08
21.644783	5.74367e-08
21.615751	5.85126e-08
21.586719	5.96087e-08
21.557687	6.07253e-08
21.528655	6.18628e-08
21.499623	6.30216e-08
21.470591	6.42022e-08
21.441559	6.54049e-08
21.412527	6.66302e-08
21.383495	6.78784e-08
21.354463	6.91501e-08
21.325432	7.04456e-08
21.296400	7.17653e-08
21.267368	7.31099e-08
21.238336	7.44796e-08
21.209304	7.5875e-08
21.180272	7.72966e-08
21.151240	7.87449e-08
21.122208	8.02203e-08
21.093176	8.17233e-08
21.064144	8.32546e-08
21.035112	8.48146e-08
21.006081	8.64038e-08
20.977049	8.80228e-08
20.948017	8.96722e-08
20.918985	9.13526e-08
20.889953	9.30644e-08
20.860921	9.48084e-08
20.831889	9.65851e-08
20.802857	9.83951e-08
20.773825	1.00239e-07
20.744793	1.02118e-07
20.715761	1.04031e-07
20.686730	1.05981e-07
20.657698	1.07967e-07
20.628666	1.09991e-07
20.599634	1.12052e-07
20.570602	1.14152e-07
20.541570	1.16292e-07
20.512538	1.18472e-07
20.483506	1.20692e-07
20.454474	1.22954e-07
20.425442	1.25259e-07
20.396410	1.27607e-07
20.367378	1.29999e-07
20.338347	1.32436e-07
20.309315	1.34918e-07
20.280283	1.37448e-07
20.251251	1.40024e-07
20.222219	1.42649e-07
20.193187	1.45324e-07
20.164155	1.48048e-07
20.135123	1.50823e-07
20.106091	1.53651e-07
20.077059	1.56532e-07
20.048027	1.59467e-07
20.018996	1.62456e-07
19.989964	1.65502e-07
19.960932	1.68606e-07
19.931900	1.71767e-07
19.902868	1.74988e-07
19.873836	1.78269e-07
19.844804	1.81612e-07
19.815772	1.85017e-07
19.786740	1.88487e-07
19.757708	1.92021e-07
19.728676	1.95622e-07
19.699645	1.99291e-07
19.670613	2.03028e-07
19.641581	2.06835e-07
19.612549	2.10714e-07
19.583517	2.14666e-07
19.554485	2.18692e-07
19.525453	2.22794e-07
19.496421	2.26973e-07
19.467389	2.3123e-07
19.438357	2.35567e-07
19.409325	2.39985e-07
19.380294	2.44487e-07
19.351262	2.49073e-07
19.322230	2.53745e-07
19.293198	2.58505e-07
19.264166	2.63354e-07
19.235134	2.68295e-07
19.206102	2.73328e-07
19.177070	2.78455e-07
19.148038	2.83679e-07
19.119006	2.89001e-07
19.089974	2.94424e-07
19.060943	2.99947e-07
19.031911	3.05575e-07
19.002879	3.11308e-07
18.973847	3.1715e-07
18.944815	3.231e-07
18.915783	3.29163e-07
18.886751	3.35339e-07
18.857719	3.41632e-07
18.828687	3.48043e-07
18.799655	3.54574e-07
18.770623	3.61228e-07
18.741591	3.68007e-07
18.712560	3.74913e-07
18.683528	3.81949e-07
18.654496	3.89118e-07
18.625464	3.96421e-07
18.596432	4.03861e-07
18.567400	4.11441e-07
18.538368	4.19164e-07
18.509336	4.27031e-07
18.480304	4.35047e-07
18.451272	4.43213e-07
18.422240	4.51533e-07
18.393209	4.60009e-07
18.364177	4.68644e-07
18.335145	4.77442e-07
18.306113	4.86405e-07
18.277081	4.95537e-07
18.248049	5.0484e-07
18.219017	5.14318e-07
18.189985	5.23975e-07
18.160953	5.33813e-07
18.131921	5.43835e-07
18.102889	5.54047e-07
18.073858	5.6445e-07
18.044826	5.75049e-07
18.015794	5.85847e-07
17.986762	5.96849e-07
17.957730	6.08057e-07
17.928698	6.19476e-07
17.899666	6.3111e-07
17.870634	6.42962e-07
17.841602	6.55038e-07
17.812570	6.6734e-07
17.783538	6.79874e-07
17.754507	6.92644e-07
17.725475	7.05654e-07
17.696443	7.18909e-07
17.667411	7.32413e-07
17.638379	7.46171e-07
17.609347	7.60188e-07
17.580315	7.74469e-07
17.551283	7.89018e-07
17.522251	8.03841e-07
17.493219	8.18943e-07
17.464187	8.34329e-07
17.435156	8.50005e-07
17.406124	8.65976e-07
17.377092	8.82247e-07
17.348060	8.98824e-07
17.319028	9.15714e-07
17.289996	9.32921e-07
17.260964	9.50452e-07
17.231932	9.68314e-07
17.202900	9.86511e-07
17.173868	1.00505e-06
17.144836	1.02394e-06
17.115805	1.04318e-06
17.086773	1.06279e-06
17.057741	1.08277e-06
17.028709	1.10312e-06
16.999677	1.12385e-06
16.970645	1.14498e-06
16.941613	1.1665e-06
16.912581	1.18843e-06
16.883549	1.21077e-06
16.854517	1.23354e-06
16.825485	1.25673e-06
16.796453	1.28036e-06
16.767422	1.30443e-06
16.738390	1.32896e-06
16.709358	1.35394e-06
16.680326	1.3794e-06
16.651294	1.40534e-06
16.622262	1.43177e-06
16.593230	1.45869e-06
16.564198	1.48613e-06
16.535166	1.51408e-06
16.506134	1.54255e-06
16.477102	1.57156e-06
16.448071	1.60112e-06
16.419039	1.63124e-06
16.390007	1.66192e-06
16.360975	1.69319e-06
16.331943	1.72504e-06
16.302911	1.75749e-06
16.273879	1.79055e-06
16.244847	1.82424e-06
16.215815	1.85856e-06
16.186783	1.89353e-06
16.157751	1.92916e-06
16.128720	1.96546e-06
16.099688	2.00244e-06
16.070656	2.04012e-06
16.041624	2.07852e-06
16.012592	2.11763e-06
15.983560	2.15749e-06
15.954528	2.19809e-06
15.925496	2.23946e-06
15.896464	2.28161e-06
15.867432	2.32456e-06
15.838400	2.36832e-06
15.809369	2.4129e-06
15.780337	2.45832e-06
15.751305	2.5046e-06
15.722273	2.55176e-06
15.693241	2.5998e-06
15.664209	2.64875e-06
15.635177	2.69862e-06
15.606145	2.74944e-06
15.577113	2.80121e-06
15.548081	2.85396e-06
15.519049	2.90771e-06
15.490018	2.96247e-06
15.460986	3.01826e-06
15.431954	3.07511e-06
15.402922	3.13303e-06
15.373890	3.19205e-06
15.344858	3.25218e-06
15.315826	3.31344e-06
15.286794	3.37586e-06
15.257762	3.43946e-06
15.228730	3.50426e-06
15.199698	3.57029e-06
15.170666	3.63756e-06
15.141635	3.7061e-06
15.112603	3.77594e-06
15.083571	3.8471e-06
15.054539	3.9196e-06
15.025507	3.99347e-06
14.996475	4.06874e-06
14.967443	4.14543e-06
14.938411	4.22357e-06
14.909379	4.30319e-06
14.880347	4.38431e-06
14.851315	4.46696e-06
14.822284	4.55118e-06
14.793252	4.63699e-06
14.764220	4.72442e-06
14.735188	4.8135e-06
14.706156	4.90427e-06
14.677124	4.99676e-06
14.648092	5.09099e-06
14.619060	5.18701e-06
14.590028	5.28484e-06
14.560996	5.38452e-06
14.531964	5.48609e-06
14.502933	5.58958e-06
14.473901	5.69503e-06
14.444869	5.80247e-06
14.415837	5.91195e-06
14.386805	6.0235e-06
14.357773	6.13716e-06
14.328741	6.25297e-06
14.299709	6.37097e-06
14.270677	6.49121e-06
14.241645	6.61372e-06
14.212613	6.73855e-06
14.183582	6.86575e-06
14.154550	6.99535e-06
14.125518	7.12741e-06
14.096486	7.26197e-06
14.067454	7.39908e-06
14.038422	7.53879e-06
14.009390	7.68114e-06
13.980358	7.82619e-06
13.951326	7.97399e-06
13.922294	8.12459e-06
13.893262	8.27805e-06
13.864231	8.43441e-06
13.835199	8.59373e-06
13.806167	8.75608e-06
13.777135	8.9215e-06
13.748103	9.09006e-06
13.719071	9.26182e-06
13.690039	9.43683e-06
13.661007	9.61517e-06
13.631975	9.79688e-06
13.602943	9.98205e-06
13.573911	1.01707e-05
13.544879	1.0363e-05
13.515848	1.05589e-05
13.486816	1.07585e-05
13.457784	1.09619e-05
13.428752	1.11692e-05
13.399720	1.13804e-05
13.370688	1.15956e-05
13.341656	1.18149e-05
13.312624	1.20384e-05
13.283592	1.22661e-05
13.254560	1.24981e-05
13.225528	1.27346e-05
13.196497	1.29755e-05
13.167465	1.3221e-05
13.138433	1.34712e-05
13.109401	1.37261e-05
13.080369	1.39859e-05
13.051337	1.42506e-05
13.022305	1.45204e-05
12.993273	1.47952e-05
12.964241	1.50753e-05
12.935209	1.53608e-05
12.906177	1.56516e-05
12.877146	1.5948e-05
12.848114	1.62501e-05
12.819082	1.65578e-05
12.790050	1.68715e-05
12.761018	1.71911e-05
12.731986	1.75168e-05
12.702954	1.78487e-05
12.673922	1.81869e-05
12.644890	1.85315e-05
12.615858	1.88828e-05
12.586826	1.92407e-05
12.557795	1.96054e-05
12.528763	1.99771e-05
12.499731	2.03558e-05
12.470699	2.07418e-05
12.441667	2.11351e-05
12.412635	2.1536e-05
12.383603	2.19445e-05
12.354571	2.23607e-05
12.325539	2.27849e-05
12.296507	2.32172e-05
12.267475	2.36578e-05
12.238444	2.41068e-05
12.209412	2.45643e-05
12.180380	2.50306e-05
12.151348	2.55057e-05
12.122316	2.599e-05
12.093284	2.64835e-05
12.064252	2.69864e-05
12.035220	2.74989e-05
12.006188	2.80213e-05
11.977156	2.85536e-05
11.948124	2.90961e-05
11.919093	2.96489e-05
11.890061	3.02124e-05
11.861029	3.07866e-05
11.831997	3.13718e-05
11.802965	3.19682e-05
11.773933	3.2576e-05
11.744901	3.31955e-05
11.715869	3.38268e-05
11.686837	3.44702e-05
11.657805	3.51259e-05
11.628773	3.57942e-05
11.599741	3.64754e-05
11.570710	3.71695e-05
11.541678	3.7877e-05
11.512646	3.85981e-05
11.483614	3.93329e-05
11.454582	4.00819e-05
11.425550	4.08453e-05
11.396518	4.16233e-05
11.367486	4.24163e-05
11.338454	4.32244e-05
11.309422	4.40482e-05
11.280390	4.48877e-05
11.251359	4.57434e-05
11.222327	4.66155e-05
11.193295	4.75044e-05
11.164263	4.84105e-05
11.135231	4.93339e-05
11.106199	5.02751e-05
11.077167	5.12345e-05
11.048135	5.22123e-05
11.019103	5.3209e-05
10.990071	5.42249e-05
10.961039	5.52603e-05
10.932008	5.63157e-05
10.902976	5.73915e-05
10.873944	5.84881e-05
10.844912	5.96058e-05
10.815880	6.07451e-05
10.786848	6.19064e-05
10.757816	6.30902e-05
10.728784	6.42969e-05
10.699752	6.55268e-05
10.670720	6.67806e-05
10.641688	6.80586e-05
10.612657	6.93614e-05
10.583625	7.06895e-05
10.554593	7.20432e-05
10.525561	7.34232e-05
10.496529	7.483e-05
10.467497	7.6264e-05
10.438465	7.77259e-05
10.409433	7.92162e-05
10.380401	8.07354e-05
10.351369	8.22842e-05
10.322337	8.38631e-05
10.293306	8.54727e-05
10.264274	8.71136e-05
10.235242	8.87865e-05
10.206210	9.0492e-05
10.177178	9.22307e-05
10.148146	9.40034e-05
10.119114	9.58106e-05
10.090082	9.76532e-05
10.061050	9.95317e-05
10.032018	0.000101447
10.002986	0.0001034
9.973954	0.000105391
9.944923	0.000107421
9.915891	0.00010949
9.886859	0.000111601
9.857827	0.000113753
9.828795	0.000115947
9.799763	0.000118184
9.770731	0.000120465
9.741699	0.000122791
9.712667	0.000125163
9.683635	0.000127582
9.654603	0.000130048
9.625572	0.000132563
9.596540	0.000135128
9.567508	0.000137744
9.538476	0.000140411
9.509444	0.000143132
9.480412	0.000145906
9.451380	0.000148735
9.422348	0.000151621
9.393316	0.000154564
9.364284	0.000157566
9.335252	0.000160628
9.306221	0.000163751
9.277189	0.000166936
9.248157	0.000170185
9.219125	0.000173499
9.190093	0.00017688
9.161061	0.000180329
9.132029	0.000183847
9.102997	0.000187437
9.073965	0.000191098
9.044933	0.000194834
9.015901	0.000198646
8.986870	0.000202535
8.957838	0.000206503
8.928806	0.000210553
8.899774	0.000214685
8.870742	0.000218901
8.841710	0.000223204
8.812678	0.000227596
8.783646	0.000232078
8.754614	0.000236653
8.725582	0.000241322
8.696550	0.000246089
8.667519	0.000250955
8.638487	0.000255923
8.609455	0.000260996
8.580423	0.000266175
8.551391	0.000271464
8.522359	0.000276865
8.493327	0.000282381
8.464295	0.000288016
8.435263	0.000293772
8.406231	0.000299652
8.377199	0.00030566
8.348167	0.0003118
8.319136	0.000318076
8.290104	0.000324491
8.261072	0.000331049
8.232040	0.000337755
8.203008	0.000344614
8.173976	0.000351631
8.144944	0.000358812
8.115912	0.000366161
8.086880	0.000373686
8.057848	0.000381394
8.028816	0.000389293
7.999785	0.000397391
7.970753	0.000405698
7.941721	0.000414226
7.912689	0.000422988
7.883657	0.000432001
7.854625	0.000441285
7.825593	0.000450866
7.796561	0.00046078
7.767529	0.00047108
7.738497	0.000481853
7.709465	0.000493286
&
```
