## Supplementary material for "All-at-once RNA folding with 3D motif prediction framed by evolutionary information": RF00773_mir-298.cacofold.helixcov

```
# RMs = 6 L = 85

# RM_HELIX NESTED 6-8 14-16, nbp = 3 nbp_cov = 0
# pvals: 0.886754,0.886754,0.886754
# aggregated NONE
NESTED  :::::<<<_____>>>:::::::::::::::::::::::::::::::::::::::::::::::::::::::::::::::::::::
        :::::::::::::::::::::::::::::::::::::::::::::::::::::::::::::::::::::::::::::::::::::

# RM_HELIX NESTED 1-1 21-21, nbp = 1 nbp_cov = 0
# pvals: 0.886754
# aggregated NONE
NESTED  <___________________>::::::::::::::::::::::::::::::::::::::::::::::::::::::::::::::::
        :::::::::::::::::::::::::::::::::::::::::::::::::::::::::::::::::::::::::::::::::::::

# RM_HELIX NESTED 22-23 32-33, nbp = 2 nbp_cov = 0
# pvals: 0.886754,0.886754
# aggregated NONE
NESTED  :::::::::::::::::::::<<________>>::::::::::::::::::::::::::::::::::::::::::::::::::::
        :::::::::::::::::::::::::::::::::::::::::::::::::::::::::::::::::::::::::::::::::::::

# RM_HELIX NESTED 44-44 66-66, nbp = 1 nbp_cov = 1
# pvals: 1.33958e-06
# aggregated NONE
NESTED  :::::::::::::::::::::::::::::::::::::::::::<_____________________>:::::::::::::::::::
        :::::::::::::::::::::::::::::::::::::::::::<_____________________>:::::::::::::::::::

# RM_HELIX NESTED 67-73 79-85, nbp = 7 nbp_cov = 0
# pvals: 0.886754,0.886754,0.886754,0.916077,0.886754,0.886754,0.886754
# aggregated NONE
NESTED  ::::::::::::::::::::::::::::::::::::::::::::::::::::::::::::::::::<<<<<<<_____>>>>>>>
        :::::::::::::::::::::::::::::::::::::::::::::::::::::::::::::::::::::::::::::::::::::

# RM_IL S_domain 2-5 17-20, nbp = 0 nbp_cov = 0 nhl_b_cov 0/2
# aggregated NONE
RM_IL   :xxxx:::::::::::xxxx::::::::::::::::::::::::::::::::::::::::::::::::::::::::::::::::: S_domain
```
