## Supplementary material for "All-at-once RNA folding with 3D motif prediction framed by evolutionary information": RF00773_mir-298.cacofold.power

```
# Power analysis of CaCoFold structure 
#
# Powertype = SINGLE SUBSTITUTIONS
# covary  left_pos      right_pos    substitutions      power
#----------------------------------------------------------------
          1		21		1		0.00
          6		16		2		0.00
          7		15		0		0.00
          8		14		0		0.00
          22		33		0		0.00
          23		32		0		0.00
     *    44		66		4		0.07
          67		85		2		0.00
          68		84		0		0.00
          69		83		0		0.00
          70		82		2		0.00
          71		81		0		0.00
          72		80		1		0.00
          73		79		0		0.00
#
# BPAIRS 14
# avg substitutions per BP  0.9
# BPAIRS expected to covary 0.1 +/- 0.2
# BPAIRS observed to covary 1
#
```
