## Supplementary material for "All-at-once RNA folding with 3D motif prediction framed by evolutionary information": RF00773_mir-298.helixcov

```
# RMs = 6 L = 85

# RM_HELIX NESTED 37-37 49-49, nbp = 1 nbp_cov = 0
# pvals: 0.886754
# aggregated NONE
NESTED  ::::::::::::::::::::::::::::::::::::<___________>::::::::::::::::::::::::::::::::::::
        :::::::::::::::::::::::::::::::::::::::::::::::::::::::::::::::::::::::::::::::::::::

# RM_HELIX NESTED 33-34 52-53, nbp = 2 nbp_cov = 0
# pvals: 0.886754,0.0118081
# aggregated NONE
NESTED  ::::::::::::::::::::::::::::::::<<_________________>>::::::::::::::::::::::::::::::::
        :::::::::::::::::::::::::::::::::::::::::::::::::::::::::::::::::::::::::::::::::::::

# RM_HELIX NESTED 26-30 55-59, nbp = 5 nbp_cov = 0
# pvals: 0.886754,0.886754,0.886754,0.886754,0.886754
# aggregated NONE
NESTED  :::::::::::::::::::::::::<<<<<________________________>>>>>::::::::::::::::::::::::::
        :::::::::::::::::::::::::::::::::::::::::::::::::::::::::::::::::::::::::::::::::::::

# RM_HELIX NESTED 11-24 62-76, nbp = 13 nbp_cov = 0
# pvals: 0.886754,0.886754,0.886754,0.886754,0.886754,0.886754,0.886754,0.907024,0.886754,0.886754,0.886754,0.886754,0.886754
# aggregated NONE
NESTED  ::::::::::<<<<<<-<<<<<<<_____________________________________>>>-->>>>>>>>>>:::::::::
        :::::::::::::::::::::::::::::::::::::::::::::::::::::::::::::::::::::::::::::::::::::

# RM_HELIX NESTED 6-8 78-80, nbp = 3 nbp_cov = 0
# pvals: 0.886754,0.886754,0.886754
# aggregated NONE
NESTED  :::::<<<_____________________________________________________________________>>>:::::
        :::::::::::::::::::::::::::::::::::::::::::::::::::::::::::::::::::::::::::::::::::::

# RM_HELIX NESTED 1-3 83-85, nbp = 3 nbp_cov = 0
# pvals: 0.00638375,0.886754,0.886754
# aggregated NONE
NESTED  <<<_______________________________________________________________________________>>>
        :::::::::::::::::::::::::::::::::::::::::::::::::::::::::::::::::::::::::::::::::::::
```
