## Supplementary material for "All-at-once RNA folding with 3D motif prediction framed by evolutionary information": RF00773_mir-298.surv

```
1.371907	0.037037
0.583344	0.0740741
-0.011537	0.962963
-0.039206	1
&
6.130953	0.000282247
1.786940	0.000564493
1.690099	0.00084674
1.496416	0.00112899
1.441079	0.00141123
1.371907	0.00197573
1.275065	0.00254022
1.261231	0.00282247
1.150556	0.00310471
1.081383	0.00338696
1.039880	0.00366921
0.998377	0.00395145
0.970708	0.0042337
0.943039	0.00451595
0.929205	0.00479819
0.860032	0.00508044
0.832364	0.00536269
0.680185	0.00564493
0.652516	0.00620943
0.611013	0.00649167
0.583344	0.00677392
0.555675	0.00705617
0.528006	0.00762066
0.486503	0.00818515
0.472668	0.0084674
0.431165	0.00903189
0.417330	0.00931414
0.375827	0.00987863
0.348158	0.0101609
0.320489	0.0104431
0.306655	0.0107254
0.278986	0.0112899
0.265152	0.0118544
0.251317	0.0124189
0.237483	0.0129833
0.223648	0.0138301
0.195979	0.0141123
0.182145	0.0146768
0.168311	0.0149591
0.154476	0.0155236
0.140642	0.017217
0.126807	0.0177815
0.099138	0.0186283
0.085304	0.0189105
0.071470	0.0191928
0.057635	0.0200395
0.043801	0.0211685
0.029966	0.021733
0.016132	0.0234265
0.002297	0.0237087
-0.011537	0.940728
-0.025372	0.942986
-0.039206	0.947502
-0.053040	0.952018
-0.066875	0.955405
-0.080709	0.960768
-0.094544	0.963026
-0.108378	0.966413
-0.122213	0.969235
-0.136047	0.972904
-0.149881	0.974598
-0.163716	0.976009
-0.177550	0.977138
-0.191385	0.978831
-0.205219	0.980807
-0.219054	0.982218
-0.232888	0.983065
-0.246722	0.983912
-0.260557	0.984476
-0.274391	0.985323
-0.288226	0.98617
-0.302060	0.987581
-0.315895	0.988428
-0.329729	0.988992
-0.343564	0.989557
-0.357398	0.990121
-0.385067	0.990686
-0.398901	0.99125
-0.412736	0.992097
-0.426570	0.992379
-0.440405	0.992944
-0.454239	0.993508
-0.481908	0.994073
-0.495742	0.995202
-0.523411	0.996049
-0.537246	0.996331
-0.551080	0.996895
-0.592583	0.997178
-0.634087	0.99746
-0.661756	0.998024
-0.689424	0.998307
-0.744762	0.998589
-0.813934	0.998871
-0.855438	0.999153
-0.924610	0.999436
-0.966113	0.999718
-1.021451	1
&
7.085529	1.40056e-06
6.587489	2.80112e-06
6.573655	4.20168e-06
6.545986	7.0028e-06
6.158621	8.40336e-06
6.034112	9.80392e-06
5.992608	1.12045e-05
5.951105	1.2605e-05
5.840429	1.54062e-05
5.715920	1.68067e-05
5.688251	1.82073e-05
5.577575	1.96078e-05
5.356224	2.10084e-05
5.273218	2.2409e-05
5.217880	2.38095e-05
5.204045	2.52101e-05
4.885853	2.66106e-05
4.747509	2.80112e-05
4.733675	2.94118e-05
4.692171	3.08123e-05
4.678337	3.22129e-05
4.664502	3.5014e-05
4.650668	4.20168e-05
4.609165	4.48179e-05
4.581496	4.90196e-05
4.567661	5.04202e-05
4.553827	5.32213e-05
4.539992	5.46218e-05
4.512324	5.60224e-05
4.498489	5.88235e-05
4.484655	6.16246e-05
4.470820	6.72269e-05
4.456986	7.56303e-05
4.443151	8.68347e-05
4.429317	9.94398e-05
4.415483	0.000112045
4.401648	0.000127451
4.387814	0.000142857
4.373979	0.000154062
4.360145	0.000170868
4.346310	0.00017507
4.332476	0.000176471
4.318641	0.000180672
4.304807	0.000189076
4.290973	0.000196078
4.277138	0.00019888
4.263304	0.000205882
4.249469	0.000208683
4.235635	0.000214286
4.221800	0.000218487
4.207966	0.000229692
4.194132	0.000235294
4.180297	0.000238095
4.166463	0.000240896
4.152628	0.000245098
4.138794	0.0002493
4.124959	0.000257703
4.111125	0.000267507
4.097290	0.000273109
4.083456	0.000285714
4.069622	0.00030112
4.055787	0.000315126
4.041953	0.00032493
4.028118	0.000338936
4.014284	0.000345938
4.000449	0.000368347
3.986615	0.000387955
3.972781	0.000404762
3.958946	0.000420168
3.945112	0.000443978
3.931277	0.000467787
3.917443	0.000502801
3.903608	0.000532213
3.889774	0.000565826
3.875939	0.00062465
3.862105	0.000689076
3.848271	0.000738095
3.834436	0.000785714
3.820602	0.000830532
3.806767	0.000890756
3.792933	0.000948179
3.779098	0.000994398
3.765264	0.00105462
3.751430	0.00113165
3.737595	0.00118347
3.723761	0.00122969
3.709926	0.00128711
3.696092	0.00133894
3.682257	0.00141176
3.668423	0.00144258
3.654589	0.0014902
3.640754	0.00152101
3.626920	0.00156303
3.613085	0.00163025
3.599251	0.00165686
3.585416	0.00168768
3.571582	0.00173109
3.557747	0.0017507
3.543913	0.00177031
3.530079	0.00179972
3.516244	0.00182213
3.502410	0.00183613
3.488575	0.00186695
3.474741	0.00190756
3.460906	0.00192857
3.447072	0.00195798
3.433238	0.00197199
3.419403	0.00198599
3.405569	0.0020042
3.391734	0.00203081
3.377900	0.00205742
3.364065	0.00207283
3.350231	0.00208683
3.336396	0.00211905
3.322562	0.00212465
3.308728	0.00214426
3.294893	0.00214846
3.281059	0.00215686
3.267224	0.00217507
3.253390	0.00218627
3.239555	0.00219328
3.225721	0.00221289
3.211887	0.00223389
3.198052	0.00223669
3.184218	0.0022409
3.170383	0.0022549
3.156549	0.0022591
3.142714	0.00226751
3.128880	0.00227871
3.115046	0.00228992
3.101211	0.00230112
3.087377	0.00230812
3.073542	0.00231092
3.059708	0.00231653
3.045873	0.00232213
3.032039	0.00233053
3.018204	0.00233473
3.004370	0.00233894
2.990536	0.00234734
2.976701	0.00235014
2.962867	0.00235294
2.949032	0.00235994
2.921363	0.00236134
2.907529	0.00236835
2.879860	0.00237255
2.866026	0.00237395
2.838357	0.00237675
2.810688	0.00238095
2.796853	0.00238515
2.783019	0.00238936
2.741516	0.00239216
2.727681	0.00239496
2.713847	0.00240476
2.700012	0.00240756
2.672344	0.00241036
2.658509	0.00241317
2.644675	0.00241597
2.630840	0.00241737
2.617006	0.00242157
2.603171	0.00242437
2.589337	0.00242997
2.561668	0.00243137
2.547834	0.00243417
2.533999	0.00243557
2.506330	0.00243838
2.492496	0.00244258
2.478661	0.00244678
2.464827	0.00244818
2.450993	0.00245098
2.437158	0.00245658
2.423324	0.00245798
2.409489	0.00246078
2.395655	0.00246499
2.367986	0.00247059
2.354152	0.00247339
2.312648	0.00247479
2.298814	0.00247759
2.284979	0.00247899
2.271145	0.00248319
2.257310	0.00248459
2.243476	0.00248739
2.229642	0.0024888
2.215807	0.0024902
2.188138	0.0024916
2.174304	0.002493
2.146635	0.0024944
2.132801	0.0024986
2.118966	0.0025084
2.105132	0.00253221
2.091297	0.00255882
2.077463	0.00260644
2.063628	0.00265966
2.049794	0.00272689
2.035959	0.00280392
2.022125	0.00287955
2.008291	0.00291457
1.994456	0.00293697
1.980622	0.00296779
1.966787	0.00297759
1.952953	0.002993
1.939118	0.00301261
1.925284	0.00305882
1.911450	0.00308824
1.897615	0.00314706
1.883781	0.00321148
1.869946	0.00328571
1.856112	0.00334034
1.842277	0.00342437
1.828443	0.0034916
1.814609	0.00358263
1.800774	0.00364426
1.786940	0.00369888
1.773105	0.0037535
1.759271	0.00380252
1.745436	0.00383754
1.731602	0.00386975
1.717767	0.00392717
1.703933	0.0040028
1.690099	0.00409664
1.676264	0.00418207
1.662430	0.00428571
1.648595	0.00439496
1.634761	0.00446499
1.620926	0.00455182
1.607092	0.00462885
1.593258	0.00470868
1.579423	0.00488375
1.565589	0.00514706
1.551754	0.00528431
1.537920	0.00542717
1.524085	0.00553221
1.510251	0.00563165
1.496416	0.00573669
1.482582	0.00583193
1.468748	0.00592437
1.454913	0.00602521
1.441079	0.00611905
1.427244	0.00619048
1.413410	0.0062451
1.399575	0.00630672
1.385741	0.00634454
1.371907	0.00638375
1.358072	0.00642017
1.344238	0.00644398
1.330403	0.00647199
1.316569	0.00651681
1.302734	0.00654202
1.288900	0.00658543
1.275065	0.00661905
1.261231	0.00665966
1.247397	0.00678011
1.233562	0.00703782
1.219728	0.00715266
1.205893	0.0072395
1.192059	0.00736275
1.178224	0.00747619
1.164390	0.00754622
1.150556	0.00761485
1.136721	0.00768207
1.122887	0.0077577
1.109052	0.00782773
1.095218	0.00791597
1.081383	0.008007
1.067549	0.00809244
1.053715	0.00819328
1.039880	0.00834174
1.026046	0.00843978
1.012211	0.0084916
0.998377	0.00853641
0.984542	0.00857283
0.970708	0.00864146
0.956873	0.00869328
0.943039	0.0087409
0.929205	0.00880812
0.915370	0.00884874
0.901536	0.00890476
0.887701	0.00896919
0.873867	0.00904062
0.860032	0.00909804
0.846198	0.00914986
0.832364	0.00921429
0.818529	0.00928431
0.804695	0.00935714
0.790860	0.00942717
0.777026	0.0094958
0.763191	0.00957283
0.749357	0.00963305
0.735522	0.00971148
0.721688	0.00981793
0.707854	0.00991457
0.694019	0.0100336
0.680185	0.0101863
0.666350	0.0103838
0.652516	0.010598
0.638681	0.0109006
0.624847	0.0111681
0.611013	0.011395
0.597178	0.0116078
0.583344	0.0118081
0.569509	0.0119902
0.555675	0.0122045
0.541840	0.0124272
0.528006	0.0126821
0.514172	0.0128768
0.500337	0.0130658
0.486503	0.0132143
0.472668	0.013381
0.458834	0.0135406
0.444999	0.0137577
0.431165	0.013902
0.417330	0.0140644
0.403496	0.0142591
0.389662	0.014514
0.375827	0.0148179
0.361993	0.0150728
0.348158	0.0153095
0.334324	0.0155126
0.320489	0.0157353
0.306655	0.0161779
0.292821	0.0164888
0.278986	0.0171429
0.265152	0.0178011
0.251317	0.0183361
0.237483	0.0189328
0.223648	0.0194972
0.209814	0.0201022
0.195979	0.0206569
0.182145	0.0212325
0.168311	0.0218109
0.154476	0.0222731
0.140642	0.0227521
0.126807	0.0232829
0.112973	0.0238095
0.099138	0.0243529
0.085304	0.0249482
0.071470	0.0254832
0.057635	0.0260266
0.043801	0.0266877
0.029966	0.027528
0.016132	0.0287213
0.002297	0.0313431
-0.011537	0.886754
-0.025372	0.89693
-0.039206	0.907024
-0.053040	0.916077
-0.066875	0.923594
-0.080709	0.930251
-0.094544	0.936244
-0.108378	0.940748
-0.122213	0.944557
-0.136047	0.947885
-0.149881	0.951045
-0.163716	0.953507
-0.177550	0.955688
-0.191385	0.95769
-0.205219	0.959584
-0.219054	0.961515
-0.232888	0.963486
-0.246722	0.965563
-0.260557	0.967636
-0.274391	0.969627
-0.288226	0.971639
-0.302060	0.973493
-0.315895	0.975206
-0.329729	0.976959
-0.343564	0.97855
-0.357398	0.980143
-0.371232	0.981566
-0.385067	0.98285
-0.398901	0.984007
-0.412736	0.984997
-0.426570	0.985948
-0.440405	0.986931
-0.454239	0.98787
-0.468073	0.988636
-0.481908	0.989353
-0.495742	0.990053
-0.509577	0.990668
-0.523411	0.991211
-0.537246	0.991713
-0.551080	0.992224
-0.564915	0.992682
-0.578749	0.993106
-0.592583	0.993511
-0.606418	0.99391
-0.620252	0.994246
-0.634087	0.994549
-0.647921	0.99481
-0.661756	0.995088
-0.675590	0.995297
-0.689424	0.995511
-0.703259	0.995707
-0.717093	0.995906
-0.730928	0.996076
-0.744762	0.996244
-0.758597	0.996394
-0.772431	0.996548
-0.786266	0.996681
-0.800100	0.996828
-0.813934	0.996958
-0.827769	0.99706
-0.841603	0.997182
-0.855438	0.997307
-0.869272	0.997443
-0.883107	0.997543
-0.896941	0.997633
-0.910775	0.997727
-0.924610	0.997838
-0.938444	0.99793
-0.952279	0.998028
-0.966113	0.998105
-0.979948	0.99821
-0.993782	0.998322
-1.007616	0.998402
-1.021451	0.998485
-1.035285	0.998556
-1.049120	0.998634
-1.062954	0.998711
-1.076789	0.998786
-1.090623	0.998842
-1.104458	0.998891
-1.118292	0.998952
-1.132126	0.99901
-1.145961	0.999074
-1.159795	0.999132
-1.173630	0.999169
-1.187464	0.99921
-1.201299	0.999258
-1.215133	0.999312
-1.228967	0.99937
-1.242802	0.999423
-1.256636	0.999459
-1.270471	0.999503
-1.284305	0.999521
-1.298140	0.999557
-1.311974	0.999578
-1.325809	0.999599
-1.339643	0.999627
-1.353477	0.999648
-1.367312	0.999667
-1.381146	0.999681
-1.394981	0.999692
-1.408815	0.999711
-1.422650	0.999723
-1.436484	0.999735
-1.450318	0.999755
-1.464153	0.999769
-1.477987	0.999779
-1.491822	0.999793
-1.505656	0.999803
-1.519491	0.999818
-1.533325	0.999821
-1.547159	0.999831
-1.560994	0.999839
-1.574828	0.999849
-1.588663	0.99986
-1.602497	0.999866
-1.616332	0.999871
-1.630166	0.999877
-1.644001	0.999885
-1.657835	0.999895
-1.671669	0.999901
-1.685504	0.999903
-1.699338	0.999909
-1.713173	0.999912
-1.727007	0.999913
-1.740842	0.99992
-1.754676	0.999923
-1.768510	0.999924
-1.782345	0.999927
-1.796179	0.999936
-1.810014	0.999938
-1.823848	0.999943
-1.837683	0.999944
-1.851517	0.999945
-1.865352	0.99995
-1.893020	0.999951
-1.906855	0.999952
-1.920689	0.999954
-1.934524	0.999955
-1.948358	0.999959
-1.962193	0.999961
-1.976027	0.999964
-1.989861	0.999965
-2.003696	0.999966
-2.031365	0.999969
-2.072868	0.999971
-2.100537	0.999976
-2.128206	0.999979
-2.155875	0.99998
-2.169709	0.999983
-2.183544	0.999985
-2.197378	0.999987
-2.238881	0.999989
-2.266550	0.999992
-2.308053	0.999994
-2.321888	0.999996
-2.335722	0.999997
-2.363391	0.999999
-2.501736	1
&
24.295567	1.23224e-27
24.281733	1.27861e-27
24.267898	1.32673e-27
24.254064	1.37665e-27
24.240230	1.42846e-27
24.226395	1.48221e-27
24.212561	1.53799e-27
24.198726	1.59587e-27
24.184892	1.65592e-27
24.171057	1.71824e-27
24.157223	1.7829e-27
24.143389	1.84999e-27
24.129554	1.91961e-27
24.115720	1.99185e-27
24.101885	2.0668e-27
24.088051	2.14458e-27
24.074216	2.22529e-27
24.060382	2.30903e-27
24.046547	2.39592e-27
24.032713	2.48608e-27
24.018879	2.57964e-27
24.005044	2.67671e-27
23.991210	2.77744e-27
23.977375	2.88196e-27
23.963541	2.99041e-27
23.949706	3.10294e-27
23.935872	3.21971e-27
23.922038	3.34087e-27
23.908203	3.4666e-27
23.894369	3.59705e-27
23.880534	3.73241e-27
23.866700	3.87287e-27
23.852865	4.01861e-27
23.839031	4.16983e-27
23.825196	4.32675e-27
23.811362	4.48957e-27
23.797528	4.65852e-27
23.783693	4.83382e-27
23.769859	5.01573e-27
23.756024	5.20447e-27
23.742190	5.40032e-27
23.728355	5.60354e-27
23.714521	5.81441e-27
23.700687	6.03322e-27
23.686852	6.26025e-27
23.673018	6.49583e-27
23.659183	6.74028e-27
23.645349	6.99392e-27
23.631514	7.25711e-27
23.617680	7.53021e-27
23.603845	7.81358e-27
23.590011	8.10761e-27
23.576177	8.41271e-27
23.562342	8.72929e-27
23.548508	9.05778e-27
23.534673	9.39863e-27
23.520839	9.75231e-27
23.507004	1.01193e-26
23.493170	1.05001e-26
23.479336	1.08952e-26
23.465501	1.13052e-26
23.451667	1.17307e-26
23.437832	1.21721e-26
23.423998	1.26301e-26
23.410163	1.31054e-26
23.396329	1.35986e-26
23.382495	1.41103e-26
23.368660	1.46413e-26
23.354826	1.51923e-26
23.340991	1.5764e-26
23.327157	1.63572e-26
23.313322	1.69727e-26
23.299488	1.76114e-26
23.285653	1.82741e-26
23.271819	1.89618e-26
23.257985	1.96754e-26
23.244150	2.04158e-26
23.230316	2.1184e-26
23.216481	2.19812e-26
23.202647	2.28084e-26
23.188812	2.36667e-26
23.174978	2.45573e-26
23.161144	2.54814e-26
23.147309	2.64402e-26
23.133475	2.74352e-26
23.119640	2.84676e-26
23.105806	2.95389e-26
23.091971	3.06504e-26
23.078137	3.18038e-26
23.064302	3.30006e-26
23.050468	3.42425e-26
23.036634	3.5531e-26
23.022799	3.68681e-26
23.008965	3.82555e-26
22.995130	3.9695e-26
22.981296	4.11888e-26
22.967461	4.27387e-26
22.953627	4.4347e-26
22.939793	4.60158e-26
22.925958	4.77474e-26
22.912124	4.95442e-26
22.898289	5.14085e-26
22.884455	5.33431e-26
22.870620	5.53504e-26
22.856786	5.74333e-26
22.842952	5.95945e-26
22.829117	6.18371e-26
22.815283	6.4164e-26
22.801448	6.65785e-26
22.787614	6.90839e-26
22.773779	7.16836e-26
22.759945	7.4381e-26
22.746110	7.718e-26
22.732276	8.00843e-26
22.718442	8.30979e-26
22.704607	8.62249e-26
22.690773	8.94696e-26
22.676938	9.28364e-26
22.663104	9.63298e-26
22.649269	9.99548e-26
22.635435	1.03716e-25
22.621601	1.07619e-25
22.607766	1.11669e-25
22.593932	1.15871e-25
22.580097	1.20231e-25
22.566263	1.24755e-25
22.552428	1.2945e-25
22.538594	1.34321e-25
22.524759	1.39376e-25
22.510925	1.4462e-25
22.497091	1.50062e-25
22.483256	1.55709e-25
22.469422	1.61569e-25
22.455587	1.67648e-25
22.441753	1.73957e-25
22.427918	1.80503e-25
22.414084	1.87295e-25
22.400250	1.94343e-25
22.386415	2.01657e-25
22.372581	2.09245e-25
22.358746	2.17119e-25
22.344912	2.25289e-25
22.331077	2.33767e-25
22.317243	2.42563e-25
22.303408	2.51691e-25
22.289574	2.61162e-25
22.275740	2.70989e-25
22.261905	2.81187e-25
22.248071	2.91768e-25
22.234236	3.02747e-25
22.220402	3.14139e-25
22.206567	3.2596e-25
22.192733	3.38226e-25
22.178899	3.50953e-25
22.165064	3.6416e-25
22.151230	3.77863e-25
22.137395	3.92082e-25
22.123561	4.06836e-25
22.109726	4.22145e-25
22.095892	4.3803e-25
22.082058	4.54513e-25
22.068223	4.71616e-25
22.054389	4.89363e-25
22.040554	5.07778e-25
22.026720	5.26885e-25
22.012885	5.46712e-25
21.999051	5.67284e-25
21.985216	5.88631e-25
21.971382	6.10781e-25
21.957548	6.33764e-25
21.943713	6.57613e-25
21.929879	6.82358e-25
21.916044	7.08035e-25
21.902210	7.34678e-25
21.888375	7.62324e-25
21.874541	7.9101e-25
21.860707	8.20775e-25
21.846872	8.5166e-25
21.833038	8.83708e-25
21.819203	9.16961e-25
21.805369	9.51466e-25
21.791534	9.87269e-25
21.777700	1.02442e-24
21.763865	1.06297e-24
21.750031	1.10297e-24
21.736197	1.14447e-24
21.722362	1.18754e-24
21.708528	1.23222e-24
21.694693	1.27859e-24
21.680859	1.3267e-24
21.667024	1.37663e-24
21.653190	1.42843e-24
21.639356	1.48218e-24
21.625521	1.53795e-24
21.611687	1.59582e-24
21.597852	1.65587e-24
21.584018	1.71818e-24
21.570183	1.78283e-24
21.556349	1.84992e-24
21.542515	1.91953e-24
21.528680	1.99176e-24
21.514846	2.06671e-24
21.501011	2.14448e-24
21.487177	2.22517e-24
21.473342	2.30891e-24
21.459508	2.39579e-24
21.445673	2.48594e-24
21.431839	2.57948e-24
21.418005	2.67655e-24
21.404170	2.77726e-24
21.390336	2.88177e-24
21.376501	2.99021e-24
21.362667	3.10272e-24
21.348832	3.21948e-24
21.334998	3.34062e-24
21.321164	3.46633e-24
21.307329	3.59676e-24
21.293495	3.7321e-24
21.279660	3.87254e-24
21.265826	4.01826e-24
21.251991	4.16946e-24
21.238157	4.32635e-24
21.224322	4.48915e-24
21.210488	4.65807e-24
21.196654	4.83334e-24
21.182819	5.01522e-24
21.168985	5.20393e-24
21.155150	5.39975e-24
21.141316	5.60294e-24
21.127481	5.81377e-24
21.113647	6.03253e-24
21.099813	6.25953e-24
21.085978	6.49507e-24
21.072144	6.73947e-24
21.058309	6.99306e-24
21.044475	7.2562e-24
21.030640	7.52924e-24
21.016806	7.81256e-24
21.002971	8.10654e-24
20.989137	8.41157e-24
20.975303	8.72809e-24
20.961468	9.05651e-24
20.947634	9.3973e-24
20.933799	9.7509e-24
20.919965	1.01178e-23
20.906130	1.04985e-23
20.892296	1.08936e-23
20.878462	1.13035e-23
20.864627	1.17288e-23
20.850793	1.21702e-23
20.836958	1.26281e-23
20.823124	1.31033e-23
20.809289	1.35963e-23
20.795455	1.41079e-23
20.781621	1.46388e-23
20.767786	1.51896e-23
20.753952	1.57612e-23
20.740117	1.63542e-23
20.726283	1.69696e-23
20.712448	1.76082e-23
20.698614	1.82707e-23
20.684779	1.89582e-23
20.670945	1.96716e-23
20.657111	2.04118e-23
20.643276	2.11799e-23
20.629442	2.19768e-23
20.615607	2.28038e-23
20.601773	2.36618e-23
20.587938	2.45522e-23
20.574104	2.5476e-23
20.560270	2.64346e-23
20.546435	2.74293e-23
20.532601	2.84614e-23
20.518766	2.95324e-23
20.504932	3.06436e-23
20.491097	3.17967e-23
20.477263	3.29931e-23
20.463428	3.42346e-23
20.449594	3.55228e-23
20.435760	3.68594e-23
20.421925	3.82464e-23
20.408091	3.96855e-23
20.394256	4.11788e-23
20.380422	4.27282e-23
20.366587	4.4336e-23
20.352753	4.60043e-23
20.338919	4.77353e-23
20.325084	4.95315e-23
20.311250	5.13953e-23
20.297415	5.33291e-23
20.283581	5.53358e-23
20.269746	5.7418e-23
20.255912	5.95785e-23
20.242077	6.18203e-23
20.228243	6.41464e-23
20.214409	6.65601e-23
20.200574	6.90646e-23
20.186740	7.16633e-23
20.172905	7.43599e-23
20.159071	7.71578e-23
20.145236	8.00611e-23
20.131402	8.30736e-23
20.117568	8.61995e-23
20.103733	8.94429e-23
20.089899	9.28085e-23
20.076064	9.63006e-23
20.062230	9.99242e-23
20.048395	1.03684e-22
20.034561	1.07585e-22
20.020727	1.11634e-22
20.006892	1.15834e-22
19.993058	1.20193e-22
19.979223	1.24715e-22
19.965389	1.29408e-22
19.951554	1.34277e-22
19.937720	1.3933e-22
19.923885	1.44572e-22
19.910051	1.50012e-22
19.896217	1.55657e-22
19.882382	1.61513e-22
19.868548	1.67591e-22
19.854713	1.73897e-22
19.840879	1.8044e-22
19.827044	1.87229e-22
19.813210	1.94274e-22
19.799376	2.01584e-22
19.785541	2.09169e-22
19.771707	2.1704e-22
19.757872	2.25206e-22
19.744038	2.3368e-22
19.730203	2.42473e-22
19.716369	2.51597e-22
19.702534	2.61063e-22
19.688700	2.70886e-22
19.674866	2.81079e-22
19.661031	2.91655e-22
19.647197	3.02629e-22
19.633362	3.14016e-22
19.619528	3.25832e-22
19.605693	3.38092e-22
19.591859	3.50813e-22
19.578025	3.64013e-22
19.564190	3.7771e-22
19.550356	3.91922e-22
19.536521	4.06668e-22
19.522687	4.2197e-22
19.508852	4.37847e-22
19.495018	4.54322e-22
19.481184	4.71417e-22
19.467349	4.89155e-22
19.453515	5.0756e-22
19.439680	5.26658e-22
19.425846	5.46474e-22
19.412011	5.67036e-22
19.398177	5.88372e-22
19.384342	6.1051e-22
19.370508	6.33482e-22
19.356674	6.57317e-22
19.342839	6.8205e-22
19.329005	7.07713e-22
19.315170	7.34342e-22
19.301336	7.61973e-22
19.287501	7.90643e-22
19.273667	8.20392e-22
19.259833	8.5126e-22
19.245998	8.8329e-22
19.232164	9.16525e-22
19.218329	9.51011e-22
19.204495	9.86794e-22
19.190660	1.02392e-21
19.176826	1.06245e-21
19.162991	1.10243e-21
19.149157	1.14391e-21
19.135323	1.18695e-21
19.121488	1.23161e-21
19.107654	1.27795e-21
19.093819	1.32603e-21
19.079985	1.37593e-21
19.066150	1.4277e-21
19.052316	1.48142e-21
19.038482	1.53716e-21
19.024647	1.59499e-21
19.010813	1.65501e-21
18.996978	1.71728e-21
18.983144	1.78189e-21
18.969309	1.84894e-21
18.955475	1.9185e-21
18.941640	1.99069e-21
18.927806	2.06559e-21
18.913972	2.14331e-21
18.900137	2.22396e-21
18.886303	2.30763e-21
18.872468	2.39446e-21
18.858634	2.48455e-21
18.844799	2.57804e-21
18.830965	2.67504e-21
18.817131	2.77569e-21
18.803296	2.88013e-21
18.789462	2.98849e-21
18.775627	3.10094e-21
18.761793	3.21761e-21
18.747958	3.33868e-21
18.734124	3.4643e-21
18.720290	3.59464e-21
18.706455	3.72989e-21
18.692621	3.87023e-21
18.678786	4.01585e-21
18.664952	4.16695e-21
18.651117	4.32374e-21
18.637283	4.48642e-21
18.623448	4.65522e-21
18.609614	4.83038e-21
18.595780	5.01212e-21
18.581945	5.20071e-21
18.568111	5.39639e-21
18.554276	5.59943e-21
18.540442	5.81011e-21
18.526607	6.02872e-21
18.512773	6.25555e-21
18.498939	6.49091e-21
18.485104	6.73514e-21
18.471270	6.98855e-21
18.457435	7.25149e-21
18.443601	7.52433e-21
18.429766	7.80744e-21
18.415932	8.10119e-21
18.402097	8.406e-21
18.388263	8.72228e-21
18.374429	9.05046e-21
18.360594	9.39098e-21
18.346760	9.74432e-21
18.332925	1.01109e-20
18.319091	1.04914e-20
18.305256	1.08861e-20
18.291422	1.12957e-20
18.277588	1.17207e-20
18.263753	1.21617e-20
18.249919	1.26193e-20
18.236084	1.30941e-20
18.222250	1.35867e-20
18.208415	1.40979e-20
18.194581	1.46284e-20
18.180747	1.51788e-20
18.166912	1.57499e-20
18.153078	1.63424e-20
18.139243	1.69573e-20
18.125409	1.75953e-20
18.111574	1.82574e-20
18.097740	1.89443e-20
18.083905	1.96571e-20
18.070071	2.03966e-20
18.056237	2.11641e-20
18.042402	2.19604e-20
18.028568	2.27866e-20
18.014733	2.36439e-20
18.000899	2.45335e-20
17.987064	2.54566e-20
17.973230	2.64144e-20
17.959396	2.74082e-20
17.945561	2.84394e-20
17.931727	2.95094e-20
17.917892	3.06197e-20
17.904058	3.17718e-20
17.890223	3.29672e-20
17.876389	3.42075e-20
17.862554	3.54946e-20
17.848720	3.683e-20
17.834886	3.82157e-20
17.821051	3.96536e-20
17.807217	4.11455e-20
17.793382	4.26936e-20
17.779548	4.42999e-20
17.765713	4.59666e-20
17.751879	4.76961e-20
17.738045	4.94906e-20
17.724210	5.13526e-20
17.710376	5.32847e-20
17.696541	5.52895e-20
17.682707	5.73697e-20
17.668872	5.95282e-20
17.655038	6.17679e-20
17.641203	6.40918e-20
17.627369	6.65032e-20
17.613535	6.90053e-20
17.599700	7.16016e-20
17.585866	7.42955e-20
17.572031	7.70908e-20
17.558197	7.99912e-20
17.544362	8.30008e-20
17.530528	8.61236e-20
17.516694	8.93639e-20
17.502859	9.27261e-20
17.489025	9.62148e-20
17.475190	9.98347e-20
17.461356	1.03591e-19
17.447521	1.07488e-19
17.433687	1.11532e-19
17.419853	1.15729e-19
17.406018	1.20083e-19
17.392184	1.24601e-19
17.378349	1.29289e-19
17.364515	1.34153e-19
17.350680	1.392e-19
17.336846	1.44437e-19
17.323011	1.49872e-19
17.309177	1.5551e-19
17.295343	1.61361e-19
17.281508	1.67432e-19
17.267674	1.73731e-19
17.253839	1.80268e-19
17.240005	1.8705e-19
17.226170	1.94087e-19
17.212336	2.0139e-19
17.198502	2.08967e-19
17.184667	2.16829e-19
17.170833	2.24986e-19
17.156998	2.33451e-19
17.143164	2.42234e-19
17.129329	2.51348e-19
17.115495	2.60804e-19
17.101660	2.70616e-19
17.087826	2.80798e-19
17.073992	2.91362e-19
17.060157	3.02324e-19
17.046323	3.13698e-19
17.032488	3.25501e-19
17.018654	3.37747e-19
17.004819	3.50454e-19
16.990985	3.63639e-19
16.977151	3.7732e-19
16.963316	3.91516e-19
16.949482	4.06246e-19
16.935647	4.2153e-19
16.921813	4.37389e-19
16.907978	4.53844e-19
16.894144	4.70919e-19
16.880310	4.88636e-19
16.866475	5.0702e-19
16.852641	5.26096e-19
16.838806	5.45889e-19
16.824972	5.66426e-19
16.811137	5.87737e-19
16.797303	6.09849e-19
16.783468	6.32793e-19
16.769634	6.566e-19
16.755800	6.81302e-19
16.741965	7.06935e-19
16.728131	7.33531e-19
16.714296	7.61128e-19
16.700462	7.89764e-19
16.686627	8.19476e-19
16.672793	8.50307e-19
16.658959	8.82297e-19
16.645124	9.15491e-19
16.631290	9.49933e-19
16.617455	9.85672e-19
16.603621	1.02275e-18
16.589786	1.06123e-18
16.575952	1.10116e-18
16.562117	1.14259e-18
16.548283	1.18557e-18
16.534449	1.23018e-18
16.520614	1.27646e-18
16.506780	1.32448e-18
16.492945	1.37431e-18
16.479111	1.42601e-18
16.465276	1.47966e-18
16.451442	1.53533e-18
16.437608	1.59309e-18
16.423773	1.65303e-18
16.409939	1.71522e-18
16.396104	1.77975e-18
16.382270	1.8467e-18
16.368435	1.91618e-18
16.354601	1.98827e-18
16.340766	2.06307e-18
16.326932	2.14068e-18
16.313098	2.22122e-18
16.299263	2.30479e-18
16.285429	2.39149e-18
16.271594	2.48147e-18
16.257760	2.57482e-18
16.243925	2.67169e-18
16.230091	2.7722e-18
16.216257	2.8765e-18
16.202422	2.98471e-18
16.188588	3.097e-18
16.174753	3.21351e-18
16.160919	3.33441e-18
16.147084	3.45985e-18
16.133250	3.59002e-18
16.119416	3.72508e-18
16.105581	3.86522e-18
16.091747	4.01063e-18
16.077912	4.16152e-18
16.064078	4.31808e-18
16.050243	4.48053e-18
16.036409	4.64909e-18
16.022574	4.82399e-18
16.008740	5.00547e-18
15.994906	5.19378e-18
15.981071	5.38917e-18
15.967237	5.59192e-18
15.953402	5.80229e-18
15.939568	6.02058e-18
15.925733	6.24707e-18
15.911899	6.48209e-18
15.898065	6.72595e-18
15.884230	6.97899e-18
15.870396	7.24154e-18
15.856561	7.51397e-18
15.842727	7.79665e-18
15.828892	8.08996e-18
15.815058	8.39431e-18
15.801223	8.7101e-18
15.787389	9.03778e-18
15.773555	9.37778e-18
15.759720	9.73058e-18
15.745886	1.00966e-17
15.732051	1.04765e-17
15.718217	1.08706e-17
15.704382	1.12796e-17
15.690548	1.17039e-17
15.676714	1.21442e-17
15.662879	1.26011e-17
15.649045	1.30751e-17
15.635210	1.3567e-17
15.621376	1.40774e-17
15.607541	1.4607e-17
15.593707	1.51565e-17
15.579873	1.57267e-17
15.566038	1.63183e-17
15.552204	1.69322e-17
15.538369	1.75692e-17
15.524535	1.82301e-17
15.510700	1.89159e-17
15.496866	1.96276e-17
15.483031	2.03659e-17
15.469197	2.11321e-17
15.455363	2.19271e-17
15.441528	2.2752e-17
15.427694	2.36079e-17
15.413859	2.4496e-17
15.400025	2.54175e-17
15.386190	2.63737e-17
15.372356	2.73659e-17
15.358522	2.83953e-17
15.344687	2.94636e-17
15.330853	3.05719e-17
15.317018	3.1722e-17
15.303184	3.29154e-17
15.289349	3.41536e-17
15.275515	3.54385e-17
15.261680	3.67716e-17
15.247846	3.81549e-17
15.234012	3.95903e-17
15.220177	4.10796e-17
15.206343	4.2625e-17
15.192508	4.42285e-17
15.178674	4.58923e-17
15.164839	4.76188e-17
15.151005	4.94101e-17
15.137171	5.12689e-17
15.123336	5.31975e-17
15.109502	5.51987e-17
15.095667	5.72752e-17
15.081833	5.94299e-17
15.067998	6.16655e-17
15.054164	6.39853e-17
15.040329	6.63923e-17
15.026495	6.88899e-17
15.012661	7.14814e-17
14.998826	7.41704e-17
14.984992	7.69606e-17
14.971157	7.98557e-17
14.957323	8.28598e-17
14.943488	8.59768e-17
14.929654	8.92111e-17
14.915820	9.2567e-17
14.901985	9.60492e-17
14.888151	9.96624e-17
14.874316	1.03412e-16
14.860482	1.07302e-16
14.846647	1.11338e-16
14.832813	1.15526e-16
14.818979	1.19872e-16
14.805144	1.24382e-16
14.791310	1.29061e-16
14.777475	1.33916e-16
14.763641	1.38953e-16
14.749806	1.4418e-16
14.735972	1.49604e-16
14.722137	1.55232e-16
14.708303	1.61071e-16
14.694469	1.6713e-16
14.680634	1.73417e-16
14.666800	1.79941e-16
14.652965	1.8671e-16
14.639131	1.93733e-16
14.625296	2.01021e-16
14.611462	2.08583e-16
14.597628	2.16429e-16
14.583793	2.24571e-16
14.569959	2.33018e-16
14.556124	2.41784e-16
14.542290	2.50879e-16
14.528455	2.60317e-16
14.514621	2.70109e-16
14.500786	2.8027e-16
14.486952	2.90812e-16
14.473118	3.01752e-16
14.459283	3.13103e-16
14.445449	3.24881e-16
14.431614	3.37102e-16
14.417780	3.49783e-16
14.403945	3.6294e-16
14.390111	3.76593e-16
14.376277	3.90759e-16
14.362442	4.05458e-16
14.348608	4.2071e-16
14.334773	4.36536e-16
14.320939	4.52957e-16
14.307104	4.69995e-16
14.293270	4.87675e-16
14.279436	5.06019e-16
14.265601	5.25054e-16
14.251767	5.44804e-16
14.237932	5.65298e-16
14.224098	5.86562e-16
14.210263	6.08627e-16
14.196429	6.31521e-16
14.182594	6.55276e-16
14.168760	6.79925e-16
14.154926	7.05501e-16
14.141091	7.32039e-16
14.127257	7.59575e-16
14.113422	7.88147e-16
14.099588	8.17794e-16
14.085753	8.48556e-16
14.071919	8.80475e-16
14.058085	9.13595e-16
14.044250	9.47961e-16
14.030416	9.83619e-16
14.016581	1.02062e-15
14.002747	1.05901e-15
13.988912	1.09884e-15
13.975078	1.14018e-15
13.961243	1.18307e-15
13.947409	1.22757e-15
13.933575	1.27374e-15
13.919740	1.32166e-15
13.905906	1.37137e-15
13.892071	1.42295e-15
13.878237	1.47648e-15
13.864402	1.53202e-15
13.850568	1.58964e-15
13.836734	1.64944e-15
13.822899	1.71148e-15
13.809065	1.77586e-15
13.795230	1.84266e-15
13.781396	1.91197e-15
13.767561	1.98389e-15
13.753727	2.05851e-15
13.739892	2.13594e-15
13.726058	2.21628e-15
13.712224	2.29965e-15
13.698389	2.38615e-15
13.684555	2.4759e-15
13.670720	2.56903e-15
13.656886	2.66566e-15
13.643051	2.76593e-15
13.629217	2.86997e-15
13.615383	2.97792e-15
13.601548	3.08993e-15
13.587714	3.20616e-15
13.573879	3.32676e-15
13.560045	3.45189e-15
13.546210	3.58173e-15
13.532376	3.71645e-15
13.518542	3.85624e-15
13.504707	4.00129e-15
13.490873	4.1518e-15
13.477038	4.30796e-15
13.463204	4.47e-15
13.449369	4.63813e-15
13.435535	4.81259e-15
13.421700	4.99361e-15
13.407866	5.18144e-15
13.394032	5.37633e-15
13.380197	5.57855e-15
13.366363	5.78838e-15
13.352528	6.0061e-15
13.338694	6.23201e-15
13.324859	6.46641e-15
13.311025	6.70964e-15
13.297191	6.96201e-15
13.283356	7.22387e-15
13.269522	7.49558e-15
13.255687	7.77751e-15
13.241853	8.07005e-15
13.228018	8.37359e-15
13.214184	8.68854e-15
13.200349	9.01534e-15
13.186515	9.35444e-15
13.172681	9.70628e-15
13.158846	1.00714e-14
13.145012	1.04502e-14
13.131177	1.08432e-14
13.117343	1.12511e-14
13.103508	1.16743e-14
13.089674	1.21133e-14
13.075840	1.2569e-14
13.062005	1.30417e-14
13.048171	1.35322e-14
13.034336	1.40412e-14
13.020502	1.45693e-14
13.006667	1.51173e-14
12.992833	1.56859e-14
12.978999	1.62759e-14
12.965164	1.68881e-14
12.951330	1.75233e-14
12.937495	1.81823e-14
12.923661	1.88662e-14
12.909826	1.95758e-14
12.895992	2.03121e-14
12.882157	2.1076e-14
12.868323	2.18687e-14
12.854489	2.26913e-14
12.840654	2.35447e-14
12.826820	2.44303e-14
12.812985	2.53491e-14
12.799151	2.63025e-14
12.785316	2.72918e-14
12.771482	2.83183e-14
12.757648	2.93834e-14
12.743813	3.04885e-14
12.729979	3.16352e-14
12.716144	3.2825e-14
12.702310	3.40596e-14
12.688475	3.53406e-14
12.674641	3.66698e-14
12.660806	3.8049e-14
12.646972	3.948e-14
12.633138	4.09649e-14
12.619303	4.25056e-14
12.605469	4.41043e-14
12.591634	4.57631e-14
12.577800	4.74842e-14
12.563965	4.92701e-14
12.550131	5.11232e-14
12.536297	5.3046e-14
12.522462	5.5041e-14
12.508628	5.71111e-14
12.494793	5.92591e-14
12.480959	6.14878e-14
12.467124	6.38004e-14
12.453290	6.61999e-14
12.439455	6.86897e-14
12.425621	7.12731e-14
12.411787	7.39536e-14
12.397952	7.6735e-14
12.384118	7.9621e-14
12.370283	8.26155e-14
12.356449	8.57226e-14
12.342614	8.89466e-14
12.328780	9.22918e-14
12.314946	9.57628e-14
12.301111	9.93644e-14
12.287277	1.03101e-13
12.273442	1.06979e-13
12.259608	1.11002e-13
12.245773	1.15177e-13
12.231939	1.19509e-13
12.218105	1.24003e-13
12.204270	1.28667e-13
12.190436	1.33506e-13
12.176601	1.38527e-13
12.162767	1.43737e-13
12.148932	1.49142e-13
12.135098	1.54751e-13
12.121263	1.60571e-13
12.107429	1.6661e-13
12.093595	1.72876e-13
12.079760	1.79378e-13
12.065926	1.86124e-13
12.052091	1.93123e-13
12.038257	2.00386e-13
12.024422	2.07923e-13
12.010588	2.15742e-13
11.996754	2.23856e-13
11.982919	2.32274e-13
11.969085	2.4101e-13
11.955250	2.50073e-13
11.941416	2.59478e-13
11.927581	2.69236e-13
11.913747	2.79362e-13
11.899912	2.89868e-13
11.886078	3.00769e-13
11.872244	3.1208e-13
11.858409	3.23816e-13
11.844575	3.35994e-13
11.830740	3.4863e-13
11.816906	3.61741e-13
11.803071	3.75345e-13
11.789237	3.8946e-13
11.775403	4.04107e-13
11.761568	4.19304e-13
11.747734	4.35072e-13
11.733899	4.51434e-13
11.720065	4.68411e-13
11.706230	4.86026e-13
11.692396	5.04304e-13
11.678562	5.23269e-13
11.664727	5.42947e-13
11.650893	5.63365e-13
11.637058	5.84551e-13
11.623224	6.06533e-13
11.609389	6.29343e-13
11.595555	6.53009e-13
11.581720	6.77566e-13
11.567886	7.03047e-13
11.554052	7.29485e-13
11.540217	7.56918e-13
11.526383	7.85382e-13
11.512548	8.14917e-13
11.498714	8.45562e-13
11.484879	8.77359e-13
11.471045	9.10353e-13
11.457211	9.44586e-13
11.443376	9.80108e-13
11.429542	1.01696e-12
11.415707	1.05521e-12
11.401873	1.09489e-12
11.388038	1.13606e-12
11.374204	1.17878e-12
11.360369	1.22311e-12
11.346535	1.2691e-12
11.332701	1.31683e-12
11.318866	1.36635e-12
11.305032	1.41773e-12
11.291197	1.47104e-12
11.277363	1.52636e-12
11.263528	1.58375e-12
11.249694	1.64331e-12
11.235860	1.7051e-12
11.222025	1.76922e-12
11.208191	1.83575e-12
11.194356	1.90478e-12
11.180522	1.97641e-12
11.166687	2.05073e-12
11.152853	2.12784e-12
11.139018	2.20786e-12
11.125184	2.29088e-12
11.111350	2.37702e-12
11.097515	2.46641e-12
11.083681	2.55915e-12
11.069846	2.65538e-12
11.056012	2.75523e-12
11.042177	2.85883e-12
11.028343	2.96633e-12
11.014509	3.07788e-12
11.000674	3.19361e-12
10.986840	3.3137e-12
10.973005	3.4383e-12
10.959171	3.56759e-12
10.945336	3.70174e-12
10.931502	3.84093e-12
10.917668	3.98536e-12
10.903833	4.13521e-12
10.889999	4.2907e-12
10.876164	4.45204e-12
10.862330	4.61945e-12
10.848495	4.79314e-12
10.834661	4.97337e-12
10.820826	5.16038e-12
10.806992	5.35441e-12
10.793158	5.55575e-12
10.779323	5.76465e-12
10.765489	5.9814e-12
10.751654	6.20631e-12
10.737820	6.43967e-12
10.723985	6.68181e-12
10.710151	6.93305e-12
10.696317	7.19373e-12
10.682482	7.46422e-12
10.668648	7.74488e-12
10.654813	8.03609e-12
10.640979	8.33825e-12
10.627144	8.65176e-12
10.613310	8.97707e-12
10.599475	9.31461e-12
10.585641	9.66483e-12
10.571807	1.00282e-11
10.557972	1.04053e-11
10.544138	1.07965e-11
10.530303	1.12025e-11
10.516469	1.16237e-11
10.502634	1.20607e-11
10.488800	1.25142e-11
10.474966	1.29847e-11
10.461131	1.34729e-11
10.447297	1.39795e-11
10.433462	1.45051e-11
10.419628	1.50504e-11
10.405793	1.56163e-11
10.391959	1.62035e-11
10.378124	1.68127e-11
10.364290	1.74448e-11
10.350456	1.81007e-11
10.336621	1.87813e-11
10.322787	1.94874e-11
10.308952	2.02201e-11
10.295118	2.09803e-11
10.281283	2.17691e-11
10.267449	2.25876e-11
10.253615	2.34368e-11
10.239780	2.4318e-11
10.225946	2.52323e-11
10.212111	2.61809e-11
10.198277	2.71652e-11
10.184442	2.81866e-11
10.170608	2.92463e-11
10.156774	3.03458e-11
10.142939	3.14867e-11
10.129105	3.26705e-11
10.115270	3.38988e-11
10.101436	3.51733e-11
10.087601	3.64957e-11
10.073767	3.78677e-11
10.059932	3.92914e-11
10.046098	4.07686e-11
10.032264	4.23013e-11
10.018429	4.38917e-11
10.004595	4.55418e-11
9.990760	4.72539e-11
9.976926	4.90305e-11
9.963091	5.08738e-11
9.949257	5.27864e-11
9.935423	5.47709e-11
9.921588	5.68299e-11
9.907754	5.89664e-11
9.893919	6.11833e-11
9.880085	6.34834e-11
9.866250	6.587e-11
9.852416	6.83463e-11
9.838581	7.09157e-11
9.824747	7.35817e-11
9.810913	7.6348e-11
9.797078	7.92182e-11
9.783244	8.21962e-11
9.769409	8.52863e-11
9.755575	8.84925e-11
9.741740	9.18192e-11
9.727906	9.52709e-11
9.714072	9.88524e-11
9.700237	1.02569e-10
9.686403	1.06424e-10
9.672568	1.10425e-10
9.658734	1.14576e-10
9.644899	1.18883e-10
9.631065	1.23353e-10
9.617231	1.2799e-10
9.603396	1.32801e-10
9.589562	1.37793e-10
9.575727	1.42973e-10
9.561893	1.48348e-10
9.548058	1.53924e-10
9.534224	1.5971e-10
9.520389	1.65714e-10
9.506555	1.71944e-10
9.492721	1.78407e-10
9.478886	1.85113e-10
9.465052	1.92072e-10
9.451217	1.99292e-10
9.437383	2.06784e-10
9.423548	2.14557e-10
9.409714	2.22622e-10
9.395880	2.3099e-10
9.382045	2.39673e-10
9.368211	2.48682e-10
9.354376	2.5803e-10
9.340542	2.67729e-10
9.326707	2.77793e-10
9.312873	2.88235e-10
9.299038	2.99069e-10
9.285204	3.10311e-10
9.271370	3.21975e-10
9.257535	3.34078e-10
9.243701	3.46635e-10
9.229866	3.59664e-10
9.216032	3.73183e-10
9.202197	3.87211e-10
9.188363	4.01765e-10
9.174529	4.16866e-10
9.160694	4.32535e-10
9.146860	4.48793e-10
9.133025	4.65662e-10
9.119191	4.83165e-10
9.105356	5.01326e-10
9.091522	5.20169e-10
9.077687	5.3972e-10
9.063853	5.60006e-10
9.050019	5.81055e-10
9.036184	6.02894e-10
9.022350	6.25555e-10
9.008515	6.49066e-10
8.994681	6.73462e-10
8.980846	6.98774e-10
8.967012	7.25038e-10
8.953178	7.52289e-10
8.939343	7.80563e-10
8.925509	8.09901e-10
8.911674	8.4034e-10
8.897840	8.71924e-10
8.884005	9.04695e-10
8.870171	9.38697e-10
8.856337	9.73977e-10
8.842502	1.01058e-09
8.828668	1.04856e-09
8.814833	1.08797e-09
8.800999	1.12886e-09
8.787164	1.17129e-09
8.773330	1.21531e-09
8.759495	1.26098e-09
8.745661	1.30837e-09
8.731827	1.35755e-09
8.717992	1.40857e-09
8.704158	1.4615e-09
8.690323	1.51643e-09
8.676489	1.57342e-09
8.662654	1.63255e-09
8.648820	1.6939e-09
8.634986	1.75756e-09
8.621151	1.82361e-09
8.607317	1.89215e-09
8.593482	1.96325e-09
8.579648	2.03703e-09
8.565813	2.11359e-09
8.551979	2.19302e-09
8.538144	2.27543e-09
8.524310	2.36094e-09
8.510476	2.44966e-09
8.496641	2.54172e-09
8.482807	2.63723e-09
8.468972	2.73634e-09
8.455138	2.83916e-09
8.441303	2.94586e-09
8.427469	3.05656e-09
8.413635	3.17142e-09
8.399800	3.29059e-09
8.385966	3.41424e-09
8.372131	3.54254e-09
8.358297	3.67566e-09
8.344462	3.81378e-09
8.330628	3.95709e-09
8.316794	4.10579e-09
8.302959	4.26007e-09
8.289125	4.42015e-09
8.275290	4.58624e-09
8.261456	4.75857e-09
8.247621	4.93738e-09
8.233787	5.1229e-09
8.219952	5.31539e-09
8.206118	5.51512e-09
8.192284	5.72235e-09
8.178449	5.93736e-09
8.164615	6.16045e-09
8.150780	6.39193e-09
8.136946	6.6321e-09
8.123111	6.88129e-09
8.109277	7.13984e-09
8.095443	7.40811e-09
8.081608	7.68645e-09
8.067774	7.97525e-09
8.053939	8.2749e-09
8.040105	8.58581e-09
8.026270	8.9084e-09
8.012436	9.2431e-09
7.998601	9.59038e-09
7.984767	9.9507e-09
7.970933	1.03246e-08
7.957098	1.07125e-08
7.943264	1.11149e-08
7.929429	1.15325e-08
7.915595	1.19658e-08
7.901760	1.24154e-08
7.887926	1.28818e-08
7.874092	1.33658e-08
7.860257	1.38679e-08
7.846423	1.43889e-08
7.832588	1.49295e-08
7.818754	1.54903e-08
7.804919	1.60723e-08
7.791085	1.66761e-08
7.777250	1.73026e-08
7.763416	1.79526e-08
7.749582	1.8627e-08
7.735747	1.93268e-08
7.721913	2.00528e-08
7.708078	2.08061e-08
7.694244	2.15877e-08
7.680409	2.23987e-08
7.666575	2.32401e-08
7.652741	2.41131e-08
7.638906	2.50189e-08
7.625072	2.59587e-08
7.611237	2.69338e-08
7.597403	2.79456e-08
7.583568	2.89953e-08
7.569734	3.00845e-08
7.555900	3.12145e-08
7.542065	3.2387e-08
7.528231	3.36036e-08
7.514396	3.48658e-08
7.500562	3.61754e-08
7.486727	3.75342e-08
7.472893	3.8944e-08
7.459058	4.04068e-08
7.445224	4.19245e-08
7.431390	4.34992e-08
7.417555	4.5133e-08
7.403721	4.68282e-08
7.389886	4.85871e-08
7.376052	5.04119e-08
7.362217	5.23053e-08
7.348383	5.42698e-08
7.334549	5.63081e-08
7.320714	5.84229e-08
7.306880	6.06171e-08
7.293045	6.28937e-08
7.279211	6.52558e-08
7.265376	6.77066e-08
7.251542	7.02494e-08
7.237707	7.28876e-08
7.223873	7.56249e-08
7.210039	7.8465e-08
7.196204	8.14117e-08
7.182370	8.44691e-08
7.168535	8.76412e-08
7.154701	9.09325e-08
7.140866	9.43473e-08
7.127032	9.78903e-08
7.113198	1.01566e-07
7.099363	1.0538e-07
7.085529	1.09337e-07
7.071694	1.13443e-07
7.057860	1.17703e-07
7.044025	1.22123e-07
7.030191	1.26709e-07
7.016357	1.31467e-07
7.002522	1.36403e-07
6.988688	1.41525e-07
6.974853	1.46839e-07
6.961019	1.52352e-07
6.947184	1.58073e-07
6.933350	1.64008e-07
6.919515	1.70166e-07
6.905681	1.76555e-07
6.891847	1.83184e-07
6.878012	1.90062e-07
6.864178	1.97198e-07
6.850343	2.04601e-07
6.836509	2.12283e-07
6.822674	2.20253e-07
6.808840	2.28522e-07
6.795006	2.37101e-07
6.781171	2.46003e-07
6.767337	2.55238e-07
6.753502	2.6482e-07
6.739668	2.74762e-07
6.725833	2.85076e-07
6.711999	2.95778e-07
6.698164	3.06882e-07
6.684330	3.18402e-07
6.670496	3.30354e-07
6.656661	3.42755e-07
6.642827	3.55621e-07
6.628992	3.6897e-07
6.615158	3.8282e-07
6.601323	3.9719e-07
6.587489	4.12098e-07
6.573655	4.27567e-07
6.559820	4.43615e-07
6.545986	4.60266e-07
6.532151	4.77541e-07
6.518317	4.95465e-07
6.504482	5.14061e-07
6.490648	5.33354e-07
6.476813	5.53372e-07
6.462979	5.7414e-07
6.449145	5.95688e-07
6.435310	6.18044e-07
6.421476	6.41238e-07
6.407641	6.65303e-07
6.393807	6.9027e-07
6.379972	7.16174e-07
6.366138	7.4305e-07
6.352304	7.70934e-07
6.338469	7.99863e-07
6.324635	8.29878e-07
6.310800	8.61018e-07
6.296966	8.93327e-07
6.283131	9.26847e-07
6.269297	9.61624e-07
6.255463	9.97706e-07
6.241628	1.03514e-06
6.227794	1.07398e-06
6.213959	1.11427e-06
6.200125	1.15608e-06
6.186290	1.19946e-06
6.172456	1.24446e-06
6.158621	1.29114e-06
6.144787	1.33958e-06
6.130953	1.38984e-06
6.117118	1.44198e-06
6.103284	1.49607e-06
6.089449	1.55219e-06
6.075615	1.61042e-06
6.061780	1.67083e-06
6.047946	1.7335e-06
6.034112	1.79853e-06
6.020277	1.86599e-06
6.006443	1.93598e-06
5.992608	2.00859e-06
5.978774	2.08393e-06
5.964939	2.16209e-06
5.951105	2.24318e-06
5.937270	2.32731e-06
5.923436	2.41459e-06
5.909602	2.50514e-06
5.895767	2.59909e-06
5.881933	2.69656e-06
5.868098	2.79768e-06
5.854264	2.90259e-06
5.840429	3.01143e-06
5.826595	3.12435e-06
5.812761	3.2415e-06
5.798926	3.36304e-06
5.785092	3.48914e-06
5.771257	3.61996e-06
5.757423	3.75568e-06
5.743588	3.89648e-06
5.729754	4.04257e-06
5.715920	4.19412e-06
5.702085	4.35135e-06
5.688251	4.51447e-06
5.674416	4.6837e-06
5.660582	4.85927e-06
5.646747	5.04141e-06
5.632913	5.23038e-06
5.619078	5.42642e-06
5.605244	5.6298e-06
5.591410	5.8408e-06
5.577575	6.05971e-06
5.563741	6.2868e-06
5.549906	6.52241e-06
5.536072	6.76683e-06
5.522237	7.0204e-06
5.508403	7.28347e-06
5.494569	7.55639e-06
5.480734	7.83952e-06
5.466900	8.13325e-06
5.453065	8.43797e-06
5.439231	8.7541e-06
5.425396	9.08207e-06
5.411562	9.4223e-06
5.397727	9.77527e-06
5.383893	1.01414e-05
5.370059	1.05213e-05
5.356224	1.09154e-05
5.342390	1.13242e-05
5.328555	1.17484e-05
5.314721	1.21884e-05
5.300886	1.26448e-05
5.287052	1.31184e-05
5.273218	1.36096e-05
5.259383	1.41192e-05
5.245549	1.46479e-05
5.231714	1.51963e-05
5.217880	1.57653e-05
5.204045	1.63555e-05
5.190211	1.69678e-05
5.176376	1.76029e-05
5.162542	1.82619e-05
5.148708	1.89454e-05
5.134873	1.96545e-05
5.121039	2.03901e-05
5.107204	2.11532e-05
5.093370	2.19448e-05
5.079535	2.27659e-05
5.065701	2.36178e-05
5.051867	2.45014e-05
5.038032	2.54181e-05
5.024198	2.6369e-05
5.010363	2.73555e-05
4.996529	2.83787e-05
4.982694	2.94402e-05
4.968860	3.05412e-05
4.955026	3.16834e-05
4.941191	3.28683e-05
4.927357	3.40973e-05
4.913522	3.53722e-05
4.899688	3.66947e-05
4.885853	3.80665e-05
4.872019	3.94894e-05
4.858184	4.09655e-05
4.844350	4.24966e-05
4.830516	4.40847e-05
4.816681	4.57321e-05
4.802847	4.74409e-05
4.789012	4.92134e-05
4.775178	5.10519e-05
4.761343	5.29589e-05
4.747509	5.4937e-05
4.733675	5.69887e-05
4.719840	5.91169e-05
4.706006	6.13242e-05
4.692171	6.36138e-05
4.678337	6.59885e-05
4.664502	6.84516e-05
4.650668	7.10063e-05
4.636833	7.36561e-05
4.622999	7.64044e-05
4.609165	7.92548e-05
4.595330	8.22112e-05
4.581496	8.52774e-05
4.567661	8.84575e-05
4.553827	9.17558e-05
4.539992	9.51764e-05
4.526158	9.8724e-05
4.512324	0.000102403
4.498489	0.000106219
4.484655	0.000110176
4.470820	0.00011428
4.456986	0.000118536
4.443151	0.000122949
4.429317	0.000127526
4.415483	0.000132272
4.401648	0.000137194
4.387814	0.000142298
4.373979	0.00014759
4.360145	0.000153077
4.346310	0.000158768
4.332476	0.000164668
4.318641	0.000170785
4.304807	0.000177128
4.290973	0.000183704
4.277138	0.000190522
4.263304	0.00019759
4.249469	0.000204918
4.235635	0.000212514
4.221800	0.000220389
4.207966	0.000228551
4.194132	0.000237012
4.180297	0.000245782
4.166463	0.000254871
4.152628	0.00026429
4.138794	0.000274051
4.124959	0.000284165
4.111125	0.000294645
4.097290	0.000305501
4.083456	0.000316748
4.069622	0.000328397
4.055787	0.00034046
4.041953	0.00035295
4.028118	0.00036588
4.014284	0.000379261
4.000449	0.000393105
3.986615	0.000407421
3.972781	0.000422218
3.958946	0.000437498
3.945112	0.000453258
3.931277	0.000469481
3.917443	0.000486106
&
```
