## Supplementary material for "All-at-once RNA folding with 3D motif prediction framed by evolutionary information": RF00774_mir-360.helixcov

```
# RMs = 2 L = 62

# RM_HELIX NESTED 12-21 40-49, nbp = 10 nbp_cov = 0
# pvals: 0.940153,0.940153,0.940153,0.940153,0.940153,0.940153,0.940153,0.940153,0.940153,0.940153
# aggregated NONE
NESTED  :::::::::::<<<<<<<<<<__________________>>>>>>>>>>:::::::::::::
        ::::::::::::::::::::::::::::::::::::::::::::::::::::::::::::::

# RM_HELIX NESTED 1-9 52-60, nbp = 8 nbp_cov = 0
# pvals: 0.940153,0.940153,0.940153,0.940153,0.940153,0.940153,0.940153,0.940153
# aggregated NONE
NESTED  <<<<<<-<<__________________________________________>>->>>>>>::
        ::::::::::::::::::::::::::::::::::::::::::::::::::::::::::::::
```
