## Supplementary material for "All-at-once RNA folding with 3D motif prediction framed by evolutionary information": RF00774_mir-360.surv

```
-0.000000	0.0555556
-0.004934	1
&
3.610074	0.000533903
3.190475	0.00106781
2.803152	0.00160171
1.748775	0.00213561
1.619668	0.00266951
1.447524	0.00320342
1.318417	0.00373732
1.286140	0.00427122
1.275381	0.00533903
1.264622	0.00587293
1.124756	0.00640683
0.931095	0.00694074
0.888059	0.00747464
0.791228	0.00800854
0.780469	0.00854245
0.597567	0.00907635
0.522255	0.00961025
0.479219	0.0101442
0.446942	0.011212
0.414665	0.0117459
0.317835	0.0122798
0.307076	0.0128137
0.274799	0.0133476
0.264040	0.0144154
0.199486	0.0149493
0.188727	0.0154832
0.167209	0.0160171
0.134932	0.016551
0.102655	0.0170849
0.091897	0.0181527
0.048861	0.0192205
0.027343	0.0197544
0.016584	0.0202883
0.005825	0.0208222
-0.004934	0.957288
-0.047970	0.958356
-0.080247	0.959957
-0.091006	0.961025
-0.101765	0.963161
-0.134041	0.964229
-0.144800	0.96583
-0.155559	0.966364
-0.166318	0.967432
-0.198595	0.969034
-0.209354	0.969568
-0.220113	0.970635
-0.230872	0.972771
-0.241631	0.973839
-0.252390	0.974907
-0.263149	0.975974
-0.273908	0.977576
-0.284667	0.978644
-0.306185	0.979712
-0.316944	0.980779
-0.327703	0.981313
-0.359979	0.982381
-0.370738	0.983449
-0.381497	0.983983
-0.392256	0.985051
-0.403015	0.986119
-0.413774	0.986652
-0.424533	0.987186
-0.435292	0.988788
-0.446051	0.99039
-0.456810	0.991458
-0.467569	0.991991
-0.478328	0.992525
-0.489087	0.993059
-0.499846	0.994127
-0.553641	0.994661
-0.585917	0.995195
-0.628953	0.995729
-0.639712	0.996263
-0.682748	0.996797
-0.844132	0.99733
-0.854891	0.997864
-0.897927	0.998398
-0.908686	0.998932
-0.930204	0.999466
-1.027034	1
&
4.115744	2.6441e-06
3.922083	5.28821e-06
3.879047	7.93231e-06
3.868289	1.05764e-05
3.857530	1.32205e-05
3.836012	1.58646e-05
3.803735	1.85087e-05
3.771458	2.11528e-05
3.760699	2.37969e-05
3.749940	2.90851e-05
3.728422	3.17292e-05
3.717663	3.43733e-05
3.706904	3.70175e-05
3.674627	3.96616e-05
3.663868	4.23057e-05
3.642351	4.49498e-05
3.610074	4.75939e-05
3.599315	5.0238e-05
3.588556	5.55262e-05
3.577797	6.08144e-05
3.567038	6.87467e-05
3.534761	7.13908e-05
3.524002	7.40349e-05
3.513243	7.93231e-05
3.502484	8.98995e-05
3.491725	9.51877e-05
3.480966	0.000100476
3.470207	0.000105764
3.459448	0.000113696
3.448689	0.000124273
3.437930	0.000137493
3.427172	0.000140137
3.416413	0.00014807
3.405654	0.000158646
3.394895	0.000171867
3.384136	0.000179799
3.373377	0.00019302
3.362618	0.000203596
3.351859	0.000214172
3.341100	0.000227393
3.330341	0.000232681
3.319582	0.000243258
3.308823	0.00025119
3.298064	0.000256478
3.287305	0.000272343
3.276546	0.000282919
3.265787	0.000288207
3.255028	0.000301428
3.244269	0.000317292
3.233510	0.000335801
3.222751	0.000349022
3.211992	0.000375463
3.201234	0.000393971
3.190475	0.000409836
3.179716	0.000420412
3.168957	0.000433633
3.158198	0.000441565
3.147439	0.00045743
3.136680	0.000468006
3.125921	0.000478583
3.115162	0.000483871
3.104403	0.000491803
3.093644	0.000505024
3.082885	0.000512956
3.072126	0.000518244
3.061367	0.000534109
3.050608	0.000544685
3.029090	0.000552618
3.018331	0.000568482
3.007572	0.00057377
2.996813	0.000584347
2.986055	0.000586991
2.975296	0.000592279
2.964537	0.000594923
2.953778	0.000600212
2.943019	0.0006055
2.932260	0.000608144
2.921501	0.000610788
2.910742	0.000613432
2.899983	0.00061872
2.889224	0.000631941
2.878465	0.000639873
2.867706	0.000647805
2.856947	0.000653094
2.846188	0.000661026
2.835429	0.000666314
2.824670	0.000671602
2.813911	0.000676891
2.803152	0.000682179
2.792393	0.000690111
2.781634	0.000700687
2.770875	0.000705976
2.760117	0.000713908
2.749358	0.00072184
2.738599	0.000727129
2.727840	0.000729773
2.717081	0.000732417
2.706322	0.000735061
2.684804	0.000737705
2.674045	0.000745637
2.663286	0.00075357
2.652527	0.000761502
2.641768	0.000764146
2.631009	0.000780011
2.620250	0.000787943
2.609491	0.000806452
2.598732	0.000827604
2.587973	0.000830249
2.577214	0.000835537
2.566455	0.00085669
2.555696	0.000875198
2.544937	0.000883131
2.534179	0.000891063
2.523420	0.000904283
2.512661	0.000912216
2.501902	0.000930724
2.491143	0.000946589
2.480384	0.000967742
2.469625	0.000980962
2.458866	0.000991539
2.448107	0.00100476
2.437348	0.00101798
2.426589	0.00103384
2.415830	0.00104971
2.405071	0.00106822
2.394312	0.00108937
2.383553	0.00111581
2.372794	0.00113696
2.362035	0.0011449
2.351276	0.00116605
2.340517	0.00117927
2.329758	0.0011872
2.319000	0.00120042
2.308241	0.00120307
2.297482	0.00122951
2.286723	0.00124273
2.275964	0.00125066
2.265205	0.00126653
2.254446	0.00129825
2.243687	0.00130619
2.232928	0.00131412
2.222169	0.00132205
2.211410	0.0013432
2.200651	0.00135378
2.189892	0.00136965
2.179133	0.00138287
2.168374	0.00139873
2.157615	0.00140402
2.146856	0.00141988
2.136097	0.00143046
2.125338	0.00144368
2.114579	0.00145955
2.103820	0.00147541
2.093062	0.00148599
2.082303	0.00149392
2.071544	0.00151507
2.060785	0.00152829
2.050026	0.00154416
2.039267	0.0015706
2.028508	0.00158646
2.017749	0.00161026
2.006990	0.00162612
1.996231	0.00164199
1.985472	0.00165521
1.974713	0.00168429
1.963954	0.00169751
1.953195	0.00173453
1.942436	0.00175833
1.931677	0.00177419
1.920918	0.00179006
1.910159	0.00180857
1.899400	0.00182708
1.888641	0.00184558
1.877882	0.00189847
1.867124	0.00194342
1.856365	0.00198572
1.845606	0.00203067
1.834847	0.00207033
1.824088	0.00210999
1.813329	0.00214437
1.802570	0.00218403
1.791811	0.00223427
1.781052	0.00227657
1.770293	0.00231623
1.759534	0.00236383
1.748775	0.00241935
1.738016	0.00245108
1.727257	0.00249868
1.716498	0.00252247
1.705739	0.00256214
1.694980	0.00259915
1.684221	0.00265468
1.673462	0.00269963
1.662703	0.00272343
1.651945	0.00275516
1.641186	0.00281861
1.630427	0.00289529
1.619668	0.00294289
1.608909	0.00299577
1.598150	0.00305394
1.587391	0.00310947
1.576632	0.00315706
1.565873	0.00323109
1.555114	0.00328398
1.544355	0.00335801
1.533596	0.0034294
1.522837	0.00346906
1.512078	0.00355632
1.501319	0.00362242
1.490560	0.00370703
1.479801	0.00379693
1.469042	0.00389741
1.458283	0.00399524
1.447524	0.00410894
1.436765	0.00415653
1.426007	0.00422792
1.415248	0.00436542
1.404489	0.00444738
1.393730	0.00453728
1.382971	0.00467213
1.372212	0.00477261
1.361453	0.00492332
1.350694	0.00507139
1.339935	0.00516393
1.329176	0.00531729
1.318417	0.00541512
1.307658	0.00555526
1.296899	0.00568218
1.286140	0.00577737
1.275381	0.00589635
1.264622	0.00603913
1.253863	0.00615547
1.243104	0.0063009
1.232345	0.0064331
1.221586	0.00657853
1.210828	0.00670016
1.200069	0.00683765
1.189310	0.00700687
1.178551	0.00714437
1.167792	0.00732681
1.157033	0.00749339
1.146274	0.00762824
1.135515	0.00777102
1.124756	0.00790323
1.113997	0.00801692
1.103238	0.00814648
1.092479	0.00828398
1.081720	0.00835008
1.070961	0.00843733
1.060202	0.00854045
1.049443	0.00869117
1.038684	0.0088128
1.027925	0.00893178
1.017166	0.00904812
1.006407	0.00916446
0.995648	0.00927816
0.984890	0.00936542
0.974131	0.00943416
0.963372	0.00956372
0.952613	0.00963511
0.941854	0.00969857
0.931095	0.00980169
0.920336	0.00988366
0.909577	0.00995505
0.898818	0.0100344
0.888059	0.0101031
0.877300	0.0101957
0.866541	0.0102697
0.855782	0.0103464
0.845023	0.0104151
0.834264	0.010505
0.823505	0.0105605
0.812746	0.0106557
0.801987	0.0107351
0.791228	0.0108302
0.780469	0.0109334
0.769710	0.0110074
0.758952	0.0110788
0.748193	0.011174
0.737434	0.0112665
0.726675	0.0113379
0.715916	0.0114199
0.705157	0.0114886
0.694398	0.01156
0.683639	0.0116393
0.672880	0.011753
0.662121	0.011835
0.651362	0.0119381
0.640603	0.0120175
0.629844	0.0121285
0.619085	0.012229
0.608326	0.0123744
0.597567	0.0124802
0.586808	0.0125859
0.576049	0.0126996
0.565290	0.0128186
0.554531	0.012964
0.543773	0.0130645
0.533014	0.0131994
0.522255	0.013321
0.511496	0.0134796
0.500737	0.0136251
0.489978	0.0138181
0.479219	0.0139952
0.468460	0.01422
0.457701	0.0143707
0.446942	0.0145426
0.436183	0.014688
0.425424	0.014844
0.414665	0.0150159
0.403906	0.0151666
0.393147	0.0153755
0.382388	0.0155632
0.371629	0.0157166
0.360870	0.0158831
0.350111	0.0160418
0.339352	0.0162163
0.328593	0.0163458
0.317835	0.0165468
0.307076	0.0167187
0.296317	0.0168694
0.285558	0.0170915
0.274799	0.0172713
0.264040	0.0174511
0.253281	0.0176309
0.242522	0.017853
0.231763	0.0180566
0.221004	0.0183289
0.210245	0.0185431
0.199486	0.0187652
0.188727	0.0190587
0.177968	0.0193416
0.167209	0.0196536
0.156450	0.0200344
0.145691	0.0204389
0.134932	0.0208673
0.124173	0.0214067
0.113414	0.0219619
0.102655	0.0225463
0.091897	0.0230645
0.081138	0.0235457
0.070379	0.0240587
0.059620	0.0245188
0.048861	0.0250264
0.038102	0.0255764
0.027343	0.0261898
0.016584	0.0268535
0.005825	0.0274352
-0.004934	0.940153
-0.015693	0.940799
-0.026452	0.941523
-0.037211	0.942567
-0.047970	0.94377
-0.058729	0.944939
-0.069488	0.946137
-0.080247	0.947546
-0.091006	0.949075
-0.101765	0.950717
-0.112524	0.952168
-0.123282	0.953556
-0.134041	0.955071
-0.144800	0.956668
-0.155559	0.958279
-0.166318	0.959937
-0.177077	0.961338
-0.187836	0.962861
-0.198595	0.964199
-0.209354	0.965412
-0.220113	0.966568
-0.230872	0.9677
-0.241631	0.968982
-0.252390	0.970056
-0.263149	0.971298
-0.273908	0.972454
-0.284667	0.973572
-0.295426	0.974622
-0.306185	0.975762
-0.316944	0.976891
-0.327703	0.977932
-0.338462	0.978892
-0.349220	0.979781
-0.359979	0.980714
-0.370738	0.981705
-0.381497	0.982451
-0.392256	0.983284
-0.403015	0.984011
-0.413774	0.98481
-0.424533	0.985547
-0.435292	0.986182
-0.446051	0.986859
-0.456810	0.987522
-0.467569	0.988176
-0.478328	0.988728
-0.489087	0.989276
-0.499846	0.989823
-0.510605	0.990328
-0.521364	0.990791
-0.532123	0.991219
-0.542882	0.991676
-0.553641	0.992134
-0.564400	0.992567
-0.575158	0.992946
-0.585917	0.993318
-0.596676	0.993741
-0.607435	0.994093
-0.618194	0.994461
-0.628953	0.994762
-0.639712	0.99509
-0.650471	0.995368
-0.661230	0.995611
-0.671989	0.995851
-0.682748	0.996084
-0.693507	0.996269
-0.704266	0.996475
-0.715025	0.996674
-0.725784	0.996832
-0.736543	0.996978
-0.747302	0.997139
-0.758061	0.997295
-0.768820	0.997446
-0.779579	0.997578
-0.790337	0.997721
-0.801096	0.997861
-0.811855	0.997993
-0.822614	0.998102
-0.833373	0.998223
-0.844132	0.99831
-0.854891	0.998411
-0.865650	0.998485
-0.876409	0.998575
-0.887168	0.998667
-0.897927	0.998747
-0.908686	0.998847
-0.919445	0.99895
-0.930204	0.999027
-0.940963	0.999088
-0.951722	0.999151
-0.962481	0.999233
-0.973240	0.999302
-0.983999	0.999336
-0.994758	0.999381
-1.005517	0.999421
-1.016275	0.999455
-1.027034	0.999506
-1.037793	0.999551
-1.048552	0.999577
-1.059311	0.999635
-1.070070	0.999662
-1.080829	0.999677
-1.091588	0.999707
-1.102347	0.999733
-1.113106	0.999744
-1.123865	0.999754
-1.134624	0.999783
-1.145383	0.999788
-1.156142	0.999802
-1.166901	0.99981
-1.177660	0.999828
-1.188419	0.999841
-1.199178	0.999852
-1.209937	0.999876
-1.220696	0.999881
-1.231454	0.999892
-1.242213	0.999902
-1.252972	0.999905
-1.263731	0.99991
-1.274490	0.999918
-1.285249	0.999923
-1.296008	0.999926
-1.306767	0.999929
-1.328285	0.999934
-1.339044	0.999952
-1.349803	0.99996
-1.360562	0.999963
-1.371321	0.999971
-1.392839	0.999974
-1.403598	0.999979
-1.414357	0.999981
-1.457392	0.999984
-1.478910	0.999989
-1.532705	0.999992
-1.575741	0.999997
-2.006099	1
&
18.328319	4.45068e-50
18.317560	4.80809e-50
18.306801	5.19419e-50
18.296043	5.61131e-50
18.285284	6.06191e-50
18.274525	6.5487e-50
18.263766	7.07457e-50
18.253007	7.64267e-50
18.242248	8.25639e-50
18.231489	8.91938e-50
18.220730	9.63561e-50
18.209971	1.04093e-49
18.199212	1.12452e-49
18.188453	1.21482e-49
18.177694	1.31237e-49
18.166935	1.41775e-49
18.156176	1.53159e-49
18.145417	1.65457e-49
18.134658	1.78742e-49
18.123899	1.93095e-49
18.113140	2.08599e-49
18.102381	2.25349e-49
18.091622	2.43443e-49
18.080864	2.6299e-49
18.070105	2.84106e-49
18.059346	3.06918e-49
18.048587	3.31561e-49
18.037828	3.58183e-49
18.027069	3.86942e-49
18.016310	4.1801e-49
18.005551	4.51572e-49
17.994792	4.87828e-49
17.984033	5.26996e-49
17.973274	5.69308e-49
17.962515	6.15016e-49
17.951756	6.64395e-49
17.940997	7.17737e-49
17.930238	7.75362e-49
17.919479	8.37613e-49
17.908720	9.04861e-49
17.897961	9.77508e-49
17.887202	1.05599e-48
17.876443	1.14077e-48
17.865684	1.23235e-48
17.854926	1.33129e-48
17.844167	1.43817e-48
17.833408	1.55363e-48
17.822649	1.67836e-48
17.811890	1.8131e-48
17.801131	1.95865e-48
17.790372	2.11589e-48
17.779613	2.28576e-48
17.768854	2.46926e-48
17.758095	2.66748e-48
17.747336	2.88162e-48
17.736577	3.11295e-48
17.725818	3.36285e-48
17.715059	3.63281e-48
17.704300	3.92444e-48
17.693541	4.23948e-48
17.682782	4.5798e-48
17.672023	4.94744e-48
17.661264	5.34459e-48
17.650505	5.77362e-48
17.639747	6.23709e-48
17.628988	6.73775e-48
17.618229	7.27861e-48
17.607470	7.86287e-48
17.596711	8.49403e-48
17.585952	9.17585e-48
17.575193	9.91239e-48
17.564434	1.0708e-47
17.553675	1.15676e-47
17.542916	1.24961e-47
17.532157	1.34991e-47
17.521398	1.45826e-47
17.510639	1.57531e-47
17.499880	1.70176e-47
17.489121	1.83835e-47
17.478362	1.98591e-47
17.467603	2.1453e-47
17.456844	2.31749e-47
17.446085	2.5035e-47
17.435326	2.70444e-47
17.424567	2.92151e-47
17.413809	3.15599e-47
17.403050	3.4093e-47
17.392291	3.68293e-47
17.381532	3.97852e-47
17.370773	4.29784e-47
17.360014	4.64278e-47
17.349255	5.0154e-47
17.338496	5.41792e-47
17.327737	5.85275e-47
17.316978	6.32248e-47
17.306219	6.82989e-47
17.295460	7.37803e-47
17.284701	7.97016e-47
17.273942	8.6098e-47
17.263183	9.30077e-47
17.252424	1.00472e-46
17.241665	1.08535e-46
17.230906	1.17245e-46
17.220147	1.26654e-46
17.209388	1.36819e-46
17.198629	1.47798e-46
17.187871	1.59659e-46
17.177112	1.72472e-46
17.166353	1.86313e-46
17.155594	2.01264e-46
17.144835	2.17415e-46
17.134076	2.34862e-46
17.123317	2.53709e-46
17.112558	2.74068e-46
17.101799	2.96061e-46
17.091040	3.19818e-46
17.080281	3.45482e-46
17.069522	3.73205e-46
17.058763	4.03152e-46
17.048004	4.35502e-46
17.037245	4.70448e-46
17.026486	5.08198e-46
17.015727	5.48976e-46
17.004968	5.93026e-46
16.994209	6.4061e-46
16.983450	6.92013e-46
16.972692	7.47539e-46
16.961933	8.0752e-46
16.951174	8.72314e-46
16.940415	9.42306e-46
16.929656	1.01791e-45
16.918897	1.09959e-45
16.908138	1.18781e-45
16.897379	1.28312e-45
16.886620	1.38607e-45
16.875861	1.49728e-45
16.865102	1.61741e-45
16.854343	1.74717e-45
16.843584	1.88735e-45
16.832825	2.03878e-45
16.822066	2.20235e-45
16.811307	2.37905e-45
16.800548	2.56992e-45
16.789789	2.7761e-45
16.779030	2.99882e-45
16.768271	3.23941e-45
16.757512	3.4993e-45
16.746754	3.78003e-45
16.735995	4.08329e-45
16.725236	4.41088e-45
16.714477	4.76474e-45
16.703718	5.14698e-45
16.692959	5.55989e-45
16.682200	6.00593e-45
16.671441	6.48774e-45
16.660682	7.00819e-45
16.649923	7.5704e-45
16.639164	8.1777e-45
16.628405	8.83372e-45
16.617646	9.54235e-45
16.606887	1.03078e-44
16.596128	1.11347e-44
16.585369	1.20279e-44
16.574610	1.29927e-44
16.563851	1.4035e-44
16.553092	1.51608e-44
16.542333	1.63769e-44
16.531574	1.76906e-44
16.520816	1.91096e-44
16.510057	2.06425e-44
16.499298	2.22983e-44
16.488539	2.40869e-44
16.477780	2.60189e-44
16.467021	2.81059e-44
16.456262	3.03603e-44
16.445503	3.27955e-44
16.434744	3.5426e-44
16.423985	3.82674e-44
16.413226	4.13368e-44
16.402467	4.46523e-44
16.391708	4.82337e-44
16.380949	5.21023e-44
16.370190	5.62812e-44
16.359431	6.07952e-44
16.348672	6.56712e-44
16.337913	7.09382e-44
16.327154	7.66277e-44
16.316395	8.27734e-44
16.305637	8.94119e-44
16.294878	9.65828e-44
16.284119	1.04329e-43
16.273360	1.12696e-43
16.262601	1.21734e-43
16.251842	1.31497e-43
16.241083	1.42043e-43
16.230324	1.53434e-43
16.219565	1.65739e-43
16.208806	1.7903e-43
16.198047	1.93388e-43
16.187288	2.08896e-43
16.176529	2.25648e-43
16.165770	2.43744e-43
16.155011	2.6329e-43
16.144252	2.84404e-43
16.133493	3.07211e-43
16.122734	3.31846e-43
16.111975	3.58457e-43
16.101216	3.87201e-43
16.090457	4.1825e-43
16.079699	4.51789e-43
16.068940	4.88017e-43
16.058181	5.27149e-43
16.047422	5.69419e-43
16.036663	6.15078e-43
16.025904	6.64398e-43
16.015145	7.17672e-43
16.004386	7.75217e-43
15.993627	8.37376e-43
15.982868	9.04518e-43
15.972109	9.77044e-43
15.961350	1.05538e-42
15.950591	1.14e-42
15.939832	1.23141e-42
15.929073	1.33014e-42
15.918314	1.43679e-42
15.907555	1.55199e-42
15.896796	1.67642e-42
15.886037	1.81083e-42
15.875278	1.95601e-42
15.864519	2.11284e-42
15.853761	2.28223e-42
15.843002	2.4652e-42
15.832243	2.66285e-42
15.821484	2.87633e-42
15.810725	3.10693e-42
15.799966	3.35601e-42
15.789207	3.62506e-42
15.778448	3.91568e-42
15.767689	4.2296e-42
15.756930	4.56867e-42
15.746171	4.93493e-42
15.735412	5.33055e-42
15.724653	5.75787e-42
15.713894	6.21945e-42
15.703135	6.71803e-42
15.692376	7.25657e-42
15.681617	7.83828e-42
15.670858	8.46661e-42
15.660099	9.14531e-42
15.649340	9.8784e-42
15.638582	1.06703e-41
15.627823	1.15256e-41
15.617064	1.24495e-41
15.606305	1.34474e-41
15.595546	1.45253e-41
15.584787	1.56896e-41
15.574028	1.69472e-41
15.563269	1.83056e-41
15.552510	1.97729e-41
15.541751	2.13577e-41
15.530992	2.30696e-41
15.520233	2.49187e-41
15.509474	2.6916e-41
15.498715	2.90733e-41
15.487956	3.14035e-41
15.477197	3.39205e-41
15.466438	3.66392e-41
15.455679	3.95758e-41
15.444920	4.27476e-41
15.434161	4.61737e-41
15.423402	4.98743e-41
15.412644	5.38715e-41
15.401885	5.8189e-41
15.391126	6.28525e-41
15.380367	6.78897e-41
15.369608	7.33305e-41
15.358849	7.92073e-41
15.348090	8.5555e-41
15.337331	9.24114e-41
15.326572	9.98172e-41
15.315813	1.07816e-40
15.305054	1.16457e-40
15.294295	1.25789e-40
15.283536	1.35869e-40
15.272777	1.46757e-40
15.262018	1.58518e-40
15.251259	1.7122e-40
15.240500	1.84941e-40
15.229741	1.9976e-40
15.218982	2.15768e-40
15.208223	2.33057e-40
15.197465	2.51732e-40
15.186706	2.71903e-40
15.175947	2.93691e-40
15.165188	3.17223e-40
15.154429	3.42642e-40
15.143670	3.70096e-40
15.132911	3.99751e-40
15.122152	4.31781e-40
15.111393	4.66377e-40
15.100634	5.03744e-40
15.089875	5.44106e-40
15.079116	5.877e-40
15.068357	6.34788e-40
15.057598	6.85647e-40
15.046839	7.40581e-40
15.036080	7.99915e-40
15.025321	8.64003e-40
15.014562	9.33224e-40
15.003803	1.00799e-39
14.993044	1.08875e-39
14.982285	1.17597e-39
14.971527	1.27018e-39
14.960768	1.37194e-39
14.950009	1.48185e-39
14.939250	1.60057e-39
14.928491	1.72879e-39
14.917732	1.86728e-39
14.906973	2.01687e-39
14.896214	2.17844e-39
14.885455	2.35295e-39
14.874696	2.54143e-39
14.863937	2.74502e-39
14.853178	2.96491e-39
14.842419	3.20241e-39
14.831660	3.45894e-39
14.820901	3.73601e-39
14.810142	4.03527e-39
14.799383	4.3585e-39
14.788624	4.70762e-39
14.777865	5.0847e-39
14.767106	5.49198e-39
14.756347	5.93188e-39
14.745589	6.40701e-39
14.734830	6.92019e-39
14.724071	7.47446e-39
14.713312	8.07313e-39
14.702553	8.71974e-39
14.691794	9.41813e-39
14.681035	1.01725e-38
14.670276	1.09872e-38
14.659517	1.18672e-38
14.648758	1.28176e-38
14.637999	1.38441e-38
14.627240	1.49529e-38
14.616481	1.61504e-38
14.605722	1.74439e-38
14.594963	1.88409e-38
14.584204	2.03498e-38
14.573445	2.19795e-38
14.562686	2.37396e-38
14.551927	2.56408e-38
14.541168	2.76941e-38
14.530410	2.99119e-38
14.519651	3.23072e-38
14.508892	3.48944e-38
14.498133	3.76887e-38
14.487374	4.07067e-38
14.476615	4.39663e-38
14.465856	4.7487e-38
14.455097	5.12895e-38
14.444338	5.53964e-38
14.433579	5.98322e-38
14.422820	6.46231e-38
14.412061	6.97975e-38
14.401302	7.53863e-38
14.390543	8.14224e-38
14.379784	8.79418e-38
14.369025	9.49832e-38
14.358266	1.02588e-37
14.347507	1.10802e-37
14.336748	1.19673e-37
14.325989	1.29255e-37
14.315230	1.39604e-37
14.304472	1.50781e-37
14.293713	1.62853e-37
14.282954	1.75891e-37
14.272195	1.89972e-37
14.261436	2.05182e-37
14.250677	2.21608e-37
14.239918	2.39349e-37
14.229159	2.58511e-37
14.218400	2.79206e-37
14.207641	3.01558e-37
14.196882	3.25699e-37
14.186123	3.51772e-37
14.175364	3.79932e-37
14.164605	4.10346e-37
14.153846	4.43195e-37
14.143087	4.78672e-37
14.132328	5.16989e-37
14.121569	5.58373e-37
14.110810	6.03069e-37
14.100051	6.51342e-37
14.089292	7.03478e-37
14.078534	7.59787e-37
14.067775	8.20603e-37
14.057016	8.86286e-37
14.046257	9.57225e-37
14.035498	1.03384e-36
14.024739	1.11659e-36
14.013980	1.20596e-36
14.003221	1.30248e-36
13.992462	1.40673e-36
13.981703	1.51932e-36
13.970944	1.64092e-36
13.960185	1.77224e-36
13.949426	1.91408e-36
13.938667	2.06727e-36
13.927908	2.23272e-36
13.917149	2.4114e-36
13.906390	2.60438e-36
13.895631	2.81281e-36
13.884872	3.03791e-36
13.874113	3.28102e-36
13.863355	3.54358e-36
13.852596	3.82716e-36
13.841837	4.13342e-36
13.831078	4.46419e-36
13.820319	4.82142e-36
13.809560	5.20723e-36
13.798801	5.62391e-36
13.788042	6.07393e-36
13.777283	6.55995e-36
13.766524	7.08486e-36
13.755765	7.65176e-36
13.745006	8.26401e-36
13.734247	8.92525e-36
13.723488	9.63938e-36
13.712729	1.04106e-35
13.701970	1.12436e-35
13.691211	1.21432e-35
13.680452	1.31148e-35
13.669693	1.41641e-35
13.658934	1.52973e-35
13.648175	1.65212e-35
13.637417	1.78429e-35
13.626658	1.92704e-35
13.615899	2.08121e-35
13.605140	2.24771e-35
13.594381	2.42753e-35
13.583622	2.62174e-35
13.572863	2.83147e-35
13.562104	3.05799e-35
13.551345	3.30262e-35
13.540586	3.56681e-35
13.529827	3.85214e-35
13.519068	4.16029e-35
13.508309	4.49308e-35
13.497550	4.85249e-35
13.486791	5.24065e-35
13.476032	5.65985e-35
13.465273	6.11257e-35
13.454514	6.6015e-35
13.443755	7.12954e-35
13.432996	7.6998e-35
13.422237	8.31566e-35
13.411479	8.98078e-35
13.400720	9.69909e-35
13.389961	1.04748e-34
13.379202	1.13126e-34
13.368443	1.22174e-34
13.357684	1.31945e-34
13.346925	1.42498e-34
13.336166	1.53894e-34
13.325407	1.66202e-34
13.314648	1.79494e-34
13.303889	1.93849e-34
13.293130	2.09351e-34
13.282371	2.26094e-34
13.271612	2.44174e-34
13.260853	2.63701e-34
13.250094	2.84788e-34
13.239335	3.07562e-34
13.228576	3.32157e-34
13.217817	3.58717e-34
13.207058	3.87402e-34
13.196300	4.18379e-34
13.185541	4.51834e-34
13.174782	4.87963e-34
13.164023	5.2698e-34
13.153264	5.69116e-34
13.142505	6.14621e-34
13.131746	6.63764e-34
13.120987	7.16835e-34
13.110228	7.74149e-34
13.099469	8.36045e-34
13.088710	9.02888e-34
13.077951	9.75074e-34
13.067192	1.05303e-33
13.056433	1.13722e-33
13.045674	1.22814e-33
13.034915	1.32632e-33
13.024156	1.43236e-33
13.013397	1.54686e-33
13.002638	1.67052e-33
12.991879	1.80407e-33
12.981120	1.94829e-33
12.970362	2.10403e-33
12.959603	2.27223e-33
12.948844	2.45386e-33
12.938085	2.65001e-33
12.927326	2.86184e-33
12.916567	3.0906e-33
12.905808	3.33764e-33
12.895049	3.60443e-33
12.884290	3.89253e-33
12.873531	4.20366e-33
12.862772	4.53965e-33
12.852013	4.90249e-33
12.841254	5.29432e-33
12.830495	5.71747e-33
12.819736	6.17443e-33
12.808977	6.66791e-33
12.798218	7.20081e-33
12.787459	7.7763e-33
12.776700	8.39778e-33
12.765941	9.06891e-33
12.755183	9.79366e-33
12.744424	1.05763e-32
12.733665	1.14215e-32
12.722906	1.23343e-32
12.712147	1.33199e-32
12.701388	1.43843e-32
12.690629	1.55338e-32
12.679870	1.6775e-32
12.669111	1.81155e-32
12.658352	1.9563e-32
12.647593	2.11262e-32
12.636834	2.28142e-32
12.626075	2.46371e-32
12.615316	2.66057e-32
12.604557	2.87315e-32
12.593798	3.10271e-32
12.583039	3.35061e-32
12.572280	3.61831e-32
12.561521	3.90739e-32
12.550762	4.21957e-32
12.540003	4.55668e-32
12.529245	4.92072e-32
12.518486	5.31384e-32
12.507727	5.73835e-32
12.496968	6.19677e-32
12.486209	6.69181e-32
12.475450	7.22639e-32
12.464691	7.80366e-32
12.453932	8.42704e-32
12.443173	9.1002e-32
12.432414	9.82713e-32
12.421655	1.06121e-31
12.410896	1.14598e-31
12.400137	1.23751e-31
12.389378	1.33636e-31
12.378619	1.4431e-31
12.367860	1.55836e-31
12.357101	1.68283e-31
12.346342	1.81724e-31
12.335583	1.96238e-31
12.324824	2.11911e-31
12.314065	2.28836e-31
12.303307	2.47112e-31
12.292548	2.66847e-31
12.281789	2.88158e-31
12.271030	3.1117e-31
12.260271	3.3602e-31
12.249512	3.62854e-31
12.238753	3.91831e-31
12.227994	4.23121e-31
12.217235	4.56909e-31
12.206476	4.93394e-31
12.195717	5.32793e-31
12.184958	5.75337e-31
12.174199	6.21277e-31
12.163440	6.70884e-31
12.152681	7.24452e-31
12.141922	7.82296e-31
12.131163	8.44757e-31
12.120404	9.12205e-31
12.109645	9.85036e-31
12.098886	1.06368e-30
12.088128	1.1486e-30
12.077369	1.24031e-30
12.066610	1.33933e-30
12.055851	1.44625e-30
12.045092	1.56171e-30
12.034333	1.68638e-30
12.023574	1.82101e-30
12.012815	1.96637e-30
12.002056	2.12335e-30
11.991297	2.29284e-30
11.980538	2.47587e-30
11.969779	2.6735e-30
11.959020	2.88691e-30
11.948261	3.11734e-30
11.937502	3.36616e-30
11.926743	3.63484e-30
11.915984	3.92496e-30
11.905225	4.23823e-30
11.894466	4.5765e-30
11.883707	4.94176e-30
11.872948	5.33617e-30
11.862190	5.76204e-30
11.851431	6.2219e-30
11.840672	6.71845e-30
11.829913	7.25461e-30
11.819154	7.83355e-30
11.808395	8.45869e-30
11.797636	9.1337e-30
11.786877	9.86256e-30
11.776118	1.06496e-29
11.765359	1.14994e-29
11.754600	1.2417e-29
11.743841	1.34077e-29
11.733082	1.44776e-29
11.722323	1.56328e-29
11.711564	1.68801e-29
11.700805	1.82269e-29
11.690046	1.96811e-29
11.679287	2.12514e-29
11.668528	2.29469e-29
11.657769	2.47776e-29
11.647010	2.67544e-29
11.636252	2.88888e-29
11.625493	3.11935e-29
11.614734	3.3682e-29
11.603975	3.63689e-29
11.593216	3.92702e-29
11.582457	4.24028e-29
11.571698	4.57852e-29
11.560939	4.94374e-29
11.550180	5.33809e-29
11.539421	5.76388e-29
11.528662	6.22363e-29
11.517903	6.72004e-29
11.507144	7.25603e-29
11.496385	7.83476e-29
11.485626	8.45964e-29
11.474867	9.13435e-29
11.464108	9.86285e-29
11.453349	1.06494e-28
11.442590	1.14987e-28
11.431831	1.24158e-28
11.421073	1.34059e-28
11.410314	1.4475e-28
11.399555	1.56293e-28
11.388796	1.68756e-28
11.378037	1.82213e-28
11.367278	1.96742e-28
11.356519	2.1243e-28
11.345760	2.29369e-28
11.335001	2.47658e-28
11.324242	2.67404e-28
11.313483	2.88725e-28
11.302724	3.11745e-28
11.291965	3.366e-28
11.281206	3.63436e-28
11.270447	3.92411e-28
11.259688	4.23696e-28
11.248929	4.57474e-28
11.238170	4.93944e-28
11.227411	5.33321e-28
11.216652	5.75836e-28
11.205893	6.21739e-28
11.195135	6.713e-28
11.184376	7.24811e-28
11.173617	7.82586e-28
11.162858	8.44965e-28
11.152099	9.12315e-28
11.141340	9.85031e-28
11.130581	1.06354e-27
11.119822	1.14831e-27
11.109063	1.23983e-27
11.098304	1.33864e-27
11.087545	1.44533e-27
11.076786	1.56051e-27
11.066027	1.68488e-27
11.055268	1.81915e-27
11.044509	1.96412e-27
11.033750	2.12064e-27
11.022991	2.28962e-27
11.012232	2.47207e-27
11.001473	2.66905e-27
10.990714	2.88173e-27
10.979956	3.11134e-27
10.969197	3.35925e-27
10.958438	3.6269e-27
10.947679	3.91587e-27
10.936920	4.22786e-27
10.926161	4.5647e-27
10.915402	4.92837e-27
10.904643	5.321e-27
10.893884	5.7449e-27
10.883125	6.20256e-27
10.872366	6.69667e-27
10.861607	7.23013e-27
10.850848	7.80607e-27
10.840089	8.42787e-27
10.829330	9.09919e-27
10.818571	9.82397e-27
10.807812	1.06065e-26
10.797053	1.14513e-26
10.786294	1.23633e-26
10.775535	1.3348e-26
10.764776	1.44111e-26
10.754018	1.55588e-26
10.743259	1.67979e-26
10.732500	1.81357e-26
10.721741	1.958e-26
10.710982	2.11392e-26
10.700223	2.28226e-26
10.689464	2.46399e-26
10.678705	2.6602e-26
10.667946	2.87202e-26
10.657187	3.10071e-26
10.646428	3.3476e-26
10.635669	3.61414e-26
10.624910	3.90189e-26
10.614151	4.21255e-26
10.603392	4.54794e-26
10.592633	4.91001e-26
10.581874	5.30091e-26
10.571115	5.72291e-26
10.560356	6.1785e-26
10.549597	6.67034e-26
10.538838	7.20133e-26
10.528080	7.77457e-26
10.517321	8.39342e-26
10.506562	9.06152e-26
10.495803	9.78278e-26
10.485044	1.05614e-25
10.474285	1.1402e-25
10.463526	1.23095e-25
10.452767	1.32892e-25
10.442008	1.43469e-25
10.431249	1.54886e-25
10.420490	1.67213e-25
10.409731	1.80519e-25
10.398972	1.94885e-25
10.388213	2.10393e-25
10.377454	2.27134e-25
10.366695	2.45208e-25
10.355936	2.64719e-25
10.345177	2.85782e-25
10.334418	3.08521e-25
10.323659	3.33068e-25
10.312901	3.59567e-25
10.302142	3.88174e-25
10.291383	4.19056e-25
10.280624	4.52394e-25
10.269865	4.88383e-25
10.259106	5.27235e-25
10.248347	5.69176e-25
10.237588	6.14452e-25
10.226829	6.63328e-25
10.216070	7.16091e-25
10.205311	7.73049e-25
10.194552	8.34536e-25
10.183793	9.00911e-25
10.173034	9.72564e-25
10.162275	1.04991e-24
10.151516	1.13341e-24
10.140757	1.22355e-24
10.129998	1.32085e-24
10.119239	1.42589e-24
10.108480	1.53928e-24
10.097721	1.66168e-24
10.086963	1.79381e-24
10.076204	1.93644e-24
10.065445	2.09041e-24
10.054686	2.25662e-24
10.043927	2.43604e-24
10.033168	2.62972e-24
10.022409	2.83879e-24
10.011650	3.06448e-24
10.000891	3.3081e-24
9.990132	3.57108e-24
9.979373	3.85496e-24
9.968614	4.16139e-24
9.957855	4.49218e-24
9.947096	4.84925e-24
9.936337	5.23469e-24
9.925578	5.65075e-24
9.914819	6.09987e-24
9.904060	6.58468e-24
9.893301	7.108e-24
9.882542	7.67289e-24
9.871783	8.28266e-24
9.861025	8.94087e-24
9.850266	9.65136e-24
9.839507	1.04183e-23
9.828748	1.12461e-23
9.817989	1.21398e-23
9.807230	1.31043e-23
9.796471	1.41455e-23
9.785712	1.52694e-23
9.774953	1.64825e-23
9.764194	1.7792e-23
9.753435	1.92055e-23
9.742676	2.07312e-23
9.731917	2.23781e-23
9.721158	2.41558e-23
9.710399	2.60745e-23
9.699640	2.81457e-23
9.688881	3.03813e-23
9.678122	3.27944e-23
9.667363	3.53991e-23
9.656604	3.82105e-23
9.645846	4.12452e-23
9.635087	4.45208e-23
9.624328	4.80564e-23
9.613569	5.18726e-23
9.602810	5.59918e-23
9.592051	6.04379e-23
9.581292	6.52369e-23
9.570533	7.04169e-23
9.559774	7.60079e-23
9.549015	8.20427e-23
9.538256	8.85564e-23
9.527497	9.5587e-23
9.516738	1.03175e-22
9.505979	1.11366e-22
9.495220	1.20207e-22
9.484461	1.29749e-22
9.473702	1.40048e-22
9.462943	1.51165e-22
9.452184	1.63163e-22
9.441425	1.76113e-22
9.430666	1.90091e-22
9.419908	2.05177e-22
9.409149	2.21461e-22
9.398390	2.39036e-22
9.387631	2.58005e-22
9.376872	2.78478e-22
9.366113	3.00576e-22
9.355354	3.24426e-22
9.344595	3.50168e-22
9.333836	3.77952e-22
9.323077	4.07938e-22
9.312318	4.40303e-22
9.301559	4.75234e-22
9.290800	5.12935e-22
9.280041	5.53626e-22
9.269282	5.97543e-22
9.258523	6.44942e-22
9.247764	6.96099e-22
9.237005	7.51312e-22
9.226246	8.10903e-22
9.215487	8.75217e-22
9.204728	9.44629e-22
9.193970	1.01954e-21
9.183211	1.1004e-21
9.172452	1.18766e-21
9.161693	1.28184e-21
9.150934	1.38348e-21
9.140175	1.49318e-21
9.129416	1.61157e-21
9.118657	1.73935e-21
9.107898	1.87725e-21
9.097139	2.02607e-21
9.086380	2.18669e-21
9.075621	2.36004e-21
9.064862	2.54712e-21
9.054103	2.74903e-21
9.043344	2.96693e-21
9.032585	3.20209e-21
9.021826	3.45588e-21
9.011067	3.72978e-21
9.000308	4.02538e-21
8.989549	4.34439e-21
8.978791	4.68866e-21
8.968032	5.06021e-21
8.957273	5.46118e-21
8.946514	5.8939e-21
8.935755	6.3609e-21
8.924996	6.86488e-21
8.914237	7.40876e-21
8.903478	7.99572e-21
8.892719	8.62915e-21
8.881960	9.31273e-21
8.871201	1.00504e-20
8.860442	1.08465e-20
8.849683	1.17057e-20
8.838924	1.26328e-20
8.828165	1.36334e-20
8.817406	1.47131e-20
8.806647	1.58783e-20
8.795888	1.71357e-20
8.785129	1.84927e-20
8.774370	1.9957e-20
8.763611	2.15373e-20
8.752853	2.32426e-20
8.742094	2.50828e-20
8.731335	2.70687e-20
8.720576	2.92116e-20
8.709817	3.15242e-20
8.699058	3.40197e-20
8.688299	3.67126e-20
8.677540	3.96186e-20
8.666781	4.27545e-20
8.656022	4.61384e-20
8.645263	4.979e-20
8.634504	5.37304e-20
8.623745	5.79825e-20
8.612986	6.25709e-20
8.602227	6.75221e-20
8.591468	7.2865e-20
8.580709	7.86303e-20
8.569950	8.48515e-20
8.559191	9.15646e-20
8.548432	9.88085e-20
8.537674	1.06625e-19
8.526915	1.1506e-19
8.516156	1.24161e-19
8.505397	1.33982e-19
8.494638	1.44579e-19
8.483879	1.56014e-19
8.473120	1.68353e-19
8.462361	1.81667e-19
8.451602	1.96033e-19
8.440843	2.11535e-19
8.430084	2.28261e-19
8.419325	2.46309e-19
8.408566	2.65784e-19
8.397807	2.86797e-19
8.387048	3.0947e-19
8.376289	3.33935e-19
8.365530	3.60332e-19
8.354771	3.88815e-19
8.344012	4.19547e-19
8.333253	4.52707e-19
8.322494	4.88486e-19
8.311736	5.27091e-19
8.300977	5.68745e-19
8.290218	6.13689e-19
8.279459	6.62181e-19
8.268700	7.14503e-19
8.257941	7.70956e-19
8.247182	8.31866e-19
8.236423	8.97586e-19
8.225664	9.68493e-19
8.214905	1.045e-18
8.204146	1.12754e-18
8.193387	1.2166e-18
8.182628	1.31269e-18
8.171869	1.41637e-18
8.161110	1.52822e-18
8.150351	1.6489e-18
8.139592	1.77911e-18
8.128833	1.91959e-18
8.118074	2.07115e-18
8.107315	2.23468e-18
8.096556	2.4111e-18
8.085798	2.60144e-18
8.075039	2.8068e-18
8.064280	3.02836e-18
8.053521	3.26739e-18
8.042762	3.52527e-18
8.032003	3.80349e-18
8.021244	4.10366e-18
8.010485	4.42749e-18
7.999726	4.77686e-18
7.988967	5.15378e-18
7.978208	5.56042e-18
7.967449	5.99911e-18
7.956690	6.47239e-18
7.945931	6.98298e-18
7.935172	7.53381e-18
7.924413	8.12806e-18
7.913654	8.76915e-18
7.902895	9.46076e-18
7.892136	1.02069e-17
7.881377	1.10118e-17
7.870619	1.18801e-17
7.859860	1.28169e-17
7.849101	1.38274e-17
7.838342	1.49176e-17
7.827583	1.60936e-17
7.816824	1.73623e-17
7.806065	1.87309e-17
7.795306	2.02073e-17
7.784547	2.18e-17
7.773788	2.35181e-17
7.763029	2.53715e-17
7.752270	2.73708e-17
7.741511	2.95276e-17
7.730752	3.18541e-17
7.719993	3.43638e-17
7.709234	3.70711e-17
7.698475	3.99915e-17
7.687716	4.31417e-17
7.676957	4.65399e-17
7.666198	5.02055e-17
7.655439	5.41596e-17
7.644681	5.84248e-17
7.633922	6.30256e-17
7.623163	6.79883e-17
7.612404	7.33415e-17
7.601645	7.91159e-17
7.590886	8.53444e-17
7.580127	9.20628e-17
7.569368	9.93096e-17
7.558609	1.07126e-16
7.547850	1.15558e-16
7.537091	1.24652e-16
7.526332	1.34462e-16
7.515573	1.45042e-16
7.504814	1.56455e-16
7.494055	1.68765e-16
7.483296	1.82042e-16
7.472537	1.96363e-16
7.461778	2.11809e-16
7.451019	2.28469e-16
7.440260	2.46438e-16
7.429501	2.65819e-16
7.418743	2.86723e-16
7.407984	3.0927e-16
7.397225	3.33587e-16
7.386466	3.59815e-16
7.375707	3.88102e-16
7.364948	4.18611e-16
7.354189	4.51516e-16
7.343430	4.87005e-16
7.332671	5.25281e-16
7.321912	5.66561e-16
7.311153	6.11083e-16
7.300394	6.59099e-16
7.289635	7.10885e-16
7.278876	7.66735e-16
7.268117	8.26968e-16
7.257358	8.91928e-16
7.246599	9.61985e-16
7.235840	1.03754e-15
7.225081	1.11902e-15
7.214322	1.2069e-15
7.203564	1.30166e-15
7.192805	1.40386e-15
7.182046	1.51408e-15
7.171287	1.63294e-15
7.160528	1.76112e-15
7.149769	1.89934e-15
7.139010	2.04841e-15
7.128251	2.20916e-15
7.117492	2.38252e-15
7.106733	2.56946e-15
7.095974	2.77105e-15
7.085215	2.98845e-15
7.074456	3.22287e-15
7.063697	3.47567e-15
7.052938	3.74827e-15
7.042179	4.04222e-15
7.031420	4.3592e-15
7.020661	4.70101e-15
7.009902	5.06959e-15
6.999143	5.46703e-15
6.988384	5.89559e-15
6.977626	6.35771e-15
6.966867	6.856e-15
6.956108	7.3933e-15
6.945349	7.97266e-15
6.934590	8.59736e-15
6.923831	9.27094e-15
6.913072	9.99724e-15
6.902313	1.07804e-14
6.891554	1.16247e-14
6.880795	1.25352e-14
6.870036	1.35168e-14
6.859277	1.45753e-14
6.848518	1.57165e-14
6.837759	1.69469e-14
6.827000	1.82736e-14
6.816241	1.97039e-14
6.805482	2.12461e-14
6.794723	2.29088e-14
6.783964	2.47015e-14
6.773205	2.66342e-14
6.762446	2.8718e-14
6.751688	3.09646e-14
6.740929	3.33867e-14
6.730170	3.5998e-14
6.719411	3.88132e-14
6.708652	4.18483e-14
6.697893	4.51204e-14
6.687134	4.8648e-14
6.676375	5.2451e-14
6.665616	5.65508e-14
6.654857	6.09707e-14
6.644098	6.57355e-14
6.633339	7.08721e-14
6.622580	7.64095e-14
6.611821	8.23789e-14
6.601062	8.8814e-14
6.590303	9.5751e-14
6.579544	1.03229e-13
6.568785	1.1129e-13
6.558026	1.1998e-13
6.547267	1.29347e-13
6.536509	1.39444e-13
6.525750	1.50329e-13
6.514991	1.62061e-13
6.504232	1.74708e-13
6.493473	1.88341e-13
6.482714	2.03035e-13
6.471955	2.18874e-13
6.461196	2.35946e-13
6.450437	2.54348e-13
6.439678	2.74183e-13
6.428919	2.95562e-13
6.418160	3.18606e-13
6.407401	3.43443e-13
6.396642	3.70213e-13
6.385883	3.99066e-13
6.375124	4.30163e-13
6.364365	4.63681e-13
6.353606	4.99805e-13
6.342847	5.38738e-13
6.332088	5.807e-13
6.321329	6.25924e-13
6.310571	6.74663e-13
6.299812	7.27191e-13
6.289053	7.83802e-13
6.278294	8.44811e-13
6.267535	9.10561e-13
6.256776	9.81419e-13
6.246017	1.05778e-12
6.235258	1.14007e-12
6.224499	1.22876e-12
6.213740	1.32432e-12
6.202981	1.42731e-12
6.192222	1.53829e-12
6.181463	1.65788e-12
6.170704	1.78676e-12
6.159945	1.92563e-12
6.149186	2.07527e-12
6.138427	2.23652e-12
6.127668	2.41027e-12
6.116909	2.5975e-12
6.106150	2.79924e-12
6.095392	3.01662e-12
6.084633	3.25084e-12
6.073874	3.50321e-12
6.063115	3.77513e-12
6.052356	4.06812e-12
6.041597	4.3838e-12
6.030838	4.72392e-12
6.020079	5.09038e-12
6.009320	5.4852e-12
5.998561	5.91058e-12
5.987802	6.36887e-12
5.977043	6.86262e-12
5.966284	7.39457e-12
5.955525	7.96766e-12
5.944766	8.58506e-12
5.934007	9.2502e-12
5.923248	9.96676e-12
5.912489	1.07387e-11
5.901730	1.15703e-11
5.890971	1.24661e-11
5.880212	1.34311e-11
5.869454	1.44707e-11
5.858695	1.55905e-11
5.847936	1.67968e-11
5.837177	1.80962e-11
5.826418	1.94958e-11
5.815659	2.10035e-11
5.804900	2.26274e-11
5.794141	2.43766e-11
5.783382	2.62607e-11
5.772623	2.829e-11
5.761864	3.04758e-11
5.751105	3.283e-11
5.740346	3.53656e-11
5.729587	3.80965e-11
5.718828	4.10377e-11
5.708069	4.42054e-11
5.697310	4.76169e-11
5.686551	5.12911e-11
5.675792	5.52479e-11
5.665033	5.95092e-11
5.654274	6.40983e-11
5.643516	6.90402e-11
5.632757	7.43621e-11
5.621998	8.0093e-11
5.611239	8.62644e-11
5.600480	9.29099e-11
5.589721	1.00066e-10
5.578962	1.07771e-10
5.568203	1.16069e-10
5.557444	1.25002e-10
5.546685	1.34622e-10
5.535926	1.4498e-10
5.525167	1.56132e-10
5.514408	1.68139e-10
5.503649	1.81067e-10
5.492890	1.94985e-10
5.482131	2.09971e-10
5.471372	2.26104e-10
5.460613	2.43473e-10
5.449854	2.62171e-10
5.439095	2.82301e-10
5.428337	3.03972e-10
5.417578	3.273e-10
5.406819	3.52413e-10
5.396060	3.79445e-10
5.385301	4.08545e-10
5.374542	4.39868e-10
5.363783	4.73585e-10
5.353024	5.09876e-10
5.342265	5.48939e-10
5.331506	5.90984e-10
5.320747	6.36237e-10
5.309988	6.84943e-10
5.299229	7.37364e-10
5.288470	7.93781e-10
5.277711	8.54499e-10
5.266952	9.19843e-10
5.256193	9.90165e-10
5.245434	1.06584e-09
5.234675	1.14728e-09
5.223916	1.23492e-09
5.213157	1.32922e-09
5.202399	1.4307e-09
5.191640	1.53989e-09
5.180881	1.65738e-09
5.170122	1.78379e-09
5.159363	1.91981e-09
5.148604	2.06616e-09
5.137845	2.22361e-09
5.127086	2.39301e-09
5.116327	2.57526e-09
5.105568	2.77133e-09
5.094809	2.98226e-09
5.084050	3.20917e-09
5.073291	3.45326e-09
5.062532	3.71583e-09
5.051773	3.99828e-09
5.041014	4.30209e-09
5.030255	4.62888e-09
5.019496	4.98037e-09
5.008737	5.35842e-09
4.997978	5.76503e-09
4.987219	6.20234e-09
4.976461	6.67264e-09
4.965702	7.17843e-09
4.954943	7.72236e-09
4.944184	8.30729e-09
4.933425	8.93629e-09
4.922666	9.61266e-09
4.911907	1.03399e-08
4.901148	1.1122e-08
4.890389	1.19628e-08
4.879630	1.28668e-08
4.868871	1.38388e-08
4.858112	1.48837e-08
4.847353	1.60072e-08
4.836594	1.72149e-08
4.825835	1.85131e-08
4.815076	1.99087e-08
4.804317	2.14089e-08
4.793558	2.30214e-08
4.782799	2.47546e-08
4.772040	2.66175e-08
4.761282	2.86196e-08
4.750523	3.07714e-08
4.739764	3.30839e-08
4.729005	3.5569e-08
4.718246	3.82395e-08
4.707487	4.11091e-08
4.696728	4.41926e-08
4.685969	4.75058e-08
4.675210	5.10655e-08
4.664451	5.48901e-08
4.653692	5.89991e-08
4.642933	6.34133e-08
4.632174	6.81554e-08
4.621415	7.32493e-08
4.610656	7.87211e-08
4.599897	8.45983e-08
4.589138	9.09109e-08
4.578379	9.76907e-08
4.567620	1.04972e-07
4.556861	1.12792e-07
4.546102	1.21189e-07
4.535344	1.30206e-07
4.524585	1.39887e-07
4.513826	1.50283e-07
4.503067	1.61444e-07
4.492308	1.73427e-07
4.481549	1.86291e-07
4.470790	2.001e-07
4.460031	2.14923e-07
4.449272	2.30834e-07
4.438513	2.47911e-07
4.427754	2.66238e-07
4.416995	2.85907e-07
4.406236	3.07014e-07
4.395477	3.29664e-07
4.384718	3.53966e-07
4.373959	3.80041e-07
4.363200	4.08015e-07
4.352441	4.38026e-07
4.341682	4.70219e-07
4.330923	5.04751e-07
4.320164	5.4179e-07
4.309406	5.81514e-07
4.298647	6.24115e-07
4.287888	6.69799e-07
4.277129	7.18785e-07
4.266370	7.71308e-07
4.255611	8.27618e-07
4.244852	8.87986e-07
4.234093	9.52698e-07
4.223334	1.02206e-06
4.212575	1.0964e-06
4.201816	1.17608e-06
4.191057	1.26145e-06
4.180298	1.35294e-06
4.169539	1.45096e-06
4.158780	1.55597e-06
4.148021	1.66847e-06
4.137262	1.78896e-06
4.126503	1.91802e-06
4.115744	2.05623e-06
4.104985	2.20423e-06
4.094227	2.36271e-06
4.083468	2.53237e-06
4.072709	2.71399e-06
4.061950	2.9084e-06
4.051191	3.11648e-06
4.040432	3.33915e-06
4.029673	3.57742e-06
4.018914	3.83235e-06
4.008155	4.10507e-06
3.997396	4.39679e-06
3.986637	4.70879e-06
3.975878	5.04245e-06
3.965119	5.39921e-06
3.954360	5.78062e-06
3.943601	6.18834e-06
3.932842	6.62412e-06
3.922083	7.08982e-06
3.911324	7.58742e-06
3.900565	8.11904e-06
3.889806	8.6869e-06
3.879047	9.29337e-06
3.868289	9.94099e-06
3.857530	1.06324e-05
3.846771	1.13705e-05
3.836012	1.21583e-05
3.825253	1.29989e-05
3.814494	1.38957e-05
3.803735	1.48523e-05
3.792976	1.58725e-05
3.782217	1.69603e-05
3.771458	1.812e-05
3.760699	1.93559e-05
3.749940	2.06728e-05
3.739181	2.20758e-05
3.728422	2.357e-05
3.717663	2.5161e-05
3.706904	2.68547e-05
3.696145	2.86572e-05
3.685386	3.05749e-05
3.674627	3.26147e-05
3.663868	3.47836e-05
3.653110	3.70892e-05
3.642351	3.95393e-05
3.631592	4.2142e-05
3.620833	4.4906e-05
3.610074	4.78403e-05
3.599315	5.0954e-05
3.588556	5.4257e-05
3.577797	5.77593e-05
3.567038	6.14715e-05
3.556279	6.54042e-05
3.545520	6.95689e-05
3.534761	7.3977e-05
3.524002	7.86404e-05
3.513243	8.35712e-05
3.502484	8.87821e-05
3.491725	9.42856e-05
3.480966	0.000100095
3.470207	0.000106222
3.459448	0.000112682
3.448689	0.000119485
3.437930	0.000126647
3.427172	0.000134179
3.416413	0.000142093
3.405654	0.000150403
3.394895	0.000159117
3.384136	0.000168248
3.373377	0.000177804
3.362618	0.000187793
3.351859	0.000198221
3.341100	0.000209092
3.330341	0.000220409
3.319582	0.000232169
3.308823	0.000244368
3.298064	0.000256998
3.287305	0.000270047
3.276546	0.000283495
3.265787	0.000297318
3.255028	0.000311485
3.244269	0.000325956
3.233510	0.000340681
3.222751	0.0003556
3.211992	0.000370641
3.201234	0.000385717
3.190475	0.000400724
3.179716	0.000415539
3.168957	0.000430017
3.158198	0.00044399
3.147439	0.000457255
3.136680	0.000469579
3.125921	0.000480683
3.115162	0.000490237
3.104403	0.000497845
3.093644	0.000503009
&
```
