## Supplementary material for "All-at-once RNA folding with 3D motif prediction framed by evolutionary information": RF00775_mir-432.cacofold.helixcov

```
# RMs = 2 L = 87

# RM_HELIX NESTED 24-40 56-71, nbp = 15 nbp_cov = 0
# pvals: 0.942983,0.942983,0.942983,0.942983,0.942983,0.942983,0.942983,0.942983,0.942983,0.942983,0.942983,0.942983,0.942983,0.942983,0.942983
# aggregated NONE
NESTED  :::::::::::::::::::::::<<<<<<<-<<<<<-<<<_______________>>>>>>>>->>>>>>>::::::::::::::::
        :::::::::::::::::::::::::::::::::::::::::::::::::::::::::::::::::::::::::::::::::::::::

# RM_HELIX NESTED 7-21 73-87, nbp = 14 nbp_cov = 0
# pvals: 0.942983,0.942983,0.942983,0.942983,0.942983,0.942983,0.942983,0.942983,0.942983,0.942983,0.942983,0.942983,0.942983,0.942983
# aggregated NONE
NESTED  ::::::<<<<<<<<<-<<<<<___________________________________________________>>>>>->>>>>>>>>
        :::::::::::::::::::::::::::::::::::::::::::::::::::::::::::::::::::::::::::::::::::::::
```
