## Supplementary material for "All-at-once RNA folding with 3D motif prediction framed by evolutionary information": RF00775_mir-432.surv

```
-0.000005	0.0384615
-0.020476	1
&
4.204837	0.000269179
2.814932	0.000538358
1.841997	0.00215343
1.508420	0.00242261
1.452824	0.00269179
1.341631	0.00296097
1.035852	0.00323015
0.952458	0.00349933
0.924660	0.00376851
0.646678	0.00403769
0.591082	0.00430686
0.479890	0.00457604
0.424294	0.00484522
0.368697	0.0051144
0.285303	0.00565276
0.146312	0.00592194
0.062918	0.00807537
0.035120	0.0107672
0.007322	0.0126514
-0.020476	0.976581
-0.048274	0.981157
-0.076073	0.981427
-0.103871	0.985464
-0.131669	0.987349
-0.159467	0.989233
-0.215063	0.991117
-0.242861	0.994886
-0.298457	0.997039
-0.326256	0.997308
-0.437448	0.997577
-0.493044	0.997847
-0.520842	0.998116
-0.826622	0.998385
-0.882218	0.998654
-1.049007	0.998923
-1.104603	0.999192
-1.299190	0.999462
-1.382584	0.999731
-2.494509	1
&
8.162158	1.33654e-05
8.152170	2.67308e-05
7.985381	5.34616e-05
7.929785	8.01925e-05
7.901987	9.35579e-05
7.846391	0.000120289
7.707400	0.000133654
7.679602	0.00014702
7.624006	0.000160385
7.596208	0.00017375
7.568409	0.000213847
7.540611	0.000227212
7.512813	0.000240577
7.401621	0.000253943
7.373823	0.000280674
7.234832	0.000294039
7.207034	0.000307404
7.179236	0.00032077
7.151438	0.000334135
6.956851	0.000347501
6.873457	0.000360866
6.706668	0.000374231
6.595475	0.000387597
6.539879	0.000400962
6.484283	0.000414328
6.400889	0.000427693
5.983917	0.000454424
5.956119	0.000481155
5.928321	0.00049452
5.872724	0.000507886
5.844926	0.000534616
5.817128	0.000547982
5.789330	0.000561347
5.761532	0.000574713
5.678138	0.000588078
5.622541	0.000601443
5.594743	0.000614809
5.566945	0.00064154
5.511349	0.000668271
5.455753	0.000681636
5.400156	0.000695001
5.344560	0.000735098
5.261166	0.000748463
5.233368	0.000761828
5.205570	0.000775194
5.177771	0.000788559
5.122175	0.00081529
5.010983	0.000842021
4.983185	0.000868752
4.927588	0.000882117
4.899790	0.000908848
4.760800	0.000922213
4.733002	0.000935579
4.705203	0.000948944
4.677405	0.000975675
4.649607	0.00098904
4.566213	0.00100241
4.510617	0.00101577
4.288232	0.00102914
4.204837	0.0010425
4.149241	0.00105587
4.121443	0.00106923
4.093645	0.00109596
4.065847	0.00113606
4.038049	0.00117616
3.982452	0.00118952
3.899058	0.00122962
3.843462	0.00125635
3.732269	0.00126971
3.704471	0.00128308
3.676673	0.00130981
3.648875	0.00132318
3.621077	0.00139
3.593279	0.00141673
3.537683	0.0014301
3.509884	0.00145683
3.482086	0.00148356
3.398692	0.00151029
3.370894	0.00153702
3.343096	0.00155039
3.315298	0.00156375
3.287500	0.00161721
3.259701	0.00164395
3.231903	0.00168404
3.204105	0.00171077
3.148509	0.0017776
3.120711	0.00180433
3.065115	0.00187116
3.037316	0.00188452
2.953922	0.00189789
2.898326	0.00192462
2.870528	0.00197808
2.842730	0.00200481
2.814932	0.00201818
2.787133	0.00204491
2.759335	0.002085
2.731537	0.00211173
2.703739	0.00213847
2.675941	0.00215183
2.648143	0.00219193
2.592547	0.00221866
2.564748	0.00228549
2.536950	0.00232558
2.509152	0.00233895
2.481354	0.00239241
2.453556	0.0024325
2.425758	0.0024726
2.397960	0.00248597
2.370162	0.00252606
2.314565	0.00265972
2.286767	0.00272654
2.258969	0.00283347
2.231171	0.00294039
2.203373	0.00311414
2.175575	0.00324779
2.147777	0.00358193
2.119979	0.0039428
2.092181	0.00407645
2.064382	0.00423684
2.036584	0.00482491
2.008786	0.00485164
1.980988	0.00491847
1.953190	0.00506549
1.925392	0.00515905
1.897594	0.00525261
1.869796	0.00530607
1.841997	0.00553328
1.814199	0.0056402
1.786401	0.00573376
1.758603	0.00582732
1.730805	0.00592088
1.703007	0.00597434
1.675209	0.0060278
1.647411	0.00605453
1.619613	0.00612136
1.591814	0.00620155
1.536218	0.00628174
1.508420	0.00629511
1.480622	0.00642876
1.452824	0.00650895
1.425026	0.00656242
1.397228	0.00662924
1.369430	0.00673617
1.341631	0.00681636
1.313833	0.00686982
1.286035	0.00690992
1.258237	0.00695001
1.230439	0.00704357
1.202641	0.00709703
1.174843	0.00712376
1.147045	0.00721732
1.119246	0.00731088
1.091448	0.00740444
1.063650	0.00747126
1.035852	0.00751136
1.008054	0.00760492
0.980256	0.00767175
0.952458	0.00769848
0.924660	0.00779203
0.896862	0.00785886
0.869063	0.00792569
0.841265	0.00804598
0.813467	0.00813953
0.785669	0.00829992
0.757871	0.0085405
0.730073	0.00864742
0.702275	0.00875434
0.674477	0.00876771
0.646678	0.00883454
0.618880	0.00904838
0.591082	0.0092355
0.563284	0.00950281
0.535486	0.00977011
0.507688	0.0101176
0.479890	0.0101711
0.452092	0.0103047
0.424294	0.0105186
0.396495	0.0106923
0.368697	0.0107592
0.340899	0.0109062
0.313101	0.0110799
0.285303	0.0112804
0.257505	0.0115477
0.229707	0.0116546
0.201909	0.012216
0.174111	0.0146351
0.146312	0.0149559
0.118514	0.015397
0.090716	0.0171879
0.062918	0.0179765
0.035120	0.0187116
0.007322	0.0255814
-0.020476	0.942983
-0.048274	0.958554
-0.076073	0.960773
-0.103871	0.962724
-0.131669	0.967228
-0.159467	0.970823
-0.187265	0.972454
-0.215063	0.973964
-0.242861	0.975421
-0.270659	0.977733
-0.298457	0.979431
-0.326256	0.980954
-0.354054	0.982424
-0.381852	0.984162
-0.409650	0.985672
-0.437448	0.986715
-0.465246	0.987209
-0.493044	0.988118
-0.520842	0.989134
-0.548641	0.989575
-0.576439	0.990631
-0.604237	0.991259
-0.632035	0.99174
-0.659833	0.992261
-0.687631	0.992729
-0.715429	0.993277
-0.743227	0.993638
-0.771025	0.993785
-0.798824	0.994039
-0.826622	0.994226
-0.854420	0.994413
-0.882218	0.99456
-0.910016	0.994681
-0.937814	0.994948
-0.965612	0.995122
-0.993410	0.995335
-1.021208	0.995429
-1.049007	0.99563
-1.076805	0.995777
-1.104603	0.99595
-1.132401	0.996111
-1.160199	0.996284
-1.187997	0.996391
-1.215795	0.996538
-1.243593	0.996659
-1.271392	0.996766
-1.299190	0.996886
-1.326988	0.997086
-1.354786	0.997153
-1.382584	0.99722
-1.410382	0.99726
-1.438180	0.997354
-1.465978	0.997474
-1.493776	0.997554
-1.521575	0.997634
-1.549373	0.997755
-1.577171	0.997821
-1.604969	0.997915
-1.632767	0.997955
-1.660565	0.998009
-1.716161	0.998062
-1.743960	0.998089
-1.771758	0.998169
-1.799556	0.998249
-1.827354	0.998356
-1.855152	0.998463
-1.882950	0.99849
-1.910748	0.998557
-1.938546	0.99865
-1.966344	0.998744
-1.994143	0.998797
-2.021941	0.998931
-2.049739	0.998998
-2.077537	0.999038
-2.105335	0.999105
-2.133133	0.999185
-2.160931	0.999211
-2.188729	0.999252
-2.216527	0.999278
-2.244326	0.999318
-2.272124	0.999345
-2.299922	0.999358
-2.327720	0.999399
-2.355518	0.999412
-2.383316	0.999492
-2.411114	0.999546
-2.438912	0.999572
-2.466711	0.999626
-2.494509	0.999639
-2.522307	0.999679
-2.550105	0.999693
-2.577903	0.999733
-2.605701	0.999759
-2.633499	0.999826
-2.716894	0.99984
-2.744692	0.999853
-2.772490	0.99988
-2.828086	0.999893
-2.855884	0.999906
-2.967077	0.999933
-3.106067	0.999947
-3.272856	1
&
26.554523	5.59608e-15
26.526725	5.8054e-15
26.498926	6.02255e-15
26.471128	6.2478e-15
26.443330	6.48147e-15
26.415532	6.72387e-15
26.387734	6.97533e-15
26.359936	7.23618e-15
26.332138	7.50677e-15
26.304340	7.78747e-15
26.276542	8.07866e-15
26.248743	8.38072e-15
26.220945	8.69406e-15
26.193147	9.0191e-15
26.165349	9.35628e-15
26.137551	9.70605e-15
26.109753	1.00689e-14
26.081955	1.04453e-14
26.054157	1.08357e-14
26.026359	1.12407e-14
25.998560	1.16608e-14
25.970762	1.20967e-14
25.942964	1.25487e-14
25.915166	1.30177e-14
25.887368	1.35042e-14
25.859570	1.40088e-14
25.831772	1.45322e-14
25.803974	1.50752e-14
25.776175	1.56385e-14
25.748377	1.62228e-14
25.720579	1.68288e-14
25.692781	1.74575e-14
25.664983	1.81097e-14
25.637185	1.87862e-14
25.609387	1.94879e-14
25.581589	2.02158e-14
25.553791	2.09708e-14
25.525992	2.17541e-14
25.498194	2.25665e-14
25.470396	2.34093e-14
25.442598	2.42834e-14
25.414800	2.51902e-14
25.387002	2.61308e-14
25.359204	2.71065e-14
25.331406	2.81186e-14
25.303608	2.91684e-14
25.275809	3.02573e-14
25.248011	3.13868e-14
25.220213	3.25585e-14
25.192415	3.37739e-14
25.164617	3.50345e-14
25.136819	3.63422e-14
25.109021	3.76986e-14
25.081223	3.91055e-14
25.053424	4.05649e-14
25.025626	4.20787e-14
24.997828	4.36489e-14
24.970030	4.52776e-14
24.942232	4.6967e-14
24.914434	4.87194e-14
24.886636	5.05371e-14
24.858838	5.24225e-14
24.831040	5.43781e-14
24.803241	5.64066e-14
24.775443	5.85107e-14
24.747645	6.06931e-14
24.719847	6.29569e-14
24.692049	6.5305e-14
24.664251	6.77405e-14
24.636453	7.02667e-14
24.608655	7.2887e-14
24.580856	7.56049e-14
24.553058	7.8424e-14
24.525260	8.13481e-14
24.497462	8.43811e-14
24.469664	8.7527e-14
24.441866	9.079e-14
24.414068	9.41745e-14
24.386270	9.76849e-14
24.358472	1.01326e-13
24.330673	1.05103e-13
24.302875	1.0902e-13
24.275077	1.13083e-13
24.247279	1.17297e-13
24.219481	1.21668e-13
24.191683	1.26202e-13
24.163885	1.30905e-13
24.136087	1.35782e-13
24.108289	1.40841e-13
24.080490	1.46088e-13
24.052692	1.5153e-13
24.024894	1.57175e-13
23.997096	1.6303e-13
23.969298	1.69102e-13
23.941500	1.75401e-13
23.913702	1.81933e-13
23.885904	1.88709e-13
23.858105	1.95737e-13
23.830307	2.03025e-13
23.802509	2.10585e-13
23.774711	2.18426e-13
23.746913	2.26559e-13
23.719115	2.34994e-13
23.691317	2.43742e-13
23.663519	2.52815e-13
23.635721	2.62226e-13
23.607922	2.71987e-13
23.580124	2.8211e-13
23.552326	2.9261e-13
23.524528	3.035e-13
23.496730	3.14794e-13
23.468932	3.26508e-13
23.441134	3.38658e-13
23.413336	3.51258e-13
23.385537	3.64327e-13
23.357739	3.77882e-13
23.329941	3.91939e-13
23.302143	4.06519e-13
23.274345	4.21641e-13
23.246547	4.37324e-13
23.218749	4.53589e-13
23.190951	4.70459e-13
23.163153	4.87955e-13
23.135354	5.061e-13
23.107556	5.2492e-13
23.079758	5.44438e-13
23.051960	5.6468e-13
23.024162	5.85674e-13
22.996364	6.07447e-13
22.968566	6.30028e-13
22.940768	6.53448e-13
22.912970	6.77736e-13
22.885171	7.02926e-13
22.857373	7.29051e-13
22.829575	7.56144e-13
22.801777	7.84244e-13
22.773979	8.13385e-13
22.746181	8.43608e-13
22.718383	8.74951e-13
22.690585	9.07458e-13
22.662786	9.4117e-13
22.634988	9.76132e-13
22.607190	1.01239e-12
22.579392	1.04999e-12
22.551594	1.08899e-12
22.523796	1.12944e-12
22.495998	1.17138e-12
22.468200	1.21488e-12
22.440402	1.25999e-12
22.412603	1.30677e-12
22.384805	1.35529e-12
22.357007	1.4056e-12
22.329209	1.45778e-12
22.301411	1.51189e-12
22.273613	1.56801e-12
22.245815	1.62621e-12
22.218017	1.68656e-12
22.190218	1.74915e-12
22.162420	1.81406e-12
22.134622	1.88137e-12
22.106824	1.95118e-12
22.079026	2.02357e-12
22.051228	2.09864e-12
22.023430	2.17649e-12
21.995632	2.25723e-12
21.967834	2.34095e-12
21.940035	2.42778e-12
21.912237	2.51781e-12
21.884439	2.61118e-12
21.856641	2.70801e-12
21.828843	2.80842e-12
21.801045	2.91255e-12
21.773247	3.02053e-12
21.745449	3.13251e-12
21.717651	3.24863e-12
21.689852	3.36904e-12
21.662054	3.49392e-12
21.634256	3.62341e-12
21.606458	3.75769e-12
21.578660	3.89694e-12
21.550862	4.04133e-12
21.523064	4.19107e-12
21.495266	4.34635e-12
21.467467	4.50736e-12
21.439669	4.67433e-12
21.411871	4.84748e-12
21.384073	5.02702e-12
21.356275	5.2132e-12
21.328477	5.40627e-12
21.300679	5.60647e-12
21.272881	5.81406e-12
21.245083	6.02933e-12
21.217284	6.25256e-12
21.189486	6.48403e-12
21.161688	6.72405e-12
21.133890	6.97294e-12
21.106092	7.23103e-12
21.078294	7.49864e-12
21.050496	7.77614e-12
21.022698	8.06389e-12
20.994900	8.36227e-12
20.967101	8.67166e-12
20.939303	8.99248e-12
20.911505	9.32514e-12
20.883707	9.67008e-12
20.855909	1.00277e-11
20.828111	1.03986e-11
20.800313	1.07832e-11
20.772515	1.11819e-11
20.744716	1.15954e-11
20.716918	1.20241e-11
20.689120	1.24687e-11
20.661322	1.29296e-11
20.633524	1.34076e-11
20.605726	1.39031e-11
20.577928	1.4417e-11
20.550130	1.49498e-11
20.522332	1.55022e-11
20.494533	1.6075e-11
20.466735	1.6669e-11
20.438937	1.72848e-11
20.411139	1.79233e-11
20.383341	1.85854e-11
20.355543	1.92719e-11
20.327745	1.99836e-11
20.299947	2.07216e-11
20.272148	2.14868e-11
20.244350	2.22802e-11
20.216552	2.31028e-11
20.188754	2.39557e-11
20.160956	2.484e-11
20.133158	2.57569e-11
20.105360	2.67075e-11
20.077562	2.76932e-11
20.049764	2.87151e-11
20.021965	2.97747e-11
19.994167	3.08733e-11
19.966369	3.20123e-11
19.938571	3.31932e-11
19.910773	3.44176e-11
19.882975	3.56871e-11
19.855177	3.70033e-11
19.827379	3.83678e-11
19.799581	3.97826e-11
19.771782	4.12494e-11
19.743984	4.27702e-11
19.716186	4.43469e-11
19.688388	4.59816e-11
19.660590	4.76764e-11
19.632792	4.94335e-11
19.604994	5.12552e-11
19.577196	5.31439e-11
19.549397	5.5102e-11
19.521599	5.7132e-11
19.493801	5.92367e-11
19.466003	6.14186e-11
19.438205	6.36808e-11
19.410407	6.6026e-11
19.382609	6.84574e-11
19.354811	7.09781e-11
19.327013	7.35914e-11
19.299214	7.63007e-11
19.271416	7.91094e-11
19.243618	8.20212e-11
19.215820	8.50399e-11
19.188022	8.81695e-11
19.160224	9.14139e-11
19.132426	9.47774e-11
19.104628	9.82642e-11
19.076829	1.01879e-10
19.049031	1.05627e-10
19.021233	1.09511e-10
18.993435	1.13539e-10
18.965637	1.17714e-10
18.937839	1.22042e-10
18.910041	1.26529e-10
18.882243	1.3118e-10
18.854445	1.36002e-10
18.826646	1.41001e-10
18.798848	1.46183e-10
18.771050	1.51555e-10
18.743252	1.57123e-10
18.715454	1.62896e-10
18.687656	1.6888e-10
18.659858	1.75084e-10
18.632060	1.81514e-10
18.604262	1.8818e-10
18.576463	1.9509e-10
18.548665	2.02253e-10
18.520867	2.09679e-10
18.493069	2.17376e-10
18.465271	2.25355e-10
18.437473	2.33626e-10
18.409675	2.42199e-10
18.381877	2.51086e-10
18.354078	2.60299e-10
18.326280	2.69848e-10
18.298482	2.79746e-10
18.270684	2.90007e-10
18.242886	3.00643e-10
18.215088	3.11667e-10
18.187290	3.23095e-10
18.159492	3.3494e-10
18.131694	3.47218e-10
18.103895	3.59945e-10
18.076097	3.73137e-10
18.048299	3.86811e-10
18.020501	4.00984e-10
17.992703	4.15675e-10
17.964905	4.30902e-10
17.937107	4.46686e-10
17.909309	4.63046e-10
17.881510	4.80002e-10
17.853712	4.97578e-10
17.825914	5.15796e-10
17.798116	5.34678e-10
17.770318	5.54249e-10
17.742520	5.74534e-10
17.714722	5.95559e-10
17.686924	6.17351e-10
17.659126	6.39937e-10
17.631327	6.63347e-10
17.603529	6.8761e-10
17.575731	7.12758e-10
17.547933	7.38823e-10
17.520135	7.65837e-10
17.492337	7.93835e-10
17.464539	8.22854e-10
17.436741	8.5293e-10
17.408943	8.84101e-10
17.381144	9.16407e-10
17.353346	9.49889e-10
17.325548	9.84591e-10
17.297750	1.02056e-09
17.269952	1.05783e-09
17.242154	1.09646e-09
17.214356	1.13649e-09
17.186558	1.17799e-09
17.158759	1.22099e-09
17.130961	1.26555e-09
17.103163	1.31174e-09
17.075365	1.3596e-09
17.047567	1.40921e-09
17.019769	1.46062e-09
16.991971	1.51389e-09
16.964173	1.5691e-09
16.936375	1.62632e-09
16.908576	1.68562e-09
16.880778	1.74707e-09
16.852980	1.81075e-09
16.825182	1.87674e-09
16.797384	1.94513e-09
16.769586	2.016e-09
16.741788	2.08944e-09
16.713990	2.16555e-09
16.686191	2.24442e-09
16.658393	2.32615e-09
16.630595	2.41085e-09
16.602797	2.49861e-09
16.574999	2.58956e-09
16.547201	2.6838e-09
16.519403	2.78146e-09
16.491605	2.88266e-09
16.463807	2.98753e-09
16.436008	3.09619e-09
16.408210	3.20879e-09
16.380412	3.32547e-09
16.352614	3.44637e-09
16.324816	3.57165e-09
16.297018	3.70146e-09
16.269220	3.83597e-09
16.241422	3.97535e-09
16.213624	4.11977e-09
16.185825	4.26941e-09
16.158027	4.42446e-09
16.130229	4.58512e-09
16.102431	4.75159e-09
16.074633	4.92407e-09
16.046835	5.10279e-09
16.019037	5.28797e-09
15.991239	5.47983e-09
15.963440	5.67862e-09
15.935642	5.88459e-09
15.907844	6.098e-09
15.880046	6.31911e-09
15.852248	6.5482e-09
15.824450	6.78556e-09
15.796652	7.03147e-09
15.768854	7.28626e-09
15.741056	7.55024e-09
15.713257	7.82373e-09
15.685459	8.10709e-09
15.657661	8.40065e-09
15.629863	8.70479e-09
15.602065	9.01989e-09
15.574267	9.34634e-09
15.546469	9.68455e-09
15.518671	1.00349e-08
15.490873	1.03979e-08
15.463074	1.0774e-08
15.435276	1.11636e-08
15.407478	1.15672e-08
15.379680	1.19853e-08
15.351882	1.24185e-08
15.324084	1.28672e-08
15.296286	1.3332e-08
15.268488	1.38136e-08
15.240689	1.43125e-08
15.212891	1.48293e-08
15.185093	1.53646e-08
15.157295	1.59192e-08
15.129497	1.64937e-08
15.101699	1.70887e-08
15.073901	1.77052e-08
15.046103	1.83437e-08
15.018305	1.90052e-08
14.990506	1.96904e-08
14.962708	2.04001e-08
14.934910	2.11353e-08
14.907112	2.18968e-08
14.879314	2.26856e-08
14.851516	2.35027e-08
14.823718	2.4349e-08
14.795920	2.52256e-08
14.768121	2.61336e-08
14.740323	2.7074e-08
14.712525	2.80481e-08
14.684727	2.90571e-08
14.656929	3.01021e-08
14.629131	3.11845e-08
14.601333	3.23055e-08
14.573535	3.34666e-08
14.545737	3.46692e-08
14.517938	3.59147e-08
14.490140	3.72047e-08
14.462342	3.85408e-08
14.434544	3.99245e-08
14.406746	4.13576e-08
14.378948	4.28417e-08
14.351150	4.43788e-08
14.323352	4.59707e-08
14.295554	4.76193e-08
14.267755	4.93267e-08
14.239957	5.10948e-08
14.212159	5.29259e-08
14.184361	5.48222e-08
14.156563	5.6786e-08
14.128765	5.88196e-08
14.100967	6.09256e-08
14.073169	6.31064e-08
14.045370	6.53648e-08
14.017572	6.77034e-08
13.989774	7.01251e-08
13.961976	7.26328e-08
13.934178	7.52295e-08
13.906380	7.79184e-08
13.878582	8.07027e-08
13.850784	8.35858e-08
13.822986	8.65712e-08
13.795187	8.96623e-08
13.767389	9.2863e-08
13.739591	9.61771e-08
13.711793	9.96086e-08
13.683995	1.03162e-07
13.656197	1.0684e-07
13.628399	1.10649e-07
13.600601	1.14593e-07
13.572802	1.18676e-07
13.545004	1.22904e-07
13.517206	1.2728e-07
13.489408	1.31812e-07
13.461610	1.36503e-07
13.433812	1.41361e-07
13.406014	1.46389e-07
13.378216	1.51595e-07
13.350418	1.56985e-07
13.322619	1.62564e-07
13.294821	1.68341e-07
13.267023	1.7432e-07
13.239225	1.80511e-07
13.211427	1.86919e-07
13.183629	1.93553e-07
13.155831	2.0042e-07
13.128033	2.07529e-07
13.100235	2.14887e-07
13.072436	2.22504e-07
13.044638	2.30389e-07
13.016840	2.38551e-07
12.989042	2.46999e-07
12.961244	2.55744e-07
12.933446	2.64795e-07
12.905648	2.74164e-07
12.877850	2.83861e-07
12.850051	2.93897e-07
12.822253	3.04286e-07
12.794455	3.15037e-07
12.766657	3.26165e-07
12.738859	3.37683e-07
12.711061	3.49603e-07
12.683263	3.61939e-07
12.655465	3.74707e-07
12.627667	3.8792e-07
12.599868	4.01595e-07
12.572070	4.15746e-07
12.544272	4.30391e-07
12.516474	4.45547e-07
12.488676	4.61231e-07
12.460878	4.77461e-07
12.433080	4.94255e-07
12.405282	5.11635e-07
12.377483	5.29619e-07
12.349685	5.48227e-07
12.321887	5.67483e-07
12.294089	5.87407e-07
12.266291	6.08023e-07
12.238493	6.29355e-07
12.210695	6.51426e-07
12.182897	6.74262e-07
12.155099	6.97889e-07
12.127300	7.22335e-07
12.099502	7.47626e-07
12.071704	7.73793e-07
12.043906	8.00865e-07
12.016108	8.28872e-07
11.988310	8.57846e-07
11.960512	8.87821e-07
11.932714	9.1883e-07
11.904916	9.50908e-07
11.877117	9.84092e-07
11.849319	1.01842e-06
11.821521	1.05393e-06
11.793723	1.09066e-06
11.765925	1.12865e-06
11.738127	1.16795e-06
11.710329	1.2086e-06
11.682531	1.25065e-06
11.654732	1.29414e-06
11.626934	1.33912e-06
11.599136	1.38564e-06
11.571338	1.43375e-06
11.543540	1.48352e-06
11.515742	1.53498e-06
11.487944	1.5882e-06
11.460146	1.64324e-06
11.432348	1.70017e-06
11.404549	1.75903e-06
11.376751	1.8199e-06
11.348953	1.88284e-06
11.321155	1.94793e-06
11.293357	2.01524e-06
11.265559	2.08483e-06
11.237761	2.15679e-06
11.209963	2.23119e-06
11.182165	2.30811e-06
11.154366	2.38765e-06
11.126568	2.46988e-06
11.098770	2.55489e-06
11.070972	2.64279e-06
11.043174	2.73365e-06
11.015376	2.82759e-06
10.987578	2.92469e-06
10.959780	3.02507e-06
10.931981	3.12884e-06
10.904183	3.2361e-06
10.876385	3.34698e-06
10.848587	3.46158e-06
10.820789	3.58003e-06
10.792991	3.70246e-06
10.765193	3.829e-06
10.737395	3.95978e-06
10.709597	4.09493e-06
10.681798	4.23462e-06
10.654000	4.37897e-06
10.626202	4.52814e-06
10.598404	4.6823e-06
10.570606	4.84159e-06
10.542808	5.00619e-06
10.515010	5.17626e-06
10.487212	5.352e-06
10.459413	5.53357e-06
10.431615	5.72116e-06
10.403817	5.91498e-06
10.376019	6.11522e-06
10.348221	6.32208e-06
10.320423	6.53578e-06
10.292625	6.75653e-06
10.264827	6.98457e-06
10.237029	7.22012e-06
10.209230	7.46343e-06
10.181432	7.71473e-06
10.153634	7.97429e-06
10.125836	8.24236e-06
10.098038	8.51922e-06
10.070240	8.80514e-06
10.042442	9.10041e-06
10.014644	9.40532e-06
9.986846	9.72018e-06
9.959047	1.00453e-05
9.931249	1.0381e-05
9.903451	1.07276e-05
9.875653	1.10854e-05
9.847855	1.14549e-05
9.820057	1.18363e-05
9.792259	1.223e-05
9.764461	1.26364e-05
9.736662	1.3056e-05
9.708864	1.3489e-05
9.681066	1.3936e-05
9.653268	1.43973e-05
9.625470	1.48734e-05
9.597672	1.53648e-05
9.569874	1.58718e-05
9.542076	1.6395e-05
9.514278	1.69349e-05
9.486479	1.7492e-05
9.458681	1.80667e-05
9.430883	1.86597e-05
9.403085	1.92714e-05
9.375287	1.99025e-05
9.347489	2.05535e-05
9.319691	2.12249e-05
9.291893	2.19175e-05
9.264094	2.26318e-05
9.236296	2.33685e-05
9.208498	2.41281e-05
9.180700	2.49115e-05
9.152902	2.57193e-05
9.125104	2.65522e-05
9.097306	2.74109e-05
9.069508	2.82962e-05
9.041710	2.92088e-05
9.013911	3.01495e-05
8.986113	3.11191e-05
8.958315	3.21185e-05
8.930517	3.31485e-05
8.902719	3.42099e-05
8.874921	3.53037e-05
8.847123	3.64307e-05
8.819325	3.75918e-05
8.791527	3.87881e-05
8.763728	4.00204e-05
8.735930	4.12898e-05
8.708132	4.25972e-05
8.680334	4.39438e-05
8.652536	4.53305e-05
8.624738	4.67585e-05
8.596940	4.82288e-05
8.569142	4.97426e-05
8.541343	5.1301e-05
8.513545	5.29052e-05
8.485747	5.45564e-05
8.457949	5.62557e-05
8.430151	5.80045e-05
8.402353	5.9804e-05
8.374555	6.16554e-05
8.346757	6.35601e-05
8.318959	6.55195e-05
8.291160	6.75347e-05
8.263362	6.96073e-05
8.235564	7.17386e-05
8.207766	7.393e-05
8.179968	7.6183e-05
8.152170	7.8499e-05
8.124372	8.08794e-05
8.096574	8.33258e-05
8.068775	8.58397e-05
8.040977	8.84225e-05
8.013179	9.10758e-05
7.985381	9.38012e-05
7.957583	9.66002e-05
7.929785	9.94743e-05
7.901987	0.000102425
7.874189	0.000105454
7.846391	0.000108563
7.818592	0.000111754
7.790794	0.000115028
7.762996	0.000118386
7.735198	0.00012183
7.707400	0.000125363
7.679602	0.000128984
7.651804	0.000132697
7.624006	0.000136502
7.596208	0.0001404
7.568409	0.000144394
7.540611	0.000148485
7.512813	0.000152674
7.485015	0.000156963
7.457217	0.000161352
7.429419	0.000165843
7.401621	0.000170438
7.373823	0.000175137
7.346024	0.000179941
7.318226	0.000184851
7.290428	0.000189869
7.262630	0.000194994
7.234832	0.000200228
7.207034	0.000205571
7.179236	0.000211023
7.151438	0.000216584
7.123640	0.000222255
7.095841	0.000228036
7.068043	0.000233925
7.040245	0.000239923
7.012447	0.000246029
6.984649	0.000252241
6.956851	0.000258559
6.929053	0.00026498
6.901255	0.000271504
6.873457	0.000278126
6.845658	0.000284846
6.817860	0.00029166
6.790062	0.000298565
6.762264	0.000305556
6.734466	0.00031263
6.706668	0.000319781
6.678870	0.000327005
6.651072	0.000334294
6.623273	0.000341643
6.595475	0.000349044
6.567677	0.000356489
6.539879	0.000363968
6.512081	0.000371473
6.484283	0.000378993
6.456485	0.000386514
6.428687	0.000394026
6.400889	0.000401514
6.373090	0.000408962
6.345292	0.000416355
6.317494	0.000423673
6.289696	0.000430898
6.261898	0.000438008
6.234100	0.000444979
6.206302	0.000451786
6.178504	0.000458403
6.150705	0.000464797
6.122907	0.000470938
6.095109	0.000476788
6.067311	0.000482308
6.039513	0.000487454
6.011715	0.000492178
5.983917	0.000496426
5.956119	0.000500136
5.928321	0.000503238
5.900522	0.000505647
5.872724	0.000507254
&
```
