## Supplementary material for "All-at-once RNA folding with 3D motif prediction framed by evolutionary information": RF00776_mir-540.cacofold.helixcov

```
# RMs = 2 L = 67

# RM_HELIX NESTED 16-28 41-52, nbp = 12 nbp_cov = 0
# pvals: -1,-1,-1,-1,-1,-1,-1,-1,-1,-1,-1,-1
# aggregated NONE
NESTED  :::::::::::::::<<<<<<<<-<<<<____________>>>>>>>>>>>>:::::::::::::::
        :::::::::::::::::::::::::::::::::::::::::::::::::::::::::::::::::::

# RM_HELIX NESTED 2-13 55-66, nbp = 11 nbp_cov = 0
# pvals: -1,-1,-1,-1,-1,-1,-1,-1,-1,-1,-1
# aggregated NONE
NESTED  :<<<<<-<<<<<<_________________________________________>>>>>>->>>>>:
        :::::::::::::::::::::::::::::::::::::::::::::::::::::::::::::::::::
```
