## Supplementary material for "All-at-once RNA folding with 3D motif prediction framed by evolutionary information": RF00777_mir-541.cacofold.helixcov

```
# RMs = 2 L = 84

# RM_HELIX NESTED 1-8 17-24, nbp = 8 nbp_cov = 0
# pvals: 0.849538,0.849538,0.849538,0.849538,0.849538,0.849538,0.849538,0.849538
# aggregated NONE
NESTED  <<<<<<<<________>>>>>>>>::::::::::::::::::::::::::::::::::::::::::::::::::::::::::::
        ::::::::::::::::::::::::::::::::::::::::::::::::::::::::::::::::::::::::::::::::::::

# RM_HELIX NESTED 30-30 72-72, nbp = 1 nbp_cov = 1
# pvals: 1.8616e-08
# aggregated NONE
NESTED  :::::::::::::::::::::::::::::<_________________________________________>::::::::::::
        :::::::::::::::::::::::::::::<_________________________________________>::::::::::::
```
