## Supplementary material for "All-at-once RNA folding with 3D motif prediction framed by evolutionary information": RF00777_mir-541.cacofold.power

```
# Power analysis of CaCoFold structure 
#
# Powertype = SINGLE SUBSTITUTIONS
# covary  left_pos      right_pos    substitutions      power
#----------------------------------------------------------------
          1		24		0		0.00
          2		23		1		0.00
          3		22		2		0.00
          4		21		2		0.00
          5		20		0		0.00
          6		19		0		0.00
          7		18		0		0.00
          8		17		1		0.00
     *    30		72		4		0.07
#
# BPAIRS 9
# avg substitutions per BP  1.1
# BPAIRS expected to covary 0.1 +/- 0.2
# BPAIRS observed to covary 1
#
```
