## Supplementary material for "All-at-once RNA folding with 3D motif prediction framed by evolutionary information": RF00777_mir-541.power

```
# Power analysis of given structure 
#
# Powertype = SINGLE SUBSTITUTIONS
# covary  left_pos      right_pos    substitutions      power
#----------------------------------------------------------------
          1		83		0		0.00
          2		82		2		0.00
          3		81		2		0.00
          5		78		0		0.00
          6		77		0		0.00
          7		76		0		0.00
          8		75		1		0.00
          9		74		0		0.00
          13		70		1		0.00
          14		69		0		0.00
          15		68		0		0.00
          16		67		0		0.00
          17		66		0		0.00
          18		65		0		0.00
          19		64		0		0.00
          20		63		0		0.00
          22		62		0		0.00
          23		61		0		0.00
          24		60		2		0.00
          25		59		4		0.07
          27		57		2		0.00
          30		56		2		0.00
          31		55		0		0.00
          32		54		0		0.00
          33		53		0		0.00
          34		52		2		0.00
          35		51		0		0.00
#
# BPAIRS 27
# avg substitutions per BP  0.7
# BPAIRS expected to covary 0.1 +/- 0.2
# BPAIRS observed to covary 0
#
```
