## Supplementary material for "All-at-once RNA folding with 3D motif prediction framed by evolutionary information": RF00777_mir-541.surv

```
0.091126	0.037037
-0.005506	0.962963
-0.074529	1
&
7.407537	0.000289101
2.203222	0.000578202
1.526799	0.0011564
1.457776	0.0014455
1.416363	0.00173461
1.347340	0.00231281
1.250708	0.00260191
1.223099	0.00289101
1.140272	0.00318011
1.126467	0.00346921
1.112663	0.00375831
1.002226	0.00404741
0.960813	0.00433651
0.933203	0.00462561
0.919399	0.00491472
0.877985	0.00520382
0.822767	0.00549292
0.808962	0.00578202
0.795158	0.00607112
0.767549	0.00636022
0.726135	0.00664932
0.712331	0.00722752
0.657112	0.00751662
0.643308	0.00780572
0.629503	0.00809483
0.588090	0.00838393
0.574285	0.00867303
0.560481	0.00925123
0.532871	0.00982943
0.519067	0.0101185
0.491458	0.0104076
0.477653	0.0106967
0.436240	0.0112749
0.422435	0.0118531
0.353412	0.0124313
0.339608	0.0130095
0.325803	0.0132986
0.270585	0.0138768
0.242976	0.014455
0.215367	0.0150332
0.187758	0.0153223
0.173953	0.0161897
0.160149	0.0167679
0.146344	0.017057
0.118735	0.0176352
0.104930	0.0179243
0.091126	0.0190807
0.077321	0.019948
0.063517	0.0211044
0.049712	0.0222608
0.035908	0.0234172
0.022103	0.0248627
0.008299	0.0274646
-0.005506	0.931772
-0.019311	0.935531
-0.033115	0.941023
-0.046920	0.951142
-0.060724	0.958369
-0.074529	0.964151
-0.088333	0.966753
-0.102138	0.96791
-0.115942	0.969644
-0.129747	0.970801
-0.143551	0.971668
-0.157356	0.972246
-0.171161	0.974559
-0.184965	0.975716
-0.198770	0.977739
-0.212574	0.980052
-0.226379	0.981787
-0.240183	0.982943
-0.253988	0.984099
-0.267792	0.985545
-0.281597	0.986123
-0.295402	0.98699
-0.309206	0.987569
-0.323011	0.988147
-0.336815	0.988725
-0.350620	0.989881
-0.364424	0.991327
-0.392033	0.991616
-0.405838	0.991905
-0.419642	0.992194
-0.433447	0.992483
-0.447252	0.992772
-0.461056	0.993062
-0.488665	0.99364
-0.502470	0.993929
-0.516274	0.994218
-0.543883	0.994507
-0.557688	0.995085
-0.571493	0.995953
-0.654320	0.996242
-0.668124	0.996531
-0.709538	0.99682
-0.764756	0.997109
-0.778561	0.997687
-0.806170	0.997976
-0.916606	0.998265
-0.958020	0.998554
-0.971824	0.998844
-1.109870	0.999133
-1.123675	0.999422
-1.468788	0.999711
-1.524006	1
&
7.835478	1.43431e-06
7.725042	2.86862e-06
7.352319	5.73723e-06
7.200469	7.17154e-06
7.062423	8.60585e-06
7.021010	1.00402e-05
6.965792	1.14745e-05
6.689701	1.29088e-05
6.234151	1.43431e-05
6.068496	1.57774e-05
5.530118	1.72117e-05
5.488705	1.8646e-05
5.295441	2.00803e-05
5.281637	2.15146e-05
5.254027	2.29489e-05
4.991741	2.43832e-05
4.964132	2.58176e-05
4.936523	2.72519e-05
4.853696	2.86862e-05
4.798477	3.01205e-05
4.770868	3.15548e-05
4.729455	3.44234e-05
4.715650	3.58577e-05
4.660432	3.87263e-05
4.549995	4.01606e-05
4.536191	4.1595e-05
4.508582	4.44636e-05
4.480973	4.87665e-05
4.467168	5.30694e-05
4.453364	5.5938e-05
4.439559	5.73723e-05
4.425754	6.16753e-05
4.411950	6.45439e-05
4.398145	6.74125e-05
4.384341	7.02811e-05
4.370536	7.31497e-05
4.356732	7.45841e-05
4.342927	7.8887e-05
4.329123	8.17556e-05
4.301514	8.74928e-05
4.273904	9.17958e-05
4.260100	0.000106139
4.246295	0.000117613
4.232491	0.000121916
4.218686	0.000129088
4.204882	0.000140562
4.191077	0.000152037
4.177273	0.000163511
4.163468	0.000179289
4.149663	0.000187894
4.135859	0.000190763
4.122054	0.000197935
4.108250	0.00020654
4.094445	0.000238095
4.080641	0.000263913
4.066836	0.000306942
4.053032	0.000321285
4.039227	0.000355709
4.025423	0.000374355
4.011618	0.000413081
3.997813	0.000428858
3.984009	0.000441767
3.970204	0.000457544
3.956400	0.000479059
3.942595	0.000502008
3.928791	0.000517785
3.914986	0.000540734
3.901182	0.000573723
3.887377	0.000595238
3.873573	0.000639702
3.859768	0.000659782
3.845963	0.000689902
3.832159	0.00071572
3.818354	0.000740103
3.804550	0.000767355
3.790745	0.000781698
3.776941	0.000813253
3.763136	0.000856282
3.749332	0.000893574
3.735527	0.000942341
3.721722	0.000962421
3.707918	0.00098537
3.694113	0.00102697
3.680309	0.00105995
3.666504	0.00109438
3.652700	0.0011202
3.638895	0.00115175
3.625091	0.00118617
3.611286	0.00121199
3.597482	0.00123207
3.583677	0.00125789
3.569872	0.00127367
3.556068	0.00130235
3.542263	0.00132387
3.528459	0.00134251
3.514654	0.00135255
3.500850	0.00137407
3.487045	0.00139271
3.473241	0.00140275
3.459436	0.00141566
3.445631	0.00143287
3.431827	0.00144722
3.418022	0.00145869
3.404218	0.00146586
3.390413	0.00149168
3.376609	0.00149885
3.362804	0.00151176
3.349000	0.00152754
3.335195	0.00153758
3.321391	0.00155479
3.307586	0.00157057
3.293781	0.00158061
3.279977	0.00158491
3.266172	0.00160356
3.252368	0.0016179
3.238563	0.00162077
3.224759	0.00163081
3.210954	0.00164085
3.197150	0.00164659
3.183345	0.00165519
3.169540	0.00166093
3.155736	0.00166523
3.141931	0.0016681
3.128127	0.00167097
3.114322	0.00168388
3.100518	0.00168818
3.086713	0.00169392
3.072909	0.00170539
3.059104	0.00171687
3.045300	0.0017226
3.031495	0.00172404
3.017690	0.00172978
3.003886	0.00173695
2.990081	0.00173982
2.976277	0.00174412
2.962472	0.00174842
2.948668	0.00175273
2.934863	0.00176277
2.921059	0.0017685
2.907254	0.00187608
2.893449	0.0019148
2.879645	0.00192915
2.865840	0.00194779
2.852036	0.00196787
2.838231	0.00197074
2.824427	0.00197504
2.810622	0.00197791
2.796818	0.00199225
2.783013	0.00199943
2.769209	0.0020066
2.755404	0.00202094
2.741599	0.00202811
2.727795	0.00203098
2.713990	0.00204246
2.700186	0.0020611
2.686381	0.00207401
2.672577	0.00208118
2.658772	0.00208692
2.644968	0.00209266
2.631163	0.00209552
2.617358	0.00210557
2.603554	0.00211561
2.589749	0.00211847
2.575945	0.00212278
2.562140	0.00212708
2.548336	0.00213138
2.534531	0.00213282
2.520727	0.00213712
2.506922	0.00214142
2.493118	0.00214859
2.479313	0.00215577
2.465508	0.00216007
2.451704	0.00217011
2.437899	0.00219593
2.424095	0.00222174
2.410290	0.00228199
2.396486	0.00233075
2.382681	0.00237665
2.368877	0.00240964
2.355072	0.00245554
2.341267	0.00248853
2.327463	0.00252725
2.313658	0.00256311
2.299854	0.00261188
2.286049	0.00272949
2.272245	0.00286288
2.258440	0.00294607
2.244636	0.00300488
2.230831	0.00303069
2.217027	0.00305795
2.203222	0.00309237
2.189417	0.00312536
2.175613	0.00315691
2.161808	0.00319277
2.148004	0.00321285
2.134199	0.00326449
2.120395	0.00331182
2.106590	0.00333907
2.092786	0.00338784
2.078981	0.00343947
2.065176	0.00348537
2.051372	0.00355135
2.037567	0.00359868
2.023763	0.00368187
2.009958	0.00372777
1.996154	0.00377797
1.982349	0.003821
1.968545	0.0038755
1.954740	0.00393574
1.940936	0.00400459
1.927131	0.00404905
1.913326	0.00412077
1.899522	0.00420683
1.885717	0.0043144
1.871913	0.00446213
1.858108	0.00461704
1.844304	0.00478342
1.830499	0.00490534
1.816695	0.0050459
1.802890	0.00516781
1.789085	0.00529116
1.775281	0.00538009
1.761476	0.00545611
1.747672	0.00553069
1.733867	0.00557946
1.720063	0.00566265
1.706258	0.00570138
1.692454	0.00576018
1.678649	0.00581325
1.664845	0.00584624
1.651040	0.00592369
1.637235	0.00599828
1.623431	0.00608864
1.609626	0.0062206
1.595822	0.00635542
1.582017	0.00648881
1.568213	0.00660212
1.554408	0.0067226
1.540604	0.006856
1.526799	0.00700086
1.512994	0.00715146
1.499190	0.00729776
1.485385	0.00745267
1.471581	0.00761044
1.457776	0.00777252
1.443972	0.00790878
1.430167	0.00806225
1.416363	0.00817699
1.402558	0.00826592
1.388754	0.00835055
1.374949	0.00844664
1.361144	0.00850545
1.347340	0.00856856
1.333535	0.00861876
1.319731	0.0086747
1.305926	0.00874355
1.292122	0.00882817
1.278317	0.00890562
1.264513	0.00896443
1.250708	0.0090261
1.236904	0.00909639
1.223099	0.00916954
1.209294	0.00925273
1.195490	0.00932301
1.181685	0.00939759
1.167881	0.00951807
1.154076	0.00963282
1.140272	0.00977051
1.126467	0.00991824
1.112663	0.0100574
1.098858	0.0101793
1.085053	0.0102639
1.071249	0.0103227
1.057444	0.0104059
1.043640	0.010492
1.029835	0.0105551
1.016031	0.010634
1.002226	0.0106956
0.988422	0.0107516
0.974617	0.0108434
0.960813	0.0109137
0.947008	0.010971
0.933203	0.0110384
0.919399	0.0111245
0.905594	0.0112249
0.891790	0.0113095
0.877985	0.0113941
0.864181	0.0114974
0.850376	0.0115935
0.836572	0.0116581
0.822767	0.0117355
0.808962	0.011813
0.795158	0.0118947
0.781353	0.0119994
0.767549	0.0120726
0.753744	0.0121644
0.739940	0.012226
0.726135	0.012325
0.712331	0.012424
0.698526	0.0125287
0.684722	0.0126477
0.670917	0.0127897
0.657112	0.0129719
0.643308	0.0131383
0.629503	0.0133276
0.615699	0.0135141
0.601894	0.0137608
0.588090	0.0140247
0.574285	0.0143746
0.560481	0.014726
0.546676	0.0150961
0.532871	0.0153614
0.519067	0.0156254
0.505262	0.0158864
0.491458	0.0161546
0.477653	0.0164157
0.463849	0.016714
0.450044	0.0170238
0.436240	0.0173723
0.422435	0.0177008
0.408631	0.0180407
0.394826	0.0184667
0.381021	0.0189042
0.367217	0.0192441
0.353412	0.0197275
0.339608	0.0201621
0.325803	0.0206325
0.311999	0.0210686
0.298194	0.0214917
0.284390	0.021988
0.270585	0.0225502
0.256780	0.0231483
0.242976	0.0238483
0.229171	0.0247375
0.215367	0.0256268
0.201562	0.026615
0.187758	0.0276549
0.173953	0.0287565
0.160149	0.0299312
0.146344	0.0309768
0.132540	0.032249
0.118735	0.0333462
0.104930	0.0344722
0.091126	0.0355493
0.077321	0.0365863
0.063517	0.0376836
0.049712	0.0389128
0.035908	0.0403586
0.022103	0.0417011
0.008299	0.0436388
-0.005506	0.849538
-0.019311	0.862557
-0.033115	0.873118
-0.046920	0.884878
-0.060724	0.896675
-0.074529	0.907306
-0.088333	0.915938
-0.102138	0.922838
-0.115942	0.928778
-0.129747	0.933811
-0.143551	0.938253
-0.157356	0.942334
-0.171161	0.946145
-0.184965	0.949746
-0.198770	0.953229
-0.212574	0.956413
-0.226379	0.959372
-0.240183	0.962242
-0.253988	0.964841
-0.267792	0.967167
-0.281597	0.969389
-0.295402	0.971396
-0.309206	0.973164
-0.323011	0.974892
-0.336815	0.976499
-0.350620	0.977807
-0.364424	0.979046
-0.378229	0.980211
-0.392033	0.981299
-0.405838	0.982292
-0.419642	0.983145
-0.433447	0.983953
-0.447252	0.984657
-0.461056	0.985433
-0.474861	0.986093
-0.488665	0.986799
-0.502470	0.987404
-0.516274	0.987949
-0.530079	0.988455
-0.543883	0.988946
-0.557688	0.989395
-0.571493	0.989845
-0.585297	0.9903
-0.599102	0.990782
-0.612906	0.991123
-0.626711	0.991502
-0.640515	0.991867
-0.654320	0.992209
-0.668124	0.992532
-0.681929	0.99287
-0.695733	0.993196
-0.709538	0.993431
-0.723343	0.993676
-0.737147	0.993974
-0.750952	0.994217
-0.764756	0.994443
-0.778561	0.994693
-0.792365	0.994885
-0.806170	0.995131
-0.819974	0.995314
-0.833779	0.995488
-0.847584	0.995694
-0.861388	0.995876
-0.875193	0.996024
-0.888997	0.996208
-0.902802	0.996378
-0.916606	0.996507
-0.930411	0.996661
-0.944215	0.99677
-0.958020	0.996895
-0.971824	0.996988
-0.985629	0.997114
-0.999434	0.997246
-1.013238	0.997378
-1.027043	0.997506
-1.040847	0.997648
-1.054652	0.997761
-1.068456	0.99787
-1.082261	0.997979
-1.096065	0.998072
-1.109870	0.99816
-1.123675	0.998227
-1.137479	0.998293
-1.151284	0.998358
-1.165088	0.998414
-1.178893	0.998478
-1.192697	0.998541
-1.206502	0.998596
-1.220306	0.99867
-1.234111	0.998735
-1.247915	0.998799
-1.261720	0.998874
-1.275525	0.99892
-1.289329	0.998979
-1.303134	0.999038
-1.316938	0.999079
-1.330743	0.999127
-1.344547	0.999168
-1.358352	0.99921
-1.372156	0.99926
-1.385961	0.999299
-1.399766	0.99934
-1.413570	0.99937
-1.427375	0.999412
-1.441179	0.999435
-1.454984	0.999456
-1.468788	0.999487
-1.482593	0.999518
-1.496397	0.99954
-1.510202	0.999561
-1.524006	0.999591
-1.537811	0.999616
-1.551616	0.999637
-1.565420	0.999654
-1.579225	0.999667
-1.593029	0.999679
-1.606834	0.99971
-1.620638	0.999729
-1.634443	0.999752
-1.648247	0.999786
-1.662052	0.999806
-1.675856	0.999816
-1.689661	0.999831
-1.703466	0.999844
-1.717270	0.999864
-1.731075	0.999868
-1.744879	0.999878
-1.758684	0.999888
-1.772488	0.999894
-1.786293	0.999905
-1.800097	0.999911
-1.813902	0.999917
-1.827707	0.99992
-1.841511	0.999928
-1.855316	0.999933
-1.869120	0.999944
-1.882925	0.999956
-1.896729	0.999958
-1.910534	0.999967
-1.924338	0.999971
-1.938143	0.999976
-1.951947	0.999977
-1.979557	0.99998
-1.993361	0.999987
-2.007166	0.99999
-2.034775	0.999991
-2.048579	0.999994
-2.089993	0.999997
-2.255648	0.999999
-2.269452	1
&
25.795198	3.18578e-31
25.781393	3.31356e-31
25.767588	3.44646e-31
25.753784	3.58468e-31
25.739979	3.72846e-31
25.726175	3.878e-31
25.712370	4.03354e-31
25.698566	4.19531e-31
25.684761	4.36358e-31
25.670957	4.53859e-31
25.657152	4.72062e-31
25.643347	4.90996e-31
25.629543	5.10689e-31
25.615738	5.31171e-31
25.601934	5.52475e-31
25.588129	5.74634e-31
25.574325	5.97682e-31
25.560520	6.21654e-31
25.546716	6.46587e-31
25.532911	6.7252e-31
25.519107	6.99494e-31
25.505302	7.27549e-31
25.491497	7.5673e-31
25.477693	7.87081e-31
25.463888	8.1865e-31
25.450084	8.51485e-31
25.436279	8.85636e-31
25.422475	9.21158e-31
25.408670	9.58104e-31
25.394866	9.96532e-31
25.381061	1.0365e-30
25.367256	1.07807e-30
25.353452	1.12131e-30
25.339647	1.16629e-30
25.325843	1.21307e-30
25.312038	1.26172e-30
25.298234	1.31233e-30
25.284429	1.36496e-30
25.270625	1.41971e-30
25.256820	1.47665e-30
25.243016	1.53588e-30
25.229211	1.59748e-30
25.215406	1.66156e-30
25.201602	1.7282e-30
25.187797	1.79752e-30
25.173993	1.86961e-30
25.160188	1.9446e-30
25.146384	2.0226e-30
25.132579	2.10373e-30
25.118775	2.1881e-30
25.104970	2.27587e-30
25.091165	2.36715e-30
25.077361	2.4621e-30
25.063556	2.56085e-30
25.049752	2.66356e-30
25.035947	2.7704e-30
25.022143	2.88152e-30
25.008338	2.99709e-30
24.994534	3.11731e-30
24.980729	3.24234e-30
24.966925	3.37239e-30
24.953120	3.50766e-30
24.939315	3.64835e-30
24.925511	3.79468e-30
24.911706	3.94689e-30
24.897902	4.10519e-30
24.884097	4.26985e-30
24.870293	4.44112e-30
24.856488	4.61925e-30
24.842684	4.80453e-30
24.828879	4.99724e-30
24.815074	5.19768e-30
24.801270	5.40616e-30
24.787465	5.623e-30
24.773661	5.84854e-30
24.759856	6.08313e-30
24.746052	6.32712e-30
24.732247	6.58091e-30
24.718443	6.84487e-30
24.704638	7.11942e-30
24.690834	7.40498e-30
24.677029	7.702e-30
24.663224	8.01093e-30
24.649420	8.33226e-30
24.635615	8.66647e-30
24.621811	9.01409e-30
24.608006	9.37565e-30
24.594202	9.75171e-30
24.580397	1.01429e-29
24.566593	1.05497e-29
24.552788	1.09729e-29
24.538983	1.1413e-29
24.525179	1.18708e-29
24.511374	1.23469e-29
24.497570	1.28422e-29
24.483765	1.33573e-29
24.469961	1.38931e-29
24.456156	1.44503e-29
24.442352	1.50299e-29
24.428547	1.56328e-29
24.414743	1.62599e-29
24.400938	1.69121e-29
24.387133	1.75904e-29
24.373329	1.8296e-29
24.359524	1.90299e-29
24.345720	1.97932e-29
24.331915	2.05872e-29
24.318111	2.14129e-29
24.304306	2.22718e-29
24.290502	2.31652e-29
24.276697	2.40944e-29
24.262892	2.50609e-29
24.249088	2.60661e-29
24.235283	2.71117e-29
24.221479	2.81992e-29
24.207674	2.93303e-29
24.193870	3.05068e-29
24.180065	3.17305e-29
24.166261	3.30032e-29
24.152456	3.43271e-29
24.138652	3.5704e-29
24.124847	3.71361e-29
24.111042	3.86258e-29
24.097238	4.01751e-29
24.083433	4.17866e-29
24.069629	4.34628e-29
24.055824	4.52062e-29
24.042020	4.70195e-29
24.028215	4.89056e-29
24.014411	5.08673e-29
24.000606	5.29077e-29
23.986801	5.503e-29
23.972997	5.72374e-29
23.959192	5.95333e-29
23.945388	6.19214e-29
23.931583	6.44052e-29
23.917779	6.69887e-29
23.903974	6.96758e-29
23.890170	7.24707e-29
23.876365	7.53777e-29
23.862561	7.84013e-29
23.848756	8.15462e-29
23.834951	8.48173e-29
23.821147	8.82195e-29
23.807342	9.17583e-29
23.793538	9.5439e-29
23.779733	9.92674e-29
23.765929	1.03249e-28
23.752124	1.07391e-28
23.738320	1.11699e-28
23.724515	1.16179e-28
23.710711	1.2084e-28
23.696906	1.25687e-28
23.683101	1.30729e-28
23.669297	1.35973e-28
23.655492	1.41427e-28
23.641688	1.471e-28
23.627883	1.53001e-28
23.614079	1.59138e-28
23.600274	1.65522e-28
23.586470	1.72162e-28
23.572665	1.79068e-28
23.558860	1.86251e-28
23.545056	1.93722e-28
23.531251	2.01493e-28
23.517447	2.09576e-28
23.503642	2.17983e-28
23.489838	2.26727e-28
23.476033	2.35822e-28
23.462229	2.45282e-28
23.448424	2.55121e-28
23.434620	2.65355e-28
23.420815	2.76e-28
23.407010	2.87071e-28
23.393206	2.98587e-28
23.379401	3.10564e-28
23.365597	3.23023e-28
23.351792	3.3598e-28
23.337988	3.49458e-28
23.324183	3.63477e-28
23.310379	3.78057e-28
23.296574	3.93223e-28
23.282769	4.08997e-28
23.268965	4.25404e-28
23.255160	4.42469e-28
23.241356	4.60218e-28
23.227551	4.7868e-28
23.213747	4.97882e-28
23.199942	5.17855e-28
23.186138	5.38629e-28
23.172333	5.60236e-28
23.158529	5.8271e-28
23.144724	6.06085e-28
23.130919	6.30399e-28
23.117115	6.55687e-28
23.103310	6.8199e-28
23.089506	7.09349e-28
23.075701	7.37804e-28
23.061897	7.67402e-28
23.048092	7.98187e-28
23.034288	8.30206e-28
23.020483	8.63511e-28
23.006678	8.98151e-28
22.992874	9.34181e-28
22.979069	9.71656e-28
22.965265	1.01063e-27
22.951460	1.05118e-27
22.937656	1.09335e-27
22.923851	1.13721e-27
22.910047	1.18283e-27
22.896242	1.23028e-27
22.882438	1.27963e-27
22.868633	1.33097e-27
22.854828	1.38436e-27
22.841024	1.43989e-27
22.827219	1.49766e-27
22.813415	1.55774e-27
22.799610	1.62023e-27
22.785806	1.68523e-27
22.772001	1.75283e-27
22.758197	1.82315e-27
22.744392	1.89629e-27
22.730587	1.97236e-27
22.716783	2.05148e-27
22.702978	2.13378e-27
22.689174	2.21938e-27
22.675369	2.30842e-27
22.661565	2.40102e-27
22.647760	2.49735e-27
22.633956	2.59753e-27
22.620151	2.70174e-27
22.606347	2.81012e-27
22.592542	2.92286e-27
22.578737	3.04011e-27
22.564933	3.16207e-27
22.551128	3.28893e-27
22.537324	3.42087e-27
22.523519	3.55811e-27
22.509715	3.70085e-27
22.495910	3.84932e-27
22.482106	4.00374e-27
22.468301	4.16436e-27
22.454496	4.33143e-27
22.440692	4.50519e-27
22.426887	4.68593e-27
22.413083	4.87392e-27
22.399278	5.06945e-27
22.385474	5.27282e-27
22.371669	5.48436e-27
22.357865	5.70438e-27
22.344060	5.93323e-27
22.330256	6.17126e-27
22.316451	6.41884e-27
22.302646	6.67635e-27
22.288842	6.94419e-27
22.275037	7.22278e-27
22.261233	7.51254e-27
22.247428	7.81393e-27
22.233624	8.12742e-27
22.219819	8.45347e-27
22.206015	8.79262e-27
22.192210	9.14536e-27
22.178405	9.51226e-27
22.164601	9.89388e-27
22.150796	1.02908e-26
22.136992	1.07037e-26
22.123187	1.11331e-26
22.109383	1.15797e-26
22.095578	1.20443e-26
22.081774	1.25275e-26
22.067969	1.30301e-26
22.054165	1.35528e-26
22.040360	1.40966e-26
22.026555	1.46621e-26
22.012751	1.52503e-26
21.998946	1.58622e-26
21.985142	1.64986e-26
21.971337	1.71605e-26
21.957533	1.78489e-26
21.943728	1.8565e-26
21.929924	1.93098e-26
21.916119	2.00845e-26
21.902314	2.08903e-26
21.888510	2.17284e-26
21.874705	2.26002e-26
21.860901	2.35069e-26
21.847096	2.445e-26
21.833292	2.54309e-26
21.819487	2.64512e-26
21.805683	2.75124e-26
21.791878	2.86162e-26
21.778074	2.97643e-26
21.764269	3.09584e-26
21.750464	3.22005e-26
21.736660	3.34924e-26
21.722855	3.48361e-26
21.709051	3.62337e-26
21.695246	3.76875e-26
21.681442	3.91995e-26
21.667637	4.07722e-26
21.653833	4.2408e-26
21.640028	4.41094e-26
21.626223	4.58791e-26
21.612419	4.77198e-26
21.598614	4.96344e-26
21.584810	5.16257e-26
21.571005	5.3697e-26
21.557201	5.58514e-26
21.543396	5.80922e-26
21.529592	6.04229e-26
21.515787	6.28471e-26
21.501983	6.53686e-26
21.488178	6.79913e-26
21.474373	7.07192e-26
21.460569	7.35566e-26
21.446764	7.65077e-26
21.432960	7.95773e-26
21.419155	8.27701e-26
21.405351	8.6091e-26
21.391546	8.95451e-26
21.377742	9.31377e-26
21.363937	9.68746e-26
21.350132	1.00761e-25
21.336328	1.04804e-25
21.322523	1.09009e-25
21.308719	1.13383e-25
21.294914	1.17932e-25
21.281110	1.22663e-25
21.267305	1.27585e-25
21.253501	1.32704e-25
21.239696	1.38028e-25
21.225892	1.43566e-25
21.212087	1.49327e-25
21.198282	1.55318e-25
21.184478	1.6155e-25
21.170673	1.68031e-25
21.156869	1.74773e-25
21.143064	1.81786e-25
21.129260	1.89079e-25
21.115455	1.96666e-25
21.101651	2.04556e-25
21.087846	2.12764e-25
21.074042	2.213e-25
21.060237	2.3018e-25
21.046432	2.39415e-25
21.032628	2.49021e-25
21.018823	2.59013e-25
21.005019	2.69405e-25
20.991214	2.80214e-25
20.977410	2.91458e-25
20.963605	3.03152e-25
20.949801	3.15315e-25
20.935996	3.27967e-25
20.922191	3.41126e-25
20.908387	3.54813e-25
20.894582	3.69049e-25
20.880778	3.83857e-25
20.866973	3.99259e-25
20.853169	4.15279e-25
20.839364	4.31941e-25
20.825560	4.49272e-25
20.811755	4.67299e-25
20.797951	4.86049e-25
20.784146	5.05551e-25
20.770341	5.25836e-25
20.756537	5.46935e-25
20.742732	5.6888e-25
20.728928	5.91706e-25
20.715123	6.15448e-25
20.701319	6.40142e-25
20.687514	6.65827e-25
20.673710	6.92543e-25
20.659905	7.20332e-25
20.646100	7.49235e-25
20.632296	7.79297e-25
20.618491	8.10566e-25
20.604687	8.4309e-25
20.590882	8.76919e-25
20.577078	9.12106e-25
20.563273	9.48704e-25
20.549469	9.86771e-25
20.535664	1.02636e-24
20.521860	1.06755e-24
20.508055	1.11038e-24
20.494250	1.15494e-24
20.480446	1.20128e-24
20.466641	1.24948e-24
20.452837	1.29962e-24
20.439032	1.35177e-24
20.425228	1.40601e-24
20.411423	1.46242e-24
20.397619	1.5211e-24
20.383814	1.58214e-24
20.370009	1.64562e-24
20.356205	1.71166e-24
20.342400	1.78034e-24
20.328596	1.85178e-24
20.314791	1.92608e-24
20.300987	2.00337e-24
20.287182	2.08376e-24
20.273378	2.16737e-24
20.259573	2.25434e-24
20.245769	2.3448e-24
20.231964	2.43888e-24
20.218159	2.53675e-24
20.204355	2.63854e-24
20.190550	2.74442e-24
20.176746	2.85454e-24
20.162941	2.96908e-24
20.149137	3.08822e-24
20.135332	3.21214e-24
20.121528	3.34104e-24
20.107723	3.4751e-24
20.093918	3.61455e-24
20.080114	3.75959e-24
20.066309	3.91045e-24
20.052505	4.06737e-24
20.038700	4.23058e-24
20.024896	4.40034e-24
20.011091	4.57692e-24
19.997287	4.76058e-24
19.983482	4.95161e-24
19.969678	5.15031e-24
19.955873	5.35698e-24
19.942068	5.57194e-24
19.928264	5.79553e-24
19.914459	6.0281e-24
19.900655	6.26999e-24
19.886850	6.52159e-24
19.873046	6.78329e-24
19.859241	7.05549e-24
19.845437	7.33862e-24
19.831632	7.63311e-24
19.817827	7.93941e-24
19.804023	8.25801e-24
19.790218	8.58939e-24
19.776414	8.93407e-24
19.762609	9.29258e-24
19.748805	9.66548e-24
19.735000	1.00533e-23
19.721196	1.04568e-23
19.707391	1.08764e-23
19.693587	1.13129e-23
19.679782	1.17668e-23
19.665977	1.2239e-23
19.652173	1.27302e-23
19.638368	1.3241e-23
19.624564	1.37724e-23
19.610759	1.4325e-23
19.596955	1.48999e-23
19.583150	1.54978e-23
19.569346	1.61198e-23
19.555541	1.67666e-23
19.541736	1.74395e-23
19.527932	1.81393e-23
19.514127	1.88672e-23
19.500323	1.96244e-23
19.486518	2.04119e-23
19.472714	2.1231e-23
19.458909	2.20831e-23
19.445105	2.29693e-23
19.431300	2.3891e-23
19.417496	2.48498e-23
19.403691	2.5847e-23
19.389886	2.68843e-23
19.376082	2.79631e-23
19.362277	2.90853e-23
19.348473	3.02525e-23
19.334668	3.14666e-23
19.320864	3.27294e-23
19.307059	3.40428e-23
19.293255	3.5409e-23
19.279450	3.683e-23
19.265645	3.8308e-23
19.251841	3.98454e-23
19.238036	4.14444e-23
19.224232	4.31077e-23
19.210427	4.48376e-23
19.196623	4.6637e-23
19.182818	4.85086e-23
19.169014	5.04554e-23
19.155209	5.24802e-23
19.141405	5.45864e-23
19.127600	5.6777e-23
19.113795	5.90556e-23
19.099991	6.14256e-23
19.086186	6.38908e-23
19.072382	6.64548e-23
19.058577	6.91218e-23
19.044773	7.18958e-23
19.030968	7.47812e-23
19.017164	7.77823e-23
19.003359	8.09039e-23
18.989554	8.41508e-23
18.975750	8.7528e-23
18.961945	9.10407e-23
18.948141	9.46945e-23
18.934336	9.84948e-23
18.920532	1.02448e-22
18.906727	1.06559e-22
18.892923	1.10836e-22
18.879118	1.15284e-22
18.865314	1.19911e-22
18.851509	1.24723e-22
18.837704	1.29729e-22
18.823900	1.34935e-22
18.810095	1.40351e-22
18.796291	1.45983e-22
18.782486	1.51842e-22
18.768682	1.57936e-22
18.754877	1.64275e-22
18.741073	1.70868e-22
18.727268	1.77725e-22
18.713463	1.84858e-22
18.699659	1.92277e-22
18.685854	1.99994e-22
18.672050	2.08021e-22
18.658245	2.1637e-22
18.644441	2.25054e-22
18.630636	2.34086e-22
18.616832	2.43481e-22
18.603027	2.53253e-22
18.589223	2.63417e-22
18.575418	2.7399e-22
18.561613	2.84986e-22
18.547809	2.96424e-22
18.534004	3.08321e-22
18.520200	3.20696e-22
18.506395	3.33567e-22
18.492591	3.46955e-22
18.478786	3.6088e-22
18.464982	3.75364e-22
18.451177	3.90429e-22
18.437372	4.06099e-22
18.423568	4.22398e-22
18.409763	4.39352e-22
18.395959	4.56986e-22
18.382154	4.75327e-22
18.368350	4.94405e-22
18.354545	5.14248e-22
18.340741	5.34888e-22
18.326936	5.56357e-22
18.313132	5.78687e-22
18.299327	6.01913e-22
18.285522	6.26072e-22
18.271718	6.512e-22
18.257913	6.77337e-22
18.244109	7.04523e-22
18.230304	7.32801e-22
18.216500	7.62213e-22
18.202695	7.92806e-22
18.188891	8.24627e-22
18.175086	8.57725e-22
18.161282	8.92152e-22
18.147477	9.27961e-22
18.133672	9.65207e-22
18.119868	1.00395e-21
18.106063	1.04424e-21
18.092259	1.08616e-21
18.078454	1.12975e-21
18.064650	1.1751e-21
18.050845	1.22226e-21
18.037041	1.27132e-21
18.023236	1.32235e-21
18.009431	1.37543e-21
17.995627	1.43064e-21
17.981822	1.48806e-21
17.968018	1.54779e-21
17.954213	1.60991e-21
17.940409	1.67453e-21
17.926604	1.74175e-21
17.912800	1.81166e-21
17.898995	1.88438e-21
17.885191	1.96001e-21
17.871386	2.03869e-21
17.857581	2.12052e-21
17.843777	2.20563e-21
17.829972	2.29417e-21
17.816168	2.38625e-21
17.802363	2.48204e-21
17.788559	2.58166e-21
17.774754	2.68529e-21
17.760950	2.79308e-21
17.747145	2.90519e-21
17.733340	3.0218e-21
17.719536	3.1431e-21
17.705731	3.26926e-21
17.691927	3.40049e-21
17.678122	3.53699e-21
17.664318	3.67896e-21
17.650513	3.82664e-21
17.636709	3.98024e-21
17.622904	4.14001e-21
17.609100	4.30619e-21
17.595295	4.47905e-21
17.581490	4.65884e-21
17.567686	4.84585e-21
17.553881	5.04037e-21
17.540077	5.24269e-21
17.526272	5.45314e-21
17.512468	5.67204e-21
17.498663	5.89972e-21
17.484859	6.13655e-21
17.471054	6.38288e-21
17.457249	6.63909e-21
17.443445	6.9056e-21
17.429640	7.1828e-21
17.415836	7.47113e-21
17.402031	7.77104e-21
17.388227	8.08299e-21
17.374422	8.40746e-21
17.360618	8.74495e-21
17.346813	9.09599e-21
17.333009	9.46113e-21
17.319204	9.84092e-21
17.305399	1.0236e-20
17.291595	1.06469e-20
17.277790	1.10743e-20
17.263986	1.15188e-20
17.250181	1.19812e-20
17.236377	1.24622e-20
17.222572	1.29624e-20
17.208768	1.34828e-20
17.194963	1.4024e-20
17.181158	1.4587e-20
17.167354	1.51726e-20
17.153549	1.57817e-20
17.139745	1.64152e-20
17.125940	1.70742e-20
17.112136	1.77596e-20
17.098331	1.84726e-20
17.084527	1.92141e-20
17.070722	1.99855e-20
17.056918	2.07878e-20
17.043113	2.16223e-20
17.029308	2.24903e-20
17.015504	2.33931e-20
17.001699	2.43323e-20
16.987895	2.53091e-20
16.974090	2.63251e-20
16.960286	2.73819e-20
16.946481	2.84812e-20
16.932677	2.96246e-20
16.918872	3.08138e-20
16.905067	3.20509e-20
16.891263	3.33376e-20
16.877458	3.46759e-20
16.863654	3.6068e-20
16.849849	3.7516e-20
16.836045	3.90221e-20
16.822240	4.05887e-20
16.808436	4.22182e-20
16.794631	4.39131e-20
16.780827	4.5676e-20
16.767022	4.75098e-20
16.753217	4.94171e-20
16.739413	5.1401e-20
16.725608	5.34646e-20
16.711804	5.56111e-20
16.697999	5.78437e-20
16.684195	6.01659e-20
16.670390	6.25814e-20
16.656586	6.50939e-20
16.642781	6.77072e-20
16.628976	7.04255e-20
16.615172	7.32529e-20
16.601367	7.61938e-20
16.587563	7.92528e-20
16.573758	8.24347e-20
16.559954	8.57442e-20
16.546149	8.91867e-20
16.532345	9.27674e-20
16.518540	9.64918e-20
16.504736	1.00366e-19
16.490931	1.04395e-19
16.477126	1.08587e-19
16.463322	1.12946e-19
16.449517	1.17481e-19
16.435713	1.22198e-19
16.421908	1.27104e-19
16.408104	1.32207e-19
16.394299	1.37515e-19
16.380495	1.43036e-19
16.366690	1.48779e-19
16.352885	1.54752e-19
16.339081	1.60965e-19
16.325276	1.67428e-19
16.311472	1.7415e-19
16.297667	1.81143e-19
16.283863	1.88415e-19
16.270058	1.9598e-19
16.256254	2.03849e-19
16.242449	2.12034e-19
16.228645	2.20547e-19
16.214840	2.29402e-19
16.201035	2.38613e-19
16.187231	2.48193e-19
16.173426	2.58158e-19
16.159622	2.68524e-19
16.145817	2.79305e-19
16.132013	2.90519e-19
16.118208	3.02184e-19
16.104404	3.14317e-19
16.090599	3.26938e-19
16.076794	3.40065e-19
16.062990	3.53719e-19
16.049185	3.67922e-19
16.035381	3.82694e-19
16.021576	3.9806e-19
16.007772	4.14043e-19
15.993967	4.30668e-19
15.980163	4.47961e-19
15.966358	4.65947e-19
15.952554	4.84656e-19
15.938749	5.04117e-19
15.924944	5.24358e-19
15.911140	5.45413e-19
15.897335	5.67313e-19
15.883531	5.90093e-19
15.869726	6.13787e-19
15.855922	6.38433e-19
15.842117	6.64068e-19
15.828313	6.90733e-19
15.814508	7.18468e-19
15.800703	7.47318e-19
15.786899	7.77326e-19
15.773094	8.08538e-19
15.759290	8.41005e-19
15.745485	8.74775e-19
15.731681	9.09901e-19
15.717876	9.46438e-19
15.704072	9.84442e-19
15.690267	1.02397e-18
15.676463	1.06509e-18
15.662658	1.10786e-18
15.648853	1.15234e-18
15.635049	1.19862e-18
15.621244	1.24675e-18
15.607440	1.29681e-18
15.593635	1.34889e-18
15.579831	1.40305e-18
15.566026	1.45939e-18
15.552222	1.518e-18
15.538417	1.57895e-18
15.524612	1.64236e-18
15.510808	1.70831e-18
15.497003	1.77691e-18
15.483199	1.84827e-18
15.469394	1.92249e-18
15.455590	1.99969e-18
15.441785	2.07999e-18
15.427981	2.16352e-18
15.414176	2.2504e-18
15.400372	2.34077e-18
15.386567	2.43477e-18
15.372762	2.53254e-18
15.358958	2.63424e-18
15.345153	2.74003e-18
15.331349	2.85006e-18
15.317544	2.96452e-18
15.303740	3.08357e-18
15.289935	3.2074e-18
15.276131	3.3362e-18
15.262326	3.47018e-18
15.248522	3.60954e-18
15.234717	3.75449e-18
15.220912	3.90527e-18
15.207108	4.0621e-18
15.193303	4.22524e-18
15.179499	4.39492e-18
15.165694	4.57142e-18
15.151890	4.755e-18
15.138085	4.94597e-18
15.124281	5.1446e-18
15.110476	5.3512e-18
15.096671	5.56611e-18
15.082867	5.78965e-18
15.069062	6.02216e-18
15.055258	6.26402e-18
15.041453	6.51558e-18
15.027649	6.77726e-18
15.013844	7.04944e-18
15.000040	7.33255e-18
14.986235	7.62704e-18
14.972431	7.93335e-18
14.958626	8.25197e-18
14.944821	8.58338e-18
14.931017	8.92811e-18
14.917212	9.28668e-18
14.903408	9.65965e-18
14.889603	1.00476e-17
14.875799	1.04511e-17
14.861994	1.08709e-17
14.848190	1.13075e-17
14.834385	1.17616e-17
14.820580	1.2234e-17
14.806776	1.27254e-17
14.792971	1.32365e-17
14.779167	1.37681e-17
14.765362	1.43211e-17
14.751558	1.48962e-17
14.737753	1.54945e-17
14.723949	1.61169e-17
14.710144	1.67642e-17
14.696340	1.74375e-17
14.682535	1.81379e-17
14.668730	1.88664e-17
14.654926	1.96241e-17
14.641121	2.04123e-17
14.627317	2.12322e-17
14.613512	2.2085e-17
14.599708	2.2972e-17
14.585903	2.38947e-17
14.572099	2.48544e-17
14.558294	2.58527e-17
14.544489	2.68911e-17
14.530685	2.79712e-17
14.516880	2.90947e-17
14.503076	3.02634e-17
14.489271	3.14789e-17
14.475467	3.27433e-17
14.461662	3.40585e-17
14.447858	3.54265e-17
14.434053	3.68495e-17
14.420249	3.83297e-17
14.406444	3.98693e-17
14.392639	4.14707e-17
14.378835	4.31365e-17
14.365030	4.48692e-17
14.351226	4.66715e-17
14.337421	4.85462e-17
14.323617	5.04962e-17
14.309812	5.25245e-17
14.296008	5.46344e-17
14.282203	5.6829e-17
14.268398	5.91117e-17
14.254594	6.14862e-17
14.240789	6.3956e-17
14.226985	6.65251e-17
14.213180	6.91973e-17
14.199376	7.1977e-17
14.185571	7.48683e-17
14.171767	7.78757e-17
14.157962	8.1004e-17
14.144158	8.42579e-17
14.130353	8.76426e-17
14.116548	9.11632e-17
14.102744	9.48253e-17
14.088939	9.86345e-17
14.075135	1.02597e-16
14.061330	1.06718e-16
14.047526	1.11005e-16
14.033721	1.15464e-16
14.019917	1.20103e-16
14.006112	1.24928e-16
13.992307	1.29946e-16
13.978503	1.35166e-16
13.964698	1.40596e-16
13.950894	1.46244e-16
13.937089	1.52119e-16
13.923285	1.5823e-16
13.909480	1.64587e-16
13.895676	1.71199e-16
13.881871	1.78077e-16
13.868067	1.85231e-16
13.854262	1.92672e-16
13.840457	2.00412e-16
13.826653	2.08464e-16
13.812848	2.16838e-16
13.799044	2.2555e-16
13.785239	2.34611e-16
13.771435	2.44037e-16
13.757630	2.53841e-16
13.743826	2.64039e-16
13.730021	2.74646e-16
13.716216	2.8568e-16
13.702412	2.97158e-16
13.688607	3.09096e-16
13.674803	3.21514e-16
13.660998	3.34432e-16
13.647194	3.47868e-16
13.633389	3.61844e-16
13.619585	3.76381e-16
13.605780	3.91503e-16
13.591976	4.07232e-16
13.578171	4.23594e-16
13.564366	4.40612e-16
13.550562	4.58315e-16
13.536757	4.76729e-16
13.522953	4.95883e-16
13.509148	5.15806e-16
13.495344	5.3653e-16
13.481539	5.58087e-16
13.467735	5.8051e-16
13.453930	6.03834e-16
13.440125	6.28096e-16
13.426321	6.53332e-16
13.412516	6.79582e-16
13.398712	7.06887e-16
13.384907	7.3529e-16
13.371103	7.64833e-16
13.357298	7.95564e-16
13.343494	8.2753e-16
13.329689	8.6078e-16
13.315885	8.95367e-16
13.302080	9.31343e-16
13.288275	9.68765e-16
13.274471	1.00769e-15
13.260666	1.04818e-15
13.246862	1.0903e-15
13.233057	1.13411e-15
13.219253	1.17968e-15
13.205448	1.22708e-15
13.191644	1.27639e-15
13.177839	1.32767e-15
13.164034	1.38102e-15
13.150230	1.43652e-15
13.136425	1.49424e-15
13.122621	1.55428e-15
13.108816	1.61674e-15
13.095012	1.68171e-15
13.081207	1.74928e-15
13.067403	1.81957e-15
13.053598	1.89269e-15
13.039794	1.96875e-15
13.025989	2.04786e-15
13.012184	2.13015e-15
12.998380	2.21575e-15
12.984575	2.30479e-15
12.970771	2.39741e-15
12.956966	2.49375e-15
12.943162	2.59397e-15
12.929357	2.69821e-15
12.915553	2.80664e-15
12.901748	2.91942e-15
12.887943	3.03674e-15
12.874139	3.15878e-15
12.860334	3.28572e-15
12.846530	3.41777e-15
12.832725	3.55512e-15
12.818921	3.69799e-15
12.805116	3.8466e-15
12.791312	4.00119e-15
12.777507	4.16198e-15
12.763703	4.32925e-15
12.749898	4.50323e-15
12.736093	4.68421e-15
12.722289	4.87246e-15
12.708484	5.06828e-15
12.694680	5.27197e-15
12.680875	5.48385e-15
12.667071	5.70425e-15
12.653266	5.9335e-15
12.639462	6.17197e-15
12.625657	6.42002e-15
12.611852	6.67804e-15
12.598048	6.94644e-15
12.584243	7.22562e-15
12.570439	7.51603e-15
12.556634	7.81811e-15
12.542830	8.13233e-15
12.529025	8.45918e-15
12.515221	8.79917e-15
12.501416	9.15283e-15
12.487612	9.52071e-15
12.473807	9.90337e-15
12.460002	1.03014e-14
12.446198	1.07155e-14
12.432393	1.11461e-14
12.418589	1.15942e-14
12.404784	1.20602e-14
12.390980	1.25449e-14
12.377175	1.30491e-14
12.363371	1.35736e-14
12.349566	1.41192e-14
12.335762	1.46868e-14
12.321957	1.52771e-14
12.308152	1.58912e-14
12.294348	1.65299e-14
12.280543	1.71943e-14
12.266739	1.78855e-14
12.252934	1.86044e-14
12.239130	1.93523e-14
12.225325	2.01302e-14
12.211521	2.09393e-14
12.197716	2.1781e-14
12.183911	2.26566e-14
12.170107	2.35673e-14
12.156302	2.45147e-14
12.142498	2.55001e-14
12.128693	2.65252e-14
12.114889	2.75915e-14
12.101084	2.87006e-14
12.087280	2.98543e-14
12.073475	3.10545e-14
12.059671	3.23028e-14
12.045866	3.36014e-14
12.032061	3.49522e-14
12.018257	3.63573e-14
12.004452	3.78189e-14
11.990648	3.93392e-14
11.976843	4.09207e-14
11.963039	4.25658e-14
11.949234	4.4277e-14
11.935430	4.6057e-14
11.921625	4.79086e-14
11.907820	4.98346e-14
11.894016	5.18381e-14
11.880211	5.39221e-14
11.866407	5.60899e-14
11.852602	5.8345e-14
11.838798	6.06906e-14
11.824993	6.31306e-14
11.811189	6.56687e-14
11.797384	6.83089e-14
11.783580	7.10552e-14
11.769775	7.3912e-14
11.755970	7.68837e-14
11.742166	7.99748e-14
11.728361	8.31902e-14
11.714557	8.6535e-14
11.700752	9.00142e-14
11.686948	9.36334e-14
11.673143	9.73981e-14
11.659339	1.01314e-13
11.645534	1.05388e-13
11.631729	1.09625e-13
11.617925	1.14033e-13
11.604120	1.18618e-13
11.590316	1.23387e-13
11.576511	1.28349e-13
11.562707	1.33509e-13
11.548902	1.38878e-13
11.535098	1.44462e-13
11.521293	1.50271e-13
11.507489	1.56313e-13
11.493684	1.62598e-13
11.479879	1.69137e-13
11.466075	1.75938e-13
11.452270	1.83012e-13
11.438466	1.90371e-13
11.424661	1.98027e-13
11.410857	2.0599e-13
11.397052	2.14273e-13
11.383248	2.22889e-13
11.369443	2.31852e-13
11.355638	2.41176e-13
11.341834	2.50874e-13
11.328029	2.60963e-13
11.314225	2.71457e-13
11.300420	2.82374e-13
11.286616	2.93729e-13
11.272811	3.05542e-13
11.259007	3.17829e-13
11.245202	3.30611e-13
11.231398	3.43907e-13
11.217593	3.57737e-13
11.203788	3.72124e-13
11.189984	3.8709e-13
11.176179	4.02657e-13
11.162375	4.18851e-13
11.148570	4.35696e-13
11.134766	4.53219e-13
11.120961	4.71447e-13
11.107157	4.90407e-13
11.093352	5.10131e-13
11.079547	5.30648e-13
11.065743	5.5199e-13
11.051938	5.74191e-13
11.038134	5.97285e-13
11.024329	6.21308e-13
11.010525	6.46298e-13
10.996720	6.72293e-13
10.982916	6.99333e-13
10.969111	7.27461e-13
10.955307	7.56721e-13
10.941502	7.87158e-13
10.927697	8.1882e-13
10.913893	8.51755e-13
10.900088	8.86016e-13
10.886284	9.21654e-13
10.872479	9.58727e-13
10.858675	9.97291e-13
10.844870	1.03741e-12
10.831066	1.07914e-12
10.817261	1.12254e-12
10.803456	1.1677e-12
10.789652	1.21467e-12
10.775847	1.26353e-12
10.762043	1.31436e-12
10.748238	1.36723e-12
10.734434	1.42223e-12
10.720629	1.47945e-12
10.706825	1.53896e-12
10.693020	1.60087e-12
10.679216	1.66527e-12
10.665411	1.73226e-12
10.651606	1.80195e-12
10.637802	1.87444e-12
10.623997	1.94985e-12
10.610193	2.0283e-12
10.596388	2.1099e-12
10.582584	2.19478e-12
10.568779	2.28308e-12
10.554975	2.37493e-12
10.541170	2.47048e-12
10.527365	2.56987e-12
10.513561	2.67327e-12
10.499756	2.78082e-12
10.485952	2.8927e-12
10.472147	3.00909e-12
10.458343	3.13016e-12
10.444538	3.2561e-12
10.430734	3.38711e-12
10.416929	3.52339e-12
10.403125	3.66516e-12
10.389320	3.81263e-12
10.375515	3.96604e-12
10.361711	4.12562e-12
10.347906	4.29162e-12
10.334102	4.46431e-12
10.320297	4.64394e-12
10.306493	4.83081e-12
10.292688	5.02519e-12
10.278884	5.22741e-12
10.265079	5.43775e-12
10.251274	5.65657e-12
10.237470	5.88419e-12
10.223665	6.12098e-12
10.209861	6.36729e-12
10.196056	6.62352e-12
10.182252	6.89007e-12
10.168447	7.16734e-12
10.154643	7.45578e-12
10.140838	7.75582e-12
10.127034	8.06795e-12
10.113229	8.39263e-12
10.099424	8.73039e-12
10.085620	9.08174e-12
10.071815	9.44724e-12
10.058011	9.82745e-12
10.044206	1.0223e-11
10.030402	1.06344e-11
10.016597	1.10624e-11
10.002793	1.15076e-11
9.988988	1.19708e-11
9.975183	1.24526e-11
9.961379	1.29538e-11
9.947574	1.34752e-11
9.933770	1.40176e-11
9.919965	1.45818e-11
9.906161	1.51687e-11
9.892356	1.57792e-11
9.878552	1.64144e-11
9.864747	1.70751e-11
9.850943	1.77624e-11
9.837138	1.84774e-11
9.823333	1.92212e-11
9.809529	1.99949e-11
9.795724	2.07998e-11
9.781920	2.1637e-11
9.768115	2.2508e-11
9.754311	2.34141e-11
9.740506	2.43567e-11
9.726702	2.53372e-11
9.712897	2.63572e-11
9.699093	2.74182e-11
9.685288	2.8522e-11
9.671483	2.96703e-11
9.657679	3.08648e-11
9.643874	3.21073e-11
9.630070	3.34e-11
9.616265	3.47447e-11
9.602461	3.61435e-11
9.588656	3.75987e-11
9.574852	3.91125e-11
9.561047	4.06872e-11
9.547242	4.23254e-11
9.533438	4.40295e-11
9.519633	4.58023e-11
9.505829	4.76465e-11
9.492024	4.9565e-11
9.478220	5.15607e-11
9.464415	5.36368e-11
9.450611	5.57966e-11
9.436806	5.80433e-11
9.423002	6.03805e-11
9.409197	6.28119e-11
9.395392	6.53412e-11
9.381588	6.79724e-11
9.367783	7.07096e-11
9.353979	7.35571e-11
9.340174	7.65192e-11
9.326370	7.96007e-11
9.312565	8.28063e-11
9.298761	8.61411e-11
9.284956	8.96102e-11
9.271151	9.32191e-11
9.257347	9.69733e-11
9.243542	1.00879e-10
9.229738	1.04942e-10
9.215933	1.09168e-10
9.202129	1.13565e-10
9.188324	1.18139e-10
9.174520	1.22897e-10
9.160715	1.27847e-10
9.146911	1.32997e-10
9.133106	1.38353e-10
9.119301	1.43926e-10
9.105497	1.49723e-10
9.091692	1.55754e-10
9.077888	1.62028e-10
9.064083	1.68555e-10
9.050279	1.75345e-10
9.036474	1.82408e-10
9.022670	1.89756e-10
9.008865	1.974e-10
8.995060	2.05352e-10
8.981256	2.13625e-10
8.967451	2.22231e-10
8.953647	2.31184e-10
8.939842	2.40497e-10
8.926038	2.50186e-10
8.912233	2.60266e-10
8.898429	2.70751e-10
8.884624	2.8166e-10
8.870820	2.93008e-10
8.857015	3.04813e-10
8.843210	3.17094e-10
8.829406	3.29871e-10
8.815601	3.43162e-10
8.801797	3.56989e-10
8.787992	3.71373e-10
8.774188	3.86337e-10
8.760383	4.01905e-10
8.746579	4.181e-10
8.732774	4.34948e-10
8.718969	4.52475e-10
8.705165	4.70708e-10
8.691360	4.89677e-10
8.677556	5.0941e-10
8.663751	5.2994e-10
8.649947	5.51296e-10
8.636142	5.73514e-10
8.622338	5.96628e-10
8.608533	6.20673e-10
8.594729	6.45688e-10
8.580924	6.71712e-10
8.567119	6.98785e-10
8.553315	7.26949e-10
8.539510	7.5625e-10
8.525706	7.86731e-10
8.511901	8.18442e-10
8.498097	8.51432e-10
8.484292	8.85752e-10
8.470488	9.21457e-10
8.456683	9.58601e-10
8.442878	9.97243e-10
8.429074	1.03744e-09
8.415269	1.07927e-09
8.401465	1.12277e-09
8.387660	1.16804e-09
8.373856	1.21513e-09
8.360051	1.26412e-09
8.346247	1.31508e-09
8.332442	1.3681e-09
8.318638	1.42326e-09
8.304833	1.48064e-09
8.291028	1.54034e-09
8.277224	1.60245e-09
8.263419	1.66706e-09
8.249615	1.73428e-09
8.235810	1.80421e-09
8.222006	1.87696e-09
8.208201	1.95265e-09
8.194397	2.03139e-09
8.180592	2.11331e-09
8.166787	2.19853e-09
8.152983	2.28719e-09
8.139178	2.37943e-09
8.125374	2.47539e-09
8.111569	2.57522e-09
8.097765	2.67909e-09
8.083960	2.78714e-09
8.070156	2.89955e-09
8.056351	3.0165e-09
8.042547	3.13817e-09
8.028742	3.26475e-09
8.014937	3.39644e-09
8.001133	3.53344e-09
7.987328	3.67597e-09
7.973524	3.82426e-09
7.959719	3.97853e-09
7.945915	4.13903e-09
7.932110	4.306e-09
7.918306	4.47972e-09
7.904501	4.66044e-09
7.890696	4.84847e-09
7.876892	5.04408e-09
7.863087	5.24759e-09
7.849283	5.45932e-09
7.835478	5.6796e-09
7.821674	5.90877e-09
7.807869	6.14719e-09
7.794065	6.39523e-09
7.780260	6.6533e-09
7.766456	6.92178e-09
7.752651	7.20111e-09
7.738846	7.49171e-09
7.725042	7.79405e-09
7.711237	8.1086e-09
7.697433	8.43585e-09
7.683628	8.77632e-09
7.669824	9.13053e-09
7.656019	9.49906e-09
7.642215	9.88247e-09
7.628410	1.02814e-08
7.614605	1.06964e-08
7.600801	1.11281e-08
7.586996	1.15773e-08
7.573192	1.20447e-08
7.559387	1.25309e-08
7.545583	1.30368e-08
7.531778	1.35631e-08
7.517974	1.41107e-08
7.504169	1.46804e-08
7.490365	1.52731e-08
7.476560	1.58898e-08
7.462755	1.65314e-08
7.448951	1.71989e-08
7.435146	1.78934e-08
7.421342	1.8616e-08
7.407537	1.93677e-08
7.393733	2.01498e-08
7.379928	2.09636e-08
7.366124	2.18102e-08
7.352319	2.26911e-08
7.338514	2.36075e-08
7.324710	2.4561e-08
7.310905	2.55531e-08
7.297101	2.65852e-08
7.283296	2.76591e-08
7.269492	2.87764e-08
7.255687	2.99388e-08
7.241883	3.11483e-08
7.228078	3.24066e-08
7.214274	3.37158e-08
7.200469	3.5078e-08
7.186664	3.64952e-08
7.172860	3.79698e-08
7.159055	3.9504e-08
7.145251	4.11002e-08
7.131446	4.2761e-08
7.117642	4.4489e-08
7.103837	4.62868e-08
7.090033	4.81574e-08
7.076228	5.01036e-08
7.062423	5.21286e-08
7.048619	5.42355e-08
7.034814	5.64276e-08
7.021010	5.87084e-08
7.007205	6.10814e-08
6.993401	6.35505e-08
6.979596	6.61195e-08
6.965792	6.87925e-08
6.951987	7.15736e-08
6.938183	7.44673e-08
6.924378	7.7478e-08
6.910573	8.06107e-08
6.896769	8.38701e-08
6.882964	8.72614e-08
6.869160	9.079e-08
6.855355	9.44615e-08
6.841551	9.82815e-08
6.827746	1.02256e-07
6.813942	1.06392e-07
6.800137	1.10695e-07
6.786333	1.15172e-07
6.772528	1.19831e-07
6.758723	1.24678e-07
6.744919	1.29722e-07
6.731114	1.3497e-07
6.717310	1.4043e-07
6.703505	1.46112e-07
6.689701	1.52023e-07
6.675896	1.58174e-07
6.662092	1.64575e-07
6.648287	1.71234e-07
6.634482	1.78164e-07
6.620678	1.85374e-07
6.606873	1.92876e-07
6.593069	2.00683e-07
6.579264	2.08805e-07
6.565460	2.17257e-07
6.551655	2.26052e-07
6.537851	2.35202e-07
6.524046	2.44724e-07
6.510242	2.54632e-07
6.496437	2.64941e-07
6.482632	2.75669e-07
6.468828	2.86831e-07
6.455023	2.98446e-07
6.441219	3.10532e-07
6.427414	3.23108e-07
6.413610	3.36194e-07
6.399805	3.49811e-07
6.386001	3.6398e-07
6.372196	3.78724e-07
6.358391	3.94066e-07
6.344587	4.10031e-07
6.330782	4.26643e-07
6.316978	4.43929e-07
6.303173	4.61917e-07
6.289369	4.80635e-07
6.275564	5.00112e-07
6.261760	5.2038e-07
6.247955	5.41471e-07
6.234151	5.63418e-07
6.220346	5.86255e-07
6.206541	6.1002e-07
6.192737	6.3475e-07
6.178932	6.60485e-07
6.165128	6.87264e-07
6.151323	7.15131e-07
6.137519	7.4413e-07
6.123714	7.74307e-07
6.109910	8.0571e-07
6.096105	8.38389e-07
6.082300	8.72395e-07
6.068496	9.07784e-07
6.054691	9.44611e-07
6.040887	9.82934e-07
6.027082	1.02282e-06
6.013278	1.06432e-06
5.999473	1.10751e-06
5.985669	1.15245e-06
5.971864	1.19923e-06
5.958060	1.2479e-06
5.944255	1.29856e-06
5.930450	1.35128e-06
5.916646	1.40614e-06
5.902841	1.46323e-06
5.889037	1.52265e-06
5.875232	1.58448e-06
5.861428	1.64883e-06
5.847623	1.7158e-06
5.833819	1.7855e-06
5.820014	1.85803e-06
5.806209	1.93352e-06
5.792405	2.01208e-06
5.778600	2.09384e-06
5.764796	2.17893e-06
5.750991	2.26749e-06
5.737187	2.35965e-06
5.723382	2.45557e-06
5.709578	2.5554e-06
5.695773	2.6593e-06
5.681969	2.76744e-06
5.668164	2.87998e-06
5.654359	2.99711e-06
5.640555	3.11902e-06
5.626750	3.2459e-06
5.612946	3.37796e-06
5.599141	3.51541e-06
5.585337	3.65846e-06
5.571532	3.80736e-06
5.557728	3.96233e-06
5.543923	4.12362e-06
5.530118	4.29151e-06
5.516314	4.46625e-06
5.502509	4.64812e-06
5.488705	4.83743e-06
5.474900	5.03447e-06
5.461096	5.23957e-06
5.447291	5.45305e-06
5.433487	5.67525e-06
5.419682	5.90654e-06
5.405878	6.14729e-06
5.392073	6.39789e-06
5.378268	6.65874e-06
5.364464	6.93027e-06
5.350659	7.21291e-06
5.336855	7.50712e-06
5.323050	7.81338e-06
5.309246	8.13218e-06
5.295441	8.46404e-06
5.281637	8.80949e-06
5.267832	9.16911e-06
5.254027	9.54347e-06
5.240223	9.93317e-06
5.226418	1.03389e-05
5.212614	1.07612e-05
5.198809	1.12009e-05
5.185005	1.16586e-05
5.171200	1.21351e-05
5.157396	1.26311e-05
5.143591	1.31476e-05
5.129787	1.36852e-05
5.115982	1.4245e-05
5.102177	1.48278e-05
5.088373	1.54345e-05
5.074568	1.60663e-05
5.060764	1.6724e-05
5.046959	1.74087e-05
5.033155	1.81217e-05
5.019350	1.88641e-05
5.005546	1.9637e-05
4.991741	2.04418e-05
4.977936	2.12798e-05
4.964132	2.21524e-05
4.950327	2.30609e-05
4.936523	2.4007e-05
4.922718	2.49922e-05
4.908914	2.60181e-05
4.895109	2.70863e-05
4.881305	2.81988e-05
4.867500	2.93573e-05
4.853696	3.05637e-05
4.839891	3.18201e-05
4.826086	3.31286e-05
4.812282	3.44913e-05
4.798477	3.59106e-05
4.784673	3.73887e-05
4.770868	3.89282e-05
4.757064	4.05317e-05
4.743259	4.22019e-05
4.729455	4.39415e-05
4.715650	4.57536e-05
4.701845	4.76411e-05
4.688041	4.96073e-05
4.674236	5.16556e-05
4.660432	5.37893e-05
4.646627	5.60122e-05
4.632823	5.8328e-05
4.619018	6.07407e-05
4.605214	6.32545e-05
4.591409	6.58736e-05
4.577605	6.86027e-05
4.563800	7.14463e-05
4.549995	7.44095e-05
4.536191	7.74974e-05
4.522386	8.07154e-05
4.508582	8.40691e-05
4.494777	8.75644e-05
4.480973	9.12075e-05
4.467168	9.50049e-05
4.453364	9.89633e-05
4.439559	0.00010309
4.425754	0.000107392
4.411950	0.000111877
4.398145	0.000116553
4.384341	0.00012143
4.370536	0.000126515
4.356732	0.000131818
4.342927	0.00013735
4.329123	0.00014312
4.315318	0.000149139
4.301514	0.000155419
4.287709	0.000161972
4.273904	0.00016881
4.260100	0.000175947
4.246295	0.000183398
4.232491	0.000191176
4.218686	0.000199298
4.204882	0.000207781
4.191077	0.000216643
4.177273	0.000225902
4.163468	0.00023558
4.149663	0.000245697
4.135859	0.000256277
4.122054	0.000267346
4.108250	0.000278931
4.094445	0.000291061
4.080641	0.00030377
4.066836	0.000317095
4.053032	0.000331075
4.039227	0.000345759
4.025423	0.0003612
4.011618	0.000377462
3.997813	0.000394628
3.984009	0.000412799
3.970204	0.000432123
3.956400	0.000452832
3.942595	0.000475387
&
```
