## Supplementary material for "All-at-once RNA folding with 3D motif prediction framed by evolutionary information": RF00778_MIR473.cacofold.helixcov

```
# RMs = 2 L = 115

# RM_HELIX NESTED 41-44 74-77, nbp = 4 nbp_cov = 0
# pvals: 0.0886016,0.958277,0.886885,0.821426
# aggregated NONE
NESTED  :::::::::::::::::::::::::::::::::::::<<<<_____________________>>>>::::::::::::::::::::::::::::::::::::::
        ::::::::::::::::::::::::::::::::::::::::::::::::::::::::::::::::::::::::::::::::::::::::::::::::::::::::

# RM_HELIX NESTED 1-34 83-113, nbp = 31 nbp_cov = 0
# pvals: 0.784191,0.135925,0.120138,0.739389,0.102882,0.428946,0.211665,0.428946,0.211665,0.428946,0.428946,0.428946,0.797425,0.861995,0.428946,0.570656,0.770102,0.073638,0.428946,0.0339274,0.428946,0.428946,0.428946,0.428946,0.428946,0.428946,0.797425,0.127578,0.974192,0.513366,0.770102
# aggregated NONE
NESTED  <<<<<<<<<<<<<<<<<<<<<<<<<<<<<<<________________________________________>>>>>>>>>>>>>>>>>>>>>>>>>>>>>>>::
        ::::::::::::::::::::::::::::::::::::::::::::::::::::::::::::::::::::::::::::::::::::::::::::::::::::::::
```
