## Supplementary material for "All-at-once RNA folding with 3D motif prediction framed by evolutionary information": RF00778_MIR473.cacofold.power

```
# Power analysis of CaCoFold structure 
#
# Powertype = SINGLE SUBSTITUTIONS
# covary  left_pos      right_pos    substitutions      power
#----------------------------------------------------------------
          1		113		5		0.11
          2		112		2		0.00
          3		111		1		0.00
          4		110		3		0.02
          8		109		3		0.02
          9		108		1		0.00
          10		107		1		0.00
          11		106		1		0.00
          12		105		1		0.00
          13		104		0		0.00
          14		103		0		0.00
          15		102		1		0.00
          16		101		2		0.00
          17		100		4		0.07
          18		99		0		0.00
          19		98		1		0.00
          20		97		2		0.00
          21		96		2		0.00
          22		95		0		0.00
          23		94		3		0.02
          24		93		1		0.00
          25		92		2		0.00
          26		91		0		0.00
          27		90		1		0.00
          28		89		0		0.00
          29		88		0		0.00
          30		87		6		0.16
          31		86		3		0.02
          32		85		5		0.11
          33		84		3		0.02
          34		83		6		0.16
          41		77		1		0.00
          42		76		2		0.00
          43		75		2		0.00
          44		74		1		0.00
#
# BPAIRS 35
# avg substitutions per BP  1.9
# BPAIRS expected to covary 0.7 +/- 0.8
# BPAIRS observed to covary 0
#
```
