## Supplementary material for "All-at-once RNA folding with 3D motif prediction framed by evolutionary information": RF00778_MIR473.helixcov

```
# RMs = 1 L = 115

# RM_HELIX NESTED 9-29 88-108, nbp = 20 nbp_cov = 0
# pvals: 0.428946,0.211665,0.428946,0.211665,0.428946,0.428946,0.428946,0.797425,0.861995,0.428946,0.770102,0.073638,0.428946,0.0339274,0.428946,0.428946,0.428946,0.428946,0.428946,0.428946
# aggregated NONE
NESTED  :::::<<<<<<<<<<-<<<<<<<<<<__________________________________________________>>>>>>>>>>->>>>>>>>>>:::::::
        ::::::::::::::::::::::::::::::::::::::::::::::::::::::::::::::::::::::::::::::::::::::::::::::::::::::::
```
