## Supplementary material for "All-at-once RNA folding with 3D motif prediction framed by evolutionary information": RF00778_MIR473.power

```
# Power analysis of given structure 
#
# Powertype = SINGLE SUBSTITUTIONS
# covary  left_pos      right_pos    substitutions      power
#----------------------------------------------------------------
          9		108		1		0.00
          10		107		1		0.00
          11		106		1		0.00
          12		105		1		0.00
          13		104		0		0.00
          14		103		0		0.00
          15		102		1		0.00
          16		101		2		0.00
          17		100		4		0.07
          18		99		0		0.00
          20		97		2		0.00
          21		96		2		0.00
          22		95		0		0.00
          23		94		3		0.02
          24		93		1		0.00
          25		92		2		0.00
          26		91		0		0.00
          27		90		1		0.00
          28		89		0		0.00
          29		88		0		0.00
#
# BPAIRS 20
# avg substitutions per BP  1.1
# BPAIRS expected to covary 0.1 +/- 0.3
# BPAIRS observed to covary 0
#
```
