## Supplementary material for "All-at-once RNA folding with 3D motif prediction framed by evolutionary information": RF00778_MIR473.surv

```
1.644863	0.05
0.971521	0.1
0.040724	0.2
-0.018689	0.85
-0.315752	0.9
-0.355360	0.95
-0.474185	1
&
6.358260	0.000187406
5.665113	0.000374813
5.249225	0.000562219
5.229421	0.000749625
5.090792	0.00131184
4.912554	0.00149925
4.318428	0.00168666
4.298624	0.00187406
4.179799	0.00206147
4.140191	0.00243628
4.021366	0.00262369
4.001561	0.00281109
3.981757	0.0029985
3.823324	0.00356072
3.763911	0.00374813
3.684694	0.00412294
3.625282	0.00449775
3.605478	0.00468516
3.585673	0.00505997
3.486653	0.00524738
3.466848	0.00543478
3.407436	0.00562219
3.328219	0.00618441
3.288611	0.00655922
3.189590	0.00693403
3.169785	0.00730885
3.070765	0.00749625
2.951939	0.00787106
2.912331	0.00805847
2.852918	0.00824588
2.833114	0.00862069
2.813310	0.0088081
2.753898	0.0089955
2.734093	0.00918291
2.714289	0.00937031
2.674681	0.00993253
2.654877	0.0101199
2.615268	0.0103073
2.575660	0.011057
2.555856	0.0116192
2.536051	0.011994
2.516247	0.0134933
2.476639	0.0138681
2.456835	0.0140555
2.437031	0.0146177
2.417226	0.0151799
2.397422	0.0159295
2.357814	0.0161169
2.338010	0.0164918
2.318205	0.0168666
2.298401	0.017054
2.278597	0.0172414
2.258793	0.0181784
2.219184	0.0183658
2.199380	0.0185532
2.139968	0.0191154
2.120163	0.0193028
2.100359	0.0196777
2.080555	0.0204273
2.060751	0.0209895
2.040947	0.0219265
2.021143	0.0226762
1.981534	0.0232384
1.961730	0.0243628
1.941926	0.0258621
1.922122	0.0266117
1.902317	0.0271739
1.882513	0.0273613
1.862709	0.029048
1.842905	0.0292354
1.823101	0.0296102
1.803296	0.0303598
1.783492	0.0311094
1.743884	0.0314843
1.724080	0.0316717
1.704276	0.0320465
1.684471	0.0322339
1.644863	0.0331709
1.625059	0.0333583
1.605255	0.0335457
1.585450	0.0337331
1.565646	0.0344828
1.545842	0.035045
1.526038	0.0354198
1.506234	0.0361694
1.486429	0.0367316
1.466625	0.0382309
1.446821	0.0384183
1.427017	0.0391679
1.407213	0.0397301
1.387409	0.0402924
1.367604	0.0404798
1.347800	0.0408546
1.327996	0.0412294
1.308192	0.041979
1.288388	0.0425412
1.268583	0.0427286
1.248779	0.0438531
1.228975	0.0451649
1.209171	0.0455397
1.189367	0.0462894
1.169562	0.0472264
1.149758	0.0483508
1.129954	0.0494753
1.110150	0.0502249
1.090346	0.0507871
1.070541	0.0517241
1.050737	0.0528486
1.030933	0.05491
1.011129	0.0558471
0.991325	0.0564093
0.971521	0.0577211
0.951716	0.0586582
0.931912	0.05997
0.912108	0.0603448
0.892304	0.0624063
0.872500	0.0646552
0.852695	0.0657796
0.832891	0.0661544
0.813087	0.066904
0.793283	0.0685907
0.773479	0.0697151
0.753674	0.071964
0.733870	0.0745877
0.714066	0.0762744
0.694262	0.0790855
0.674458	0.0815217
0.654654	0.0822714
0.634849	0.0847076
0.615045	0.0867691
0.595241	0.089955
0.575437	0.0918291
0.555633	0.0931409
0.535828	0.0955772
0.516024	0.0970765
0.496220	0.100825
0.476416	0.103448
0.456612	0.10476
0.436807	0.106072
0.417003	0.109633
0.397199	0.111507
0.377395	0.113006
0.357591	0.114505
0.337787	0.117691
0.317982	0.11994
0.298178	0.121439
0.278374	0.123126
0.258570	0.125937
0.238766	0.127436
0.218961	0.13006
0.199157	0.133433
0.179353	0.138118
0.159549	0.144115
0.139745	0.148801
0.119940	0.155547
0.100136	0.171289
0.080332	0.176537
0.060528	0.195465
0.040724	0.224138
0.020919	0.272301
0.001115	0.290667
-0.018689	0.46964
-0.038493	0.592579
-0.058297	0.616567
-0.078101	0.623876
-0.097906	0.636244
-0.117710	0.651987
-0.137514	0.668666
-0.157318	0.683096
-0.177122	0.698088
-0.196927	0.70952
-0.216731	0.723951
-0.236535	0.736507
-0.256339	0.74925
-0.276143	0.764243
-0.295948	0.776987
-0.315752	0.790667
-0.335556	0.803598
-0.355360	0.816154
-0.375164	0.827399
-0.394968	0.840142
-0.414773	0.848576
-0.434577	0.85907
-0.454381	0.865255
-0.474185	0.874625
-0.493989	0.881372
-0.513794	0.887931
-0.533598	0.89524
-0.553402	0.901049
-0.573206	0.904798
-0.593010	0.911357
-0.612815	0.916042
-0.632619	0.918103
-0.652423	0.923351
-0.672227	0.927849
-0.692031	0.93422
-0.711835	0.937219
-0.731640	0.941342
-0.751444	0.94434
-0.771248	0.948463
-0.791052	0.950337
-0.810856	0.95446
-0.830661	0.958583
-0.850465	0.962706
-0.870269	0.966829
-0.890073	0.971139
-0.909877	0.973763
-0.929682	0.975637
-0.949486	0.977886
-0.969290	0.979198
-0.989094	0.981259
-1.008898	0.982384
-1.028703	0.983883
-1.048507	0.984633
-1.068311	0.98557
-1.088115	0.987256
-1.107919	0.988006
-1.127723	0.988381
-1.147528	0.98988
-1.167332	0.99063
-1.187136	0.992691
-1.206940	0.994753
-1.226744	0.995502
-1.246549	0.996627
-1.266353	0.997564
-1.286157	0.998501
-1.305961	0.999438
-1.741653	1
&
8.101028	9.33532e-07
7.922791	1.86706e-06
7.586120	2.8006e-06
7.487099	3.73413e-06
7.447490	5.60119e-06
7.427686	6.53473e-06
7.407882	9.33532e-06
7.308861	1.21359e-05
7.269253	1.4003e-05
7.229644	1.49365e-05
7.190036	1.68036e-05
7.130623	1.77371e-05
7.110819	1.96042e-05
7.091015	2.05377e-05
7.071211	2.24048e-05
7.051406	2.52054e-05
7.031602	2.61389e-05
6.991994	2.8006e-05
6.972190	2.9873e-05
6.952386	3.17401e-05
6.932581	3.26736e-05
6.912777	3.36072e-05
6.892973	3.54742e-05
6.873169	3.64078e-05
6.853365	3.82748e-05
6.833560	4.10754e-05
6.813756	4.57431e-05
6.793952	4.66766e-05
6.774148	4.94772e-05
6.754344	5.04108e-05
6.734539	5.32114e-05
6.714735	5.69455e-05
6.694931	5.88125e-05
6.675127	6.06796e-05
6.655323	6.25467e-05
6.635519	6.34802e-05
6.615714	6.53473e-05
6.595910	6.81479e-05
6.576106	7.09485e-05
6.556302	7.46826e-05
6.536498	7.56161e-05
6.516693	7.74832e-05
6.496889	8.12173e-05
6.477085	8.5885e-05
6.457281	8.96191e-05
6.437477	9.24197e-05
6.417672	9.70874e-05
6.397868	0.000100822
6.378064	0.000101755
6.358260	0.000104556
6.338456	0.00010829
6.318651	0.000109223
6.298847	0.000113891
6.279043	0.000119492
6.259239	0.000123226
6.239435	0.00012696
6.219631	0.000129761
6.199826	0.000133495
6.180022	0.000137229
6.160218	0.000141897
6.140414	0.000144698
6.120610	0.000150299
6.100805	0.000152166
6.081001	0.000154966
6.061197	0.000162435
6.041393	0.000164302
6.021589	0.000170836
6.001784	0.000175504
5.981980	0.000181105
5.962176	0.000188574
5.942372	0.000196975
5.922568	0.000202577
5.902764	0.000210045
5.882959	0.00021658
5.863155	0.000224048
5.843351	0.000236184
5.823547	0.000244586
5.803743	0.000254854
5.783938	0.000262323
5.764134	0.000271658
5.744330	0.000280993
5.724526	0.000288462
5.704722	0.000292196
5.684917	0.00029873
5.665113	0.000304332
5.645309	0.000316468
5.625505	0.00032767
5.605701	0.000339806
5.585897	0.000347274
5.566092	0.000357543
5.546288	0.000369679
5.526484	0.000383682
5.506680	0.000390217
5.486876	0.000408887
5.467071	0.00042289
5.447267	0.000433159
5.427463	0.000445295
5.407659	0.000455564
5.387855	0.000463032
5.368050	0.000481703
5.348246	0.000490105
5.328442	0.00051531
5.308638	0.000527446
5.288834	0.000538648
5.269029	0.000552651
5.249225	0.000565721
5.229421	0.000581591
5.209617	0.000589993
5.189813	0.000606796
5.170009	0.0006236
5.150204	0.000641337
5.130400	0.000657207
5.110596	0.000676811
5.090792	0.000693615
5.070988	0.000708551
5.051183	0.000729089
5.031379	0.000753361
5.011575	0.000765497
4.991771	0.000784167
4.971967	0.000810306
4.952162	0.000828043
4.932358	0.000848581
4.912554	0.000878454
4.892750	0.000912061
4.872946	0.000931665
4.853142	0.000955004
4.833337	0.000970874
4.813533	0.000992345
4.793729	0.00101475
4.773925	0.00102875
4.754121	0.00104462
4.734316	0.00107636
4.714512	0.0010941
4.694708	0.00111744
4.674904	0.00115011
4.655100	0.00117812
4.635295	0.00120146
4.615491	0.0012304
4.595687	0.0012584
4.575883	0.00128454
4.556079	0.00130508
4.536275	0.00134055
4.516470	0.00138069
4.496666	0.00141243
4.476862	0.00144604
4.457058	0.00148525
4.437254	0.00151606
4.417449	0.0015506
4.397645	0.00158794
4.377841	0.00161408
4.358037	0.00165422
4.338233	0.0017009
4.318428	0.00174851
4.298624	0.00177838
4.278820	0.00181572
4.259016	0.0018624
4.239212	0.00191281
4.219407	0.00195668
4.199603	0.00200709
4.179799	0.00205657
4.159995	0.00212005
4.140191	0.00217886
4.120387	0.00222274
4.100582	0.00227035
4.080778	0.0023245
4.060974	0.00238984
4.041170	0.00246359
4.021366	0.00254481
4.001561	0.00260922
3.981757	0.0026783
3.961953	0.00275392
3.942149	0.00283701
3.922345	0.00291169
3.902540	0.00300224
3.882736	0.00308159
3.862932	0.00317401
3.843128	0.00325523
3.823324	0.00335605
3.803520	0.00346341
3.783715	0.00356609
3.763911	0.00365851
3.744107	0.0037556
3.724303	0.00386389
3.704499	0.00398058
3.684694	0.0040786
3.664890	0.00418223
3.645086	0.00428958
3.625282	0.00438387
3.605478	0.00449122
3.585673	0.00460792
3.565869	0.00472181
3.546065	0.00484037
3.526261	0.00498786
3.506457	0.00510829
3.486653	0.00522778
3.466848	0.00535754
3.447044	0.00549291
3.427240	0.00562547
3.407436	0.00578697
3.387632	0.0059494
3.367827	0.0061053
3.348023	0.00627801
3.328219	0.00643484
3.308415	0.00657207
3.288611	0.0067289
3.268806	0.00690627
3.249002	0.00706777
3.229198	0.00723954
3.209394	0.00739078
3.189590	0.00756348
3.169785	0.00773245
3.149981	0.00788368
3.130177	0.00805825
3.110373	0.00823749
3.090569	0.00844847
3.070765	0.00862677
3.050960	0.00880041
3.031156	0.00901606
3.011352	0.0092317
2.991548	0.00942961
2.971744	0.00959671
2.951939	0.00979089
2.932135	0.0100037
2.912331	0.0102278
2.892527	0.0104182
2.872723	0.0106301
2.852918	0.0108476
2.833114	0.0110857
2.813310	0.0113219
2.793506	0.0115739
2.773702	0.0118064
2.753898	0.0120444
2.734093	0.0122788
2.714289	0.012528
2.694485	0.0127661
2.674681	0.0130424
2.654877	0.0133542
2.635072	0.0136361
2.615268	0.013919
2.595464	0.0142121
2.575660	0.014523
2.555856	0.0147704
2.536051	0.0150962
2.516247	0.015408
2.496443	0.0156731
2.476639	0.0159858
2.456835	0.0163013
2.437031	0.0166141
2.417226	0.0169445
2.397422	0.0172778
2.377618	0.0176447
2.357814	0.0179994
2.338010	0.0183411
2.318205	0.0186622
2.298401	0.0190599
2.278597	0.0194754
2.258793	0.0198189
2.238989	0.0201634
2.219184	0.0205106
2.199380	0.0209158
2.179576	0.0212845
2.159772	0.0216449
2.139968	0.0220136
2.120163	0.0223656
2.100359	0.0227259
2.080555	0.0230975
2.060751	0.0234699
2.040947	0.0238536
2.021143	0.0242737
2.001338	0.0247069
1.981534	0.0251634
1.961730	0.0256152
1.941926	0.0260614
1.922122	0.0265217
1.902317	0.0270192
1.882513	0.0275495
1.862709	0.0280489
1.842905	0.0285194
1.823101	0.0290319
1.803296	0.0295855
1.783492	0.030098
1.763688	0.0306535
1.743884	0.0312108
1.724080	0.0317354
1.704276	0.0322844
1.684471	0.0328202
1.664667	0.0333869
1.644863	0.0339274
1.625059	0.0345332
1.605255	0.0351764
1.585450	0.035814
1.565646	0.0364628
1.545842	0.0371126
1.526038	0.0378547
1.506234	0.0386622
1.486429	0.0395706
1.466625	0.0405919
1.446821	0.0417868
1.427017	0.042977
1.407213	0.0441645
1.387409	0.0453099
1.367604	0.0465982
1.347800	0.0477726
1.327996	0.0489759
1.308192	0.0502175
1.288388	0.0516038
1.268583	0.0529182
1.248779	0.0542494
1.228975	0.0555956
1.209171	0.0568615
1.189367	0.0582674
1.169562	0.059579
1.149758	0.0609709
1.129954	0.0624038
1.110150	0.0637883
1.090346	0.0651344
1.070541	0.0664927
1.050737	0.0678118
1.030933	0.0692476
1.011129	0.0706731
0.991325	0.0721173
0.971521	0.073638
0.951716	0.0750765
0.931912	0.0764619
0.912108	0.0780218
0.892304	0.0796378
0.872500	0.0810456
0.852695	0.0825093
0.832891	0.0839656
0.813087	0.0854136
0.793283	0.0869996
0.773479	0.0886016
0.753674	0.090197
0.733870	0.0918577
0.714066	0.0936044
0.694262	0.0953249
0.674458	0.0971135
0.654654	0.0989703
0.634849	0.100899
0.615045	0.102882
0.595241	0.104844
0.575437	0.106868
0.555633	0.108899
0.535828	0.11099
0.516024	0.113082
0.496220	0.115359
0.476416	0.117666
0.456612	0.120138
0.436807	0.122562
0.417003	0.125037
0.397199	0.127578
0.377395	0.130224
0.357591	0.133013
0.337787	0.135925
0.317982	0.138874
0.298178	0.141946
0.278374	0.14524
0.258570	0.148729
0.238766	0.152324
0.218961	0.156294
0.199157	0.160693
0.179353	0.165228
0.159549	0.170068
0.139745	0.175134
0.119940	0.180424
0.100136	0.186228
0.080332	0.192772
0.060528	0.201043
0.040724	0.211665
0.020919	0.232943
0.001115	0.275952
-0.018689	0.428946
-0.038493	0.455429
-0.058297	0.483167
-0.078101	0.513366
-0.097906	0.542961
-0.117710	0.570656
-0.137514	0.596585
-0.157318	0.621065
-0.177122	0.644586
-0.196927	0.666242
-0.216731	0.686609
-0.236535	0.705425
-0.256339	0.722802
-0.276143	0.739389
-0.295948	0.755238
-0.315752	0.770102
-0.335556	0.784191
-0.355360	0.797425
-0.375164	0.809807
-0.394968	0.821426
-0.414773	0.832532
-0.434577	0.843099
-0.454381	0.852758
-0.474185	0.861995
-0.493989	0.870674
-0.513794	0.879051
-0.533598	0.886885
-0.553402	0.89441
-0.573206	0.901246
-0.593010	0.907877
-0.612815	0.914066
-0.632619	0.919815
-0.652423	0.92523
-0.672227	0.930311
-0.692031	0.935168
-0.711835	0.939684
-0.731640	0.943944
-0.751444	0.947875
-0.771248	0.951536
-0.791052	0.954981
-0.810856	0.958277
-0.830661	0.961471
-0.850465	0.964397
-0.870269	0.967068
-0.890073	0.969583
-0.909877	0.971956
-0.929682	0.974192
-0.949486	0.976268
-0.969290	0.978226
-0.989094	0.980043
-1.008898	0.981741
-1.028703	0.983319
-1.048507	0.984782
-1.068311	0.986112
-1.088115	0.987343
-1.107919	0.988538
-1.127723	0.9896
-1.147528	0.990541
-1.167332	0.991441
-1.187136	0.992262
-1.206940	0.992997
-1.226744	0.993673
-1.246549	0.994299
-1.266353	0.99485
-1.286157	0.995379
-1.305961	0.995868
-1.325765	0.996297
-1.345570	0.996691
-1.365374	0.997021
-1.385178	0.997381
-1.404982	0.997666
-1.424786	0.997918
-1.444590	0.998152
-1.464395	0.998368
-1.484199	0.998544
-1.504003	0.99872
-1.523807	0.998872
-1.543611	0.999007
-1.563416	0.999116
-1.583220	0.999228
-1.603024	0.999314
-1.622828	0.999398
-1.642632	0.999461
-1.662437	0.99953
-1.682241	0.999592
-1.702045	0.999656
-1.721849	0.999698
-1.741653	0.999726
-1.761457	0.999763
-1.781262	0.999799
-1.801066	0.999835
-1.820870	0.999843
-1.840674	0.999867
-1.860478	0.999886
-1.880283	0.999901
-1.900087	0.999917
-1.919891	0.999931
-1.939695	0.999939
-1.959499	0.999951
-1.979304	0.999966
-1.999108	0.99997
-2.018912	0.999976
-2.038716	0.999977
-2.058520	0.99998
-2.078325	0.999983
-2.098129	0.999985
-2.117933	0.999986
-2.137737	0.999991
-2.157541	0.999992
-2.177345	0.999993
-2.216954	0.999994
-2.236758	0.999995
-2.256562	0.999996
-2.296171	0.999998
-2.355583	0.999999
-2.632842	1
&
26.380295	5.29526e-23
26.360490	5.5235e-23
26.340686	5.76158e-23
26.320882	6.00991e-23
26.301078	6.26895e-23
26.281274	6.53915e-23
26.261470	6.821e-23
26.241665	7.11499e-23
26.221861	7.42165e-23
26.202057	7.74152e-23
26.182253	8.07518e-23
26.162449	8.42321e-23
26.142644	8.78625e-23
26.122840	9.16492e-23
26.103036	9.55992e-23
26.083232	9.97193e-23
26.063428	1.04017e-22
26.043623	1.085e-22
26.023819	1.13176e-22
26.004015	1.18053e-22
25.984211	1.23141e-22
25.964407	1.28448e-22
25.944603	1.33984e-22
25.924798	1.39758e-22
25.904994	1.45781e-22
25.885190	1.52063e-22
25.865386	1.58616e-22
25.845582	1.65451e-22
25.825777	1.72581e-22
25.805973	1.80018e-22
25.786169	1.87776e-22
25.766365	1.95868e-22
25.746561	2.04308e-22
25.726756	2.13112e-22
25.706952	2.22295e-22
25.687148	2.31874e-22
25.667344	2.41866e-22
25.647540	2.52288e-22
25.627735	2.63159e-22
25.607931	2.74499e-22
25.588127	2.86327e-22
25.568323	2.98665e-22
25.548519	3.11534e-22
25.528715	3.24957e-22
25.508910	3.38959e-22
25.489106	3.53564e-22
25.469302	3.68798e-22
25.449498	3.84689e-22
25.429694	4.01263e-22
25.409889	4.18552e-22
25.390085	4.36586e-22
25.370281	4.55397e-22
25.350477	4.75018e-22
25.330673	4.95484e-22
25.310868	5.16831e-22
25.291064	5.39099e-22
25.271260	5.62325e-22
25.251456	5.86552e-22
25.231652	6.11822e-22
25.211848	6.38181e-22
25.192043	6.65676e-22
25.172239	6.94354e-22
25.152435	7.24268e-22
25.132631	7.5547e-22
25.112827	7.88017e-22
25.093022	8.21965e-22
25.073218	8.57375e-22
25.053414	8.94311e-22
25.033610	9.32837e-22
25.013806	9.73023e-22
24.994001	1.01494e-21
24.974197	1.05866e-21
24.954393	1.10427e-21
24.934589	1.15183e-21
24.914785	1.20145e-21
24.894981	1.25321e-21
24.875176	1.30719e-21
24.855372	1.3635e-21
24.835568	1.42223e-21
24.815764	1.4835e-21
24.795960	1.5474e-21
24.776155	1.61405e-21
24.756351	1.68357e-21
24.736547	1.75609e-21
24.716743	1.83173e-21
24.696939	1.91063e-21
24.677134	1.99293e-21
24.657330	2.07877e-21
24.637526	2.1683e-21
24.617722	2.26169e-21
24.597918	2.35911e-21
24.578113	2.46071e-21
24.558309	2.5667e-21
24.538505	2.67724e-21
24.518701	2.79255e-21
24.498897	2.91282e-21
24.479093	3.03828e-21
24.459288	3.16913e-21
24.439484	3.30562e-21
24.419680	3.44798e-21
24.399876	3.59648e-21
24.380072	3.75136e-21
24.360267	3.91292e-21
24.340463	4.08143e-21
24.320659	4.2572e-21
24.300855	4.44054e-21
24.281051	4.63177e-21
24.261246	4.83123e-21
24.241442	5.03928e-21
24.221638	5.25629e-21
24.201834	5.48264e-21
24.182030	5.71874e-21
24.162226	5.965e-21
24.142421	6.22187e-21
24.122617	6.48979e-21
24.102813	6.76925e-21
24.083009	7.06073e-21
24.063205	7.36477e-21
24.043400	7.68189e-21
24.023596	8.01267e-21
24.003792	8.35769e-21
23.983988	8.71756e-21
23.964184	9.09292e-21
23.944379	9.48444e-21
23.924575	9.89281e-21
23.904771	1.03188e-20
23.884967	1.07631e-20
23.865163	1.12265e-20
23.845359	1.17098e-20
23.825554	1.2214e-20
23.805750	1.27399e-20
23.785946	1.32884e-20
23.766142	1.38605e-20
23.746338	1.44572e-20
23.726533	1.50797e-20
23.706729	1.57289e-20
23.686925	1.6406e-20
23.667121	1.71124e-20
23.647317	1.78491e-20
23.627512	1.86175e-20
23.607708	1.9419e-20
23.587904	2.0255e-20
23.568100	2.11269e-20
23.548296	2.20364e-20
23.528491	2.29851e-20
23.508687	2.39745e-20
23.488883	2.50066e-20
23.469079	2.60831e-20
23.449275	2.72058e-20
23.429471	2.8377e-20
23.409666	2.95985e-20
23.389862	3.08726e-20
23.370058	3.22015e-20
23.350254	3.35876e-20
23.330450	3.50333e-20
23.310645	3.65413e-20
23.290841	3.81142e-20
23.271037	3.97547e-20
23.251233	4.14659e-20
23.231429	4.32506e-20
23.211624	4.51122e-20
23.191820	4.70539e-20
23.172016	4.90791e-20
23.152212	5.11915e-20
23.132408	5.33948e-20
23.112604	5.56929e-20
23.092799	5.80898e-20
23.072995	6.05899e-20
23.053191	6.31976e-20
23.033387	6.59175e-20
23.013583	6.87544e-20
22.993778	7.17133e-20
22.973974	7.47996e-20
22.954170	7.80186e-20
22.934366	8.13762e-20
22.914562	8.48782e-20
22.894757	8.85309e-20
22.874953	9.23407e-20
22.855149	9.63144e-20
22.835345	1.00459e-19
22.815541	1.04782e-19
22.795737	1.09291e-19
22.775932	1.13994e-19
22.756128	1.18899e-19
22.736324	1.24016e-19
22.716520	1.29352e-19
22.696716	1.34918e-19
22.676911	1.40723e-19
22.657107	1.46779e-19
22.637303	1.53094e-19
22.617499	1.59681e-19
22.597695	1.66552e-19
22.577890	1.73718e-19
22.558086	1.81193e-19
22.538282	1.88989e-19
22.518478	1.9712e-19
22.498674	2.05601e-19
22.478869	2.14447e-19
22.459065	2.23673e-19
22.439261	2.33296e-19
22.419457	2.43333e-19
22.399653	2.53802e-19
22.379849	2.64721e-19
22.360044	2.7611e-19
22.340240	2.87988e-19
22.320436	3.00378e-19
22.300632	3.133e-19
22.280828	3.26778e-19
22.261023	3.40835e-19
22.241219	3.55497e-19
22.221415	3.7079e-19
22.201611	3.86741e-19
22.181807	4.03377e-19
22.162002	4.20729e-19
22.142198	4.38827e-19
22.122394	4.57703e-19
22.102590	4.77391e-19
22.082786	4.97925e-19
22.062982	5.19343e-19
22.043177	5.41682e-19
22.023373	5.64981e-19
22.003569	5.89282e-19
21.983765	6.14628e-19
21.963961	6.41064e-19
21.944156	6.68636e-19
21.924352	6.97395e-19
21.904548	7.27389e-19
21.884744	7.58674e-19
21.864940	7.91303e-19
21.845135	8.25335e-19
21.825331	8.60831e-19
21.805527	8.97853e-19
21.785723	9.36466e-19
21.765919	9.7674e-19
21.746115	1.01874e-18
21.726310	1.06256e-18
21.706506	1.10825e-18
21.686702	1.15591e-18
21.666898	1.20562e-18
21.647094	1.25746e-18
21.627289	1.31154e-18
21.607485	1.36793e-18
21.587681	1.42676e-18
21.567877	1.48811e-18
21.548073	1.5521e-18
21.528268	1.61884e-18
21.508464	1.68844e-18
21.488660	1.76104e-18
21.468856	1.83677e-18
21.449052	1.91574e-18
21.429247	1.99811e-18
21.409443	2.08402e-18
21.389639	2.17363e-18
21.369835	2.26708e-18
21.350031	2.36455e-18
21.330227	2.46622e-18
21.310422	2.57225e-18
21.290618	2.68283e-18
21.270814	2.79818e-18
21.251010	2.91847e-18
21.231206	3.04394e-18
21.211401	3.1748e-18
21.191597	3.31129e-18
21.171793	3.45364e-18
21.151989	3.60211e-18
21.132185	3.75695e-18
21.112380	3.91846e-18
21.092576	4.0869e-18
21.072772	4.26258e-18
21.052968	4.44581e-18
21.033164	4.63692e-18
21.013360	4.83624e-18
20.993555	5.04412e-18
20.973751	5.26093e-18
20.953947	5.48706e-18
20.934143	5.72291e-18
20.914339	5.96889e-18
20.894534	6.22544e-18
20.874730	6.49302e-18
20.854926	6.77209e-18
20.835122	7.06315e-18
20.815318	7.36671e-18
20.795513	7.68332e-18
20.775709	8.01353e-18
20.755905	8.35793e-18
20.736101	8.71713e-18
20.716297	9.09176e-18
20.696493	9.48248e-18
20.676688	9.88998e-18
20.656884	1.0315e-17
20.637080	1.07583e-17
20.617276	1.12206e-17
20.597472	1.17028e-17
20.577667	1.22056e-17
20.557863	1.27301e-17
20.538059	1.32771e-17
20.518255	1.38477e-17
20.498451	1.44427e-17
20.478646	1.50633e-17
20.458842	1.57105e-17
20.439038	1.63855e-17
20.419234	1.70896e-17
20.399430	1.78239e-17
20.379625	1.85897e-17
20.359821	1.93884e-17
20.340017	2.02214e-17
20.320213	2.10901e-17
20.300409	2.19962e-17
20.280605	2.29413e-17
20.260800	2.39268e-17
20.240996	2.49548e-17
20.221192	2.60268e-17
20.201388	2.71449e-17
20.181584	2.83111e-17
20.161779	2.95273e-17
20.141975	3.07957e-17
20.122171	3.21186e-17
20.102367	3.34983e-17
20.082563	3.49372e-17
20.062758	3.6438e-17
20.042954	3.80031e-17
20.023150	3.96355e-17
20.003346	4.1338e-17
19.983542	4.31135e-17
19.963738	4.49653e-17
19.943933	4.68967e-17
19.924129	4.89109e-17
19.904325	5.10116e-17
19.884521	5.32025e-17
19.864717	5.54875e-17
19.844912	5.78706e-17
19.825108	6.03559e-17
19.805304	6.2948e-17
19.785500	6.56514e-17
19.765696	6.84708e-17
19.745891	7.14112e-17
19.726087	7.44779e-17
19.706283	7.76762e-17
19.686479	8.10118e-17
19.666675	8.44905e-17
19.646871	8.81186e-17
19.627066	9.19025e-17
19.607262	9.58487e-17
19.587458	9.99644e-17
19.567654	1.04257e-16
19.547850	1.08733e-16
19.528045	1.13402e-16
19.508241	1.18271e-16
19.488437	1.23349e-16
19.468633	1.28645e-16
19.448829	1.34168e-16
19.429024	1.39928e-16
19.409220	1.45936e-16
19.389416	1.52201e-16
19.369612	1.58735e-16
19.349808	1.6555e-16
19.330003	1.72657e-16
19.310199	1.80069e-16
19.290395	1.87799e-16
19.270591	1.9586e-16
19.250787	2.04268e-16
19.230983	2.13037e-16
19.211178	2.22181e-16
19.191374	2.31718e-16
19.171570	2.41664e-16
19.151766	2.52037e-16
19.131962	2.62855e-16
19.112157	2.74138e-16
19.092353	2.85904e-16
19.072549	2.98175e-16
19.052745	3.10972e-16
19.032941	3.24319e-16
19.013136	3.38238e-16
18.993332	3.52754e-16
18.973528	3.67893e-16
18.953724	3.83681e-16
18.933920	4.00147e-16
18.914116	4.17318e-16
18.894311	4.35227e-16
18.874507	4.53903e-16
18.854703	4.73381e-16
18.834899	4.93694e-16
18.815095	5.14879e-16
18.795290	5.36972e-16
18.775486	5.60013e-16
18.755682	5.84042e-16
18.735878	6.09101e-16
18.716074	6.35235e-16
18.696269	6.6249e-16
18.676465	6.90914e-16
18.656661	7.20557e-16
18.636857	7.51471e-16
18.617053	7.83711e-16
18.597249	8.17333e-16
18.577444	8.52397e-16
18.557640	8.88965e-16
18.537836	9.271e-16
18.518032	9.66871e-16
18.498228	1.00835e-15
18.478423	1.0516e-15
18.458619	1.09671e-15
18.438815	1.14375e-15
18.419011	1.19281e-15
18.399207	1.24398e-15
18.379402	1.29734e-15
18.359598	1.35298e-15
18.339794	1.41101e-15
18.319990	1.47153e-15
18.300186	1.53464e-15
18.280381	1.60046e-15
18.260577	1.6691e-15
18.240773	1.74068e-15
18.220969	1.81533e-15
18.201165	1.89318e-15
18.181361	1.97437e-15
18.161556	2.05903e-15
18.141752	2.14733e-15
18.121948	2.23941e-15
18.102144	2.33544e-15
18.082340	2.43558e-15
18.062535	2.54002e-15
18.042731	2.64893e-15
18.022927	2.7625e-15
18.003123	2.88095e-15
17.983319	3.00447e-15
17.963514	3.13329e-15
17.943710	3.26762e-15
17.923906	3.40771e-15
17.904102	3.55381e-15
17.884298	3.70616e-15
17.864494	3.86505e-15
17.844689	4.03074e-15
17.824885	4.20353e-15
17.805081	4.38372e-15
17.785277	4.57163e-15
17.765473	4.7676e-15
17.745668	4.97196e-15
17.725864	5.18508e-15
17.706060	5.40732e-15
17.686256	5.63909e-15
17.666452	5.88079e-15
17.646647	6.13284e-15
17.626843	6.39568e-15
17.607039	6.66979e-15
17.587235	6.95564e-15
17.567431	7.25373e-15
17.547626	7.56459e-15
17.527822	7.88877e-15
17.508018	8.22683e-15
17.488214	8.57936e-15
17.468410	8.947e-15
17.448606	9.33039e-15
17.428801	9.73019e-15
17.408997	1.01471e-14
17.389193	1.05819e-14
17.369389	1.10353e-14
17.349585	1.15081e-14
17.329780	1.20012e-14
17.309976	1.25153e-14
17.290172	1.30515e-14
17.270368	1.36107e-14
17.250564	1.41938e-14
17.230759	1.48018e-14
17.210955	1.54359e-14
17.191151	1.60972e-14
17.171347	1.67867e-14
17.151543	1.75058e-14
17.131739	1.82556e-14
17.111934	1.90376e-14
17.092130	1.9853e-14
17.072326	2.07034e-14
17.052522	2.15901e-14
17.032718	2.25148e-14
17.012913	2.34791e-14
16.993109	2.44846e-14
16.973305	2.55332e-14
16.953501	2.66267e-14
16.933697	2.7767e-14
16.913892	2.89561e-14
16.894088	3.0196e-14
16.874284	3.14891e-14
16.854480	3.28375e-14
16.834676	3.42435e-14
16.814872	3.57098e-14
16.795067	3.72388e-14
16.775263	3.88332e-14
16.755459	4.04958e-14
16.735655	4.22296e-14
16.715851	4.40376e-14
16.696046	4.59229e-14
16.676242	4.78889e-14
16.656438	4.9939e-14
16.636634	5.20768e-14
16.616830	5.43061e-14
16.597025	5.66307e-14
16.577221	5.90548e-14
16.557417	6.15826e-14
16.537613	6.42186e-14
16.517809	6.69672e-14
16.498004	6.98335e-14
16.478200	7.28223e-14
16.458396	7.5939e-14
16.438592	7.9189e-14
16.418788	8.2578e-14
16.398984	8.61119e-14
16.379179	8.9797e-14
16.359375	9.36397e-14
16.339571	9.76467e-14
16.319767	1.01825e-13
16.299963	1.06182e-13
16.280158	1.10725e-13
16.260354	1.15463e-13
16.240550	1.20403e-13
16.220746	1.25555e-13
16.200942	1.30926e-13
16.181137	1.36528e-13
16.161333	1.42368e-13
16.141529	1.48459e-13
16.121725	1.5481e-13
16.101921	1.61432e-13
16.082117	1.68338e-13
16.062312	1.75538e-13
16.042508	1.83047e-13
16.022704	1.90876e-13
16.002900	1.9904e-13
15.983096	2.07553e-13
15.963291	2.1643e-13
15.943487	2.25686e-13
15.923683	2.35338e-13
15.903879	2.45403e-13
15.884075	2.55897e-13
15.864270	2.6684e-13
15.844466	2.7825e-13
15.824662	2.90149e-13
15.804858	3.02555e-13
15.785054	3.15492e-13
15.765250	3.28981e-13
15.745445	3.43047e-13
15.725641	3.57713e-13
15.705837	3.73006e-13
15.686033	3.88953e-13
15.666229	4.05581e-13
15.646424	4.22919e-13
15.626620	4.40998e-13
15.606816	4.59849e-13
15.587012	4.79505e-13
15.567208	5e-13
15.547403	5.21372e-13
15.527599	5.43655e-13
15.507795	5.66891e-13
15.487991	5.91119e-13
15.468187	6.16381e-13
15.448382	6.42723e-13
15.428578	6.70189e-13
15.408774	6.98828e-13
15.388970	7.2869e-13
15.369166	7.59827e-13
15.349362	7.92293e-13
15.329557	8.26146e-13
15.309753	8.61444e-13
15.289949	8.98249e-13
15.270145	9.36625e-13
15.250341	9.76639e-13
15.230536	1.01836e-12
15.210732	1.06186e-12
15.190928	1.10722e-12
15.171124	1.15452e-12
15.151320	1.20384e-12
15.131515	1.25526e-12
15.111711	1.30887e-12
15.091907	1.36477e-12
15.072103	1.42306e-12
15.052299	1.48383e-12
15.032495	1.5472e-12
15.012690	1.61328e-12
14.992886	1.68217e-12
14.973082	1.754e-12
14.953278	1.82889e-12
14.933474	1.90699e-12
14.913669	1.98841e-12
14.893865	2.0733e-12
14.874061	2.16182e-12
14.854257	2.25412e-12
14.834453	2.35035e-12
14.814648	2.45068e-12
14.794844	2.5553e-12
14.775040	2.66437e-12
14.755236	2.7781e-12
14.735432	2.89668e-12
14.715628	3.02031e-12
14.695823	3.14922e-12
14.676019	3.28362e-12
14.656215	3.42376e-12
14.636411	3.56987e-12
14.616607	3.72221e-12
14.596802	3.88105e-12
14.576998	4.04665e-12
14.557194	4.21932e-12
14.537390	4.39935e-12
14.517586	4.58705e-12
14.497781	4.78275e-12
14.477977	4.98679e-12
14.458173	5.19953e-12
14.438369	5.42134e-12
14.418565	5.6526e-12
14.398760	5.89372e-12
14.378956	6.14511e-12
14.359152	6.40722e-12
14.339348	6.68049e-12
14.319544	6.96541e-12
14.299740	7.26246e-12
14.279935	7.57218e-12
14.260131	7.89509e-12
14.240327	8.23175e-12
14.220523	8.58276e-12
14.200719	8.94872e-12
14.180914	9.33026e-12
14.161110	9.72806e-12
14.141306	1.01428e-11
14.121502	1.05752e-11
14.101698	1.1026e-11
14.081893	1.14961e-11
14.062089	1.19861e-11
14.042285	1.2497e-11
14.022481	1.30297e-11
14.002677	1.3585e-11
13.982873	1.4164e-11
13.963068	1.47676e-11
13.943264	1.53969e-11
13.923460	1.60531e-11
13.903656	1.67371e-11
13.883852	1.74503e-11
13.864047	1.81938e-11
13.844243	1.8969e-11
13.824439	1.97771e-11
13.804635	2.06197e-11
13.784831	2.14981e-11
13.765026	2.24139e-11
13.745222	2.33687e-11
13.725418	2.4364e-11
13.705614	2.54018e-11
13.685810	2.64837e-11
13.666006	2.76116e-11
13.646201	2.87875e-11
13.626397	3.00134e-11
13.606593	3.12914e-11
13.586789	3.26239e-11
13.566985	3.4013e-11
13.547180	3.54611e-11
13.527376	3.69709e-11
13.507572	3.85449e-11
13.487768	4.01858e-11
13.467964	4.18964e-11
13.448159	4.36798e-11
13.428355	4.55391e-11
13.408551	4.74773e-11
13.388747	4.9498e-11
13.368943	5.16046e-11
13.349138	5.38007e-11
13.329334	5.60901e-11
13.309530	5.84769e-11
13.289726	6.09651e-11
13.269922	6.35591e-11
13.250118	6.62632e-11
13.230313	6.90823e-11
13.210509	7.20212e-11
13.190705	7.50849e-11
13.170901	7.82788e-11
13.151097	8.16084e-11
13.131292	8.50795e-11
13.111488	8.86979e-11
13.091684	9.24701e-11
13.071880	9.64025e-11
13.052076	1.00502e-10
13.032271	1.04775e-10
13.012467	1.0923e-10
12.992663	1.13875e-10
12.972859	1.18716e-10
12.953055	1.23763e-10
12.933251	1.29024e-10
12.913446	1.34508e-10
12.893642	1.40226e-10
12.873838	1.46186e-10
12.854034	1.52399e-10
12.834230	1.58875e-10
12.814425	1.65627e-10
12.794621	1.72665e-10
12.774817	1.80002e-10
12.755013	1.8765e-10
12.735209	1.95622e-10
12.715404	2.03933e-10
12.695600	2.12596e-10
12.675796	2.21627e-10
12.655992	2.31041e-10
12.636188	2.40854e-10
12.616384	2.51084e-10
12.596579	2.61747e-10
12.576775	2.72862e-10
12.556971	2.84449e-10
12.537167	2.96527e-10
12.517363	3.09117e-10
12.497558	3.22241e-10
12.477754	3.35921e-10
12.457950	3.50181e-10
12.438146	3.65046e-10
12.418342	3.8054e-10
12.398537	3.96691e-10
12.378733	4.13527e-10
12.358929	4.31076e-10
12.339125	4.49368e-10
12.319321	4.68436e-10
12.299516	4.88311e-10
12.279712	5.09028e-10
12.259908	5.30623e-10
12.240104	5.53133e-10
12.220300	5.76595e-10
12.200496	6.01052e-10
12.180691	6.26544e-10
12.160887	6.53115e-10
12.141083	6.80812e-10
12.121279	7.09681e-10
12.101475	7.39772e-10
12.081670	7.71137e-10
12.061866	8.03829e-10
12.042062	8.37905e-10
12.022258	8.73424e-10
12.002454	9.10445e-10
11.982649	9.49032e-10
11.962845	9.89253e-10
11.943041	1.03117e-09
11.923237	1.07487e-09
11.903433	1.12041e-09
11.883629	1.16788e-09
11.863824	1.21736e-09
11.844020	1.26893e-09
11.824216	1.32268e-09
11.804412	1.3787e-09
11.784608	1.43709e-09
11.764803	1.49795e-09
11.744999	1.56139e-09
11.725195	1.6275e-09
11.705391	1.69641e-09
11.685587	1.76823e-09
11.665782	1.84308e-09
11.645978	1.9211e-09
11.626174	2.00241e-09
11.606370	2.08716e-09
11.586566	2.17549e-09
11.566762	2.26755e-09
11.546957	2.3635e-09
11.527153	2.4635e-09
11.507349	2.56772e-09
11.487545	2.67634e-09
11.467741	2.78955e-09
11.447936	2.90753e-09
11.428132	3.0305e-09
11.408328	3.15866e-09
11.388524	3.29222e-09
11.368720	3.43142e-09
11.348915	3.57649e-09
11.329111	3.72769e-09
11.309307	3.88526e-09
11.289503	4.04948e-09
11.269699	4.22063e-09
11.249894	4.39899e-09
11.230090	4.58487e-09
11.210286	4.77859e-09
11.190482	4.98048e-09
11.170678	5.19088e-09
11.150874	5.41015e-09
11.131069	5.63866e-09
11.111265	5.87679e-09
11.091461	6.12497e-09
11.071657	6.3836e-09
11.051853	6.65312e-09
11.032048	6.934e-09
11.012244	7.2267e-09
10.992440	7.53174e-09
10.972636	7.84962e-09
10.952832	8.18088e-09
10.933027	8.52609e-09
10.913223	8.88583e-09
10.893419	9.26071e-09
10.873615	9.65137e-09
10.853811	1.00585e-08
10.834007	1.04827e-08
10.814202	1.09248e-08
10.794398	1.13854e-08
10.774594	1.18655e-08
10.754790	1.23657e-08
10.734986	1.2887e-08
10.715181	1.34302e-08
10.695377	1.39962e-08
10.675573	1.4586e-08
10.655769	1.52006e-08
10.635965	1.58411e-08
10.616160	1.65084e-08
10.596356	1.72038e-08
10.576552	1.79284e-08
10.556748	1.86834e-08
10.536944	1.94701e-08
10.517140	2.02899e-08
10.497335	2.11441e-08
10.477531	2.20342e-08
10.457727	2.29616e-08
10.437923	2.39279e-08
10.418119	2.49348e-08
10.398314	2.59839e-08
10.378510	2.70771e-08
10.358706	2.82161e-08
10.338902	2.94028e-08
10.319098	3.06394e-08
10.299293	3.19277e-08
10.279489	3.32701e-08
10.259685	3.46688e-08
10.239881	3.6126e-08
10.220077	3.76444e-08
10.200272	3.92263e-08
10.180468	4.08746e-08
10.160664	4.25918e-08
10.140860	4.4381e-08
10.121056	4.62451e-08
10.101252	4.81872e-08
10.081447	5.02106e-08
10.061643	5.23187e-08
10.041839	5.4515e-08
10.022035	5.68032e-08
10.002231	5.91871e-08
9.982426	6.16708e-08
9.962622	6.42582e-08
9.942818	6.69539e-08
9.923014	6.97623e-08
9.903210	7.2688e-08
9.883405	7.5736e-08
9.863601	7.89114e-08
9.843797	8.22194e-08
9.823993	8.56655e-08
9.804189	8.92556e-08
9.784385	9.29956e-08
9.764580	9.68917e-08
9.744776	1.0095e-07
9.724972	1.05179e-07
9.705168	1.09583e-07
9.685364	1.14171e-07
9.665559	1.18951e-07
9.645755	1.2393e-07
9.625951	1.29116e-07
9.606147	1.34519e-07
9.586343	1.40147e-07
9.566538	1.46009e-07
9.546734	1.52115e-07
9.526930	1.58476e-07
9.507126	1.65102e-07
9.487322	1.72003e-07
9.467518	1.79192e-07
9.447713	1.8668e-07
9.427909	1.94479e-07
9.408105	2.02603e-07
9.388301	2.11065e-07
9.368497	2.19879e-07
9.348692	2.29059e-07
9.328888	2.3862e-07
9.309084	2.48579e-07
9.289280	2.58951e-07
9.269476	2.69754e-07
9.249671	2.81006e-07
9.229867	2.92725e-07
9.210063	3.0493e-07
9.190259	3.17642e-07
9.170455	3.30881e-07
9.150650	3.44669e-07
9.130846	3.59029e-07
9.111042	3.73984e-07
9.091238	3.89559e-07
9.071434	4.05779e-07
9.051630	4.22671e-07
9.031825	4.40262e-07
9.012021	4.58582e-07
8.992217	4.7766e-07
8.972413	4.97527e-07
8.952609	5.18216e-07
8.932804	5.39761e-07
8.913000	5.62196e-07
8.893196	5.85559e-07
8.873392	6.09887e-07
8.853588	6.35219e-07
8.833783	6.61598e-07
8.813979	6.89066e-07
8.794175	7.17668e-07
8.774371	7.4745e-07
8.754567	7.7846e-07
8.734763	8.10748e-07
8.714958	8.44368e-07
8.695154	8.79373e-07
8.675350	9.1582e-07
8.655546	9.53768e-07
8.635742	9.93278e-07
8.615937	1.03441e-06
8.596133	1.07724e-06
8.576329	1.12183e-06
8.556525	1.16826e-06
8.536721	1.21659e-06
8.516916	1.2669e-06
8.497112	1.31929e-06
8.477308	1.37382e-06
8.457504	1.43059e-06
8.437700	1.48969e-06
8.417896	1.55121e-06
8.398091	1.61526e-06
8.378287	1.68193e-06
8.358483	1.75133e-06
8.338679	1.82357e-06
8.318875	1.89877e-06
8.299070	1.97705e-06
8.279266	2.05853e-06
8.259462	2.14333e-06
8.239658	2.2316e-06
8.219854	2.32348e-06
8.200049	2.41911e-06
8.180245	2.51864e-06
8.160441	2.62223e-06
8.140637	2.73005e-06
8.120833	2.84226e-06
8.101028	2.95903e-06
8.081224	3.08057e-06
8.061420	3.20704e-06
8.041616	3.33867e-06
8.021812	3.47564e-06
8.002008	3.61818e-06
7.982203	3.76651e-06
7.962399	3.92085e-06
7.942595	4.08146e-06
7.922791	4.24859e-06
7.902987	4.42248e-06
7.883182	4.60342e-06
7.863378	4.79168e-06
7.843574	4.98756e-06
7.823770	5.19136e-06
7.803966	5.4034e-06
7.784161	5.62399e-06
7.764357	5.8535e-06
7.744553	6.09226e-06
7.724749	6.34064e-06
7.704945	6.59903e-06
7.685141	6.86782e-06
7.665336	7.14743e-06
7.645532	7.43828e-06
7.625728	7.74082e-06
7.605924	8.0555e-06
7.586120	8.3828e-06
7.566315	8.72323e-06
7.546511	9.0773e-06
7.526707	9.44555e-06
7.506903	9.82852e-06
7.487099	1.02268e-05
7.467294	1.0641e-05
7.447490	1.10717e-05
7.427686	1.15196e-05
7.407882	1.19853e-05
7.388078	1.24696e-05
7.368274	1.29732e-05
7.348469	1.34967e-05
7.328665	1.4041e-05
7.308861	1.4607e-05
7.289057	1.51953e-05
7.269253	1.58069e-05
7.249448	1.64428e-05
7.229644	1.71037e-05
7.209840	1.77908e-05
7.190036	1.85049e-05
7.170232	1.92471e-05
7.150427	2.00186e-05
7.130623	2.08204e-05
7.110819	2.16536e-05
7.091015	2.25195e-05
7.071211	2.34193e-05
7.051406	2.43544e-05
7.031602	2.53259e-05
7.011798	2.63353e-05
6.991994	2.73841e-05
6.972190	2.84737e-05
6.952386	2.96056e-05
6.932581	3.07814e-05
6.912777	3.20027e-05
6.892973	3.32713e-05
6.873169	3.4589e-05
6.853365	3.59574e-05
6.833560	3.73785e-05
6.813756	3.88542e-05
6.793952	4.03865e-05
6.774148	4.19776e-05
6.754344	4.36294e-05
6.734539	4.53443e-05
6.714735	4.71245e-05
6.694931	4.89724e-05
6.675127	5.08904e-05
6.655323	5.2881e-05
6.635519	5.49467e-05
6.615714	5.70903e-05
6.595910	5.93146e-05
6.576106	6.16222e-05
6.556302	6.40162e-05
6.536498	6.64995e-05
6.516693	6.90753e-05
6.496889	7.17467e-05
6.477085	7.45169e-05
6.457281	7.73895e-05
6.437477	8.03677e-05
6.417672	8.34551e-05
6.397868	8.66554e-05
6.378064	8.99723e-05
6.358260	9.34096e-05
6.338456	9.69712e-05
6.318651	0.000100661
6.298847	0.000104483
6.279043	0.000108442
6.259239	0.000112542
6.239435	0.000116787
6.219631	0.000121182
6.199826	0.00012573
6.180022	0.000130437
6.160218	0.000135308
6.140414	0.000140346
6.120610	0.000145557
6.100805	0.000150946
6.081001	0.000156516
6.061197	0.000162274
6.041393	0.000168223
6.021589	0.000174369
6.001784	0.000180716
5.981980	0.000187269
5.962176	0.000194032
5.942372	0.00020101
5.922568	0.000208207
5.902764	0.000215628
5.882959	0.000223276
5.863155	0.000231154
5.843351	0.000239267
5.823547	0.000247616
5.803743	0.000256204
5.783938	0.000265034
5.764134	0.000274105
5.744330	0.000283419
5.724526	0.000292975
5.704722	0.000302771
5.684917	0.000312804
5.665113	0.000323071
5.645309	0.000333564
5.625505	0.000344277
5.605701	0.000355199
5.585897	0.000366316
5.566092	0.000377612
5.546288	0.000389066
5.526484	0.000400653
5.506680	0.000412342
5.486876	0.000424093
5.467071	0.000435857
5.447267	0.000447574
5.427463	0.000459166
5.407659	0.000470532
5.387855	0.000481537
5.368050	0.000491993
5.348246	0.000501611
5.328442	0.000509885
&
```
