## Supplementary material for "All-at-once RNA folding with 3D motif prediction framed by evolutionary information": RF00779_MIR474.cacofold.helixcov

```
# RMs = 2 L = 131

# RM_HELIX NESTED 13-24 31-42, nbp = 12 nbp_cov = 0
# pvals: 0.750873,0.705043,0.411612,0.519467,0.831238,0.500238,0.411612,0.35365,0.584253,0.11952,0.777314,0.759875
# aggregated NONE
NESTED  ::::::::::<<<<<<<<<<<<______>>>>>>>>>>>>:::::::::::::::::::::::::::::::::::::::::::::::::::::::::::::::::::
        :::::::::::::::::::::::::::::::::::::::::::::::::::::::::::::::::::::::::::::::::::::::::::::::::::::::::::

# RM_HELIX NESTED 43-88 97-120, nbp = 24 nbp_cov = 0
# pvals: 0.500238,0.527658,0.208191,0.422871,0.188741,0.468277,0.676283,0.509884,0.519467,0.509884,0.768612,0.918656,0.625957,0.831238,0.243864,0.208191,0.0508552,0.685743,0.656665,0.872509,0.134033,0.887604,0.905757,0.263384
# aggregated NONE
NESTED  ::::::::::::::::::::::::::::::::::::::::<<<<<<<<<<<<<<<<<<<<<<<<________>>>>>>>>>>>>>>>>>>>>>>>>:::::::::::
        :::::::::::::::::::::::::::::::::::::::::::::::::::::::::::::::::::::::::::::::::::::::::::::::::::::::::::
```
