## Supplementary material for "All-at-once RNA folding with 3D motif prediction framed by evolutionary information": RF00779_MIR474.cacofold.power

```
# Power analysis of CaCoFold structure 
#
# Powertype = SINGLE SUBSTITUTIONS
# covary  left_pos      right_pos    substitutions      power
#----------------------------------------------------------------
          13		42		7		0.20
          14		41		4		0.07
          15		40		1		0.00
          16		39		2		0.00
          17		38		3		0.02
          18		37		4		0.07
          19		36		0		0.00
          20		35		4		0.07
          21		34		4		0.07
          22		33		7		0.20
          23		32		3		0.02
          24		31		5		0.11
          43		120		2		0.00
          44		119		4		0.07
          45		118		2		0.00
          60		117		4		0.07
          61		116		5		0.11
          62		115		1		0.00
          63		114		3		0.02
          64		113		2		0.00
          65		112		5		0.11
          66		111		3		0.02
          67		110		7		0.20
          68		109		7		0.20
          69		108		7		0.20
          78		107		4		0.07
          79		106		6		0.16
          80		105		5		0.11
          81		104		4		0.07
          82		103		8		0.24
          83		102		9		0.28
          84		101		6		0.16
          85		100		7		0.20
          86		99		4		0.07
          87		98		10		0.32
          88		97		6		0.16
#
# BPAIRS 36
# avg substitutions per BP  4.6
# BPAIRS expected to covary 3.7 +/- 1.7
# BPAIRS observed to covary 0
#
```
