## Supplementary material for "All-at-once RNA folding with 3D motif prediction framed by evolutionary information": RF00779_MIR474.helixcov

```
# RMs = 4 L = 131

# RM_HELIX NESTED 34-42 60-68, nbp = 9 nbp_cov = 0
# pvals: 0.108517,0.411612,0.411612,0.468277,0.151931,0.131696,0.411612,0.456886,0.509884
# aggregated NONE
NESTED  :::::::::::::::::::::::::::::::<<<<<<<<<___>>>>>>>>>:::::::::::::::::::::::::::::::::::::::::::::::::::::::
        :::::::::::::::::::::::::::::::::::::::::::::::::::::::::::::::::::::::::::::::::::::::::::::::::::::::::::

# RM_HELIX NESTED 80-83 92-95, nbp = 4 nbp_cov = 0
# pvals: 0.411612,0.147082,0.777314,0.0182684
# aggregated NONE
NESTED  :::::::::::::::::::::::::::::::::::::::::::::::::::::::<<<<________>>>>::::::::::::::::::::::::::::::::::::
        :::::::::::::::::::::::::::::::::::::::::::::::::::::::::::::::::::::::::::::::::::::::::::::::::::::::::::

# RM_HELIX NESTED 13-32 98-117, nbp = 20 nbp_cov = 0
# pvals: 0.636166,0.192153,0.57377,0.527658,0.0903368,0.344842,0.411612,0.344842,0.844366,0.732172,0.479236,0.824158,0.411612,0.166038,0.468277,0.94523,0.553712,0.00932816,0.94218,0.817563
# aggregated NONE
NESTED  ::::::::::<<<<<<<<<<<<<<<<<<<<___________________________________________>>>>>>>>>>>>>>>>>>>>::::::::::::::
        :::::::::::::::::::::::::::::::::::::::::::::::::::::::::::::::::::::::::::::::::::::::::::::::::::::::::::

# RM_HELIX NESTED 1-9 121-129, nbp = 8 nbp_cov = 0
# pvals: 0.456886,0.0296949,0.625957,0.302116,0.127358,0.914565,0.288238,0.0383089
# aggregated NONE
NESTED  <<-<<<<<<_______________________________________________________________________________________>>>>>>->>::
        :::::::::::::::::::::::::::::::::::::::::::::::::::::::::::::::::::::::::::::::::::::::::::::::::::::::::::
```
