## Supplementary material for "All-at-once RNA folding with 3D motif prediction framed by evolutionary information": RF00779_MIR474.power

```
# Power analysis of given structure 
#
# Powertype = SINGLE SUBSTITUTIONS
# covary  left_pos      right_pos    substitutions      power
#----------------------------------------------------------------
          1		129		7		0.20
          2		128		3		0.02
          4		126		2		0.00
          5		125		7		0.20
          6		124		6		0.16
          7		123		6		0.16
          8		122		8		0.24
          9		121		9		0.28
          13		117		7		0.20
          14		116		8		0.24
          15		115		2		0.00
          16		114		2		0.00
          17		113		4		0.07
          18		112		6		0.16
          19		111		3		0.02
          20		110		9		0.28
          21		109		5		0.11
          22		108		7		0.20
          23		107		2		0.00
          24		106		6		0.16
          25		105		2		0.00
          26		104		3		0.02
          27		103		6		0.16
          28		102		8		0.24
          29		101		7		0.20
          30		100		5		0.11
          31		99		5		0.11
          32		98		6		0.16
          34		68		6		0.16
          35		67		2		0.00
          36		66		0		0.00
          37		65		3		0.02
          38		64		1		0.00
          39		63		3		0.02
          40		62		0		0.00
          41		61		1		0.00
          42		60		4		0.07
          80		95		8		0.24
          81		94		6		0.16
          82		93		7		0.20
          83		92		7		0.20
#
# BPAIRS 41
# avg substitutions per BP  4.9
# BPAIRS expected to covary 4.8 +/- 2.0
# BPAIRS observed to covary 0
#
```
