## Supplementary material for "All-at-once RNA folding with 3D motif prediction framed by evolutionary information": RF00779_MIR474.surv

```
6.274235	0.0243902
5.340173	0.0487805
4.729440	0.0731707
4.406111	0.097561
3.005018	0.121951
2.609838	0.146341
2.250583	0.170732
2.178732	0.195122
1.927254	0.219512
1.855403	0.243902
1.675776	0.268293
1.388372	0.292683
0.454310	0.317073
0.346533	0.341463
0.059130	0.390244
-0.012721	0.536585
-0.156423	0.585366
-0.192349	0.634146
-0.228274	0.658537
-0.336050	0.682927
-0.407901	0.707317
-0.515678	0.731707
-0.587529	0.756098
-0.767156	0.780488
-0.803081	0.804878
-1.162336	0.829268
-1.341963	0.853659
-1.521591	0.878049
-1.557516	0.902439
-1.665293	0.926829
-2.168249	0.95122
-2.455653	0.97561
-2.491578	1
&
10.333812	0.00017762
9.184197	0.00035524
8.968645	0.00053286
8.789017	0.00071048
8.753092	0.000888099
8.321986	0.00106572
8.214210	0.00124334
8.142359	0.00142096
8.070508	0.0017762
7.962732	0.00195382
7.854955	0.00213144
7.819030	0.00230906
7.423850	0.00248668
7.351999	0.00284192
7.316073	0.00319716
7.280148	0.0035524
7.244222	0.00373002
7.208297	0.00390764
7.136446	0.00408526
6.884968	0.00426288
6.813117	0.00479574
6.777191	0.00515098
6.705340	0.00550622
6.669415	0.00586146
6.633490	0.00603908
6.597564	0.00657194
6.561639	0.0071048
6.310160	0.00728242
6.166458	0.00746004
6.094608	0.00763766
6.058682	0.00781528
6.022757	0.00817052
5.986831	0.00834813
5.950906	0.00870337
5.914980	0.00888099
5.879055	0.00905861
5.807204	0.00941385
5.771278	0.00959147
5.735353	0.00976909
5.699427	0.00994671
5.663502	0.010302
5.591651	0.0113677
5.555726	0.0119005
5.483875	0.012611
5.412024	0.0129663
5.304247	0.0131439
5.268322	0.0150977
5.196471	0.0161634
5.160546	0.0166963
5.124620	0.0174067
5.088695	0.0191829
5.052769	0.0198934
5.016844	0.0204263
4.980918	0.0207815
4.944993	0.0209591
4.909067	0.0216696
4.873142	0.0222025
4.837216	0.0230906
4.801291	0.0234458
4.765365	0.0238011
4.729440	0.025222
4.693514	0.0257549
4.657589	0.0269982
4.621664	0.0273535
4.585738	0.0278863
4.549813	0.0282416
4.513887	0.0293073
4.477962	0.0300178
4.442036	0.030373
4.406111	0.0310835
4.370185	0.0314387
4.334260	0.0319716
4.298334	0.0328597
4.262409	0.0330373
4.226483	0.0339254
4.190558	0.0342806
4.154633	0.0346359
4.118707	0.035524
4.082782	0.0367673
4.046856	0.0381883
4.010931	0.0396092
3.975005	0.0403197
3.939080	0.0410302
3.903154	0.0417407
3.867229	0.042984
3.831303	0.044405
3.795378	0.0465364
3.759452	0.0484902
3.723527	0.0499112
3.687602	0.0511545
3.651676	0.053286
3.615751	0.0543517
3.579825	0.0554174
3.543900	0.0566607
3.507974	0.0579041
3.472049	0.0586146
3.436123	0.0596803
3.400198	0.0614565
3.364272	0.0626998
3.328347	0.0637655
3.292421	0.0650089
3.256496	0.0664298
3.220570	0.0674956
3.184645	0.0694494
3.148720	0.0705151
3.112794	0.0715808
3.076869	0.073357
3.040943	0.0746004
3.005018	0.0758437
2.969092	0.0772647
2.933167	0.0786856
2.897241	0.0801066
2.861316	0.0825933
2.825390	0.0833037
2.789465	0.0847247
2.753539	0.0856128
2.717614	0.0880995
2.681689	0.0888099
2.645763	0.0898757
2.609838	0.0916519
2.573912	0.0934281
2.537987	0.0953819
2.502061	0.0968028
2.466136	0.0987567
2.430210	0.100355
2.394285	0.101954
2.358359	0.10302
2.322434	0.103908
2.286508	0.105861
2.250583	0.10675
2.214658	0.107815
2.178732	0.11119
2.142807	0.114032
2.106881	0.116341
2.070956	0.119361
2.035030	0.122025
1.999105	0.123623
1.963179	0.12611
1.927254	0.128419
1.891328	0.129485
1.855403	0.132327
1.819477	0.135879
1.783552	0.138721
1.747627	0.143162
1.711701	0.145826
1.675776	0.149734
1.639850	0.150977
1.603925	0.153286
1.567999	0.15897
1.532074	0.16341
1.496148	0.167496
1.460223	0.169272
1.424297	0.173357
1.388372	0.176021
1.352446	0.178508
1.316521	0.181172
1.280595	0.183481
1.244670	0.185258
1.208745	0.189876
1.172819	0.192895
1.136894	0.19627
1.100968	0.198757
1.065043	0.201776
1.029117	0.203197
0.993192	0.207993
0.957266	0.21119
0.921341	0.214565
0.885415	0.218472
0.849490	0.223801
0.813564	0.226288
0.777639	0.230551
0.741714	0.234103
0.705788	0.236767
0.669863	0.240497
0.633937	0.24476
0.598012	0.248135
0.562086	0.252753
0.526161	0.257194
0.490235	0.261279
0.454310	0.265542
0.418384	0.268028
0.382459	0.271581
0.346533	0.274778
0.310608	0.277087
0.274683	0.284192
0.238757	0.287034
0.202832	0.294494
0.166906	0.298757
0.130981	0.303197
0.095055	0.307282
0.059130	0.312433
0.023204	0.324334
-0.012721	0.417584
-0.048647	0.429307
-0.084572	0.434991
-0.120498	0.444583
-0.156423	0.460924
-0.192349	0.484547
-0.228274	0.497336
-0.264199	0.51048
-0.300125	0.528064
-0.336050	0.548668
-0.371976	0.56643
-0.407901	0.576732
-0.443827	0.588632
-0.479752	0.597158
-0.515678	0.607815
-0.551603	0.621492
-0.587529	0.631794
-0.623454	0.641385
-0.659380	0.652753
-0.695305	0.65968
-0.731230	0.670515
-0.767156	0.68206
-0.803081	0.690586
-0.839007	0.698046
-0.874932	0.707105
-0.910858	0.714565
-0.946783	0.723623
-0.982709	0.732682
-1.018634	0.741208
-1.054560	0.749378
-1.090485	0.757549
-1.126411	0.765897
-1.162336	0.776732
-1.198261	0.786323
-1.234187	0.79556
-1.270112	0.801954
-1.306038	0.809947
-1.341963	0.817052
-1.377889	0.824334
-1.413814	0.832327
-1.449740	0.839787
-1.485665	0.846004
-1.521591	0.851155
-1.557516	0.855062
-1.593442	0.862167
-1.629367	0.866075
-1.665293	0.873002
-1.701218	0.878863
-1.737143	0.882593
-1.773069	0.886856
-1.808994	0.891119
-1.844920	0.894139
-1.880845	0.898934
-1.916771	0.904085
-1.952696	0.908348
-1.988622	0.91119
-2.024547	0.915098
-2.060473	0.919538
-2.096398	0.922735
-2.132324	0.926998
-2.168249	0.930018
-2.204174	0.933925
-2.240100	0.9373
-2.276025	0.940142
-2.311951	0.943694
-2.347876	0.946536
-2.383802	0.949556
-2.419727	0.952753
-2.455653	0.955062
-2.491578	0.958259
-2.527504	0.959858
-2.563429	0.961456
-2.599355	0.963055
-2.635280	0.964298
-2.671205	0.965719
-2.707131	0.967318
-2.743056	0.969272
-2.778982	0.971048
-2.814907	0.972469
-2.850833	0.973535
-2.886758	0.974778
-2.922684	0.976377
-2.958609	0.977265
-2.994535	0.978508
-3.030460	0.979574
-3.066386	0.98135
-3.102311	0.982238
-3.138237	0.982948
-3.174162	0.983837
-3.210087	0.984902
-3.246013	0.985435
-3.281938	0.985968
-3.317864	0.986856
-3.353789	0.987211
-3.389715	0.987567
-3.425640	0.988277
-3.461566	0.988988
-3.497491	0.989876
-3.533417	0.990231
-3.569342	0.990409
-3.605268	0.991474
-3.641193	0.992362
-3.677118	0.993073
-3.713044	0.993428
-3.748969	0.994671
-3.784895	0.995027
-3.820820	0.995737
-3.856746	0.996092
-3.892671	0.99627
-3.928597	0.996803
-3.964522	0.99698
-4.036373	0.997513
-4.072299	0.998046
-4.144149	0.998224
-4.180075	0.998579
-4.216000	0.998757
-4.251926	0.998934
-4.287851	0.999112
-4.323777	0.99929
-4.359702	0.999467
-4.503404	0.999645
-4.539330	0.999822
-4.647106	1
&
12.812669	8.81679e-06
12.309713	1.76336e-05
11.770831	2.64504e-05
11.734905	3.52671e-05
11.483427	4.40839e-05
11.375651	6.17175e-05
11.231949	7.05343e-05
11.196023	7.93511e-05
11.052321	0.000105801
11.016396	0.000114618
10.872694	0.000132252
10.657141	0.000141069
10.621216	0.000158702
10.585290	0.000176336
10.549365	0.000193969
10.513440	0.000211603
10.441589	0.000229236
10.369738	0.000238053
10.333812	0.00024687
10.297887	0.000308588
10.261961	0.000317404
10.226036	0.000326221
10.190110	0.000335038
10.082334	0.000370305
10.046409	0.000387939
10.010483	0.000405572
9.974558	0.000440839
9.866781	0.000458473
9.830856	0.00046729
9.759005	0.000476107
9.723079	0.000502557
9.687154	0.000537824
9.651228	0.000581908
9.615303	0.000617175
9.579378	0.000634809
9.543452	0.000643625
9.507527	0.000661259
9.435676	0.000696526
9.399750	0.000705343
9.363825	0.00076706
9.327899	0.000775877
9.291974	0.000819961
9.220123	0.000828778
9.184197	0.000855228
9.148272	0.000899312
9.112346	0.000908129
9.076421	0.000943396
9.040496	0.000969847
8.968645	0.000996297
8.932719	0.00101393
8.896794	0.00104038
8.860868	0.00108446
8.824943	0.00112855
8.789017	0.00118145
8.753092	0.00122553
8.717166	0.0012608
8.681241	0.0013137
8.645315	0.00139305
8.609390	0.00144595
8.573465	0.0014724
8.537539	0.00149885
8.501614	0.00156939
8.465688	0.00165756
8.429763	0.00167519
8.393837	0.00175454
8.357912	0.00178981
8.321986	0.00180744
8.286061	0.00186034
8.250135	0.00193088
8.214210	0.00199259
8.178284	0.00204549
8.142359	0.0020984
8.106434	0.00216893
8.070508	0.00231
8.034583	0.00238053
7.998657	0.00243343
7.962732	0.00253042
7.926806	0.00260977
7.890881	0.00268912
7.854955	0.00282137
7.819030	0.00290954
7.783104	0.00300652
7.747179	0.00312996
7.711253	0.00319168
7.675328	0.00332393
7.639402	0.003465
7.603477	0.00355317
7.567552	0.00366778
7.531626	0.00380004
7.495701	0.0039411
7.459775	0.00411744
7.423850	0.00421442
7.387924	0.00436431
7.351999	0.00449656
7.316073	0.00459355
7.280148	0.00478752
7.244222	0.00498148
7.208297	0.00508729
7.172371	0.00522835
7.136446	0.00533416
7.100521	0.00545759
7.064595	0.00553694
7.028670	0.00567801
6.992744	0.00581908
6.956819	0.0059337
6.920893	0.00608358
6.884968	0.00621583
6.849042	0.00637454
6.813117	0.00655969
6.777191	0.00673603
6.741266	0.00686828
6.705340	0.0070887
6.669415	0.00730912
6.633490	0.00757362
6.597564	0.00778522
6.561639	0.00794393
6.525713	0.00811144
6.489788	0.0082966
6.453862	0.00841121
6.417937	0.008614
6.382011	0.00880797
6.346086	0.00901957
6.310160	0.00915183
6.274235	0.00932816
6.238309	0.00961911
6.202384	0.00984835
6.166458	0.01006
6.130533	0.0103421
6.094608	0.0105184
6.058682	0.0107388
6.022757	0.0110651
5.986831	0.0112414
5.950906	0.0114883
5.914980	0.0117969
5.879055	0.0121495
5.843129	0.0124581
5.807204	0.0127755
5.771278	0.0131987
5.735353	0.0136308
5.699427	0.0140275
5.663502	0.0144243
5.627577	0.0148563
5.591651	0.0152883
5.555726	0.0156233
5.519800	0.016073
5.483875	0.0164874
5.447949	0.0168841
5.412024	0.0174308
5.376098	0.0178275
5.340173	0.0182684
5.304247	0.018815
5.268322	0.0192911
5.232396	0.0197496
5.196471	0.0203227
5.160546	0.0210016
5.124620	0.0217069
5.088695	0.0222007
5.052769	0.0227914
5.016844	0.0234879
4.980918	0.0242109
4.944993	0.0247487
4.909067	0.0255158
4.873142	0.0263622
4.837216	0.0271028
4.801291	0.0279757
4.765365	0.0288133
4.729440	0.0296949
4.693514	0.0305854
4.657589	0.0317933
4.621664	0.032675
4.585738	0.0336449
4.549813	0.0345442
4.513887	0.0353553
4.477962	0.0363869
4.442036	0.0374361
4.406111	0.0383089
4.370185	0.039367
4.334260	0.0404602
4.298334	0.0415447
4.262409	0.0427085
4.226483	0.0439341
4.190558	0.0450185
4.154633	0.0462969
4.118707	0.0473109
4.082782	0.0485364
4.046856	0.0497796
4.010931	0.0508552
3.975005	0.0520543
3.939080	0.0532975
3.903154	0.0544084
3.867229	0.055678
3.831303	0.0570358
3.795378	0.058323
3.759452	0.059575
3.723527	0.0610474
3.687602	0.062705
3.651676	0.0639305
3.615751	0.0654117
3.579825	0.0668312
3.543900	0.0683213
3.507974	0.0697232
3.472049	0.0710369
3.436123	0.0724123
3.400198	0.0739288
3.364272	0.0752954
3.328347	0.0768912
3.292421	0.0781167
3.256496	0.0795803
3.220570	0.0810792
3.184645	0.0826574
3.148720	0.084218
3.112794	0.085805
3.076869	0.0874449
3.040943	0.0887674
3.005018	0.0903368
2.969092	0.0918445
2.933167	0.0935549
2.897241	0.0952566
2.861316	0.0967202
2.825390	0.0983424
2.789465	0.100026
2.753539	0.101693
2.717614	0.103588
2.681689	0.105237
2.645763	0.106912
2.609838	0.108517
2.573912	0.110192
2.537987	0.112044
2.502061	0.113816
2.466136	0.115659
2.430210	0.117651
2.394285	0.11952
2.358359	0.121187
2.322434	0.123003
2.286508	0.12511
2.250583	0.127358
2.214658	0.129633
2.178732	0.131696
2.142807	0.134033
2.106881	0.136219
2.070956	0.138071
2.035030	0.140222
1.999105	0.142576
1.963179	0.144701
1.927254	0.147082
1.891328	0.149568
1.855403	0.151931
1.819477	0.154541
1.783552	0.157459
1.747627	0.160201
1.711701	0.16319
1.675776	0.166038
1.639850	0.169
1.603925	0.172351
1.567999	0.175604
1.532074	0.178637
1.496148	0.181714
1.460223	0.1851
1.424297	0.188741
1.388372	0.192153
1.352446	0.195186
1.316521	0.198184
1.280595	0.201481
1.244670	0.204743
1.208745	0.208191
1.172819	0.211806
1.136894	0.214927
1.100968	0.218612
1.065043	0.222262
1.029117	0.225842
0.993192	0.229527
0.957266	0.233151
0.921341	0.236704
0.885415	0.24009
0.849490	0.243864
0.813564	0.247584
0.777639	0.251543
0.741714	0.255563
0.705788	0.259169
0.669863	0.263384
0.633937	0.267413
0.598012	0.271636
0.562086	0.275498
0.526161	0.279598
0.490235	0.283953
0.454310	0.288238
0.418384	0.292744
0.382459	0.29754
0.346533	0.302116
0.310608	0.307001
0.274683	0.312044
0.238757	0.317175
0.202832	0.322747
0.166906	0.327993
0.130981	0.333451
0.095055	0.339252
0.059130	0.344842
0.023204	0.35365
-0.012721	0.411612
-0.048647	0.422871
-0.084572	0.433539
-0.120498	0.444833
-0.156423	0.456886
-0.192349	0.468277
-0.228274	0.479236
-0.264199	0.490002
-0.300125	0.500238
-0.336050	0.509884
-0.371976	0.519467
-0.407901	0.527658
-0.443827	0.536369
-0.479752	0.544569
-0.515678	0.553712
-0.551603	0.563587
-0.587529	0.57377
-0.623454	0.584253
-0.659380	0.594454
-0.695305	0.605008
-0.731230	0.615553
-0.767156	0.625957
-0.803081	0.636166
-0.839007	0.646385
-0.874932	0.656665
-0.910858	0.66647
-0.946783	0.676283
-0.982709	0.685743
-1.018634	0.695204
-1.054560	0.705043
-1.090485	0.714274
-1.126411	0.722871
-1.162336	0.732172
-1.198261	0.741474
-1.234187	0.750873
-1.270112	0.759875
-1.306038	0.768612
-1.341963	0.777314
-1.377889	0.785911
-1.413814	0.794507
-1.449740	0.802151
-1.485665	0.810289
-1.521591	0.817563
-1.557516	0.824158
-1.593442	0.831238
-1.629367	0.837833
-1.665293	0.844366
-1.701218	0.850088
-1.737143	0.855687
-1.773069	0.861365
-1.808994	0.866822
-1.844920	0.872509
-1.880845	0.877817
-1.916771	0.882825
-1.952696	0.887604
-1.988622	0.892638
-2.024547	0.897046
-2.060473	0.901393
-2.096398	0.905757
-2.132324	0.910183
-2.168249	0.914565
-2.204174	0.918656
-2.240100	0.922377
-2.276025	0.925921
-2.311951	0.929404
-2.347876	0.932763
-2.383802	0.936219
-2.419727	0.939252
-2.455653	0.94218
-2.491578	0.94523
-2.527504	0.948104
-2.563429	0.950732
-2.599355	0.953209
-2.635280	0.955572
-2.671205	0.958094
-2.707131	0.960333
-2.743056	0.962273
-2.778982	0.964548
-2.814907	0.966514
-2.850833	0.968242
-2.886758	0.969961
-2.922684	0.971892
-2.958609	0.973391
-2.994535	0.974652
-3.030460	0.975983
-3.066386	0.977411
-3.102311	0.978893
-3.138237	0.980092
-3.174162	0.981159
-3.210087	0.982111
-3.246013	0.983195
-3.281938	0.984288
-3.317864	0.985197
-3.353789	0.986193
-3.389715	0.986969
-3.425640	0.987798
-3.461566	0.988697
-3.497491	0.989429
-3.533417	0.990055
-3.569342	0.990813
-3.605268	0.991421
-3.641193	0.992056
-3.677118	0.992638
-3.713044	0.993114
-3.748969	0.993573
-3.784895	0.994093
-3.820820	0.994542
-3.856746	0.99493
-3.892671	0.995274
-3.928597	0.995653
-3.964522	0.996024
-4.000448	0.996341
-4.036373	0.996553
-4.072299	0.996879
-4.108224	0.997073
-4.144149	0.997284
-4.180075	0.997425
-4.216000	0.997681
-4.251926	0.997858
-4.287851	0.99799
-4.323777	0.998148
-4.359702	0.998219
-4.395628	0.99836
-4.431553	0.998422
-4.467479	0.998519
-4.503404	0.998669
-4.539330	0.998801
-4.575255	0.998907
-4.611181	0.999004
-4.647106	0.99911
-4.683031	0.99918
-4.718957	0.999259
-4.754882	0.999321
-4.790808	0.999348
-4.826733	0.999427
-4.862659	0.99948
-4.898584	0.999559
-4.934510	0.999586
-4.970435	0.999603
-5.006361	0.999647
-5.042286	0.9997
-5.078212	0.999753
-5.114137	0.99978
-5.150062	0.999788
-5.185988	0.999797
-5.221913	0.999815
-5.257839	0.999824
-5.293764	0.999832
-5.329690	0.999841
-5.365615	0.99985
-5.401541	0.999868
-5.437466	0.999877
-5.473392	0.999903
-5.545243	0.999912
-5.617093	0.999921
-5.653019	0.999929
-5.760795	0.999938
-5.796721	0.999947
-5.976348	0.999965
-6.120050	0.999974
-6.155975	0.999982
-6.227826	0.999991
-6.479305	1
&
35.948668	2.84886e-28
35.912742	3.08759e-28
35.876817	3.34632e-28
35.840891	3.62672e-28
35.804966	3.93062e-28
35.769040	4.25997e-28
35.733115	4.6169e-28
35.697189	5.00374e-28
35.661264	5.42298e-28
35.625338	5.87733e-28
35.589413	6.36974e-28
35.553487	6.90339e-28
35.517562	7.48174e-28
35.481637	8.10853e-28
35.445711	8.78781e-28
35.409786	9.52398e-28
35.373860	1.03218e-27
35.337935	1.11864e-27
35.302009	1.21235e-27
35.266084	1.3139e-27
35.230158	1.42395e-27
35.194233	1.54322e-27
35.158307	1.67248e-27
35.122382	1.81256e-27
35.086456	1.96437e-27
35.050531	2.12889e-27
35.014606	2.30718e-27
34.978680	2.5004e-27
34.942755	2.7098e-27
34.906829	2.93673e-27
34.870904	3.18266e-27
34.834978	3.44917e-27
34.799053	3.738e-27
34.763127	4.051e-27
34.727202	4.39021e-27
34.691276	4.75781e-27
34.655351	5.15618e-27
34.619425	5.58789e-27
34.583500	6.05574e-27
34.547574	6.56274e-27
34.511649	7.11218e-27
34.475724	7.70761e-27
34.439798	8.35287e-27
34.403873	9.05213e-27
34.367947	9.80991e-27
34.332022	1.06311e-26
34.296096	1.1521e-26
34.260171	1.24854e-26
34.224245	1.35305e-26
34.188320	1.4663e-26
34.152394	1.58903e-26
34.116469	1.72203e-26
34.080543	1.86616e-26
34.044618	2.02234e-26
34.008693	2.19159e-26
33.972767	2.37501e-26
33.936842	2.57376e-26
33.900916	2.78915e-26
33.864991	3.02255e-26
33.829065	3.27548e-26
33.793140	3.54957e-26
33.757214	3.84658e-26
33.721289	4.16844e-26
33.685363	4.51722e-26
33.649438	4.89518e-26
33.613512	5.30474e-26
33.577587	5.74856e-26
33.541662	6.2295e-26
33.505736	6.75066e-26
33.469811	7.31541e-26
33.433885	7.92739e-26
33.397960	8.59054e-26
33.362034	9.30915e-26
33.326109	1.00879e-25
33.290183	1.09317e-25
33.254258	1.1846e-25
33.218332	1.28369e-25
33.182407	1.39105e-25
33.146481	1.5074e-25
33.110556	1.63347e-25
33.074631	1.77008e-25
33.038705	1.91811e-25
33.002780	2.07852e-25
32.966854	2.25234e-25
32.930929	2.44069e-25
32.895003	2.64478e-25
32.859078	2.86594e-25
32.823152	3.10557e-25
32.787227	3.36524e-25
32.751301	3.64662e-25
32.715376	3.9515e-25
32.679450	4.28188e-25
32.643525	4.63986e-25
32.607599	5.02776e-25
32.571674	5.44808e-25
32.535749	5.90352e-25
32.499823	6.39702e-25
32.463898	6.93176e-25
32.427972	7.51118e-25
32.392047	8.13902e-25
32.356121	8.81931e-25
32.320196	9.55645e-25
32.284270	1.03552e-24
32.248345	1.12206e-24
32.212419	1.21584e-24
32.176494	1.31745e-24
32.140568	1.42755e-24
32.104643	1.54684e-24
32.068718	1.6761e-24
32.032792	1.81616e-24
31.996867	1.96792e-24
31.960941	2.13235e-24
31.925016	2.31051e-24
31.889090	2.50356e-24
31.853165	2.71273e-24
31.817239	2.93937e-24
31.781314	3.18493e-24
31.745388	3.45101e-24
31.709463	3.7393e-24
31.673537	4.05166e-24
31.637612	4.39011e-24
31.601687	4.75682e-24
31.565761	5.15414e-24
31.529836	5.58464e-24
31.493910	6.05109e-24
31.457985	6.55647e-24
31.422059	7.10405e-24
31.386134	7.69734e-24
31.350208	8.34015e-24
31.314283	9.03663e-24
31.278357	9.79124e-24
31.242432	1.06088e-23
31.206506	1.14947e-23
31.170581	1.24545e-23
31.134655	1.34944e-23
31.098730	1.4621e-23
31.062805	1.58417e-23
31.026879	1.71643e-23
30.990954	1.85972e-23
30.955028	2.01498e-23
30.919103	2.18318e-23
30.883177	2.36542e-23
30.847252	2.56287e-23
30.811326	2.77679e-23
30.775401	3.00856e-23
30.739475	3.25967e-23
30.703550	3.53172e-23
30.667624	3.82648e-23
30.631699	4.14581e-23
30.595774	4.49179e-23
30.559848	4.86663e-23
30.523923	5.27273e-23
30.487997	5.71271e-23
30.452072	6.18938e-23
30.416146	6.7058e-23
30.380221	7.2653e-23
30.344295	7.87146e-23
30.308370	8.52816e-23
30.272444	9.23963e-23
30.236519	1.00104e-22
30.200593	1.08455e-22
30.164668	1.17502e-22
30.128743	1.27303e-22
30.092817	1.37921e-22
30.056892	1.49425e-22
30.020966	1.61888e-22
29.985041	1.75389e-22
29.949115	1.90017e-22
29.913190	2.05863e-22
29.877264	2.2303e-22
29.841339	2.41628e-22
29.805413	2.61777e-22
29.769488	2.83604e-22
29.733562	3.07251e-22
29.697637	3.32868e-22
29.661711	3.60621e-22
29.625786	3.90685e-22
29.589861	4.23256e-22
29.553935	4.5854e-22
29.518010	4.96763e-22
29.482084	5.38172e-22
29.446159	5.83031e-22
29.410233	6.31626e-22
29.374308	6.8427e-22
29.338382	7.413e-22
29.302457	8.0308e-22
29.266531	8.70007e-22
29.230606	9.42508e-22
29.194680	1.02105e-21
29.158755	1.10613e-21
29.122830	1.19829e-21
29.086904	1.29814e-21
29.050979	1.40629e-21
29.015053	1.52346e-21
28.979128	1.65038e-21
28.943202	1.78786e-21
28.907277	1.9368e-21
28.871351	2.09813e-21
28.835426	2.2729e-21
28.799500	2.46222e-21
28.763575	2.66729e-21
28.727649	2.88944e-21
28.691724	3.13008e-21
28.655799	3.39075e-21
28.619873	3.67312e-21
28.583948	3.97898e-21
28.548022	4.31031e-21
28.512097	4.6692e-21
28.476171	5.05797e-21
28.440246	5.47908e-21
28.404320	5.93524e-21
28.368395	6.42934e-21
28.332469	6.96457e-21
28.296544	7.54432e-21
28.260618	8.1723e-21
28.224693	8.85253e-21
28.188767	9.58934e-21
28.152842	1.03874e-20
28.116917	1.12519e-20
28.080991	1.21883e-20
28.045066	1.32026e-20
28.009140	1.43012e-20
27.973215	1.54912e-20
27.937289	1.67802e-20
27.901364	1.81763e-20
27.865438	1.96885e-20
27.829513	2.13265e-20
27.793587	2.31007e-20
27.757662	2.50223e-20
27.721736	2.71038e-20
27.685811	2.93582e-20
27.649886	3.18001e-20
27.613960	3.44449e-20
27.578035	3.73096e-20
27.542109	4.04123e-20
27.506184	4.3773e-20
27.470258	4.74129e-20
27.434333	5.13553e-20
27.398407	5.56254e-20
27.362482	6.02502e-20
27.326556	6.52593e-20
27.290631	7.06846e-20
27.254705	7.65607e-20
27.218780	8.29249e-20
27.182855	8.98178e-20
27.146929	9.72833e-20
27.111004	1.05369e-19
27.075078	1.14126e-19
27.039153	1.23611e-19
27.003227	1.33883e-19
26.967302	1.45008e-19
26.931376	1.57057e-19
26.895451	1.70107e-19
26.859525	1.8424e-19
26.823600	1.99547e-19
26.787674	2.16124e-19
26.751749	2.34078e-19
26.715823	2.53522e-19
26.679898	2.7458e-19
26.643973	2.97387e-19
26.608047	3.22086e-19
26.572122	3.48835e-19
26.536196	3.77804e-19
26.500271	4.09177e-19
26.464345	4.43153e-19
26.428420	4.79949e-19
26.392494	5.19798e-19
26.356569	5.62953e-19
26.320643	6.09688e-19
26.284718	6.603e-19
26.248792	7.15111e-19
26.212867	7.74468e-19
26.176942	8.38749e-19
26.141016	9.08361e-19
26.105091	9.83746e-19
26.069165	1.06538e-18
26.033240	1.15379e-18
25.997314	1.24953e-18
25.961389	1.3532e-18
25.925463	1.46547e-18
25.889538	1.58705e-18
25.853612	1.71871e-18
25.817687	1.86128e-18
25.781761	2.01567e-18
25.745836	2.18285e-18
25.709911	2.36389e-18
25.673985	2.55993e-18
25.638060	2.77222e-18
25.602134	3.0021e-18
25.566209	3.25103e-18
25.530283	3.52058e-18
25.494358	3.81247e-18
25.458432	4.12853e-18
25.422507	4.47078e-18
25.386581	4.84137e-18
25.350656	5.24266e-18
25.314730	5.67719e-18
25.278805	6.1477e-18
25.242880	6.65717e-18
25.206954	7.20882e-18
25.171029	7.80616e-18
25.135103	8.45295e-18
25.099178	9.15328e-18
25.063252	9.91159e-18
25.027327	1.07327e-17
24.991401	1.16217e-17
24.955476	1.25843e-17
24.919550	1.36266e-17
24.883625	1.47552e-17
24.847699	1.59771e-17
24.811774	1.73001e-17
24.775848	1.87326e-17
24.739923	2.02836e-17
24.703998	2.19629e-17
24.668072	2.37812e-17
24.632147	2.57498e-17
24.596221	2.78812e-17
24.560296	3.01889e-17
24.524370	3.26874e-17
24.488445	3.53925e-17
24.452519	3.83213e-17
24.416594	4.14923e-17
24.380668	4.49253e-17
24.344743	4.86422e-17
24.308817	5.26663e-17
24.272892	5.7023e-17
24.236967	6.17398e-17
24.201041	6.68463e-17
24.165116	7.23749e-17
24.129190	7.83602e-17
24.093265	8.484e-17
24.057339	9.18552e-17
24.021414	9.94498e-17
23.985488	1.07672e-16
23.949563	1.16573e-16
23.913637	1.26209e-16
23.877712	1.36641e-16
23.841786	1.47934e-16
23.805861	1.6016e-16
23.769936	1.73396e-16
23.734010	1.87723e-16
23.698085	2.03234e-16
23.662159	2.20025e-16
23.626234	2.38202e-16
23.590308	2.57878e-16
23.554383	2.79179e-16
23.518457	3.02237e-16
23.482532	3.27197e-16
23.446606	3.54217e-16
23.410681	3.83466e-16
23.374755	4.15127e-16
23.338830	4.494e-16
23.302904	4.86499e-16
23.266979	5.26658e-16
23.231054	5.70128e-16
23.195128	6.17182e-16
23.159203	6.68115e-16
23.123277	7.23247e-16
23.087352	7.82924e-16
23.051426	8.47519e-16
23.015501	9.17438e-16
22.979575	9.93118e-16
22.943650	1.07503e-15
22.907724	1.1637e-15
22.871799	1.25967e-15
22.835873	1.36354e-15
22.799948	1.47598e-15
22.764023	1.59767e-15
22.728097	1.72938e-15
22.692172	1.87194e-15
22.656246	2.02623e-15
22.620321	2.19323e-15
22.584395	2.37398e-15
22.548470	2.56961e-15
22.512544	2.78133e-15
22.476619	3.01048e-15
22.440693	3.25849e-15
22.404768	3.5269e-15
22.368842	3.81739e-15
22.332917	4.13179e-15
22.296992	4.47204e-15
22.261066	4.84028e-15
22.225141	5.2388e-15
22.189215	5.67009e-15
22.153290	6.13685e-15
22.117364	6.64197e-15
22.081439	7.18862e-15
22.045513	7.78021e-15
22.009588	8.42041e-15
21.973662	9.11323e-15
21.937737	9.86297e-15
21.901811	1.06743e-14
21.865886	1.15523e-14
21.829960	1.25024e-14
21.794035	1.35306e-14
21.758110	1.46432e-14
21.722184	1.58471e-14
21.686259	1.715e-14
21.650333	1.85597e-14
21.614408	2.00852e-14
21.578482	2.17359e-14
21.542557	2.35221e-14
21.506631	2.54548e-14
21.470706	2.75462e-14
21.434780	2.98091e-14
21.398855	3.22576e-14
21.362929	3.4907e-14
21.327004	3.77737e-14
21.291079	4.08754e-14
21.255153	4.42314e-14
21.219228	4.78626e-14
21.183302	5.17915e-14
21.147377	5.60423e-14
21.111451	6.06416e-14
21.075526	6.56177e-14
21.039600	7.10015e-14
21.003675	7.68263e-14
20.967749	8.31283e-14
20.931824	8.99465e-14
20.895898	9.73229e-14
20.859973	1.05303e-13
20.824048	1.13937e-13
20.788122	1.23278e-13
20.752197	1.33383e-13
20.716271	1.44315e-13
20.680346	1.56141e-13
20.644420	1.68936e-13
20.608495	1.82776e-13
20.572569	1.97749e-13
20.536644	2.13946e-13
20.500718	2.31468e-13
20.464793	2.50423e-13
20.428867	2.70927e-13
20.392942	2.93106e-13
20.357016	3.17099e-13
20.321091	3.43052e-13
20.285166	3.71125e-13
20.249240	4.01492e-13
20.213315	4.34338e-13
20.177389	4.69868e-13
20.141464	5.08298e-13
20.105538	5.49866e-13
20.069613	5.94827e-13
20.033687	6.43458e-13
19.997762	6.96057e-13
19.961836	7.52948e-13
19.925911	8.1448e-13
19.889985	8.81031e-13
19.854060	9.5301e-13
19.818135	1.03086e-12
19.782209	1.11505e-12
19.746284	1.20611e-12
19.710358	1.30459e-12
19.674433	1.41109e-12
19.638507	1.52627e-12
19.602582	1.65084e-12
19.566656	1.78555e-12
19.530731	1.93123e-12
19.494805	2.08877e-12
19.458880	2.25914e-12
19.422954	2.44337e-12
19.387029	2.6426e-12
19.351104	2.85804e-12
19.315178	3.091e-12
19.279253	3.34292e-12
19.243327	3.61531e-12
19.207402	3.90986e-12
19.171476	4.22835e-12
19.135551	4.57273e-12
19.099625	4.9451e-12
19.063700	5.34772e-12
19.027774	5.78304e-12
18.991849	6.25373e-12
18.955923	6.76263e-12
18.919998	7.31285e-12
18.884072	7.90774e-12
18.848147	8.5509e-12
18.812222	9.24625e-12
18.776296	9.99801e-12
18.740371	1.08107e-11
18.704445	1.16894e-11
18.668520	1.26393e-11
18.632594	1.36662e-11
18.596669	1.47763e-11
18.560743	1.59763e-11
18.524818	1.72736e-11
18.488892	1.86759e-11
18.452967	2.01918e-11
18.417041	2.18304e-11
18.381116	2.36017e-11
18.345191	2.55163e-11
18.309265	2.75858e-11
18.273340	2.98227e-11
18.237414	3.22405e-11
18.201489	3.48538e-11
18.165563	3.76783e-11
18.129638	4.07311e-11
18.093712	4.40306e-11
18.057787	4.75965e-11
18.021861	5.14505e-11
17.985936	5.56156e-11
17.950010	6.0117e-11
17.914085	6.49816e-11
17.878160	7.02388e-11
17.842234	7.592e-11
17.806309	8.20593e-11
17.770383	8.86936e-11
17.734458	9.58626e-11
17.698532	1.03609e-10
17.662607	1.1198e-10
17.626681	1.21025e-10
17.590756	1.30799e-10
17.554830	1.41359e-10
17.518905	1.52769e-10
17.482979	1.65097e-10
17.447054	1.78416e-10
17.411129	1.92807e-10
17.375203	2.08354e-10
17.339278	2.25151e-10
17.303352	2.43297e-10
17.267427	2.62902e-10
17.231501	2.8408e-10
17.195576	3.06958e-10
17.159650	3.31673e-10
17.123725	3.5837e-10
17.087799	3.87208e-10
17.051874	4.18359e-10
17.015948	4.52007e-10
16.980023	4.88351e-10
16.944097	5.27606e-10
16.908172	5.70005e-10
16.872247	6.15798e-10
16.836321	6.65256e-10
16.800396	7.18671e-10
16.764470	7.76358e-10
16.728545	8.38658e-10
16.692619	9.05936e-10
16.656694	9.78591e-10
16.620768	1.05705e-09
16.584843	1.14177e-09
16.548917	1.23325e-09
16.512992	1.33204e-09
16.477066	1.4387e-09
16.441141	1.55386e-09
16.405216	1.67821e-09
16.369290	1.81246e-09
16.333365	1.95741e-09
16.297439	2.11389e-09
16.261514	2.28283e-09
16.225588	2.46521e-09
16.189663	2.66209e-09
16.153737	2.87462e-09
16.117812	3.10403e-09
16.081886	3.35167e-09
16.045961	3.61898e-09
16.010035	3.90749e-09
15.974110	4.21889e-09
15.938185	4.55499e-09
15.902259	4.91772e-09
15.866334	5.3092e-09
15.830408	5.73167e-09
15.794483	6.18759e-09
15.758557	6.67958e-09
15.722632	7.21049e-09
15.686706	7.78336e-09
15.650781	8.40149e-09
15.614855	9.06845e-09
15.578930	9.78805e-09
15.543004	1.05644e-08
15.507079	1.1402e-08
15.471153	1.23057e-08
15.435228	1.32805e-08
15.399303	1.43321e-08
15.363377	1.54664e-08
15.327452	1.669e-08
15.291526	1.80098e-08
15.255601	1.94333e-08
15.219675	2.09686e-08
15.183750	2.26244e-08
15.147824	2.44101e-08
15.111899	2.63358e-08
15.075973	2.84124e-08
15.040048	3.06517e-08
15.004122	3.30662e-08
14.968197	3.56696e-08
14.932272	3.84765e-08
14.896346	4.15027e-08
14.860421	4.47652e-08
14.824495	4.82823e-08
14.788570	5.20737e-08
14.752644	5.61605e-08
14.716719	6.05656e-08
14.680793	6.53135e-08
14.644868	7.04307e-08
14.608942	7.59456e-08
14.573017	8.18889e-08
14.537091	8.82933e-08
14.501166	9.51945e-08
14.465241	1.02631e-07
14.429315	1.10642e-07
14.393390	1.19274e-07
14.357464	1.28574e-07
14.321539	1.38591e-07
14.285613	1.49383e-07
14.249688	1.61006e-07
14.213762	1.73526e-07
14.177837	1.87009e-07
14.141911	2.01531e-07
14.105986	2.17168e-07
14.070060	2.34007e-07
14.034135	2.52138e-07
13.998209	2.7166e-07
13.962284	2.92676e-07
13.926359	3.15302e-07
13.890433	3.39657e-07
13.854508	3.65872e-07
13.818582	3.94088e-07
13.782657	4.24455e-07
13.746731	4.57135e-07
13.710806	4.92301e-07
13.674880	5.30139e-07
13.638955	5.70849e-07
13.603029	6.14647e-07
13.567104	6.61762e-07
13.531178	7.12441e-07
13.495253	7.6695e-07
13.459328	8.25573e-07
13.423402	8.88615e-07
13.387477	9.56404e-07
13.351551	1.02929e-06
13.315626	1.10765e-06
13.279700	1.19189e-06
13.243775	1.28243e-06
13.207849	1.37975e-06
13.171924	1.48433e-06
13.135998	1.59672e-06
13.100073	1.71748e-06
13.064147	1.84721e-06
13.028222	1.98658e-06
12.992297	2.13627e-06
12.956371	2.29705e-06
12.920446	2.4697e-06
12.884520	2.65509e-06
12.848595	2.85412e-06
12.812669	3.06779e-06
12.776744	3.29713e-06
12.740818	3.54327e-06
12.704893	3.8074e-06
12.668967	4.09079e-06
12.633042	4.39482e-06
12.597116	4.72093e-06
12.561191	5.07069e-06
12.525265	5.44574e-06
12.489340	5.84787e-06
12.453415	6.27895e-06
12.417489	6.741e-06
12.381564	7.23616e-06
12.345638	7.76672e-06
12.309713	8.33512e-06
12.273787	8.94393e-06
12.237862	9.59591e-06
12.201936	1.0294e-05
12.166011	1.10413e-05
12.130085	1.18412e-05
12.094160	1.26971e-05
12.058234	1.36128e-05
12.022309	1.45923e-05
11.986384	1.56397e-05
11.950458	1.67596e-05
11.914533	1.79566e-05
11.878607	1.92358e-05
11.842682	2.06024e-05
11.806756	2.20621e-05
11.770831	2.36208e-05
11.734905	2.52846e-05
11.698980	2.70603e-05
11.663054	2.89547e-05
11.627129	3.09752e-05
11.591203	3.31294e-05
11.555278	3.54255e-05
11.519353	3.78719e-05
11.483427	4.04776e-05
11.447502	4.32518e-05
11.411576	4.62044e-05
11.375651	4.93455e-05
11.339725	5.26858e-05
11.303800	5.62363e-05
11.267874	6.00085e-05
11.231949	6.40144e-05
11.196023	6.82661e-05
11.160098	7.27766e-05
11.124172	7.75588e-05
11.088247	8.26262e-05
11.052321	8.79925e-05
11.016396	9.36717e-05
10.980471	9.96779e-05
10.944545	0.000106026
10.908620	0.000112729
10.872694	0.000119802
10.836769	0.000127259
10.800843	0.000135114
10.764918	0.00014338
10.728992	0.000152069
10.693067	0.000161194
10.657141	0.000170765
10.621216	0.000180791
10.585290	0.000191279
10.549365	0.000202234
10.513440	0.00021366
10.477514	0.000225556
10.441589	0.000237917
10.405663	0.000250737
10.369738	0.000264
10.333812	0.000277689
10.297887	0.000291778
10.261961	0.000306232
10.226036	0.00032101
10.190110	0.00033606
10.154185	0.000351315
10.118259	0.000366699
10.082334	0.000382117
10.046409	0.000397458
10.010483	0.000412591
9.974558	0.00042736
9.938632	0.000441583
9.902707	0.000455048
9.866781	0.000467507
9.830856	0.000478671
9.794930	0.000488201
9.759005	0.000495699
9.723079	0.000500688
&
```
