## Supplementary material for "All-at-once RNA folding with 3D motif prediction framed by evolutionary information": RF00780_MIR477.cacofold.helixcov

```
# RMs = 2 L = 114

# RM_HELIX NESTED 41-54 62-75, nbp = 14 nbp_cov = 0
# pvals: 0.0356472,0.0240196,0.992152,0.926591,0.954426,0.887412,0.955951,0.902439,0.82778,0.913295,0.779736,0.779736,0.867524,0.895532
# aggregated NONE
NESTED  ::::::::::::::::::::::::::::::::::::::::<<<<<<<<<<<<<<_______>>>>>>>>>>>>>>:::::::::::::::::::::::::::::::::::::::
        ::::::::::::::::::::::::::::::::::::::::::::::::::::::::::::::::::::::::::::::::::::::::::::::::::::::::::::::::::

# RM_HELIX NESTED 2-37 79-114, nbp = 35 nbp_cov = 0
# pvals: 0.855162,0.855162,0.779736,0.0100166,0.887412,0.855162,0.648981,0.648981,0.648981,0.0896714,0.0700999,0.648981,0.648981,0.134499,0.648981,0.648981,0.648981,0.114761,0.969807,0.648981,0.648981,0.648981,0.648981,0.0918548,0.648981,0.648981,0.648981,0.648981,0.158319,0.648981,0.0896714,0.648981,0.105408,0.992617,0.070885
# aggregated NONE
NESTED  :<<<<<<-<<<<<<<<<<<<<<<<<<<<<<<<<<<<<_________________________________________>>>>>>>>>>>>>>>>>>>>>>>>>>>>>->>>>>>
        ::::::::::::::::::::::::::::::::::::::::::::::::::::::::::::::::::::::::::::::::::::::::::::::::::::::::::::::::::
```
