## Supplementary material for "All-at-once RNA folding with 3D motif prediction framed by evolutionary information": RF00780_MIR477.cacofold.power

```
# Power analysis of CaCoFold structure
#
# Powertype = SINGLE SUBSTITUTIONS
# covary left_pos right_pos substitutions power
#----------------------------------------------------------------
2		114		0		0.00
3		113		0		0.00
4		112		0		0.00
5		111		2		0.00
6		110		1		0.00
7		109		0		0.00
9		107		0		0.00
10		106		0		0.00
11		105		1		0.00
12		104		1		0.00
13		103		2		0.00
14		102		0		0.00
15		101		0		0.00
16		100		1		0.00
17		99		0		0.00
18		98		1		0.00
19		97		0		0.00
20		96		1		0.00
21		95		2		0.00
22		94		0		0.00
23		93		0		0.00
24		92		0		0.00
25		91		0		0.00
26		90		1		0.00
27		89		1		0.00
28		88		0		0.00
29		87		0		0.00
30		86		0		0.00
31		85		1		0.00
32		84		1		0.00
33		83		1		0.00
34		82		0		0.00
35		81		1		0.00
36		80		2		0.00
37		79		1		0.00
41		75		1		0.00
42		74		2		0.00
43		73		2		0.00
44		72		1		0.00
45		71		1		0.00
46		70		1		0.00
47		69		1		0.00
48		68		1		0.00
49		67		0		0.00
50		66		1		0.00
51		65		0		0.00
52		64		0		0.00
53		63		0		0.00
54		62		1		0.00
#
# BPAIRS 49
# avg substitutions per BP 0.7
# BPAIRS expected to covary 0.0 +/- 0.0
# BPAIRS observed to covary 0
#
```
