## Supplementary material for "All-at-once RNA folding with 3D motif prediction framed by evolutionary information": RF00780_MIR477.helixcov

```
# RMs = 1 L = 114

# RM_HELIX NESTED 3-33 83-113, nbp = 29 nbp_cov = 0
# pvals: 0.855162,0.779736,0.0100166,0.887412,0.895532,0.648981,0.648981,0.648981,0.0896714,0.0700999,0.648981,0.648981,0.134499,0.648981,0.648981,0.648981,0.969807,0.648981,0.648981,0.648981,0.648981,0.0918548,0.648981,0.648981,0.648981,0.648981,0.158319,0.648981,0.0896714
# aggregated NONE
NESTED  ::<<<<-<<<<<<<<<<<<-<<<<<<<<<<<<<_________________________________________________>>>>>>>>>>>>>->>>>>>>>>>>>->>>>:
        ::::::::::::::::::::::::::::::::::::::::::::::::::::::::::::::::::::::::::::::::::::::::::::::::::::::::::::::::::
```
