## Supplementary material for "All-at-once RNA folding with 3D motif prediction framed by evolutionary information": RF00780_MIR477.power

```
# Power analysis of given structure 
#
# Powertype = SINGLE SUBSTITUTIONS
# covary  left_pos      right_pos    substitutions      power
#----------------------------------------------------------------
          3		113		0		0.00
          4		112		0		0.00
          5		111		2		0.00
          6		110		1		0.00
          8		108		0		0.00
          9		107		0		0.00
          10		106		0		0.00
          11		105		1		0.00
          12		104		1		0.00
          13		103		2		0.00
          14		102		0		0.00
          15		101		0		0.00
          16		100		1		0.00
          17		99		0		0.00
          18		98		1		0.00
          19		97		0		0.00
          21		95		2		0.00
          22		94		0		0.00
          23		93		0		0.00
          24		92		0		0.00
          25		91		0		0.00
          26		90		1		0.00
          27		89		1		0.00
          28		88		0		0.00
          29		87		0		0.00
          30		86		0		0.00
          31		85		1		0.00
          32		84		1		0.00
          33		83		1		0.00
#
# BPAIRS 29
# avg substitutions per BP  0.6
# BPAIRS expected to covary 0.0 +/- 0.0
# BPAIRS observed to covary 0
#
```
