## Supplementary material for "All-at-once RNA folding with 3D motif prediction framed by evolutionary information": RF00780_MIR477.surv

```
1.355347	0.0344828
0.300479	0.0689655
0.052275	0.137931
0.041933	0.172414
0.010907	0.206897
0.000566	0.241379
-0.009776	0.827586
-0.092511	0.862069
-0.144220	0.896552
-0.175246	0.931034
-0.185588	0.965517
-0.485501	1
&
2.575685	0.000155958
2.544660	0.000779788
2.203379	0.000935745
2.068935	0.00124766
2.006884	0.00155958
1.944833	0.00233936
1.913807	0.00280724
1.882782	0.00311915
1.872440	0.00343107
1.831072	0.00374298
1.789705	0.00389894
1.758679	0.00421085
1.686286	0.00436681
1.624235	0.00467873
1.603552	0.00530256
1.572526	0.00545852
1.541501	0.00561447
1.520817	0.00577043
1.500133	0.00670618
1.479450	0.00748596
1.458766	0.00842171
1.386373	0.00873362
1.345006	0.00888958
1.334664	0.00951341
1.313980	0.0101372
1.303638	0.011073
1.272613	0.0129445
1.262271	0.0134124
1.251929	0.0149719
1.241587	0.0152838
1.220903	0.0154398
1.189878	0.0155958
1.179536	0.0159077
1.169194	0.0177792
1.158852	0.0187149
1.148510	0.0194947
1.138169	0.0204304
1.127827	0.0212102
1.117485	0.0215221
1.107143	0.0218341
1.096801	0.0224579
1.086459	0.0243294
1.076118	0.0249532
1.065776	0.0277604
1.045092	0.0280724
1.024408	0.0283843
1.003725	0.0290081
0.993383	0.029476
0.983041	0.0341547
0.972699	0.0346226
0.952015	0.0358702
0.941674	0.0372739
0.931332	0.0383656
0.920990	0.0386775
0.910648	0.0389894
0.900306	0.0393013
0.889964	0.0394573
0.879622	0.0417966
0.869281	0.0427324
0.858939	0.0453837
0.848597	0.0469432
0.838255	0.0489707
0.827913	0.0494386
0.817571	0.0503743
0.807230	0.0522458
0.786546	0.0524017
0.776204	0.0545852
0.765862	0.055209
0.755520	0.0556769
0.745178	0.0558328
0.734837	0.0580162
0.714153	0.05864
0.703811	0.0600437
0.693469	0.0605115
0.683127	0.0606675
0.672786	0.0630069
0.662444	0.0631628
0.641760	0.0634747
0.631418	0.0647224
0.600393	0.0658141
0.579709	0.0664379
0.569367	0.0709607
0.559025	0.0717405
0.548683	0.0722084
0.528000	0.0723643
0.507316	0.0729881
0.496974	0.073612
0.486632	0.0751716
0.465949	0.0756394
0.445265	0.0759513
0.434923	0.077199
0.414239	0.0775109
0.403898	0.0787586
0.372872	0.0804741
0.362530	0.080942
0.352188	0.0823456
0.341846	0.0868684
0.331505	0.0879601
0.321163	0.0901435
0.310821	0.0909233
0.300479	0.0913911
0.290137	0.0927948
0.259112	0.0943543
0.248770	0.0946663
0.228086	0.0951341
0.217744	0.0960699
0.207402	0.0963818
0.197061	0.0971616
0.186719	0.0976294
0.176377	0.0977854
0.166035	0.0980973
0.155693	0.0984092
0.145351	0.0988771
0.124668	0.0996569
0.114326	0.100125
0.103984	0.100281
0.093642	0.100749
0.072958	0.101061
0.062617	0.105271
0.052275	0.110106
0.041933	0.117436
0.031591	0.137555
0.021249	0.148004
0.010907	0.174049
0.000566	0.182938
-0.009776	0.653306
-0.020118	0.683094
-0.030460	0.689956
-0.040802	0.691204
-0.061486	0.697754
-0.071827	0.721148
-0.082169	0.722551
-0.092511	0.744386
-0.102853	0.765752
-0.113195	0.77199
-0.123537	0.779476
-0.133878	0.798347
-0.144220	0.82252
-0.154562	0.830006
-0.164904	0.833437
-0.175246	0.839052
-0.185588	0.851061
-0.195930	0.868528
-0.206271	0.875702
-0.216613	0.885683
-0.226955	0.888022
-0.237297	0.891298
-0.247639	0.893325
-0.257981	0.900031
-0.268322	0.903462
-0.278664	0.905802
-0.289006	0.912664
-0.299348	0.916095
-0.309690	0.920306
-0.320032	0.921865
-0.330374	0.924361
-0.340715	0.926232
-0.351057	0.92826
-0.361399	0.929351
-0.371741	0.933406
-0.382083	0.934342
-0.392425	0.9398
-0.402767	0.943231
-0.413108	0.944167
-0.423450	0.94713
-0.433792	0.94869
-0.444134	0.952589
-0.454476	0.953525
-0.464818	0.95446
-0.475159	0.954772
-0.485501	0.958047
-0.495843	0.959607
-0.506185	0.960699
-0.516527	0.96179
-0.526869	0.962882
-0.537211	0.964598
-0.547552	0.967249
-0.557894	0.967561
-0.568236	0.9699
-0.578578	0.970524
-0.588920	0.970992
-0.599262	0.972084
-0.609603	0.974111
-0.619945	0.975827
-0.630287	0.976762
-0.640629	0.97801
-0.650971	0.979726
-0.661313	0.980817
-0.671655	0.981753
-0.681996	0.982533
-0.702680	0.984248
-0.723364	0.985184
-0.744047	0.98612
-0.754389	0.986744
-0.764731	0.987211
-0.775073	0.988615
-0.795757	0.989551
-0.806099	0.989707
-0.816440	0.990019
-0.837124	0.990331
-0.868150	0.990799
-0.909517	0.990954
-0.961226	0.991422
-0.971568	0.99189
-0.981910	0.992202
-0.992252	0.99267
-1.033619	0.992826
-1.054303	0.992982
-1.085328	0.993138
-1.106012	0.994386
-1.126696	0.994697
-1.137038	0.995165
-1.157721	0.995321
-1.199089	0.995477
-1.219772	0.995633
-1.240456	0.996569
-1.312849	0.996725
-1.354216	0.996881
-1.385242	0.997349
-1.457635	0.997505
-1.467977	0.997661
-1.530028	0.998129
-1.685155	0.998596
-1.695497	0.998752
-1.726523	0.998908
-1.788574	0.999376
-2.026436	0.999532
-2.067804	0.999688
-2.078146	1
&
3.237563	5.17518e-07
3.206538	1.03504e-06
3.175512	1.55255e-06
3.144487	2.07007e-06
3.123803	2.58759e-06
3.113461	3.62263e-06
3.092778	4.14014e-06
3.051410	5.17518e-06
3.020385	5.6927e-06
2.999701	6.21022e-06
2.979017	6.72773e-06
2.947992	7.76277e-06
2.927308	8.28029e-06
2.916966	8.79781e-06
2.896283	9.31532e-06
2.875599	9.83284e-06
2.865257	1.13854e-05
2.844573	1.24204e-05
2.803206	1.3973e-05
2.792864	1.55255e-05
2.782522	1.60431e-05
2.772180	1.70781e-05
2.761839	1.81131e-05
2.751497	1.91482e-05
2.741155	1.96657e-05
2.730813	2.38058e-05
2.720471	2.43233e-05
2.710129	2.58759e-05
2.699787	2.69109e-05
2.689446	2.84635e-05
2.679104	2.8981e-05
2.668762	3.26036e-05
2.658420	3.82963e-05
2.648078	4.1919e-05
2.637736	4.70941e-05
2.627395	4.86467e-05
2.617053	5.17518e-05
2.606711	5.74445e-05
2.596369	6.00321e-05
2.586027	6.46897e-05
2.575685	6.88299e-05
2.565343	7.24525e-05
2.555002	7.55576e-05
2.544660	8.28029e-05
2.534318	9.05656e-05
2.523976	9.72934e-05
2.513634	0.000104021
2.503292	0.000111784
2.492951	0.000118512
2.482609	0.000125239
2.472267	0.000127309
2.461925	0.000134555
2.451583	0.000138695
2.441241	0.0001418
2.430899	0.00014594
2.420558	0.000149045
2.410216	0.00015422
2.399874	0.000160948
2.389532	0.000165606
2.379190	0.000170781
2.368848	0.000177509
2.358506	0.000183201
2.348165	0.000185271
2.337823	0.000188894
2.327481	0.000193552
2.317139	0.000198727
2.306797	0.000201314
2.296455	0.000207525
2.286114	0.000210112
2.275772	0.00021684
2.265430	0.00022098
2.255088	0.00022512
2.244746	0.000230296
2.234404	0.000240128
2.224062	0.000247891
2.213721	0.000261864
2.203379	0.000276872
2.193037	0.00029602
2.182695	0.000321896
2.172353	0.000358122
2.162011	0.000376753
2.151670	0.000408839
2.141328	0.000453863
2.130986	0.000488019
2.120644	0.000526833
2.110302	0.000570305
2.099960	0.000608601
2.089618	0.000653108
2.079277	0.000707447
2.068935	0.000751954
2.058593	0.000792838
2.048251	0.000835274
2.037909	0.000879781
2.027567	0.000937743
2.017226	0.00101382
2.006884	0.00105936
1.996542	0.00109714
1.986200	0.00113492
1.975858	0.00116907
1.965516	0.00122134
1.955174	0.00128034
1.944833	0.00134141
1.934491	0.00140196
1.924149	0.00146458
1.913807	0.00153444
1.903465	0.00158982
1.893123	0.00165554
1.882782	0.00171505
1.872440	0.00175594
1.862098	0.00180873
1.851756	0.00186255
1.841414	0.00192154
1.831072	0.00198054
1.820730	0.00203385
1.810389	0.00207887
1.800047	0.00213062
1.789705	0.00220514
1.779363	0.0022895
1.769021	0.00233763
1.758679	0.00240801
1.748338	0.00247684
1.737996	0.00256482
1.727654	0.00268592
1.717312	0.00277855
1.706970	0.00289448
1.696628	0.00304042
1.686286	0.0031698
1.675945	0.00332143
1.665603	0.00345599
1.655261	0.00360969
1.644919	0.00378978
1.634577	0.00395591
1.624235	0.00412203
1.613894	0.00425607
1.603552	0.00441495
1.593210	0.00458314
1.582868	0.00474564
1.572526	0.0049335
1.562184	0.00510066
1.551842	0.00526109
1.541501	0.0054386
1.531159	0.00562697
1.520817	0.00583398
1.510475	0.00597785
1.500133	0.00613362
1.489791	0.0062718
1.479450	0.00639859
1.469108	0.00657041
1.458766	0.00674222
1.448424	0.00690835
1.438082	0.00710707
1.427740	0.00731719
1.417398	0.00760027
1.407057	0.00786679
1.396715	0.00819127
1.386373	0.00855405
1.376031	0.00902034
1.365689	0.00949646
1.355347	0.0100166
1.345006	0.0105455
1.334664	0.0110521
1.324322	0.011596
1.313980	0.0121461
1.303638	0.0128163
1.293296	0.0135202
1.282954	0.0142033
1.272613	0.0148093
1.262271	0.0154671
1.251929	0.0161538
1.241587	0.0168012
1.231245	0.0175138
1.220903	0.018109
1.210562	0.0187724
1.200220	0.0195037
1.189878	0.0202888
1.179536	0.0208855
1.169194	0.0215034
1.158852	0.0220732
1.148510	0.0227444
1.138169	0.0234239
1.127827	0.0240196
1.117485	0.0247218
1.107143	0.0252481
1.096801	0.0259463
1.086459	0.0266879
1.076118	0.0273586
1.065776	0.0280981
1.055434	0.0286633
1.045092	0.0292744
1.034750	0.0299094
1.024408	0.0305579
1.014066	0.0312488
1.003725	0.0318832
0.993383	0.0326921
0.983041	0.0333753
0.972699	0.0341955
0.962357	0.0348435
0.952015	0.0356472
0.941674	0.0362837
0.931332	0.0370424
0.920990	0.0376277
0.910648	0.03833
0.900306	0.0390058
0.889964	0.0396269
0.879622	0.0402065
0.869281	0.040828
0.858939	0.041462
0.848597	0.0420975
0.838255	0.0427118
0.827913	0.0432645
0.817571	0.0438757
0.807230	0.0445324
0.796888	0.0451555
0.786546	0.0457346
0.776204	0.0462371
0.765862	0.0467759
0.755520	0.0472339
0.745178	0.0477721
0.734837	0.0482404
0.724495	0.0486679
0.714153	0.049173
0.703811	0.0496952
0.693469	0.0502303
0.683127	0.0507219
0.672786	0.0512426
0.662444	0.0517973
0.652102	0.0523149
0.641760	0.0527641
0.631418	0.0533199
0.621076	0.0538695
0.610734	0.0544155
0.600393	0.0550163
0.590051	0.0555079
0.579709	0.0559846
0.569367	0.0564483
0.559025	0.0569358
0.548683	0.0573089
0.538342	0.0577654
0.528000	0.0582394
0.517658	0.0587316
0.507316	0.059275
0.496974	0.0598768
0.486632	0.0604192
0.476290	0.0609279
0.465949	0.0615039
0.455607	0.0619629
0.445265	0.0624241
0.434923	0.0629866
0.424581	0.0635155
0.414239	0.0639978
0.403898	0.0645236
0.393556	0.0650856
0.383214	0.0656083
0.372872	0.0660777
0.362530	0.0666066
0.352188	0.0671407
0.341846	0.0676458
0.331505	0.0681571
0.321163	0.0688071
0.310821	0.069483
0.300479	0.0700999
0.290137	0.070885
0.279795	0.0716436
0.269454	0.0724018
0.259112	0.0731734
0.248770	0.0739864
0.238428	0.0748155
0.228086	0.075629
0.217744	0.0763639
0.207402	0.0771361
0.197061	0.0779837
0.186719	0.0788599
0.176377	0.0796683
0.166035	0.0804699
0.155693	0.0811846
0.145351	0.0819836
0.135010	0.082719
0.124668	0.0834876
0.114326	0.084314
0.103984	0.0851586
0.093642	0.0859732
0.083300	0.0868814
0.072958	0.0877907
0.062617	0.088625
0.052275	0.0896714
0.041933	0.0918548
0.031591	0.105408
0.021249	0.114761
0.010907	0.134499
0.000566	0.158319
-0.009776	0.648981
-0.020118	0.66196
-0.030460	0.670128
-0.040802	0.684128
-0.051144	0.701582
-0.061486	0.721449
-0.071827	0.742
-0.082169	0.762042
-0.092511	0.779736
-0.102853	0.796785
-0.113195	0.813
-0.123537	0.82778
-0.133878	0.841797
-0.144220	0.855162
-0.154562	0.867524
-0.164904	0.878332
-0.175246	0.887412
-0.185588	0.895532
-0.195930	0.902439
-0.206271	0.908359
-0.216613	0.913295
-0.226955	0.918467
-0.237297	0.922748
-0.247639	0.926591
-0.257981	0.930374
-0.268322	0.933638
-0.278664	0.936875
-0.289006	0.939768
-0.299348	0.942344
-0.309690	0.944804
-0.320032	0.946988
-0.330374	0.94899
-0.340715	0.951012
-0.351057	0.952772
-0.361399	0.954426
-0.371741	0.955951
-0.382083	0.957543
-0.392425	0.95895
-0.402767	0.960241
-0.413108	0.961587
-0.423450	0.962864
-0.433792	0.964084
-0.444134	0.965281
-0.454476	0.966391
-0.464818	0.967579
-0.475159	0.968728
-0.485501	0.969807
-0.495843	0.97076
-0.506185	0.971621
-0.516527	0.97248
-0.526869	0.973298
-0.537211	0.974039
-0.547552	0.974799
-0.557894	0.975508
-0.568236	0.976133
-0.578578	0.976791
-0.588920	0.977402
-0.599262	0.977985
-0.609603	0.978575
-0.619945	0.979125
-0.630287	0.979651
-0.640629	0.980182
-0.650971	0.980685
-0.661313	0.981155
-0.671655	0.981641
-0.681996	0.982089
-0.692338	0.98257
-0.702680	0.982972
-0.713022	0.983423
-0.723364	0.983849
-0.733706	0.984293
-0.744047	0.984728
-0.754389	0.985142
-0.764731	0.985536
-0.775073	0.985961
-0.785415	0.986385
-0.795757	0.986793
-0.806099	0.987178
-0.816440	0.987589
-0.826782	0.98798
-0.837124	0.988327
-0.847466	0.988689
-0.857808	0.989059
-0.868150	0.989386
-0.878491	0.989729
-0.888833	0.990041
-0.899175	0.990332
-0.909517	0.990643
-0.919859	0.990972
-0.930201	0.991307
-0.940543	0.991568
-0.950884	0.99187
-0.961226	0.992152
-0.971568	0.992388
-0.981910	0.992617
-0.992252	0.992863
-1.002594	0.993091
-1.012935	0.993301
-1.023277	0.993541
-1.033619	0.993768
-1.043961	0.993955
-1.054303	0.994117
-1.064645	0.994294
-1.074987	0.994483
-1.085328	0.994638
-1.095670	0.9948
-1.106012	0.994991
-1.116354	0.995145
-1.126696	0.995278
-1.137038	0.995422
-1.147379	0.995552
-1.157721	0.995673
-1.168063	0.995792
-1.178405	0.995892
-1.188747	0.996007
-1.199089	0.996118
-1.209431	0.99622
-1.219772	0.996311
-1.230114	0.996386
-1.240456	0.996478
-1.250798	0.996594
-1.261140	0.996669
-1.271482	0.996735
-1.281823	0.996808
-1.292165	0.996888
-1.302507	0.996971
-1.312849	0.997043
-1.323191	0.997112
-1.333533	0.997182
-1.343875	0.997245
-1.354216	0.997305
-1.364558	0.997369
-1.374900	0.997422
-1.385242	0.997466
-1.395584	0.997515
-1.405926	0.997555
-1.416267	0.997602
-1.426609	0.99764
-1.436951	0.997697
-1.447293	0.997734
-1.457635	0.997785
-1.467977	0.997836
-1.478319	0.997882
-1.488660	0.997925
-1.499002	0.997968
-1.509344	0.998005
-1.519686	0.998046
-1.530028	0.99809
-1.540370	0.99813
-1.550711	0.998159
-1.561053	0.998199
-1.571395	0.998238
-1.581737	0.998282
-1.592079	0.998318
-1.602421	0.998359
-1.612763	0.99839
-1.623104	0.998427
-1.633446	0.998466
-1.643788	0.998508
-1.654130	0.998541
-1.664472	0.998578
-1.674814	0.998605
-1.685155	0.998642
-1.695497	0.998683
-1.705839	0.998717
-1.716181	0.998752
-1.726523	0.998784
-1.736865	0.99881
-1.747207	0.998841
-1.757548	0.998873
-1.767890	0.998909
-1.778232	0.998935
-1.788574	0.998975
-1.798916	0.998998
-1.809258	0.999036
-1.819599	0.999071
-1.829941	0.999096
-1.840283	0.999121
-1.850625	0.999153
-1.860967	0.999177
-1.871309	0.999209
-1.881651	0.999242
-1.891992	0.99927
-1.902334	0.999291
-1.912676	0.999316
-1.923018	0.999336
-1.933360	0.99936
-1.943702	0.999379
-1.954043	0.999405
-1.964385	0.999433
-1.974727	0.999456
-1.985069	0.999478
-1.995411	0.999503
-2.005753	0.999519
-2.016095	0.999537
-2.026436	0.999562
-2.036778	0.999579
-2.047120	0.999602
-2.057462	0.999622
-2.067804	0.999634
-2.078146	0.999654
-2.088487	0.999671
-2.098829	0.999694
-2.109171	0.999708
-2.119513	0.999717
-2.129855	0.999732
-2.140197	0.999745
-2.150539	0.999757
-2.160880	0.999772
-2.171222	0.999782
-2.181564	0.999799
-2.191906	0.999805
-2.202248	0.999816
-2.212590	0.999827
-2.222931	0.99984
-2.233273	0.999849
-2.243615	0.999857
-2.253957	0.999866
-2.264299	0.999873
-2.274641	0.999878
-2.284983	0.999887
-2.295324	0.999895
-2.305666	0.999902
-2.316008	0.999908
-2.326350	0.999915
-2.336692	0.999919
-2.347034	0.999924
-2.357375	0.999927
-2.367717	0.999933
-2.378059	0.999935
-2.388401	0.999941
-2.398743	0.999947
-2.409085	0.999953
-2.419427	0.999955
-2.429768	0.999961
-2.440110	0.999963
-2.450452	0.999964
-2.460794	0.999966
-2.471136	0.999969
-2.481478	0.999971
-2.491819	0.999974
-2.502161	0.999975
-2.512503	0.999977
-2.522845	0.999979
-2.533187	0.99998
-2.553871	0.999983
-2.574554	0.999983
-2.584896	0.999984
-2.595238	0.999986
-2.605580	0.999987
-2.615922	0.999988
-2.626263	0.99999
-2.636605	0.99999
-2.646947	0.999991
-2.657289	0.999992
-2.667631	0.999992
-2.677973	0.999993
-2.688315	0.999993
-2.698656	0.999994
-2.708998	0.999994
-2.719340	0.999995
-2.740024	0.999995
-2.760707	0.999996
-2.771049	0.999996
-2.822759	0.999998
-2.833100	0.999999
-2.853784	0.999999
-2.864126	1
&
```
