## Supplementary material for "All-at-once RNA folding with 3D motif prediction framed by evolutionary information": RF00781_mir-505.cacofold.power

```
# Power analysis of CaCoFold structure 
#
# Powertype = SINGLE SUBSTITUTIONS
# covary  left_pos      right_pos    substitutions      power
#----------------------------------------------------------------
          2		83		0		0.00
          3		82		1		0.00
          4		81		2		0.00
          5		80		0		0.00
          8		78		1		0.00
          9		77		0		0.00
          10		76		0		0.00
          11		75		0		0.00
          13		73		0		0.00
          14		72		0		0.00
          15		71		0		0.00
          16		70		1		0.00
          17		69		0		0.00
          18		68		0		0.00
          19		67		0		0.00
          20		66		0		0.00
          21		65		0		0.00
          22		64		0		0.00
          23		63		0		0.00
          25		61		0		0.00
          26		60		0		0.00
          27		59		0		0.00
          28		58		0		0.00
          30		56		0		0.00
          31		55		0		0.00
          32		54		0		0.00
          33		53		0		0.00
          34		52		0		0.00
          35		51		0		0.00
          36		50		0		0.00
          37		49		0		0.00
#
# BPAIRS 31
# avg substitutions per BP  0.2
# BPAIRS expected to covary 0.0 +/- 0.0
# BPAIRS observed to covary 0
#
```
