## Supplementary material for "All-at-once RNA folding with 3D motif prediction framed by evolutionary information": RF00781_mir-505.helixcov

```
# RMs = 1 L = 83

# RM_HELIX NESTED 8-37 49-78, nbp = 27 nbp_cov = 0
# pvals: 0.997238,0.969659,0.936071,0.936071,0.936071,0.936071,0.936071,0.0208493,0.936071,0.936071,0.936071,0.936071,0.936071,0.936071,0.936071,0.936071,0.936071,0.936071,0.936071,0.936071,0.936071,0.936071,0.936071,0.936071,0.936071,0.936071,0.936071
# aggregated NONE
NESTED  :::::::<<<<-<<<<<<<<<<<-<<<<-<<<<<<<<___________>>>>>>>>->>>>->>>>>>>>>>>->>>>:::::
        :::::::::::::::::::::::::::::::::::::::::::::::::::::::::::::::::::::::::::::::::::
```
