## Supplementary material for "All-at-once RNA folding with 3D motif prediction framed by evolutionary information": RF00781_mir-505.surv

```
0.059419	0.037037
-0.025471	0.925926
-0.067916	0.962963
-0.534809	1
&
8.039042	0.000296209
7.996597	0.000592417
7.869262	0.000888626
2.733441	0.00118483
2.436328	0.00148104
2.351438	0.00325829
2.266548	0.00414692
2.181659	0.00444313
1.884545	0.00533175
1.162983	0.00562796
1.120539	0.00592417
1.078094	0.00622038
0.696091	0.00651659
0.101863	0.00918246
0.059419	0.0260664
0.016974	0.0266588
-0.025471	0.950829
-0.067916	0.981635
-0.110361	0.983412
-0.152805	0.984301
-0.237695	0.987263
-0.280140	0.987559
-0.322585	0.989336
-0.365029	0.99141
-0.449919	0.993187
-0.534809	0.99763
-0.577254	0.998815
-3.123942	0.999111
-5.797964	0.999408
-5.882854	0.999704
-7.495757	1
&
9.923484	1.46929e-05
9.906613	2.93858e-05
9.864168	5.87717e-05
9.821723	7.34646e-05
9.779279	8.81575e-05
9.736834	0.00010285
9.651944	0.000146929
9.609499	0.000191008
9.567055	0.000205701
9.439720	0.000220394
9.397275	0.000235087
9.354831	0.000264473
9.312386	0.000308551
9.269941	0.000382016
9.185051	0.000411402
9.142607	0.000426095
9.100162	0.00045548
8.972827	0.000484866
8.930383	0.000499559
8.887938	0.000528945
8.463490	0.000543638
8.421045	0.000558331
8.336155	0.000631795
8.166376	0.000646488
8.081487	0.000661181
7.996597	0.000690567
7.911707	0.000719953
7.869262	0.000749339
7.784373	0.000764032
7.699483	0.000793418
7.657038	0.00080811
6.256360	0.000822803
5.916802	0.000837496
4.813237	0.000852189
4.770792	0.000866882
4.728347	0.000896268
4.601013	0.000910961
4.558568	0.000925654
4.516123	0.000969733
4.431233	0.000999118
4.388789	0.00101381
4.346344	0.0010432
4.303899	0.00105789
4.261454	0.00107258
4.219009	0.00108728
4.134120	0.00110197
4.091675	0.00111666
4.049230	0.00119013
4.006785	0.00121951
3.879451	0.00129298
3.837006	0.00132236
3.794561	0.00136644
3.709672	0.00138113
3.624782	0.00143991
3.582337	0.0014546
3.539892	0.00151337
3.497448	0.00154276
3.455003	0.00157214
3.412558	0.00160153
3.327668	0.00161622
3.285224	0.00164561
3.242779	0.0016603
3.115444	0.00168969
3.073000	0.00170438
2.945665	0.00171907
2.903220	0.00173376
2.860776	0.00174846
2.818331	0.00179254
2.775886	0.00182192
2.733441	0.00211578
2.690996	0.00273288
2.648552	0.00348222
2.606107	0.0041434
2.563662	0.00430502
2.521217	0.00459888
2.478772	0.00474581
2.436328	0.00484866
2.393883	0.00545107
2.351438	0.00571555
2.308993	0.00577432
2.266548	0.00587717
2.224104	0.00611225
2.181659	0.00615633
2.139214	0.0062151
2.096769	0.00624449
2.054324	0.00627388
2.011880	0.00630326
1.969435	0.00633265
1.884545	0.00639142
1.842100	0.00640611
1.799656	0.00642081
1.757211	0.0064355
1.629876	0.00645019
1.502542	0.00647958
1.460097	0.00649427
1.375207	0.00652366
1.205428	0.00655304
1.162983	0.00658243
1.120539	0.00661181
0.908315	0.00662651
0.865870	0.0066412
0.696091	0.00665589
0.653646	0.00668528
0.611201	0.0068469
0.568756	0.00697914
0.526311	0.00709668
0.483867	0.00722892
0.441422	0.00741992
0.398977	0.00750808
0.356532	0.00765501
0.314087	0.00771378
0.271643	0.00781663
0.229198	0.00815457
0.186753	0.00838966
0.144308	0.00872759
0.101863	0.0123714
0.059419	0.0208493
0.016974	0.028372
-0.025471	0.936071
-0.067916	0.969659
-0.110361	0.972759
-0.152805	0.977388
-0.195250	0.980238
-0.237695	0.982148
-0.280140	0.982986
-0.322585	0.985234
-0.365029	0.987291
-0.407474	0.989656
-0.449919	0.993271
-0.492364	0.996224
-0.534809	0.997238
-0.577254	0.997855
-0.619698	0.998046
-0.662143	0.998163
-0.704588	0.998296
-0.747033	0.998354
-0.789478	0.998369
-0.831922	0.998398
-0.874367	0.998413
-0.916812	0.998428
-1.765708	0.998443
-2.020377	0.998457
-2.062822	0.998472
-2.105266	0.998487
-2.147711	0.998501
-2.190156	0.998516
-2.232601	0.998545
-2.275046	0.998604
-2.317490	0.998634
-2.402380	0.998663
-2.784383	0.998678
-3.039052	0.998692
-3.081497	0.998707
-3.166387	0.998722
-3.208831	0.998766
-3.293721	0.998795
-3.336166	0.99881
-3.463500	0.998825
-3.548390	0.998854
-3.590835	0.998869
-3.675724	0.998883
-3.803059	0.998913
-4.482175	0.998927
-4.524620	0.998942
-4.567065	0.998957
-4.949068	0.998971
-5.076403	0.998986
-5.246182	0.999001
-5.288627	0.999016
-5.331072	0.999074
-5.373516	0.999089
-5.415961	0.999118
-5.458406	0.999148
-5.500851	0.999163
-5.543296	0.999177
-5.585740	0.999192
-5.628185	0.999236
-5.670630	0.999251
-5.713075	0.999265
-5.797964	0.999295
-5.840409	0.999324
-6.137523	0.999339
-6.179968	0.999354
-7.028864	0.999368
-7.156198	0.999398
-7.198643	0.999427
-7.241088	0.999442
-7.283533	0.999456
-7.368422	0.999486
-7.410867	0.99953
-7.453312	0.999603
-7.495757	0.999633
-7.538201	0.999691
-7.580646	0.999706
-7.623091	0.99975
-7.665536	0.999765
-7.707981	0.99978
-7.750425	0.999853
-7.792870	0.999897
-7.835315	0.999971
-7.920205	1
&
30.195229	4.61005e-49
30.152785	5.74216e-49
30.110340	7.15222e-49
30.067895	8.90848e-49
30.025450	1.10959e-48
29.983005	1.38203e-48
29.940561	1.72136e-48
29.898116	2.14398e-48
29.855671	2.67034e-48
29.813226	3.3259e-48
29.770781	4.14236e-48
29.728337	5.15921e-48
29.685892	6.42562e-48
29.643447	8.00283e-48
29.601002	9.96709e-48
29.558557	1.24134e-47
29.516113	1.54599e-47
29.473668	1.9254e-47
29.431223	2.39791e-47
29.388778	2.98635e-47
29.346333	3.71915e-47
29.303889	4.63174e-47
29.261444	5.7682e-47
29.218999	7.18345e-47
29.176554	8.94586e-47
29.134109	1.11406e-46
29.091665	1.38736e-46
29.049220	1.7277e-46
29.006775	2.1515e-46
28.964330	2.67925e-46
28.921885	3.33641e-46
28.879440	4.15473e-46
28.836996	5.17371e-46
28.794551	6.44255e-46
28.752106	8.0225e-46
28.709661	9.98982e-46
28.667216	1.24395e-45
28.624772	1.54897e-45
28.582327	1.92876e-45
28.539882	2.40166e-45
28.497437	2.99047e-45
28.454992	3.72362e-45
28.412548	4.63645e-45
28.370103	5.77301e-45
28.327658	7.18812e-45
28.285213	8.95003e-45
28.242768	1.11437e-44
28.200324	1.38749e-44
28.157879	1.72754e-44
28.115434	2.1509e-44
28.072989	2.67799e-44
28.030544	3.33421e-44
27.988100	4.1512e-44
27.945655	5.16833e-44
27.903210	6.43462e-44
27.860765	8.01108e-44
27.818320	9.97367e-44
27.775876	1.24169e-43
27.733431	1.54586e-43
27.690986	1.92452e-43
27.648541	2.3959e-43
27.606096	2.98271e-43
27.563652	3.71321e-43
27.521207	4.62257e-43
27.478762	5.75458e-43
27.436317	7.16373e-43
27.393872	8.91785e-43
27.351428	1.11014e-42
27.308983	1.38194e-42
27.266538	1.72027e-42
27.224093	2.14141e-42
27.181648	2.66563e-42
27.139204	3.31814e-42
27.096759	4.13032e-42
27.054314	5.14126e-42
27.011869	6.39956e-42
26.969424	7.96575e-42
26.926980	9.91513e-42
26.884535	1.23414e-41
26.842090	1.53613e-41
26.799645	1.91199e-41
26.757200	2.37979e-41
26.714755	2.96201e-41
26.672311	3.68664e-41
26.629866	4.58849e-41
26.587421	5.71089e-41
26.544976	7.10777e-41
26.502531	8.84622e-41
26.460087	1.10098e-40
26.417642	1.37023e-40
26.375197	1.70531e-40
26.332752	2.1223e-40
26.290307	2.64124e-40
26.247863	3.28702e-40
26.205418	4.09065e-40
26.162973	5.09071e-40
26.120528	6.33517e-40
26.078083	7.88376e-40
26.035639	9.81077e-40
25.993194	1.22087e-39
25.950749	1.51924e-39
25.908304	1.89052e-39
25.865859	2.35251e-39
25.823415	2.92736e-39
25.780970	3.64263e-39
25.738525	4.53261e-39
25.696080	5.63998e-39
25.653635	7.01779e-39
25.611191	8.73209e-39
25.568746	1.0865e-38
25.526301	1.35188e-38
25.483856	1.68205e-38
25.441411	2.09284e-38
25.398967	2.60391e-38
25.356522	3.23975e-38
25.314077	4.0308e-38
25.271632	5.01494e-38
25.229187	6.23927e-38
25.186743	7.76242e-38
25.144298	9.65727e-38
25.101853	1.20145e-37
25.059408	1.49469e-37
25.016963	1.85948e-37
24.974519	2.31327e-37
24.932074	2.87776e-37
24.889629	3.57996e-37
24.847184	4.45343e-37
24.804739	5.53995e-37
24.762295	6.89146e-37
24.719850	8.57256e-37
24.677405	1.06636e-36
24.634960	1.32645e-36
24.592515	1.64996e-36
24.550070	2.05233e-36
24.507626	2.5528e-36
24.465181	3.17526e-36
24.422736	3.94945e-36
24.380291	4.91232e-36
24.337846	6.10986e-36
24.295402	7.59923e-36
24.252957	9.45151e-36
24.210512	1.17551e-35
24.168067	1.46199e-35
24.125622	1.81827e-35
24.083178	2.26133e-35
24.040733	2.81232e-35
23.998288	3.4975e-35
23.955843	4.34955e-35
23.913398	5.40909e-35
23.870954	6.72663e-35
23.828509	8.36497e-35
23.786064	1.04022e-34
23.743619	1.29353e-34
23.701174	1.60851e-34
23.658730	2.00016e-34
23.616285	2.48712e-34
23.573840	3.0926e-34
23.531395	3.84541e-34
23.488950	4.7814e-34
23.446506	5.94511e-34
23.404061	7.39194e-34
23.361616	9.19072e-34
23.319171	1.1427e-33
23.276726	1.42072e-33
23.234282	1.76636e-33
23.191837	2.19605e-33
23.149392	2.73021e-33
23.106947	3.39425e-33
23.064502	4.21973e-33
23.022058	5.24587e-33
22.979613	6.52143e-33
22.937168	8.10701e-33
22.894723	1.00779e-32
22.852278	1.25278e-32
22.809834	1.55729e-32
22.767389	1.93578e-32
22.724944	2.40622e-32
22.682499	2.99094e-32
22.640054	3.71768e-32
22.597609	4.62091e-32
22.555165	5.74349e-32
22.512720	7.13865e-32
22.470275	8.87255e-32
22.427830	1.10274e-31
22.385385	1.37053e-31
22.342941	1.70332e-31
22.300496	2.11688e-31
22.258051	2.6308e-31
22.215606	3.26942e-31
22.173161	4.06298e-31
22.130717	5.04907e-31
22.088272	6.27435e-31
22.045827	7.79683e-31
22.003382	9.68854e-31
21.960937	1.2039e-30
21.918493	1.49594e-30
21.876048	1.85878e-30
21.833603	2.30958e-30
21.791158	2.86966e-30
21.748713	3.56548e-30
21.706269	4.42993e-30
21.663824	5.50385e-30
21.621379	6.83797e-30
21.578934	8.4953e-30
21.536489	1.05541e-29
21.494045	1.31115e-29
21.451600	1.62884e-29
21.409155	2.02345e-29
21.366710	2.5136e-29
21.324265	3.12242e-29
21.281821	3.87862e-29
21.239376	4.81785e-29
21.196931	5.98438e-29
21.154486	7.4332e-29
21.112041	9.23256e-29
21.069597	1.14672e-28
21.027152	1.42425e-28
20.984707	1.76889e-28
20.942262	2.19689e-28
20.899817	2.72838e-28
20.857373	3.38837e-28
20.814928	4.20791e-28
20.772483	5.22554e-28
20.730038	6.48912e-28
20.687593	8.05805e-28
20.645149	1.00061e-27
20.602704	1.24247e-27
20.560259	1.54276e-27
20.517814	1.91557e-27
20.475369	2.37842e-27
20.432924	2.95303e-27
20.390480	3.66637e-27
20.348035	4.5519e-27
20.305590	5.65117e-27
20.263145	7.01572e-27
20.220700	8.70953e-27
20.178256	1.0812e-26
20.135811	1.34216e-26
20.093366	1.66607e-26
20.050921	2.06809e-26
20.008476	2.56705e-26
19.966032	3.1863e-26
19.923587	3.95482e-26
19.881142	4.90856e-26
19.838697	6.09214e-26
19.796252	7.5609e-26
19.753808	9.3835e-26
19.711363	1.16451e-25
19.668918	1.44514e-25
19.626473	1.79334e-25
19.584028	2.22538e-25
19.541584	2.76141e-25
19.499139	3.42646e-25
19.456694	4.25155e-25
19.414249	5.27515e-25
19.371804	6.54501e-25
19.329360	8.12029e-25
19.286915	1.00744e-24
19.244470	1.24984e-24
19.202025	1.55051e-24
19.159580	1.92345e-24
19.117136	2.38602e-24
19.074691	2.95974e-24
19.032246	3.67128e-24
18.989801	4.55374e-24
18.947356	5.64812e-24
18.904912	7.00527e-24
18.862467	8.68824e-24
18.820022	1.07752e-23
18.777577	1.33629e-23
18.735132	1.65715e-23
18.692688	2.05499e-23
18.650243	2.54824e-23
18.607798	3.15978e-23
18.565353	3.91793e-23
18.522908	4.85783e-23
18.480464	6.02297e-23
18.438019	7.4673e-23
18.395574	9.25765e-23
18.353129	1.14768e-22
18.310684	1.42274e-22
18.268239	1.76365e-22
18.225795	2.18617e-22
18.183350	2.70981e-22
18.140905	3.35874e-22
18.098460	4.1629e-22
18.056015	5.1594e-22
18.013571	6.39418e-22
17.971126	7.92415e-22
17.928681	9.8198e-22
17.886236	1.21684e-21
17.843791	1.50782e-21
17.801347	1.86829e-21
17.758902	2.31485e-21
17.716457	2.86801e-21
17.674012	3.55321e-21
17.631567	4.40192e-21
17.589123	5.45312e-21
17.546678	6.75503e-21
17.504233	8.36741e-21
17.461788	1.03642e-20
17.419343	1.28368e-20
17.376899	1.58987e-20
17.334454	1.969e-20
17.292009	2.43842e-20
17.249564	3.01961e-20
17.207119	3.73915e-20
17.164675	4.62991e-20
17.122230	5.73261e-20
17.079785	7.09757e-20
17.037340	8.78711e-20
16.994895	1.08783e-19
16.952451	1.34664e-19
16.910006	1.66695e-19
16.867561	2.06333e-19
16.825116	2.55383e-19
16.782671	3.16078e-19
16.740227	3.91175e-19
16.697782	4.8409e-19
16.655337	5.99041e-19
16.612892	7.41246e-19
16.570447	9.17159e-19
16.528003	1.13476e-18
16.485558	1.4039e-18
16.443113	1.73677e-18
16.400668	2.14845e-18
16.358223	2.65755e-18
16.315779	3.28709e-18
16.273334	4.06552e-18
16.230889	5.02798e-18
16.188444	6.21791e-18
16.145999	7.68897e-18
16.103554	9.50746e-18
16.061110	1.17553e-17
16.018665	1.45336e-17
15.976220	1.79674e-17
15.933775	2.22111e-17
15.891330	2.74552e-17
15.848886	3.39351e-17
15.806441	4.19415e-17
15.763996	5.18334e-17
15.721551	6.40537e-17
15.679106	7.91495e-17
15.636662	9.77959e-17
15.594217	1.20826e-16
15.551772	1.49269e-16
15.509327	1.84394e-16
15.466882	2.27767e-16
15.424438	2.81321e-16
15.381993	3.4744e-16
15.339548	4.29065e-16
15.297103	5.29825e-16
15.254658	6.54193e-16
15.212214	8.0769e-16
15.169769	9.9712e-16
15.127324	1.23088e-15
15.084879	1.5193e-15
15.042434	1.87515e-15
14.999990	2.31415e-15
14.957545	2.85567e-15
14.915100	3.5236e-15
14.872655	4.34736e-15
14.830210	5.3632e-15
14.787766	6.61581e-15
14.745321	8.16019e-15
14.702876	1.00641e-14
14.660431	1.24111e-14
14.617986	1.53039e-14
14.575542	1.88691e-14
14.533097	2.32624e-14
14.490652	2.86758e-14
14.448207	3.53452e-14
14.405762	4.35611e-14
14.363318	5.36811e-14
14.320873	6.61449e-14
14.278428	8.14937e-14
14.235983	1.00393e-13
14.193538	1.23661e-13
14.151093	1.52304e-13
14.108649	1.8756e-13
14.066204	2.30949e-13
14.023759	2.84342e-13
13.981314	3.50035e-13
13.938869	4.30853e-13
13.896425	5.30262e-13
13.853980	6.52524e-13
13.811535	8.0287e-13
13.769090	9.87726e-13
13.726645	1.21498e-12
13.684201	1.49431e-12
13.641756	1.83761e-12
13.599311	2.25945e-12
13.556866	2.77774e-12
13.514421	3.4144e-12
13.471977	4.19636e-12
13.429532	5.15662e-12
13.387087	6.33563e-12
13.344642	7.78298e-12
13.302197	9.55944e-12
13.259753	1.17395e-11
13.217308	1.44142e-11
13.174863	1.76954e-11
13.132418	2.17197e-11
13.089973	2.66546e-11
13.047529	3.27048e-11
13.005084	4.0121e-11
12.962639	4.92097e-11
12.920194	6.03458e-11
12.877749	7.39876e-11
12.835305	9.06954e-11
12.792860	1.11154e-10
12.750415	1.36198e-10
12.707970	1.66851e-10
12.665525	2.04359e-10
12.623081	2.50243e-10
12.580636	3.06361e-10
12.538191	3.74978e-10
12.495746	4.58855e-10
12.453301	5.61361e-10
12.410857	6.86599e-10
12.368412	8.39566e-10
12.325967	1.02635e-09
12.283522	1.25436e-09
12.241077	1.53262e-09
12.198633	1.87209e-09
12.156188	2.2861e-09
12.113743	2.79088e-09
12.071298	3.40611e-09
12.028853	4.15571e-09
11.986408	5.06871e-09
11.943964	6.18033e-09
11.901519	7.5333e-09
11.859074	9.17939e-09
11.816629	1.11813e-08
11.774184	1.36151e-08
11.731740	1.65726e-08
11.689295	2.0165e-08
11.646850	2.45269e-08
11.604405	2.98205e-08
11.561960	3.6242e-08
11.519516	4.4028e-08
11.477071	5.34639e-08
11.434626	6.48935e-08
11.392181	7.87308e-08
11.349736	9.54739e-08
11.307292	1.15722e-07
11.264847	1.40194e-07
11.222402	1.69755e-07
11.179957	2.05439e-07
11.137512	2.48489e-07
11.095068	3.00388e-07
11.052623	3.62916e-07
11.010178	4.38192e-07
10.967733	5.2875e-07
10.925288	6.37607e-07
10.882844	7.68356e-07
10.840399	9.25268e-07
10.797954	1.11341e-06
10.755509	1.3388e-06
10.713064	1.60855e-06
10.670620	1.93107e-06
10.628175	2.31629e-06
10.585730	2.77587e-06
10.543285	3.32357e-06
10.500840	3.97547e-06
10.458396	4.75044e-06
10.415951	5.67047e-06
10.373506	6.76119e-06
10.331061	8.05236e-06
10.288616	9.57841e-06
10.246172	1.13791e-05
10.203727	1.35001e-05
10.161282	1.59937e-05
10.118837	1.89196e-05
10.076392	2.23455e-05
10.033948	2.63476e-05
9.991503	3.10115e-05
9.949058	3.64326e-05
9.906613	4.2716e-05
9.864168	4.99769e-05
9.821723	5.83397e-05
9.779279	6.79372e-05
9.736834	7.8909e-05
9.694389	9.13983e-05
9.651944	0.000105548
9.609499	0.000121496
9.567055	0.000139368
9.524610	0.000159266
9.482165	0.000181261
9.439720	0.000205373
9.397275	0.000231558
9.354831	0.000259689
9.312386	0.000289528
9.269941	0.00032071
9.227496	0.000352713
9.185051	0.000384845
9.142607	0.000416231
9.100162	0.000445824
9.057717	0.000472439
9.015272	0.000494843
8.972827	0.000511918
8.930383	0.000522941
8.887938	0.000528043
&
```
