## Supplementary material for "All-at-once RNA folding with 3D motif prediction framed by evolutionary information": RF00782_MIR480.cacofold.helixcov

```
# RMs = 1 L = 192

# RM_HELIX NESTED 36-45 77-85, nbp = 9 nbp_cov = 0
# pvals: 0.171053,0.459825,0.11648,0.416819,0.401357,0.416819,0.381721,0.69926,0.231048
# aggregated NONE
NESTED  :::::::::::::::::::::::::::::<<<<<<<<<_____________________________>>>>>>>>>::::::::::::::::::::::::::::::::::::::::::::::::::::::::::::::::
        ::::::::::::::::::::::::::::::::::::::::::::::::::::::::::::::::::::::::::::::::::::::::::::::::::::::::::::::::::::::::::::::::::::::::::::
```
