## Supplementary material for "All-at-once RNA folding with 3D motif prediction framed by evolutionary information": RF00782_MIR480.cacofold.power

```
# Power analysis of CaCoFold structure 
#
# Powertype = SINGLE SUBSTITUTIONS
# covary  left_pos      right_pos    substitutions      power
#----------------------------------------------------------------
          36		85		11		0.35
          38		84		3		0.02
          39		83		20		0.59
          40		82		19		0.57
          41		81		24		0.66
          42		80		22		0.63
          43		79		20		0.59
          44		78		5		0.11
          45		77		18		0.55
#
# BPAIRS 9
# avg substitutions per BP  15.8
# BPAIRS expected to covary 4.1 +/- 1.3
# BPAIRS observed to covary 0
#
```
