## Supplementary material for "All-at-once RNA folding with 3D motif prediction framed by evolutionary information": RF00782_MIR480.helixcov

```
# RMs = 5 L = 192

# RM_HELIX NESTED 33-38 129-133, nbp = 5 nbp_cov = 0
# pvals: 0.471244,0.785288,0.645462,0.4887,0.391254
# aggregated NONE
NESTED  ::::::::::::::::::::::::::<<<<<______________________________________________________________________________>>>>>::::::::::::::::::::::::::
        ::::::::::::::::::::::::::::::::::::::::::::::::::::::::::::::::::::::::::::::::::::::::::::::::::::::::::::::::::::::::::::::::::::::::::::

# RM_HELIX NESTED 25-27 145-147, nbp = 3 nbp_cov = 0
# pvals: 0.625113,0.0881449,0.4887
# aggregated NONE
NESTED  ::::::::::::::::::::::<<<___________________________________________________________________________________________>>>:::::::::::::::::::::
        ::::::::::::::::::::::::::::::::::::::::::::::::::::::::::::::::::::::::::::::::::::::::::::::::::::::::::::::::::::::::::::::::::::::::::::

# RM_HELIX NESTED 20-21 158-159, nbp = 2 nbp_cov = 0
# pvals: 0.61129,0.477097
# aggregated NONE
NESTED  :::::::::::::::::<<______________________________________________________________________________________________________>>:::::::::::::::::
        ::::::::::::::::::::::::::::::::::::::::::::::::::::::::::::::::::::::::::::::::::::::::::::::::::::::::::::::::::::::::::::::::::::::::::::

# RM_HELIX NESTED 12-16 169-178, nbp = 3 nbp_cov = 0
# pvals: 0.712801,0.6387,0.951603
# aggregated NONE
NESTED  :::::::::::<-<<______________________________________________________________________________________________________________>>->:::::::::::
        ::::::::::::::::::::::::::::::::::::::::::::::::::::::::::::::::::::::::::::::::::::::::::::::::::::::::::::::::::::::::::::::::::::::::::::

# RM_HELIX NESTED 4-9 182-190, nbp = 6 nbp_cov = 0
# pvals: 0.411567,0.303618,0.280699,0.926192,0.159368,0.145206
# aggregated NONE
NESTED  :::<<<<<<__________________________________________________________________________________________________________________________>>->>>>::
        ::::::::::::::::::::::::::::::::::::::::::::::::::::::::::::::::::::::::::::::::::::::::::::::::::::::::::::::::::::::::::::::::::::::::::::
```
