## Supplementary material for "All-at-once RNA folding with 3D motif prediction framed by evolutionary information": RF00782_MIR480.power

```
# Power analysis of given structure 
#
# Powertype = SINGLE SUBSTITUTIONS
# covary  left_pos      right_pos    substitutions      power
#----------------------------------------------------------------
          4		190		28		0.72
          5		189		44		0.84
          6		188		31		0.75
          7		187		47		0.85
          8		183		24		0.66
          9		182		34		0.78
          12		178		35		0.78
          15		170		37		0.80
          16		169		39		0.81
          20		159		18		0.55
          21		158		21		0.61
          25		147		34		0.78
          26		146		18		0.55
          27		145		11		0.35
          33		133		5		0.11
          34		132		23		0.64
          35		131		30		0.74
          36		130		8		0.24
          38		129		18		0.55
#
# BPAIRS 19
# avg substitutions per BP  26.6
# BPAIRS expected to covary 12.1 +/- 1.9
# BPAIRS observed to covary 0
#
```
