## Supplementary material for "All-at-once RNA folding with 3D motif prediction framed by evolutionary information": RF00782_MIR480.surv

```
5.750000	0.0526316
3.950000	0.105263
3.600000	0.157895
1.500000	0.210526
1.200000	0.263158
0.200000	0.315789
0.000000	0.368421
-0.550000	0.421053
-0.600000	0.473684
-0.700000	0.578947
-1.650000	0.631579
-1.750000	0.684211
-1.850000	0.736842
-1.900000	0.789474
-2.400000	0.842105
-3.000000	0.894737
-4.750000	0.947368
-5.350000	1
&
19.050000	0.000102976
18.900000	0.000205952
16.100000	0.000308928
15.950000	0.000411904
15.700000	0.000617856
15.550000	0.000720832
14.800000	0.000823808
14.750000	0.000926784
14.450000	0.00102976
14.050000	0.00113274
13.950000	0.00123571
13.800000	0.00133869
13.750000	0.00144166
13.500000	0.00154464
13.200000	0.00164762
12.550000	0.00175059
12.500000	0.00185357
12.450000	0.00195654
12.250000	0.00205952
12.150000	0.0021625
12.100000	0.00236845
12.050000	0.00247142
11.950000	0.0025744
11.400000	0.00267738
11.200000	0.00288333
11.150000	0.0029863
10.900000	0.00308928
10.850000	0.00329523
10.800000	0.00350118
10.750000	0.00360416
10.600000	0.00381011
10.550000	0.00401606
10.350000	0.00411904
10.250000	0.00422202
10.150000	0.00432499
10.100000	0.00463392
10.050000	0.0047369
10.000000	0.00525178
9.900000	0.00545773
9.850000	0.00566368
9.800000	0.00597261
9.750000	0.00617856
9.700000	0.00648749
9.650000	0.00679642
9.600000	0.00689939
9.550000	0.00720832
9.500000	0.0073113
9.450000	0.0077232
9.400000	0.00792915
9.300000	0.00834106
9.250000	0.00875296
9.200000	0.00895891
9.150000	0.00947379
9.100000	0.00978272
9.050000	0.0098857
8.950000	0.0100916
8.900000	0.0102976
8.800000	0.0106065
8.750000	0.0109155
8.700000	0.0110184
8.550000	0.0112244
8.500000	0.0114303
8.450000	0.0117393
8.400000	0.0118422
8.350000	0.0119452
8.300000	0.0122541
8.250000	0.0124601
8.200000	0.012769
8.100000	0.012872
8.050000	0.013078
8.000000	0.0134899
7.950000	0.0141077
7.900000	0.0143137
7.800000	0.0144166
7.750000	0.0149315
7.700000	0.0152404
7.650000	0.0153434
7.600000	0.0154464
7.550000	0.0159613
7.500000	0.0163732
7.450000	0.0165791
7.400000	0.016991
7.350000	0.0173
7.300000	0.0179178
7.250000	0.0187416
7.200000	0.0189476
7.150000	0.0192565
7.100000	0.0197714
7.050000	0.0203892
7.000000	0.0211101
6.950000	0.0219339
6.900000	0.0224488
6.850000	0.0226547
6.800000	0.0231696
6.750000	0.0238904
6.700000	0.0241994
6.650000	0.0247142
6.600000	0.0252291
6.550000	0.025641
6.500000	0.02595
6.450000	0.0264648
6.400000	0.0274946
6.350000	0.0284214
6.300000	0.0287303
6.250000	0.0294511
6.200000	0.030069
6.150000	0.0304809
6.100000	0.0306868
6.050000	0.0313047
6.000000	0.0320255
5.950000	0.0326434
5.900000	0.0336732
5.850000	0.034188
5.800000	0.0350118
5.750000	0.0361446
5.700000	0.0368654
5.650000	0.0377922
5.600000	0.0390279
5.550000	0.0402636
5.500000	0.0408815
5.450000	0.0421172
5.400000	0.043044
5.350000	0.0439708
5.300000	0.0456184
5.250000	0.0466481
5.200000	0.047163
5.150000	0.0481928
5.100000	0.0494285
5.050000	0.0502523
5.000000	0.0520029
4.950000	0.0528267
4.900000	0.0536505
4.850000	0.0552981
4.800000	0.055916
4.750000	0.0568428
4.700000	0.0577695
4.650000	0.0587993
4.600000	0.0604469
4.550000	0.0612707
4.500000	0.0618886
4.450000	0.0628154
4.400000	0.0637421
4.350000	0.0647719
4.300000	0.0655957
4.250000	0.0668314
4.200000	0.0683761
4.150000	0.0703326
4.100000	0.0713624
4.050000	0.072804
4.000000	0.0746576
3.950000	0.0758933
3.900000	0.0778499
3.850000	0.0796005
3.800000	0.081557
3.750000	0.0833076
3.700000	0.0849552
3.650000	0.0867058
3.600000	0.0886623
3.550000	0.090104
3.500000	0.0915457
3.450000	0.0930903
3.400000	0.0953558
3.350000	0.0976213
3.300000	0.0995778
3.250000	0.101019
3.200000	0.102667
3.150000	0.104521
3.100000	0.106374
3.050000	0.10761
3.000000	0.109669
2.950000	0.112553
2.900000	0.114303
2.850000	0.116054
2.800000	0.118319
2.750000	0.120894
2.700000	0.123983
2.650000	0.125837
2.600000	0.128411
2.550000	0.130985
2.500000	0.134075
2.450000	0.136546
2.400000	0.138812
2.350000	0.141592
2.300000	0.143755
2.250000	0.147359
2.200000	0.149727
2.150000	0.152507
2.100000	0.155597
2.050000	0.157965
2.000000	0.160746
1.950000	0.164144
1.900000	0.167439
1.850000	0.171455
1.800000	0.174853
1.750000	0.17856
1.700000	0.181856
1.650000	0.185048
1.600000	0.188034
1.550000	0.192256
1.500000	0.195551
1.450000	0.199053
1.400000	0.203069
1.350000	0.208423
1.300000	0.213366
1.250000	0.217794
1.200000	0.221913
1.150000	0.2249
1.100000	0.230357
1.050000	0.234373
1.000000	0.238698
0.950000	0.243847
0.900000	0.248893
0.850000	0.254248
0.800000	0.257543
0.750000	0.262177
0.700000	0.267223
0.650000	0.272269
0.600000	0.277932
0.550000	0.281639
0.500000	0.286582
0.450000	0.291216
0.400000	0.297189
0.350000	0.302544
0.300000	0.308207
0.250000	0.31418
0.200000	0.321079
0.150000	0.327258
0.100000	0.334466
0.050000	0.340851
0.000000	0.372464
-0.050000	0.441664
-0.100000	0.458655
-0.150000	0.472351
-0.200000	0.482443
-0.250000	0.492019
-0.300000	0.50036
-0.350000	0.509731
-0.400000	0.51972
-0.450000	0.530944
-0.500000	0.543095
-0.550000	0.554835
-0.600000	0.564
-0.650000	0.575842
-0.700000	0.588405
-0.750000	0.601071
-0.800000	0.61281
-0.850000	0.625373
-0.900000	0.638142
-0.950000	0.649573
-1.000000	0.662239
-1.050000	0.670889
-1.100000	0.68201
-1.150000	0.693337
-1.200000	0.705489
-1.250000	0.715477
-1.300000	0.724333
-1.350000	0.734322
-1.400000	0.743075
-1.450000	0.75224
-1.500000	0.761302
-1.550000	0.769334
-1.600000	0.777778
-1.650000	0.785604
-1.700000	0.7924
-1.750000	0.800124
-1.800000	0.806199
-1.850000	0.81279
-1.900000	0.818453
-1.950000	0.824426
-2.000000	0.831222
-2.050000	0.836783
-2.100000	0.843991
-2.150000	0.849449
-2.200000	0.855628
-2.250000	0.862115
-2.300000	0.867367
-2.350000	0.872104
-2.400000	0.875914
-2.450000	0.881475
-2.500000	0.887241
-2.550000	0.892596
-2.600000	0.897539
-2.650000	0.901246
-2.700000	0.905159
-2.750000	0.90969
-2.800000	0.913294
-2.850000	0.916589
-2.900000	0.919164
-2.950000	0.92112
-3.000000	0.926269
-3.050000	0.92905
-3.100000	0.932448
-3.150000	0.936773
-3.200000	0.939244
-3.250000	0.941613
-3.300000	0.944702
-3.350000	0.947379
-3.400000	0.949851
-3.450000	0.952322
-3.500000	0.954691
-3.550000	0.957059
-3.600000	0.958604
-3.650000	0.961487
-3.700000	0.963752
-3.750000	0.96643
-3.800000	0.968489
-3.850000	0.969622
-3.900000	0.971476
-3.950000	0.972196
-4.000000	0.97302
-4.050000	0.974462
-4.100000	0.975698
-4.150000	0.977551
-4.200000	0.978993
-4.250000	0.980126
-4.300000	0.981361
-4.350000	0.982391
-4.400000	0.984039
-4.450000	0.985274
-4.500000	0.986098
-4.550000	0.986922
-4.600000	0.988055
-4.650000	0.988673
-4.700000	0.989085
-4.750000	0.989908
-4.800000	0.990526
-4.850000	0.990938
-4.900000	0.991041
-4.950000	0.991247
-5.000000	0.991453
-5.050000	0.991968
-5.100000	0.992586
-5.150000	0.993101
-5.200000	0.993513
-5.250000	0.993718
-5.300000	0.993924
-5.350000	0.994439
-5.400000	0.995366
-5.450000	0.995778
-5.500000	0.996087
-5.550000	0.996293
-5.600000	0.996705
-5.650000	0.996911
-5.700000	0.99722
-5.750000	0.997426
-5.850000	0.997632
-5.950000	0.997735
-6.050000	0.997838
-6.100000	0.99794
-6.150000	0.998146
-6.300000	0.998558
-6.350000	0.998661
-6.400000	0.998764
-6.500000	0.998867
-6.550000	0.99897
-7.100000	0.999176
-7.150000	0.999279
-7.200000	0.999382
-7.300000	0.999485
-7.450000	0.999588
-7.650000	0.999691
-7.950000	0.999794
-8.650000	0.999897
-8.750000	1
&
47.950000	5.13875e-06
43.200000	1.02775e-05
42.900000	1.54162e-05
41.450000	2.0555e-05
41.000000	2.56937e-05
38.600000	3.08325e-05
38.450000	3.59712e-05
37.400000	4.111e-05
37.300000	4.62487e-05
37.250000	5.13875e-05
36.550000	5.65262e-05
36.100000	6.1665e-05
36.000000	6.68037e-05
35.950000	7.19424e-05
35.850000	7.70812e-05
35.400000	8.22199e-05
34.550000	8.73587e-05
34.250000	9.24974e-05
34.150000	9.76362e-05
34.100000	0.000102775
34.050000	0.000113052
34.000000	0.000118191
33.650000	0.00012333
33.450000	0.000133607
33.300000	0.000138746
33.150000	0.000143885
32.900000	0.000149024
32.800000	0.000154162
32.550000	0.000159301
32.450000	0.000169579
32.350000	0.000179856
32.050000	0.000184995
31.850000	0.000190134
31.750000	0.000195272
31.500000	0.000200411
31.400000	0.00020555
31.250000	0.000210689
31.150000	0.000215827
30.950000	0.000226105
30.700000	0.000231244
30.650000	0.000236382
30.550000	0.000241521
30.150000	0.00024666
30.050000	0.000251799
30.000000	0.000256937
29.950000	0.000262076
29.750000	0.000267215
29.550000	0.000272354
29.400000	0.000277492
29.200000	0.000282631
29.150000	0.00028777
29.100000	0.000292909
29.050000	0.000298047
29.000000	0.000303186
28.850000	0.000308325
28.800000	0.000313464
28.700000	0.000323741
28.600000	0.00032888
28.500000	0.000334018
28.450000	0.000339157
28.350000	0.000344296
28.100000	0.000364851
28.050000	0.000375128
28.000000	0.000380267
27.700000	0.000385406
27.650000	0.000390545
27.600000	0.000395683
27.500000	0.000405961
27.400000	0.0004111
27.350000	0.000421377
27.300000	0.000426516
27.200000	0.000431655
27.150000	0.000441932
27.050000	0.000447071
27.000000	0.000457348
26.950000	0.000467626
26.900000	0.000472765
26.850000	0.000477903
26.750000	0.000483042
26.600000	0.000498458
26.500000	0.000503597
26.450000	0.000513875
26.350000	0.000519013
26.300000	0.000529291
26.200000	0.000544707
26.150000	0.000549846
26.100000	0.000560123
26.050000	0.000570401
25.950000	0.000580678
25.750000	0.000585817
25.700000	0.000596095
25.650000	0.000606372
25.600000	0.000611511
25.550000	0.00061665
25.400000	0.000621788
25.300000	0.000632066
25.250000	0.000637205
25.150000	0.000642343
25.050000	0.000662898
25.000000	0.000673176
24.850000	0.000678314
24.750000	0.000688592
24.700000	0.000698869
24.650000	0.000709147
24.600000	0.000734841
24.550000	0.000739979
24.500000	0.000745118
24.450000	0.000755396
24.350000	0.000760534
24.300000	0.000770812
24.250000	0.000775951
24.200000	0.000791367
24.150000	0.000806783
24.100000	0.000822199
24.050000	0.000837616
24.000000	0.000842754
23.950000	0.000847893
23.900000	0.000853032
23.850000	0.000863309
23.800000	0.000883864
23.750000	0.000909558
23.700000	0.000919836
23.650000	0.000950668
23.600000	0.000976362
23.550000	0.000986639
23.500000	0.000996917
23.450000	0.00100719
23.400000	0.00102775
23.350000	0.00103289
23.300000	0.00103803
23.250000	0.00104317
23.200000	0.00106372
23.150000	0.00106886
23.100000	0.00108941
23.050000	0.00109455
23.000000	0.00110997
22.950000	0.00113566
22.900000	0.00116136
22.850000	0.00117163
22.800000	0.00118191
22.700000	0.00119219
22.650000	0.00121274
22.600000	0.00121788
22.550000	0.00123844
22.500000	0.00124872
22.450000	0.00126413
22.400000	0.00128983
22.350000	0.00134635
22.300000	0.00135149
22.250000	0.00136691
22.200000	0.00138746
22.150000	0.00140802
22.100000	0.00143371
22.050000	0.00145427
22.000000	0.0014594
21.950000	0.00147996
21.900000	0.00150051
21.850000	0.00152107
21.800000	0.00153135
21.750000	0.00154162
21.650000	0.00156218
21.550000	0.0015776
21.500000	0.00158273
21.450000	0.00159301
21.400000	0.00160843
21.350000	0.00162384
21.300000	0.00165468
21.250000	0.00169579
21.200000	0.00172662
21.150000	0.00173176
21.100000	0.00175745
21.050000	0.00177801
21.000000	0.00179342
20.950000	0.00182425
20.900000	0.00185509
20.850000	0.00187564
20.800000	0.00190647
20.750000	0.00193217
20.700000	0.00197328
20.650000	0.00199897
20.600000	0.00201439
20.550000	0.0020298
20.500000	0.00206064
20.450000	0.00209147
20.400000	0.0021223
20.350000	0.00216341
20.300000	0.00218911
20.250000	0.00221994
20.200000	0.00225077
20.150000	0.00226619
20.100000	0.00227133
20.050000	0.0022816
20.000000	0.00230216
19.950000	0.00232271
19.900000	0.00234841
19.850000	0.00238438
19.800000	0.00240493
19.750000	0.00242035
19.700000	0.00243063
19.650000	0.0024666
19.600000	0.00252312
19.550000	0.00254368
19.500000	0.00256937
19.450000	0.00260021
19.400000	0.00262076
19.350000	0.00263104
19.300000	0.00267215
19.250000	0.00270298
19.200000	0.00272354
19.150000	0.00274923
19.100000	0.00277492
19.050000	0.00280576
19.000000	0.00285714
18.950000	0.00290339
18.900000	0.00294964
18.850000	0.0029702
18.800000	0.00302158
18.750000	0.00304728
18.700000	0.00309866
18.650000	0.00311922
18.600000	0.00315519
18.550000	0.0031963
18.500000	0.00322713
18.450000	0.00324769
18.400000	0.00326824
18.350000	0.00331963
18.300000	0.00334532
18.250000	0.00340185
18.200000	0.00343268
18.150000	0.00346351
18.100000	0.00349435
18.050000	0.00355087
18.000000	0.00359712
17.950000	0.00364851
17.900000	0.00368448
17.850000	0.00373073
17.800000	0.00376156
17.750000	0.00380267
17.700000	0.00382837
17.650000	0.00387975
17.600000	0.00391572
17.550000	0.0039517
17.500000	0.0040185
17.450000	0.00403905
17.400000	0.00409044
17.350000	0.00412127
17.300000	0.00416238
17.250000	0.00423433
17.200000	0.0042703
17.150000	0.00432682
17.100000	0.00435766
17.050000	0.00441418
17.000000	0.0044964
16.950000	0.00460432
16.900000	0.00464029
16.850000	0.00471223
16.800000	0.00475848
16.750000	0.00483042
16.700000	0.0049075
16.650000	0.00495375
16.600000	0.00502569
16.550000	0.00508222
16.500000	0.00515416
16.450000	0.0052261
16.400000	0.00527749
16.350000	0.00533916
16.300000	0.00539054
16.250000	0.00545221
16.200000	0.00552929
16.150000	0.00557554
16.100000	0.00563207
16.050000	0.00569373
16.000000	0.00573998
15.950000	0.00580164
15.900000	0.00587359
15.850000	0.00594553
15.800000	0.00600206
15.750000	0.00603803
15.700000	0.00611511
15.650000	0.0061665
15.600000	0.0062333
15.550000	0.0063258
15.500000	0.00643885
15.450000	0.00654162
15.400000	0.00663926
15.350000	0.00674203
15.300000	0.00683967
15.250000	0.00690134
15.200000	0.00698869
15.150000	0.00709661
15.100000	0.00717883
15.050000	0.0072816
15.000000	0.00736382
14.950000	0.00748715
14.900000	0.00761048
14.850000	0.00769784
14.800000	0.0077852
14.750000	0.00789311
14.700000	0.00798047
14.650000	0.00809866
14.600000	0.00820658
14.550000	0.00831963
14.500000	0.00842754
14.450000	0.00854573
14.400000	0.00863309
14.350000	0.00873073
14.300000	0.00883864
14.250000	0.00896197
14.200000	0.00910586
14.150000	0.00923433
14.100000	0.00933196
14.050000	0.00946043
14.000000	0.00956321
13.950000	0.00975334
13.900000	0.00988695
13.850000	0.0100617
13.800000	0.0102569
13.750000	0.0103905
13.700000	0.0105036
13.650000	0.0106321
13.600000	0.0107143
13.550000	0.0108376
13.500000	0.0109712
13.450000	0.0111305
13.400000	0.0112847
13.350000	0.011444
13.300000	0.0115673
13.250000	0.0116958
13.200000	0.0118602
13.150000	0.0120041
13.100000	0.0121737
13.050000	0.0123381
13.000000	0.0124923
12.950000	0.012667
12.900000	0.0128263
12.850000	0.0129959
12.800000	0.0131912
12.750000	0.0133864
12.700000	0.0135971
12.650000	0.0137359
12.600000	0.0139466
12.550000	0.0141727
12.500000	0.0143782
12.450000	0.0145324
12.400000	0.0147122
12.350000	0.0149126
12.300000	0.0150668
12.250000	0.0152364
12.200000	0.0154522
12.150000	0.0156269
12.100000	0.0158376
12.050000	0.0160483
12.000000	0.0162179
11.950000	0.016444
11.900000	0.0166598
11.850000	0.0168911
11.800000	0.0171069
11.750000	0.017333
11.700000	0.0175848
11.650000	0.0178571
11.600000	0.0180678
11.550000	0.018335
11.500000	0.0186023
11.450000	0.0188129
11.400000	0.0190545
11.350000	0.0193217
11.300000	0.0195735
11.250000	0.0199178
11.200000	0.0200925
11.150000	0.020406
11.100000	0.0206886
11.050000	0.0209866
11.000000	0.0212487
10.950000	0.021557
10.900000	0.0218294
10.850000	0.0221017
10.800000	0.0223484
10.750000	0.0226567
10.700000	0.0229342
10.650000	0.0231809
10.600000	0.0234378
10.550000	0.0237564
10.500000	0.024075
10.450000	0.0244399
10.400000	0.0247482
10.350000	0.0251233
10.300000	0.0254933
10.250000	0.0258273
10.200000	0.0261716
10.150000	0.026593
10.100000	0.0269527
10.050000	0.0273947
10.000000	0.0277441
9.950000	0.0281603
9.900000	0.0284841
9.850000	0.0288335
9.800000	0.029296
9.750000	0.0296403
9.700000	0.0300771
9.650000	0.0304214
9.600000	0.0308479
9.550000	0.0312179
9.500000	0.0316444
9.450000	0.0320555
9.400000	0.0324974
9.350000	0.0329291
9.300000	0.0334121
9.250000	0.0338541
9.200000	0.0343782
9.150000	0.0348356
9.100000	0.0353186
9.050000	0.0358016
9.000000	0.0362333
8.950000	0.0368037
8.900000	0.0373279
8.850000	0.0377903
8.800000	0.0383248
8.750000	0.0388643
8.700000	0.0393885
8.650000	0.039964
8.600000	0.0405396
8.550000	0.0410586
8.500000	0.0417215
8.450000	0.0422456
8.400000	0.0428571
8.350000	0.0433505
8.300000	0.0439054
8.250000	0.0445324
8.200000	0.0451233
8.150000	0.0456218
8.100000	0.0462795
8.050000	0.0468859
8.000000	0.0475848
7.950000	0.0482117
7.900000	0.0489363
7.850000	0.049594
7.800000	0.0501953
7.750000	0.0509764
7.700000	0.051665
7.650000	0.0523484
7.600000	0.0530678
7.550000	0.0537975
7.500000	0.0546095
7.450000	0.0553135
7.400000	0.0561562
7.350000	0.0569784
7.300000	0.0576824
7.250000	0.0584378
7.200000	0.0592292
7.150000	0.0599743
7.100000	0.0607503
7.050000	0.0615622
7.000000	0.0624101
6.950000	0.0633042
6.900000	0.064147
6.850000	0.0649692
6.800000	0.0658479
6.750000	0.0669116
6.700000	0.0678469
6.650000	0.0688489
6.600000	0.0699949
6.550000	0.0709147
6.500000	0.0717934
6.450000	0.0727544
6.400000	0.0738078
6.350000	0.074815
6.300000	0.0757657
6.250000	0.0768294
6.200000	0.0778571
6.150000	0.0789157
6.100000	0.0799692
6.050000	0.0810637
6.000000	0.0822508
5.950000	0.0834018
5.900000	0.0845221
5.850000	0.0856578
5.800000	0.086927
5.750000	0.0881449
5.700000	0.0893577
5.650000	0.090668
5.600000	0.0918808
5.550000	0.0932169
5.500000	0.0945478
5.450000	0.0958839
5.400000	0.0972765
5.350000	0.0986845
5.300000	0.100113
5.250000	0.101598
5.200000	0.102955
5.150000	0.104317
5.100000	0.105673
5.050000	0.107271
5.000000	0.108746
4.950000	0.110283
4.900000	0.111788
4.850000	0.113258
4.800000	0.114846
4.750000	0.11648
4.700000	0.118027
4.650000	0.119676
4.600000	0.121434
4.550000	0.123109
4.500000	0.124728
4.450000	0.126351
4.400000	0.128356
4.350000	0.130247
4.300000	0.132158
4.250000	0.133921
4.200000	0.135632
4.150000	0.137575
4.100000	0.139419
4.050000	0.141285
4.000000	0.143207
3.950000	0.145206
3.900000	0.147117
3.850000	0.149214
3.800000	0.151228
3.750000	0.153284
3.700000	0.155344
3.650000	0.157343
3.600000	0.159368
3.550000	0.161691
3.500000	0.163947
3.450000	0.166244
3.400000	0.168602
3.350000	0.171053
3.300000	0.173494
3.250000	0.175976
3.200000	0.178469
3.150000	0.18074
3.100000	0.183181
3.050000	0.185678
3.000000	0.188407
2.950000	0.191043
2.900000	0.19352
2.850000	0.196228
2.800000	0.198926
2.750000	0.201593
2.700000	0.204368
2.650000	0.207235
2.600000	0.209985
2.550000	0.212965
2.500000	0.216007
2.450000	0.219044
2.400000	0.221942
2.350000	0.22482
2.300000	0.228001
2.250000	0.231048
2.200000	0.234132
2.150000	0.237297
2.100000	0.240324
2.050000	0.243345
2.000000	0.246619
1.950000	0.250134
1.900000	0.253381
1.850000	0.256557
1.800000	0.260051
1.750000	0.263484
1.700000	0.26685
1.650000	0.270144
1.600000	0.273751
1.550000	0.277225
1.500000	0.280699
1.450000	0.284342
1.400000	0.288299
1.350000	0.29204
1.300000	0.295863
1.250000	0.29963
1.200000	0.303618
1.150000	0.30758
1.100000	0.311809
1.050000	0.31594
1.000000	0.319866
0.950000	0.324214
0.900000	0.328551
0.850000	0.332425
0.800000	0.336835
0.750000	0.341244
0.700000	0.345391
0.650000	0.349491
0.600000	0.353828
0.550000	0.358443
0.500000	0.362862
0.450000	0.3674
0.400000	0.372071
0.350000	0.376727
0.300000	0.381721
0.250000	0.386393
0.200000	0.391254
0.150000	0.396465
0.100000	0.401357
0.050000	0.406506
0.000000	0.411567
-0.050000	0.416819
-0.100000	0.42205
-0.150000	0.42721
-0.200000	0.43224
-0.250000	0.437708
-0.300000	0.443325
-0.350000	0.448592
-0.400000	0.454286
-0.450000	0.459825
-0.500000	0.46556
-0.550000	0.471244
-0.600000	0.477097
-0.650000	0.482996
-0.700000	0.4887
-0.750000	0.494502
-0.800000	0.500504
-0.850000	0.506675
-0.900000	0.513032
-0.950000	0.519096
-1.000000	0.525457
-1.050000	0.531845
-1.100000	0.538094
-1.150000	0.544609
-1.200000	0.550858
-1.250000	0.557713
-1.300000	0.564373
-1.350000	0.571095
-1.400000	0.57777
-1.450000	0.584322
-1.500000	0.590868
-1.550000	0.597575
-1.600000	0.604286
-1.650000	0.61129
-1.700000	0.618058
-1.750000	0.625113
-1.800000	0.631809
-1.850000	0.6387
-1.900000	0.645462
-1.950000	0.652318
-2.000000	0.659219
-2.050000	0.666069
-2.100000	0.672657
-2.150000	0.679471
-2.200000	0.686166
-2.250000	0.692667
-2.300000	0.69926
-2.350000	0.70593
-2.400000	0.712801
-2.450000	0.719065
-2.500000	0.725195
-2.550000	0.731336
-2.600000	0.737595
-2.650000	0.743731
-2.700000	0.749892
-2.750000	0.756079
-2.800000	0.761876
-2.850000	0.767919
-2.900000	0.773849
-2.950000	0.779599
-3.000000	0.785288
-3.050000	0.790879
-3.100000	0.796382
-3.150000	0.801757
-3.200000	0.806927
-3.250000	0.812374
-3.300000	0.817184
-3.350000	0.822518
-3.400000	0.827595
-3.450000	0.832323
-3.500000	0.837071
-3.550000	0.841521
-3.600000	0.846012
-3.650000	0.850606
-3.700000	0.855195
-3.750000	0.859203
-3.800000	0.863258
-3.850000	0.867117
-3.900000	0.871254
-3.950000	0.875108
-4.000000	0.879034
-4.050000	0.882754
-4.100000	0.886588
-4.150000	0.890252
-4.200000	0.89369
-4.250000	0.896932
-4.300000	0.900288
-4.350000	0.903366
-4.400000	0.906465
-4.450000	0.909322
-4.500000	0.912539
-4.550000	0.91537
-4.600000	0.918083
-4.650000	0.921002
-4.700000	0.923726
-4.750000	0.926192
-4.800000	0.928726
-4.850000	0.931043
-4.900000	0.933279
-4.950000	0.93554
-5.000000	0.937677
-5.050000	0.939758
-5.100000	0.942014
-5.150000	0.944198
-5.200000	0.946131
-5.250000	0.947842
-5.300000	0.949933
-5.350000	0.951603
-5.400000	0.953294
-5.450000	0.954995
-5.500000	0.956547
-5.550000	0.95816
-5.600000	0.959692
-5.650000	0.961166
-5.700000	0.962698
-5.750000	0.964013
-5.800000	0.965272
-5.850000	0.966567
-5.900000	0.967657
-5.950000	0.968921
-6.000000	0.970103
-6.050000	0.971305
-6.100000	0.97241
-6.150000	0.973376
-6.200000	0.974476
-6.250000	0.975437
-6.300000	0.976336
-6.350000	0.977302
-6.400000	0.978145
-6.450000	0.979168
-6.500000	0.980031
-6.550000	0.980776
-6.600000	0.981542
-6.650000	0.982297
-6.700000	0.983027
-6.750000	0.983792
-6.800000	0.984476
-6.850000	0.98518
-6.900000	0.985761
-6.950000	0.986418
-7.000000	0.986994
-7.050000	0.987533
-7.100000	0.988022
-7.150000	0.988669
-7.200000	0.989142
-7.250000	0.989543
-7.300000	0.989913
-7.350000	0.990277
-7.400000	0.990678
-7.450000	0.991172
-7.500000	0.991567
-7.550000	0.991881
-7.600000	0.992246
-7.650000	0.992621
-7.700000	0.992929
-7.750000	0.99315
-7.800000	0.993464
-7.850000	0.99372
-7.900000	0.993993
-7.950000	0.994306
-8.000000	0.994491
-8.050000	0.994728
-8.100000	0.994902
-8.150000	0.995098
-8.200000	0.995339
-8.250000	0.99557
-8.300000	0.995771
-8.350000	0.996012
-8.400000	0.996146
-8.450000	0.996274
-8.500000	0.996434
-8.550000	0.996598
-8.600000	0.996829
-8.650000	0.996942
-8.700000	0.99704
-8.750000	0.997169
-8.800000	0.997328
-8.850000	0.997446
-8.900000	0.997523
-8.950000	0.997626
-9.000000	0.997729
-9.050000	0.997826
-9.100000	0.997919
-9.150000	0.997991
-9.200000	0.998094
-9.250000	0.99816
-9.300000	0.998258
-9.350000	0.998356
-9.400000	0.998448
-9.450000	0.998489
-9.500000	0.998541
-9.550000	0.998571
-9.600000	0.998623
-9.650000	0.99871
-9.700000	0.998772
-9.750000	0.998828
-9.800000	0.9989
-9.850000	0.998952
-9.900000	0.999013
-9.950000	1
&
106.350000	4.86301e-12
106.300000	4.92057e-12
106.250000	4.97881e-12
106.200000	5.03774e-12
106.150000	5.09736e-12
106.100000	5.15769e-12
106.050000	5.21874e-12
106.000000	5.2805e-12
105.950000	5.343e-12
105.900000	5.40624e-12
105.850000	5.47022e-12
105.800000	5.53497e-12
105.750000	5.60047e-12
105.700000	5.66676e-12
105.650000	5.73382e-12
105.600000	5.80168e-12
105.550000	5.87035e-12
105.500000	5.93982e-12
105.450000	6.01012e-12
105.400000	6.08125e-12
105.350000	6.15322e-12
105.300000	6.22605e-12
105.250000	6.29973e-12
105.200000	6.37429e-12
105.150000	6.44972e-12
105.100000	6.52605e-12
105.050000	6.60329e-12
105.000000	6.68144e-12
104.950000	6.76051e-12
104.900000	6.84051e-12
104.850000	6.92147e-12
104.800000	7.00338e-12
104.750000	7.08626e-12
104.700000	7.17012e-12
104.650000	7.25497e-12
104.600000	7.34083e-12
104.550000	7.4277e-12
104.500000	7.5156e-12
104.450000	7.60454e-12
104.400000	7.69453e-12
104.350000	7.78559e-12
104.300000	7.87772e-12
104.250000	7.97094e-12
104.200000	8.06527e-12
104.150000	8.16071e-12
104.100000	8.25728e-12
104.050000	8.355e-12
104.000000	8.45387e-12
103.950000	8.5539e-12
103.900000	8.65513e-12
103.850000	8.75755e-12
103.800000	8.86118e-12
103.750000	8.96603e-12
103.700000	9.07213e-12
103.650000	9.17948e-12
103.600000	9.2881e-12
103.550000	9.39801e-12
103.500000	9.50922e-12
103.450000	9.62174e-12
103.400000	9.73559e-12
103.350000	9.85079e-12
103.300000	9.96735e-12
103.250000	1.00853e-11
103.200000	1.02046e-11
103.150000	1.03254e-11
103.100000	1.04476e-11
103.050000	1.05712e-11
103.000000	1.06963e-11
102.950000	1.08228e-11
102.900000	1.09509e-11
102.850000	1.10805e-11
102.800000	1.12116e-11
102.750000	1.13442e-11
102.700000	1.14784e-11
102.650000	1.16143e-11
102.600000	1.17517e-11
102.550000	1.18907e-11
102.500000	1.20314e-11
102.450000	1.21738e-11
102.400000	1.23178e-11
102.350000	1.24635e-11
102.300000	1.2611e-11
102.250000	1.27602e-11
102.200000	1.29112e-11
102.150000	1.3064e-11
102.100000	1.32185e-11
102.050000	1.33749e-11
102.000000	1.35332e-11
101.950000	1.36933e-11
101.900000	1.38553e-11
101.850000	1.40192e-11
101.800000	1.41851e-11
101.750000	1.43529e-11
101.700000	1.45227e-11
101.650000	1.46945e-11
101.600000	1.48684e-11
101.550000	1.50443e-11
101.500000	1.52223e-11
101.450000	1.54024e-11
101.400000	1.55846e-11
101.350000	1.5769e-11
101.300000	1.59555e-11
101.250000	1.61443e-11
101.200000	1.63353e-11
101.150000	1.65285e-11
101.100000	1.67241e-11
101.050000	1.69219e-11
101.000000	1.71221e-11
100.950000	1.73247e-11
100.900000	1.75296e-11
100.850000	1.7737e-11
100.800000	1.79468e-11
100.750000	1.81591e-11
100.700000	1.83739e-11
100.650000	1.85913e-11
100.600000	1.88112e-11
100.550000	1.90338e-11
100.500000	1.92589e-11
100.450000	1.94868e-11
100.400000	1.97173e-11
100.350000	1.99505e-11
100.300000	2.01865e-11
100.250000	2.04253e-11
100.200000	2.06669e-11
100.150000	2.09114e-11
100.100000	2.11588e-11
100.050000	2.14091e-11
100.000000	2.16623e-11
99.950000	2.19186e-11
99.900000	2.21778e-11
99.850000	2.24402e-11
99.800000	2.27056e-11
99.750000	2.29742e-11
99.700000	2.3246e-11
99.650000	2.35209e-11
99.600000	2.37992e-11
99.550000	2.40807e-11
99.500000	2.43655e-11
99.450000	2.46537e-11
99.400000	2.49453e-11
99.350000	2.52404e-11
99.300000	2.55389e-11
99.250000	2.5841e-11
99.200000	2.61467e-11
99.150000	2.64559e-11
99.100000	2.67689e-11
99.050000	2.70855e-11
99.000000	2.74058e-11
98.950000	2.773e-11
98.900000	2.8058e-11
98.850000	2.83898e-11
98.800000	2.87256e-11
98.750000	2.90654e-11
98.700000	2.94092e-11
98.650000	2.9757e-11
98.600000	3.01089e-11
98.550000	3.0465e-11
98.500000	3.08254e-11
98.450000	3.11899e-11
98.400000	3.15588e-11
98.350000	3.19321e-11
98.300000	3.23098e-11
98.250000	3.26919e-11
98.200000	3.30785e-11
98.150000	3.34697e-11
98.100000	3.38656e-11
98.050000	3.42661e-11
98.000000	3.46714e-11
97.950000	3.50814e-11
97.900000	3.54963e-11
97.850000	3.59161e-11
97.800000	3.63409e-11
97.750000	3.67706e-11
97.700000	3.72055e-11
97.650000	3.76455e-11
97.600000	3.80907e-11
97.550000	3.85412e-11
97.500000	3.8997e-11
97.450000	3.94581e-11
97.400000	3.99248e-11
97.350000	4.03969e-11
97.300000	4.08747e-11
97.250000	4.1358e-11
97.200000	4.18471e-11
97.150000	4.2342e-11
97.100000	4.28427e-11
97.050000	4.33493e-11
97.000000	4.3862e-11
96.950000	4.43807e-11
96.900000	4.49055e-11
96.850000	4.54365e-11
96.800000	4.59738e-11
96.750000	4.65174e-11
96.700000	4.70675e-11
96.650000	4.76241e-11
96.600000	4.81872e-11
96.550000	4.8757e-11
96.500000	4.93336e-11
96.450000	4.9917e-11
96.400000	5.05072e-11
96.350000	5.11044e-11
96.300000	5.17087e-11
96.250000	5.23202e-11
96.200000	5.29388e-11
96.150000	5.35648e-11
96.100000	5.41981e-11
96.050000	5.4839e-11
96.000000	5.54874e-11
95.950000	5.61435e-11
95.900000	5.68074e-11
95.850000	5.74791e-11
95.800000	5.81587e-11
95.750000	5.88463e-11
95.700000	5.95421e-11
95.650000	6.02461e-11
95.600000	6.09585e-11
95.550000	6.16792e-11
95.500000	6.24085e-11
95.450000	6.31464e-11
95.400000	6.3893e-11
95.350000	6.46484e-11
95.300000	6.54128e-11
95.250000	6.61862e-11
95.200000	6.69687e-11
95.150000	6.77605e-11
95.100000	6.85616e-11
95.050000	6.93722e-11
95.000000	7.01924e-11
94.950000	7.10222e-11
94.900000	7.18619e-11
94.850000	7.27115e-11
94.800000	7.35712e-11
94.750000	7.4441e-11
94.700000	7.5321e-11
94.650000	7.62115e-11
94.600000	7.71125e-11
94.550000	7.80242e-11
94.500000	7.89466e-11
94.450000	7.98799e-11
94.400000	8.08242e-11
94.350000	8.17797e-11
94.300000	8.27465e-11
94.250000	8.37248e-11
94.200000	8.47145e-11
94.150000	8.5716e-11
94.100000	8.67293e-11
94.050000	8.77546e-11
94.000000	8.8792e-11
93.950000	8.98416e-11
93.900000	9.09037e-11
93.850000	9.19783e-11
93.800000	9.30656e-11
93.750000	9.41657e-11
93.700000	9.52789e-11
93.650000	9.64052e-11
93.600000	9.75448e-11
93.550000	9.86979e-11
93.500000	9.98645e-11
93.450000	1.01045e-10
93.400000	1.02239e-10
93.350000	1.03448e-10
93.300000	1.04671e-10
93.250000	1.05908e-10
93.200000	1.0716e-10
93.150000	1.08427e-10
93.100000	1.09708e-10
93.050000	1.11005e-10
93.000000	1.12317e-10
92.950000	1.13645e-10
92.900000	1.14988e-10
92.850000	1.16347e-10
92.800000	1.17722e-10
92.750000	1.19114e-10
92.700000	1.20522e-10
92.650000	1.21946e-10
92.600000	1.23388e-10
92.550000	1.24846e-10
92.500000	1.26322e-10
92.450000	1.27815e-10
92.400000	1.29325e-10
92.350000	1.30854e-10
92.300000	1.324e-10
92.250000	1.33965e-10
92.200000	1.35549e-10
92.150000	1.37151e-10
92.100000	1.38772e-10
92.050000	1.40412e-10
92.000000	1.42071e-10
91.950000	1.4375e-10
91.900000	1.45449e-10
91.850000	1.47168e-10
91.800000	1.48907e-10
91.750000	1.50667e-10
91.700000	1.52448e-10
91.650000	1.5425e-10
91.600000	1.56073e-10
91.550000	1.57917e-10
91.500000	1.59783e-10
91.450000	1.61672e-10
91.400000	1.63582e-10
91.350000	1.65515e-10
91.300000	1.67471e-10
91.250000	1.6945e-10
91.200000	1.71453e-10
91.150000	1.73479e-10
91.100000	1.75529e-10
91.050000	1.77603e-10
91.000000	1.79702e-10
90.950000	1.81826e-10
90.900000	1.83974e-10
90.850000	1.86149e-10
90.800000	1.88348e-10
90.750000	1.90574e-10
90.700000	1.92826e-10
90.650000	1.95104e-10
90.600000	1.9741e-10
90.550000	1.99743e-10
90.500000	2.02103e-10
90.450000	2.04491e-10
90.400000	2.06907e-10
90.350000	2.09352e-10
90.300000	2.11826e-10
90.250000	2.14329e-10
90.200000	2.16861e-10
90.150000	2.19424e-10
90.100000	2.22017e-10
90.050000	2.2464e-10
90.000000	2.27294e-10
89.950000	2.2998e-10
89.900000	2.32697e-10
89.850000	2.35447e-10
89.800000	2.38229e-10
89.750000	2.41043e-10
89.700000	2.43891e-10
89.650000	2.46773e-10
89.600000	2.49689e-10
89.550000	2.52639e-10
89.500000	2.55624e-10
89.450000	2.58644e-10
89.400000	2.617e-10
89.350000	2.64791e-10
89.300000	2.6792e-10
89.250000	2.71085e-10
89.200000	2.74288e-10
89.150000	2.77528e-10
89.100000	2.80807e-10
89.050000	2.84125e-10
89.000000	2.87482e-10
88.950000	2.90878e-10
88.900000	2.94314e-10
88.850000	2.97791e-10
88.800000	3.01309e-10
88.750000	3.04869e-10
88.700000	3.08471e-10
88.650000	3.12115e-10
88.600000	3.15802e-10
88.550000	3.19533e-10
88.500000	3.23307e-10
88.450000	3.27127e-10
88.400000	3.30991e-10
88.350000	3.34901e-10
88.300000	3.38857e-10
88.250000	3.4286e-10
88.200000	3.46911e-10
88.150000	3.51009e-10
88.100000	3.55155e-10
88.050000	3.5935e-10
88.000000	3.63595e-10
87.950000	3.6789e-10
87.900000	3.72236e-10
87.850000	3.76633e-10
87.800000	3.81082e-10
87.750000	3.85583e-10
87.700000	3.90137e-10
87.650000	3.94746e-10
87.600000	3.99408e-10
87.550000	4.04126e-10
87.500000	4.089e-10
87.450000	4.13729e-10
87.400000	4.18616e-10
87.350000	4.23561e-10
87.300000	4.28564e-10
87.250000	4.33625e-10
87.200000	4.38747e-10
87.150000	4.43929e-10
87.100000	4.49173e-10
87.050000	4.54478e-10
87.000000	4.59846e-10
86.950000	4.65277e-10
86.900000	4.70772e-10
86.850000	4.76332e-10
86.800000	4.81958e-10
86.750000	4.8765e-10
86.700000	4.93409e-10
86.650000	4.99237e-10
86.600000	5.05133e-10
86.550000	5.11098e-10
86.500000	5.17135e-10
86.450000	5.23242e-10
86.400000	5.29421e-10
86.350000	5.35674e-10
86.300000	5.42e-10
86.250000	5.48401e-10
86.200000	5.54877e-10
86.150000	5.6143e-10
86.100000	5.6806e-10
86.050000	5.74768e-10
86.000000	5.81556e-10
85.950000	5.88424e-10
85.900000	5.95372e-10
85.850000	6.02403e-10
85.800000	6.09517e-10
85.750000	6.16714e-10
85.700000	6.23997e-10
85.650000	6.31365e-10
85.600000	6.38821e-10
85.550000	6.46364e-10
85.500000	6.53997e-10
85.450000	6.61719e-10
85.400000	6.69533e-10
85.350000	6.77439e-10
85.300000	6.85438e-10
85.250000	6.93532e-10
85.200000	7.01721e-10
85.150000	7.10007e-10
85.100000	7.1839e-10
85.050000	7.26873e-10
85.000000	7.35455e-10
84.950000	7.44139e-10
84.900000	7.52925e-10
84.850000	7.61815e-10
84.800000	7.7081e-10
84.750000	7.79911e-10
84.700000	7.89119e-10
84.650000	7.98436e-10
84.600000	8.07863e-10
84.550000	8.17401e-10
84.500000	8.27052e-10
84.450000	8.36816e-10
84.400000	8.46696e-10
84.350000	8.56692e-10
84.300000	8.66807e-10
84.250000	8.7704e-10
84.200000	8.87395e-10
84.150000	8.97871e-10
84.100000	9.08471e-10
84.050000	9.19196e-10
84.000000	9.30048e-10
83.950000	9.41028e-10
83.900000	9.52137e-10
83.850000	9.63377e-10
83.800000	9.7475e-10
83.750000	9.86257e-10
83.700000	9.979e-10
83.650000	1.00968e-09
83.600000	1.0216e-09
83.550000	1.03366e-09
83.500000	1.04586e-09
83.450000	1.05821e-09
83.400000	1.0707e-09
83.350000	1.08334e-09
83.300000	1.09613e-09
83.250000	1.10906e-09
83.200000	1.12216e-09
83.150000	1.1354e-09
83.100000	1.1488e-09
83.050000	1.16236e-09
83.000000	1.17608e-09
82.950000	1.18997e-09
82.900000	1.20401e-09
82.850000	1.21822e-09
82.800000	1.2326e-09
82.750000	1.24715e-09
82.700000	1.26187e-09
82.650000	1.27677e-09
82.600000	1.29184e-09
82.550000	1.30708e-09
82.500000	1.32251e-09
82.450000	1.33812e-09
82.400000	1.35391e-09
82.350000	1.36989e-09
82.300000	1.38606e-09
82.250000	1.40242e-09
82.200000	1.41897e-09
82.150000	1.43572e-09
82.100000	1.45266e-09
82.050000	1.46981e-09
82.000000	1.48715e-09
81.950000	1.5047e-09
81.900000	1.52246e-09
81.850000	1.54043e-09
81.800000	1.55861e-09
81.750000	1.577e-09
81.700000	1.59561e-09
81.650000	1.61444e-09
81.600000	1.63349e-09
81.550000	1.65277e-09
81.500000	1.67227e-09
81.450000	1.69201e-09
81.400000	1.71198e-09
81.350000	1.73218e-09
81.300000	1.75262e-09
81.250000	1.7733e-09
81.200000	1.79422e-09
81.150000	1.8154e-09
81.100000	1.83682e-09
81.050000	1.85849e-09
81.000000	1.88042e-09
80.950000	1.90261e-09
80.900000	1.92506e-09
80.850000	1.94778e-09
80.800000	1.97076e-09
80.750000	1.99401e-09
80.700000	2.01754e-09
80.650000	2.04134e-09
80.600000	2.06543e-09
80.550000	2.0898e-09
80.500000	2.11446e-09
80.450000	2.1394e-09
80.400000	2.16465e-09
80.350000	2.19019e-09
80.300000	2.21603e-09
80.250000	2.24217e-09
80.200000	2.26862e-09
80.150000	2.29539e-09
80.100000	2.32247e-09
80.050000	2.34987e-09
80.000000	2.37759e-09
79.950000	2.40564e-09
79.900000	2.43402e-09
79.850000	2.46274e-09
79.800000	2.49179e-09
79.750000	2.52119e-09
79.700000	2.55093e-09
79.650000	2.58103e-09
79.600000	2.61147e-09
79.550000	2.64228e-09
79.500000	2.67345e-09
79.450000	2.70499e-09
79.400000	2.7369e-09
79.350000	2.76918e-09
79.300000	2.80185e-09
79.250000	2.8349e-09
79.200000	2.86834e-09
79.150000	2.90217e-09
79.100000	2.93641e-09
79.050000	2.97104e-09
79.000000	3.00609e-09
78.950000	3.04155e-09
78.900000	3.07742e-09
78.850000	3.11372e-09
78.800000	3.15045e-09
78.750000	3.18761e-09
78.700000	3.2252e-09
78.650000	3.26325e-09
78.600000	3.30173e-09
78.550000	3.34068e-09
78.500000	3.38008e-09
78.450000	3.41994e-09
78.400000	3.46028e-09
78.350000	3.50109e-09
78.300000	3.54238e-09
78.250000	3.58416e-09
78.200000	3.62643e-09
78.150000	3.6692e-09
78.100000	3.71247e-09
78.050000	3.75626e-09
78.000000	3.80055e-09
77.950000	3.84538e-09
77.900000	3.89072e-09
77.850000	3.93661e-09
77.800000	3.98303e-09
77.750000	4.03e-09
77.700000	4.07753e-09
77.650000	4.12561e-09
77.600000	4.17426e-09
77.550000	4.22348e-09
77.500000	4.27329e-09
77.450000	4.32368e-09
77.400000	4.37466e-09
77.350000	4.42625e-09
77.300000	4.47844e-09
77.250000	4.53125e-09
77.200000	4.58468e-09
77.150000	4.63874e-09
77.100000	4.69344e-09
77.050000	4.74878e-09
77.000000	4.80477e-09
76.950000	4.86142e-09
76.900000	4.91874e-09
76.850000	4.97674e-09
76.800000	5.03542e-09
76.750000	5.09479e-09
76.700000	5.15485e-09
76.650000	5.21563e-09
76.600000	5.27712e-09
76.550000	5.33934e-09
76.500000	5.40229e-09
76.450000	5.46598e-09
76.400000	5.53042e-09
76.350000	5.59562e-09
76.300000	5.66159e-09
76.250000	5.72834e-09
76.200000	5.79587e-09
76.150000	5.8642e-09
76.100000	5.93333e-09
76.050000	6.00327e-09
76.000000	6.07404e-09
75.950000	6.14565e-09
75.900000	6.21809e-09
75.850000	6.29139e-09
75.800000	6.36556e-09
75.750000	6.4406e-09
75.700000	6.51652e-09
75.650000	6.59333e-09
75.600000	6.67105e-09
75.550000	6.74969e-09
75.500000	6.82925e-09
75.450000	6.90974e-09
75.400000	6.99119e-09
75.350000	7.07359e-09
75.300000	7.15697e-09
75.250000	7.24133e-09
75.200000	7.32668e-09
75.150000	7.41303e-09
75.100000	7.50041e-09
75.050000	7.58881e-09
75.000000	7.67825e-09
74.950000	7.76875e-09
74.900000	7.86031e-09
74.850000	7.95295e-09
74.800000	8.04668e-09
74.750000	8.14151e-09
74.700000	8.23746e-09
74.650000	8.33454e-09
74.600000	8.43276e-09
74.550000	8.53214e-09
74.500000	8.63269e-09
74.450000	8.73443e-09
74.400000	8.83736e-09
74.350000	8.9415e-09
74.300000	9.04687e-09
74.250000	9.15348e-09
74.200000	9.26134e-09
74.150000	9.37048e-09
74.100000	9.4809e-09
74.050000	9.59262e-09
74.000000	9.70565e-09
73.950000	9.82002e-09
73.900000	9.93573e-09
73.850000	1.00528e-08
73.800000	1.01713e-08
73.750000	1.02911e-08
73.700000	1.04124e-08
73.650000	1.0535e-08
73.600000	1.06592e-08
73.550000	1.07848e-08
73.500000	1.09118e-08
73.450000	1.10404e-08
73.400000	1.11705e-08
73.350000	1.13021e-08
73.300000	1.14352e-08
73.250000	1.157e-08
73.200000	1.17063e-08
73.150000	1.18442e-08
73.100000	1.19837e-08
73.050000	1.21249e-08
73.000000	1.22677e-08
72.950000	1.24123e-08
72.900000	1.25585e-08
72.850000	1.27064e-08
72.800000	1.28561e-08
72.750000	1.30076e-08
72.700000	1.31608e-08
72.650000	1.33158e-08
72.600000	1.34727e-08
72.550000	1.36314e-08
72.500000	1.37919e-08
72.450000	1.39544e-08
72.400000	1.41188e-08
72.350000	1.42851e-08
72.300000	1.44533e-08
72.250000	1.46236e-08
72.200000	1.47958e-08
72.150000	1.49701e-08
72.100000	1.51464e-08
72.050000	1.53248e-08
72.000000	1.55053e-08
71.950000	1.56879e-08
71.900000	1.58727e-08
71.850000	1.60596e-08
71.800000	1.62488e-08
71.750000	1.64401e-08
71.700000	1.66338e-08
71.650000	1.68297e-08
71.600000	1.70279e-08
71.550000	1.72284e-08
71.500000	1.74313e-08
71.450000	1.76366e-08
71.400000	1.78442e-08
71.350000	1.80544e-08
71.300000	1.8267e-08
71.250000	1.84821e-08
71.200000	1.86997e-08
71.150000	1.89199e-08
71.100000	1.91427e-08
71.050000	1.93681e-08
71.000000	1.95962e-08
70.950000	1.98269e-08
70.900000	2.00604e-08
70.850000	2.02966e-08
70.800000	2.05356e-08
70.750000	2.07774e-08
70.700000	2.1022e-08
70.650000	2.12695e-08
70.600000	2.15199e-08
70.550000	2.17733e-08
70.500000	2.20297e-08
70.450000	2.2289e-08
70.400000	2.25514e-08
70.350000	2.28169e-08
70.300000	2.30856e-08
70.250000	2.33573e-08
70.200000	2.36323e-08
70.150000	2.39105e-08
70.100000	2.4192e-08
70.050000	2.44768e-08
70.000000	2.47649e-08
69.950000	2.50565e-08
69.900000	2.53514e-08
69.850000	2.56499e-08
69.800000	2.59518e-08
69.750000	2.62573e-08
69.700000	2.65664e-08
69.650000	2.68791e-08
69.600000	2.71955e-08
69.550000	2.75156e-08
69.500000	2.78394e-08
69.450000	2.81671e-08
69.400000	2.84986e-08
69.350000	2.88341e-08
69.300000	2.91734e-08
69.250000	2.95168e-08
69.200000	2.98642e-08
69.150000	3.02157e-08
69.100000	3.05713e-08
69.050000	3.09311e-08
69.000000	3.12951e-08
68.950000	3.16634e-08
68.900000	3.2036e-08
68.850000	3.2413e-08
68.800000	3.27945e-08
68.750000	3.31804e-08
68.700000	3.35709e-08
68.650000	3.39659e-08
68.600000	3.43656e-08
68.550000	3.477e-08
68.500000	3.51792e-08
68.450000	3.55931e-08
68.400000	3.60119e-08
68.350000	3.64357e-08
68.300000	3.68644e-08
68.250000	3.72981e-08
68.200000	3.7737e-08
68.150000	3.8181e-08
68.100000	3.86303e-08
68.050000	3.90848e-08
68.000000	3.95446e-08
67.950000	4.00099e-08
67.900000	4.04806e-08
67.850000	4.09568e-08
67.800000	4.14387e-08
67.750000	4.19262e-08
67.700000	4.24194e-08
67.650000	4.29185e-08
67.600000	4.34234e-08
67.550000	4.39342e-08
67.500000	4.4451e-08
67.450000	4.49739e-08
67.400000	4.5503e-08
67.350000	4.60383e-08
67.300000	4.65798e-08
67.250000	4.71277e-08
67.200000	4.76821e-08
67.150000	4.82429e-08
67.100000	4.88104e-08
67.050000	4.93845e-08
67.000000	4.99654e-08
66.950000	5.05531e-08
66.900000	5.11476e-08
66.850000	5.17492e-08
66.800000	5.23579e-08
66.750000	5.29736e-08
66.700000	5.35967e-08
66.650000	5.4227e-08
66.600000	5.48647e-08
66.550000	5.551e-08
66.500000	5.61628e-08
66.450000	5.68233e-08
66.400000	5.74915e-08
66.350000	5.81676e-08
66.300000	5.88516e-08
66.250000	5.95437e-08
66.200000	6.02438e-08
66.150000	6.09522e-08
66.100000	6.1669e-08
66.050000	6.23941e-08
66.000000	6.31278e-08
65.950000	6.387e-08
65.900000	6.4621e-08
65.850000	6.53808e-08
65.800000	6.61495e-08
65.750000	6.69273e-08
65.700000	6.77142e-08
65.650000	6.85103e-08
65.600000	6.93158e-08
65.550000	7.01307e-08
65.500000	7.09552e-08
65.450000	7.17893e-08
65.400000	7.26333e-08
65.350000	7.34872e-08
65.300000	7.43511e-08
65.250000	7.52251e-08
65.200000	7.61094e-08
65.150000	7.70041e-08
65.100000	7.79093e-08
65.050000	7.88251e-08
65.000000	7.97516e-08
64.950000	8.06891e-08
64.900000	8.16375e-08
64.850000	8.25971e-08
64.800000	8.35679e-08
64.750000	8.45501e-08
64.700000	8.55439e-08
64.650000	8.65493e-08
64.600000	8.75665e-08
64.550000	8.85956e-08
64.500000	8.96369e-08
64.450000	9.06903e-08
64.400000	9.17561e-08
64.350000	9.28345e-08
64.300000	9.39254e-08
64.250000	9.50292e-08
64.200000	9.61459e-08
64.150000	9.72758e-08
64.100000	9.84188e-08
64.050000	9.95753e-08
64.000000	1.00745e-07
63.950000	1.01929e-07
63.900000	1.03127e-07
63.850000	1.04339e-07
63.800000	1.05565e-07
63.750000	1.06805e-07
63.700000	1.0806e-07
63.650000	1.09329e-07
63.600000	1.10614e-07
63.550000	1.11913e-07
63.500000	1.13228e-07
63.450000	1.14559e-07
63.400000	1.15904e-07
63.350000	1.17266e-07
63.300000	1.18644e-07
63.250000	1.20037e-07
63.200000	1.21448e-07
63.150000	1.22874e-07
63.100000	1.24318e-07
63.050000	1.25778e-07
63.000000	1.27255e-07
62.950000	1.2875e-07
62.900000	1.30262e-07
62.850000	1.31792e-07
62.800000	1.3334e-07
62.750000	1.34906e-07
62.700000	1.36491e-07
62.650000	1.38094e-07
62.600000	1.39716e-07
62.550000	1.41357e-07
62.500000	1.43017e-07
62.450000	1.44696e-07
62.400000	1.46396e-07
62.350000	1.48115e-07
62.300000	1.49854e-07
62.250000	1.51614e-07
62.200000	1.53394e-07
62.150000	1.55196e-07
62.100000	1.57018e-07
62.050000	1.58862e-07
62.000000	1.60727e-07
61.950000	1.62614e-07
61.900000	1.64524e-07
61.850000	1.66455e-07
61.800000	1.6841e-07
61.750000	1.70387e-07
61.700000	1.72388e-07
61.650000	1.74411e-07
61.600000	1.76459e-07
61.550000	1.78531e-07
61.500000	1.80627e-07
61.450000	1.82747e-07
61.400000	1.84892e-07
61.350000	1.87063e-07
61.300000	1.89259e-07
61.250000	1.9148e-07
61.200000	1.93728e-07
61.150000	1.96002e-07
61.100000	1.98303e-07
61.050000	2.0063e-07
61.000000	2.02985e-07
60.950000	2.05367e-07
60.900000	2.07778e-07
60.850000	2.10216e-07
60.800000	2.12684e-07
60.750000	2.1518e-07
60.700000	2.17705e-07
60.650000	2.2026e-07
60.600000	2.22845e-07
60.550000	2.2546e-07
60.500000	2.28106e-07
60.450000	2.30782e-07
60.400000	2.3349e-07
60.350000	2.3623e-07
60.300000	2.39002e-07
60.250000	2.41807e-07
60.200000	2.44644e-07
60.150000	2.47514e-07
60.100000	2.50418e-07
60.050000	2.53356e-07
60.000000	2.56329e-07
59.950000	2.59336e-07
59.900000	2.62379e-07
59.850000	2.65457e-07
59.800000	2.68571e-07
59.750000	2.71722e-07
59.700000	2.74909e-07
59.650000	2.78134e-07
59.600000	2.81397e-07
59.550000	2.84698e-07
59.500000	2.88037e-07
59.450000	2.91416e-07
59.400000	2.94834e-07
59.350000	2.98292e-07
59.300000	3.0179e-07
59.250000	3.0533e-07
59.200000	3.08911e-07
59.150000	3.12534e-07
59.100000	3.16199e-07
59.050000	3.19908e-07
59.000000	3.23659e-07
58.950000	3.27455e-07
58.900000	3.31295e-07
58.850000	3.3518e-07
58.800000	3.3911e-07
58.750000	3.43086e-07
58.700000	3.47109e-07
58.650000	3.51179e-07
58.600000	3.55297e-07
58.550000	3.59463e-07
58.500000	3.63677e-07
58.450000	3.67941e-07
58.400000	3.72255e-07
58.350000	3.76619e-07
58.300000	3.81034e-07
58.250000	3.85501e-07
58.200000	3.90021e-07
58.150000	3.94593e-07
58.100000	3.99218e-07
58.050000	4.03898e-07
58.000000	4.08632e-07
57.950000	4.13422e-07
57.900000	4.18268e-07
57.850000	4.2317e-07
57.800000	4.2813e-07
57.750000	4.33148e-07
57.700000	4.38225e-07
57.650000	4.43361e-07
57.600000	4.48557e-07
57.550000	4.53813e-07
57.500000	4.59132e-07
57.450000	4.64512e-07
57.400000	4.69955e-07
57.350000	4.75462e-07
57.300000	4.81034e-07
57.250000	4.8667e-07
57.200000	4.92373e-07
57.150000	4.98142e-07
57.100000	5.03978e-07
57.050000	5.09883e-07
57.000000	5.15857e-07
56.950000	5.219e-07
56.900000	5.28015e-07
56.850000	5.342e-07
56.800000	5.40458e-07
56.750000	5.4679e-07
56.700000	5.53195e-07
56.650000	5.59675e-07
56.600000	5.66231e-07
56.550000	5.72863e-07
56.500000	5.79573e-07
56.450000	5.86362e-07
56.400000	5.93229e-07
56.350000	6.00177e-07
56.300000	6.07206e-07
56.250000	6.14318e-07
56.200000	6.21512e-07
56.150000	6.2879e-07
56.100000	6.36154e-07
56.050000	6.43603e-07
56.000000	6.5114e-07
55.950000	6.58764e-07
55.900000	6.66478e-07
55.850000	6.74282e-07
55.800000	6.82177e-07
55.750000	6.90164e-07
55.700000	6.98244e-07
55.650000	7.06419e-07
55.600000	7.14689e-07
55.550000	7.23056e-07
55.500000	7.31521e-07
55.450000	7.40084e-07
55.400000	7.48748e-07
55.350000	7.57512e-07
55.300000	7.66379e-07
55.250000	7.7535e-07
55.200000	7.84425e-07
55.150000	7.93606e-07
55.100000	8.02894e-07
55.050000	8.12291e-07
55.000000	8.21798e-07
54.950000	8.31415e-07
54.900000	8.41145e-07
54.850000	8.50988e-07
54.800000	8.60947e-07
54.750000	8.71021e-07
54.700000	8.81213e-07
54.650000	8.91524e-07
54.600000	9.01956e-07
54.550000	9.12509e-07
54.500000	9.23185e-07
54.450000	9.33986e-07
54.400000	9.44913e-07
54.350000	9.55967e-07
54.300000	9.67151e-07
54.250000	9.78465e-07
54.200000	9.89911e-07
54.150000	1.00149e-06
54.100000	1.0132e-06
54.050000	1.02506e-06
54.000000	1.03705e-06
53.950000	1.04917e-06
53.900000	1.06145e-06
53.850000	1.07386e-06
53.800000	1.08642e-06
53.750000	1.09912e-06
53.700000	1.11198e-06
53.650000	1.12498e-06
53.600000	1.13814e-06
53.550000	1.15144e-06
53.500000	1.16491e-06
53.450000	1.17853e-06
53.400000	1.19231e-06
53.350000	1.20625e-06
53.300000	1.22035e-06
53.250000	1.23462e-06
53.200000	1.24905e-06
53.150000	1.26365e-06
53.100000	1.27842e-06
53.050000	1.29337e-06
53.000000	1.30849e-06
52.950000	1.32378e-06
52.900000	1.33925e-06
52.850000	1.35491e-06
52.800000	1.37074e-06
52.750000	1.38676e-06
52.700000	1.40297e-06
52.650000	1.41936e-06
52.600000	1.43595e-06
52.550000	1.45273e-06
52.500000	1.4697e-06
52.450000	1.48688e-06
52.400000	1.50425e-06
52.350000	1.52183e-06
52.300000	1.53961e-06
52.250000	1.55759e-06
52.200000	1.57579e-06
52.150000	1.5942e-06
52.100000	1.61282e-06
52.050000	1.63166e-06
52.000000	1.65072e-06
51.950000	1.67e-06
51.900000	1.68951e-06
51.850000	1.70924e-06
51.800000	1.72921e-06
51.750000	1.7494e-06
51.700000	1.76983e-06
51.650000	1.7905e-06
51.600000	1.81141e-06
51.550000	1.83256e-06
51.500000	1.85396e-06
51.450000	1.87561e-06
51.400000	1.89751e-06
51.350000	1.91966e-06
51.300000	1.94207e-06
51.250000	1.96475e-06
51.200000	1.98768e-06
51.150000	2.01089e-06
51.100000	2.03436e-06
51.050000	2.05811e-06
51.000000	2.08213e-06
50.950000	2.10644e-06
50.900000	2.13102e-06
50.850000	2.15589e-06
50.800000	2.18105e-06
50.750000	2.20651e-06
50.700000	2.23226e-06
50.650000	2.25831e-06
50.600000	2.28466e-06
50.550000	2.31132e-06
50.500000	2.33829e-06
50.450000	2.36557e-06
50.400000	2.39317e-06
50.350000	2.42109e-06
50.300000	2.44933e-06
50.250000	2.47791e-06
50.200000	2.50681e-06
50.150000	2.53605e-06
50.100000	2.56563e-06
50.050000	2.59556e-06
50.000000	2.62583e-06
49.950000	2.65646e-06
49.900000	2.68744e-06
49.850000	2.71878e-06
49.800000	2.75048e-06
49.750000	2.78256e-06
49.700000	2.815e-06
49.650000	2.84783e-06
49.600000	2.88103e-06
49.550000	2.91462e-06
49.500000	2.9486e-06
49.450000	2.98298e-06
49.400000	3.01775e-06
49.350000	3.05293e-06
49.300000	3.08852e-06
49.250000	3.12452e-06
49.200000	3.16093e-06
49.150000	3.19778e-06
49.100000	3.23504e-06
49.050000	3.27275e-06
49.000000	3.31088e-06
48.950000	3.34947e-06
48.900000	3.3885e-06
48.850000	3.42798e-06
48.800000	3.46792e-06
48.750000	3.50833e-06
48.700000	3.5492e-06
48.650000	3.59055e-06
48.600000	3.63237e-06
48.550000	3.67469e-06
48.500000	3.71749e-06
48.450000	3.76079e-06
48.400000	3.8046e-06
48.350000	3.84891e-06
48.300000	3.89373e-06
48.250000	3.93908e-06
48.200000	3.98495e-06
48.150000	4.03135e-06
48.100000	4.07829e-06
48.050000	4.12578e-06
48.000000	4.17381e-06
47.950000	4.22241e-06
47.900000	4.27156e-06
47.850000	4.32129e-06
47.800000	4.37159e-06
47.750000	4.42248e-06
47.700000	4.47395e-06
47.650000	4.52602e-06
47.600000	4.5787e-06
47.550000	4.63199e-06
47.500000	4.68589e-06
47.450000	4.74042e-06
47.400000	4.79558e-06
47.350000	4.85138e-06
47.300000	4.90782e-06
47.250000	4.96492e-06
47.200000	5.02268e-06
47.150000	5.08111e-06
47.100000	5.14022e-06
47.050000	5.20001e-06
47.000000	5.26049e-06
46.950000	5.32168e-06
46.900000	5.38357e-06
46.850000	5.44618e-06
46.800000	5.50951e-06
46.750000	5.57358e-06
46.700000	5.63838e-06
46.650000	5.70394e-06
46.600000	5.77026e-06
46.550000	5.83734e-06
46.500000	5.9052e-06
46.450000	5.97385e-06
46.400000	6.04329e-06
46.350000	6.11353e-06
46.300000	6.18458e-06
46.250000	6.25646e-06
46.200000	6.32917e-06
46.150000	6.40272e-06
46.100000	6.47712e-06
46.050000	6.55238e-06
46.000000	6.62851e-06
45.950000	6.70552e-06
45.900000	6.78342e-06
45.850000	6.86222e-06
45.800000	6.94194e-06
45.750000	7.02257e-06
45.700000	7.10414e-06
45.650000	7.18664e-06
45.600000	7.27011e-06
45.550000	7.35453e-06
45.500000	7.43993e-06
45.450000	7.52632e-06
45.400000	7.61371e-06
45.350000	7.7021e-06
45.300000	7.79152e-06
45.250000	7.88197e-06
45.200000	7.97346e-06
45.150000	8.06601e-06
45.100000	8.15963e-06
45.050000	8.25432e-06
45.000000	8.35012e-06
44.950000	8.44701e-06
44.900000	8.54503e-06
44.850000	8.64418e-06
44.800000	8.74447e-06
44.750000	8.84591e-06
44.700000	8.94853e-06
44.650000	9.05233e-06
44.600000	9.15733e-06
44.550000	9.26354e-06
44.500000	9.37098e-06
44.450000	9.47965e-06
44.400000	9.58958e-06
44.350000	9.70078e-06
44.300000	9.81325e-06
44.250000	9.92703e-06
44.200000	1.00421e-05
44.150000	1.01585e-05
44.100000	1.02763e-05
44.050000	1.03954e-05
44.000000	1.05159e-05
43.950000	1.06377e-05
43.900000	1.0761e-05
43.850000	1.08857e-05
43.800000	1.10118e-05
43.750000	1.11394e-05
43.700000	1.12685e-05
43.650000	1.1399e-05
43.600000	1.1531e-05
43.550000	1.16646e-05
43.500000	1.17997e-05
43.450000	1.19364e-05
43.400000	1.20746e-05
43.350000	1.22144e-05
43.300000	1.23558e-05
43.250000	1.24989e-05
43.200000	1.26436e-05
43.150000	1.27899e-05
43.100000	1.2938e-05
43.050000	1.30877e-05
43.000000	1.32392e-05
42.950000	1.33924e-05
42.900000	1.35474e-05
42.850000	1.37041e-05
42.800000	1.38627e-05
42.750000	1.4023e-05
42.700000	1.41853e-05
42.650000	1.43493e-05
42.600000	1.45153e-05
42.550000	1.46832e-05
42.500000	1.4853e-05
42.450000	1.50247e-05
42.400000	1.51985e-05
42.350000	1.53742e-05
42.300000	1.55519e-05
42.250000	1.57317e-05
42.200000	1.59135e-05
42.150000	1.60974e-05
42.100000	1.62835e-05
42.050000	1.64716e-05
42.000000	1.6662e-05
41.950000	1.68545e-05
41.900000	1.70492e-05
41.850000	1.72461e-05
41.800000	1.74454e-05
41.750000	1.76468e-05
41.700000	1.78506e-05
41.650000	1.80568e-05
41.600000	1.82653e-05
41.550000	1.84762e-05
41.500000	1.86895e-05
41.450000	1.89052e-05
41.400000	1.91234e-05
41.350000	1.93442e-05
41.300000	1.95674e-05
41.250000	1.97932e-05
41.200000	2.00216e-05
41.150000	2.02526e-05
41.100000	2.04862e-05
41.050000	2.07225e-05
41.000000	2.09616e-05
40.950000	2.12033e-05
40.900000	2.14478e-05
40.850000	2.16952e-05
40.800000	2.19453e-05
40.750000	2.21983e-05
40.700000	2.24542e-05
40.650000	2.2713e-05
40.600000	2.29748e-05
40.550000	2.32395e-05
40.500000	2.35073e-05
40.450000	2.37782e-05
40.400000	2.40521e-05
40.350000	2.43292e-05
40.300000	2.46094e-05
40.250000	2.48929e-05
40.200000	2.51795e-05
40.150000	2.54695e-05
40.100000	2.57627e-05
40.050000	2.60593e-05
40.000000	2.63593e-05
39.950000	2.66627e-05
39.900000	2.69695e-05
39.850000	2.72799e-05
39.800000	2.75937e-05
39.750000	2.79112e-05
39.700000	2.82323e-05
39.650000	2.8557e-05
39.600000	2.88855e-05
39.550000	2.92176e-05
39.500000	2.95536e-05
39.450000	2.98934e-05
39.400000	3.0237e-05
39.350000	3.05846e-05
39.300000	3.09361e-05
39.250000	3.12916e-05
39.200000	3.16512e-05
39.150000	3.20148e-05
39.100000	3.23826e-05
39.050000	3.27546e-05
39.000000	3.31308e-05
38.950000	3.35112e-05
38.900000	3.3896e-05
38.850000	3.42851e-05
38.800000	3.46787e-05
38.750000	3.50768e-05
38.700000	3.54793e-05
38.650000	3.58864e-05
38.600000	3.62982e-05
38.550000	3.67146e-05
38.500000	3.71357e-05
38.450000	3.75617e-05
38.400000	3.79924e-05
38.350000	3.8428e-05
38.300000	3.88686e-05
38.250000	3.93141e-05
38.200000	3.97647e-05
38.150000	4.02204e-05
38.100000	4.06813e-05
38.050000	4.11474e-05
38.000000	4.16187e-05
37.950000	4.20954e-05
37.900000	4.25775e-05
37.850000	4.3065e-05
37.800000	4.3558e-05
37.750000	4.40567e-05
37.700000	4.45609e-05
37.650000	4.50708e-05
37.600000	4.55865e-05
37.550000	4.61081e-05
37.500000	4.66355e-05
37.450000	4.71688e-05
37.400000	4.77082e-05
37.350000	4.82537e-05
37.300000	4.88053e-05
37.250000	4.93632e-05
37.200000	4.99273e-05
37.150000	5.04978e-05
37.100000	5.10747e-05
37.050000	5.16581e-05
37.000000	5.22481e-05
36.950000	5.28447e-05
36.900000	5.3448e-05
36.850000	5.40581e-05
36.800000	5.46751e-05
36.750000	5.5299e-05
36.700000	5.593e-05
36.650000	5.6568e-05
36.600000	5.72132e-05
36.550000	5.78656e-05
36.500000	5.85254e-05
36.450000	5.91925e-05
36.400000	5.98672e-05
36.350000	6.05494e-05
36.300000	6.12392e-05
36.250000	6.19368e-05
36.200000	6.26423e-05
36.150000	6.33556e-05
36.100000	6.40769e-05
36.050000	6.48063e-05
36.000000	6.55438e-05
35.950000	6.62896e-05
35.900000	6.70437e-05
35.850000	6.78063e-05
35.800000	6.85774e-05
35.750000	6.93571e-05
35.700000	7.01455e-05
35.650000	7.09427e-05
35.600000	7.17488e-05
35.550000	7.25639e-05
35.500000	7.33881e-05
35.450000	7.42215e-05
35.400000	7.50641e-05
35.350000	7.59161e-05
35.300000	7.67777e-05
35.250000	7.76488e-05
35.200000	7.85296e-05
35.150000	7.94202e-05
35.100000	8.03207e-05
35.050000	8.12312e-05
35.000000	8.21518e-05
34.950000	8.30827e-05
34.900000	8.40238e-05
34.850000	8.49754e-05
34.800000	8.59376e-05
34.750000	8.69104e-05
34.700000	8.7894e-05
34.650000	8.88885e-05
34.600000	8.9894e-05
34.550000	9.09106e-05
34.500000	9.19384e-05
34.450000	9.29777e-05
34.400000	9.40283e-05
34.350000	9.50906e-05
34.300000	9.61646e-05
34.250000	9.72505e-05
34.200000	9.83483e-05
34.150000	9.94582e-05
34.100000	0.00010058
34.050000	0.000101715
34.000000	0.000102862
33.950000	0.000104021
33.900000	0.000105194
33.850000	0.000106379
33.800000	0.000107577
33.750000	0.000108788
33.700000	0.000110013
33.650000	0.000111251
33.600000	0.000112503
33.550000	0.000113768
33.500000	0.000115047
33.450000	0.00011634
33.400000	0.000117647
33.350000	0.000118969
33.300000	0.000120305
33.250000	0.000121655
33.200000	0.00012302
33.150000	0.0001244
33.100000	0.000125795
33.050000	0.000127205
33.000000	0.000128631
32.950000	0.000130072
32.900000	0.000131529
32.850000	0.000133001
32.800000	0.000134489
32.750000	0.000135994
32.700000	0.000137514
32.650000	0.000139051
32.600000	0.000140605
32.550000	0.000142175
32.500000	0.000143763
32.450000	0.000145367
32.400000	0.000146989
32.350000	0.000148628
32.300000	0.000150285
32.250000	0.000151959
32.200000	0.000153652
32.150000	0.000155362
32.100000	0.000157091
32.050000	0.000158838
32.000000	0.000160604
31.950000	0.000162389
31.900000	0.000164193
31.850000	0.000166016
31.800000	0.000167858
31.750000	0.00016972
31.700000	0.000171602
31.650000	0.000173503
31.600000	0.000175425
31.550000	0.000177367
31.500000	0.000179329
31.450000	0.000181312
31.400000	0.000183316
31.350000	0.000185341
31.300000	0.000187387
31.250000	0.000189455
31.200000	0.000191544
31.150000	0.000193655
31.100000	0.000195789
31.050000	0.000197944
31.000000	0.000200122
30.950000	0.000202322
30.900000	0.000204546
30.850000	0.000206792
30.800000	0.000209061
30.750000	0.000211354
30.700000	0.00021367
30.650000	0.000216011
30.600000	0.000218375
30.550000	0.000220763
30.500000	0.000223176
30.450000	0.000225614
30.400000	0.000228076
30.350000	0.000230563
30.300000	0.000233076
30.250000	0.000235613
30.200000	0.000238177
30.150000	0.000240766
30.100000	0.000243381
30.050000	0.000246022
30.000000	0.00024869
29.950000	0.000251384
29.900000	0.000254105
29.850000	0.000256853
29.800000	0.000259628
29.750000	0.00026243
29.700000	0.00026526
29.650000	0.000268117
29.600000	0.000271002
29.550000	0.000273915
29.500000	0.000276856
29.450000	0.000279826
29.400000	0.000282824
29.350000	0.000285851
29.300000	0.000288906
29.250000	0.000291991
29.200000	0.000295104
29.150000	0.000298247
29.100000	0.000301419
29.050000	0.00030462
29.000000	0.000307851
28.950000	0.000311112
28.900000	0.000314402
28.850000	0.000317723
28.800000	0.000321073
28.750000	0.000324453
28.700000	0.000327863
28.650000	0.000331303
28.600000	0.000334774
28.550000	0.000338274
28.500000	0.000341804
28.450000	0.000345365
28.400000	0.000348955
28.350000	0.000352576
28.300000	0.000356226
28.250000	0.000359906
28.200000	0.000363616
28.150000	0.000367355
28.100000	0.000371123
28.050000	0.00037492
28.000000	0.000378746
27.950000	0.0003826
27.900000	0.000386483
27.850000	0.000390392
27.800000	0.000394329
27.750000	0.000398293
27.700000	0.000402282
27.650000	0.000406297
27.600000	0.000410336
27.550000	0.000414399
27.500000	0.000418485
27.450000	0.000422592
27.400000	0.000426719
27.350000	0.000430865
27.300000	0.000435029
27.250000	0.000439208
27.200000	0.000443401
27.150000	0.000447604
27.100000	0.000451816
27.050000	0.000456033
27.000000	0.000460251
26.950000	0.000464466
26.900000	0.000468672
26.850000	0.000472864
26.800000	0.000477033
26.750000	0.000481169
26.700000	0.000485258
26.650000	0.000489282
26.600000	0.000493215
26.550000	0.000497012
26.500000	0.000500586
&
```
