## Supplementary material for "All-at-once RNA folding with 3D motif prediction framed by evolutionary information": RF00783_mir-484.cacofold.helixcov

```
# RMs = 3 L = 67

# RM_HELIX NESTED 29-31 39-41, nbp = 3 nbp_cov = 0
# pvals: 0.879742,0.879742,0.879742
# aggregated NONE
NESTED  ::::::::::::::::::::::::::::<<<_______>>>::::::::::::::::::::::::::
        :::::::::::::::::::::::::::::::::::::::::::::::::::::::::::::::::::

# RM_HELIX NESTED 23-24 46-47, nbp = 2 nbp_cov = 0
# pvals: 0.879742,0.879742
# aggregated NONE
NESTED  ::::::::::::::::::::::<<_____________________>>::::::::::::::::::::
        :::::::::::::::::::::::::::::::::::::::::::::::::::::::::::::::::::

# RM_HELIX NESTED 3-18 51-65, nbp = 15 nbp_cov = 0
# pvals: 0.879742,0.879742,0.879742,0.879742,0.879742,0.879742,0.879742,0.879742,0.879742,0.879742,0.879742,0.879742,0.879742,0.879742,0.879742
# aggregated NONE
NESTED  ::<<<<<<<<<-<<<<<<________________________________>>>>>>>>>>>>>>>::
        :::::::::::::::::::::::::::::::::::::::::::::::::::::::::::::::::::
```
