## Supplementary material for "All-at-once RNA folding with 3D motif prediction framed by evolutionary information": RF00783_mir-484.helixcov

```
# RMs = 3 L = 67

# RM_HELIX NESTED 30-33 38-41, nbp = 4 nbp_cov = 0
# pvals: 0.879742,0.879742,0.879742,0.879742
# aggregated NONE
NESTED  :::::::::::::::::::::::::::::<<<<____>>>>::::::::::::::::::::::::::
        :::::::::::::::::::::::::::::::::::::::::::::::::::::::::::::::::::

# RM_HELIX NESTED 23-27 44-47, nbp = 4 nbp_cov = 0
# pvals: 0.879742,0.879742,0.879742,0.879742
# aggregated NONE
NESTED  ::::::::::::::::::::::<<-<<________________>>>>::::::::::::::::::::
        :::::::::::::::::::::::::::::::::::::::::::::::::::::::::::::::::::

# RM_HELIX NESTED 3-19 50-65, nbp = 14 nbp_cov = 0
# pvals: 0.879742,0.879742,0.879742,0.879742,0.879742,0.879742,0.879742,0.879742,0.879742,0.879742,0.879742,0.879742,0.879742,0.879742
# aggregated NONE
NESTED  ::<<<-<<-<<-<<<<<<<______________________________>>>>>>>>>->>->>>::
        :::::::::::::::::::::::::::::::::::::::::::::::::::::::::::::::::::
```
