## Supplementary material for "All-at-once RNA folding with 3D motif prediction framed by evolutionary information": RF00783_mir-484.power

```
# Power analysis of given structure 
#
# Powertype = SINGLE SUBSTITUTIONS
# covary  left_pos      right_pos    substitutions      power
#----------------------------------------------------------------
          3		65		1		0.00
          4		64		0		0.00
          5		63		1		0.00
          7		61		2		0.00
          8		60		0		0.00
          10		58		2		0.00
          11		57		1		0.00
          13		56		3		0.02
          14		55		0		0.00
          15		54		0		0.00
          16		53		0		0.00
          17		52		0		0.00
          18		51		0		0.00
          19		50		3		0.02
          23		47		0		0.00
          24		46		1		0.00
          26		45		0		0.00
          27		44		1		0.00
          30		41		0		0.00
          31		40		1		0.00
          32		39		0		0.00
          33		38		1		0.00
#
# BPAIRS 22
# avg substitutions per BP  0.8
# BPAIRS expected to covary 0.0 +/- 0.2
# BPAIRS observed to covary 0
#
```
