## Supplementary material for "All-at-once RNA folding with 3D motif prediction framed by evolutionary information": RF00783_mir-484.surv

```
0.002037	0.0454545
-0.003209	1
&
6.056167	0.00045683
5.065919	0.000913659
4.971610	0.00137049
4.547218	0.00182732
3.627701	0.00228415
3.556969	0.00274098
3.486237	0.00319781
3.415505	0.00365464
3.226887	0.00411147
2.967536	0.0045683
2.778917	0.00502513
2.543144	0.00548196
2.472412	0.00593878
2.378102	0.00639561
2.095174	0.00685244
1.930133	0.00730927
1.765092	0.00867976
1.576473	0.0100503
1.435009	0.0105071
1.317122	0.0109639
1.293545	0.0114207
1.222813	0.0123344
1.199236	0.0127912
1.175658	0.0132481
1.104926	0.0137049
1.081349	0.0141617
1.034194	0.0146185
0.987040	0.0150754
0.939885	0.0155322
0.798421	0.0164459
0.774843	0.0169027
0.586225	0.0178164
0.562647	0.0182732
0.539070	0.0191868
0.468338	0.0196437
0.444761	0.0205573
0.326874	0.0210142
0.303297	0.021471
0.279719	0.0223847
0.256142	0.0228415
0.208987	0.0232983
0.138255	0.0237551
0.114678	0.024212
0.067523	0.0251256
0.043946	0.0260393
0.020369	0.0264961
-0.003209	0.939698
-0.026786	0.940155
-0.050363	0.941069
-0.073941	0.942439
-0.097518	0.943353
-0.121095	0.944724
-0.144673	0.947921
-0.168250	0.950662
-0.191827	0.954317
-0.238982	0.957515
-0.262559	0.959342
-0.286137	0.960256
-0.333291	0.961626
-0.356869	0.96391
-0.380446	0.966651
-0.404023	0.967565
-0.427601	0.970306
-0.451178	0.971677
-0.474755	0.97259
-0.498333	0.974874
-0.521910	0.978072
-0.569065	0.978986
-0.592642	0.979899
-0.616219	0.980813
-0.639797	0.982184
-0.663374	0.983554
-0.686951	0.984468
-0.710529	0.985381
-0.757683	0.985838
-0.781261	0.987666
-0.804838	0.989036
-0.828416	0.98995
-0.851993	0.990407
-0.899148	0.990863
-0.922725	0.99132
-0.969880	0.991777
-1.087766	0.993148
-1.111344	0.994061
-1.134921	0.994518
-1.347117	0.994975
-1.394272	0.995889
-1.465004	0.996345
-1.606468	0.996802
-1.724354	0.997716
-2.007282	0.998173
-2.030860	0.99863
-2.054437	0.999086
-2.078014	0.999543
-2.101592	1
&
9.121221	2.26142e-06
8.767561	4.52284e-06
8.743984	6.78426e-06
8.508210	1.13071e-05
8.484633	1.35685e-05
8.178128	1.58299e-05
8.130973	1.80914e-05
8.083818	2.03528e-05
8.036664	2.26142e-05
7.989509	2.48756e-05
7.942354	2.7137e-05
7.895200	2.93985e-05
7.800890	3.39213e-05
7.753736	3.61827e-05
7.730158	4.07056e-05
7.706581	4.2967e-05
7.683004	4.52284e-05
7.659426	4.74898e-05
7.612271	4.97512e-05
7.565117	5.20127e-05
7.541539	5.65355e-05
7.517962	5.87969e-05
7.494385	6.33198e-05
7.470807	6.78426e-05
7.447230	7.23654e-05
7.423653	8.14111e-05
7.400075	9.72411e-05
7.376498	0.000108548
7.352921	0.00012664
7.329343	0.000146992
7.305766	0.000151515
7.282189	0.000153777
7.258611	0.000160561
7.235034	0.000162822
7.211457	0.000169607
7.187879	0.000176391
7.164302	0.000189959
7.140725	0.000217096
7.117147	0.000239711
7.093570	0.000260063
7.069993	0.000278155
7.046415	0.000305292
7.022838	0.000312076
6.999261	0.000336952
6.975683	0.000355043
6.952106	0.000393487
6.928529	0.000431931
6.904951	0.000456807
6.881374	0.000502035
6.857797	0.000531434
6.834219	0.000569878
6.810642	0.000624152
6.787065	0.000671642
6.763487	0.000710086
6.739910	0.000741746
6.716333	0.000775667
6.692755	0.000802804
6.669178	0.000820896
6.645601	0.000854817
6.622023	0.000881954
6.598446	0.000895522
6.574869	0.000897784
6.551291	0.000924921
6.527714	0.000952058
6.504137	0.000967888
6.480559	0.000979195
6.456982	0.000988241
6.433405	0.00100181
6.409827	0.00100633
6.386250	0.00101538
6.362673	0.00102216
6.339095	0.00105156
6.315518	0.00108096
6.291941	0.00109227
6.268363	0.00112393
6.244786	0.00114654
6.221209	0.00116689
6.197631	0.00120081
6.174054	0.00123926
6.150477	0.00128449
6.126899	0.00133424
6.103322	0.0013659
6.079745	0.00141791
6.056167	0.00147218
6.032590	0.0015242
6.009013	0.00156943
5.985435	0.00165762
5.961858	0.00174129
5.938281	0.00176843
5.914703	0.0018227
5.891126	0.00188829
5.867548	0.00191995
5.843971	0.00195613
5.820394	0.00198553
5.796816	0.00202171
5.773239	0.00206015
5.749662	0.00208729
5.726084	0.00213026
5.702507	0.00219358
5.678930	0.0022569
5.655352	0.00229308
5.631775	0.0023564
5.608198	0.00244233
5.584620	0.00248304
5.561043	0.00254636
5.537466	0.00257576
5.513888	0.00263003
5.490311	0.00268883
5.466734	0.00277476
5.443156	0.00284713
5.419579	0.00289462
5.396002	0.00298507
5.372424	0.00307779
5.348847	0.00314564
5.325270	0.00319313
5.301692	0.00326549
5.278115	0.00332429
5.254538	0.00339439
5.230960	0.00345319
5.207383	0.0035052
5.183806	0.0035934
5.160228	0.00365219
5.136651	0.00370421
5.113074	0.00376526
5.089496	0.00380145
5.065919	0.00388512
5.042342	0.00395749
5.018764	0.00402307
4.995187	0.00411578
4.971610	0.00419267
4.948032	0.00426278
4.924455	0.00433288
4.900878	0.00437811
4.877300	0.00448213
4.853723	0.00453415
4.830146	0.00457711
4.806568	0.00461104
4.782991	0.00466757
4.759414	0.00473768
4.735836	0.00479873
4.712259	0.00484622
4.688682	0.00488467
4.665104	0.00495477
4.641527	0.00501131
4.617950	0.00504749
4.594372	0.00509498
4.570795	0.00513795
4.547218	0.00516961
4.523640	0.00523066
4.500063	0.00526459
4.476486	0.0052872
4.452908	0.00531886
4.429331	0.0053573
4.405754	0.00544098
4.382176	0.0055043
4.358599	0.00553822
4.335022	0.00560832
4.311444	0.00568069
4.287867	0.00573044
4.264290	0.00578245
4.240712	0.00580733
4.217135	0.00584577
4.193557	0.00590457
4.169980	0.00593397
4.146403	0.00597241
4.122825	0.00601764
4.099248	0.00605382
4.075671	0.00609453
4.052093	0.00615106
4.028516	0.00620081
4.004939	0.00625057
3.981361	0.00630258
3.957784	0.00633876
3.934207	0.00638851
3.910629	0.00641791
3.887052	0.00645183
3.863475	0.0064948
3.839897	0.0065242
3.816320	0.00654229
3.792743	0.00657395
3.769165	0.00660561
3.745588	0.00662822
3.722011	0.00666441
3.698433	0.00669833
3.674856	0.00672094
3.651279	0.00674808
3.627701	0.00677748
3.604124	0.00679104
3.580547	0.00683853
3.556969	0.00685663
3.533392	0.00688376
3.509815	0.00690412
3.486237	0.00692899
3.462660	0.00695387
3.439083	0.00699683
3.415505	0.00702623
3.391928	0.00704432
3.368351	0.00707146
3.344773	0.00710086
3.321196	0.007128
3.297619	0.0071393
3.274041	0.00715739
3.250464	0.00717096
3.226887	0.00718227
3.203309	0.00721167
3.179732	0.00724559
3.156155	0.00727725
3.132577	0.00728856
3.109000	0.00730665
3.085423	0.007327
3.061845	0.00734057
3.038268	0.00737449
3.014691	0.00740841
2.991113	0.00744233
2.967536	0.00748078
2.943959	0.00751244
2.920381	0.00753505
2.896804	0.00756445
2.873227	0.00760516
2.849649	0.00763682
2.826072	0.007673
2.802495	0.00769335
2.778917	0.00772049
2.755340	0.00773632
2.731763	0.00777929
2.708185	0.00781547
2.684608	0.0078607
2.661031	0.00793306
2.637453	0.00799864
2.613876	0.00811398
2.590299	0.00819313
2.566721	0.00829715
2.543144	0.00850068
2.519566	0.00867028
2.495989	0.00880823
2.472412	0.00888286
2.448834	0.00896653
2.425257	0.00905246
2.401680	0.00911578
2.378102	0.00920172
2.354525	0.00924016
2.330948	0.00930122
2.307370	0.0093555
2.283793	0.00944143
2.260216	0.00956355
2.236638	0.00963817
2.213061	0.00971054
2.189484	0.00983039
2.165906	0.0099299
2.142329	0.0100113
2.118752	0.0100905
2.095174	0.0102103
2.071597	0.0103302
2.048020	0.0104387
2.024442	0.010597
2.000865	0.010744
1.977288	0.0109204
1.953710	0.0110719
1.930133	0.011289
1.906556	0.0114903
1.882978	0.0118024
1.859401	0.0121913
1.835824	0.0126413
1.812246	0.013062
1.788669	0.0134555
1.765092	0.0138354
1.741514	0.0141972
1.717937	0.0145613
1.694360	0.0147671
1.670782	0.0149661
1.647205	0.0152171
1.623628	0.0154613
1.600050	0.015701
1.576473	0.0159769
1.552896	0.0162415
1.529318	0.016531
1.505741	0.0167639
1.482164	0.016981
1.458586	0.0172818
1.435009	0.0176459
1.411432	0.018114
1.387854	0.0183627
1.364277	0.0185617
1.340700	0.0188218
1.317122	0.0190299
1.293545	0.0192696
1.269968	0.0194821
1.246390	0.0196947
1.222813	0.0198734
1.199236	0.0200611
1.175658	0.0202284
1.152081	0.020389
1.128504	0.0205133
1.104926	0.0206581
1.081349	0.0208141
1.057772	0.0209543
1.034194	0.0210923
1.010617	0.0212053
0.987040	0.021341
0.963462	0.0214722
0.939885	0.0215966
0.916308	0.0217006
0.892730	0.0218363
0.869153	0.021972
0.845575	0.0221099
0.821998	0.0222614
0.798421	0.0223881
0.774843	0.0225961
0.751266	0.0227341
0.727689	0.0228833
0.704111	0.023071
0.680534	0.0232429
0.656957	0.0233853
0.633379	0.0236047
0.609802	0.0237607
0.586225	0.0238987
0.562647	0.0240525
0.539070	0.024204
0.515493	0.0243736
0.491915	0.0245341
0.468338	0.0246744
0.444761	0.0248213
0.421183	0.025009
0.397606	0.0251606
0.374029	0.0253076
0.350451	0.0254817
0.326874	0.0257417
0.303297	0.0268498
0.279719	0.0274062
0.256142	0.027872
0.232565	0.028218
0.208987	0.0285142
0.185410	0.0287834
0.161833	0.0290751
0.138255	0.029299
0.114678	0.0295862
0.091101	0.0298734
0.067523	0.0301967
0.043946	0.0305111
0.020369	0.0309114
-0.003209	0.879742
-0.026786	0.891346
-0.050363	0.897965
-0.073941	0.901565
-0.097518	0.904319
-0.121095	0.907628
-0.144673	0.911273
-0.168250	0.914957
-0.191827	0.918523
-0.215405	0.921775
-0.238982	0.925534
-0.262559	0.928734
-0.286137	0.93204
-0.309714	0.935145
-0.333291	0.938048
-0.356869	0.940794
-0.380446	0.943234
-0.404023	0.945511
-0.427601	0.947999
-0.451178	0.950147
-0.474755	0.952103
-0.498333	0.954016
-0.521910	0.955886
-0.545487	0.957635
-0.569065	0.959394
-0.592642	0.961212
-0.616219	0.963256
-0.639797	0.965176
-0.663374	0.967083
-0.686951	0.968838
-0.710529	0.970482
-0.734106	0.97206
-0.757683	0.973437
-0.781261	0.974803
-0.804838	0.97614
-0.828416	0.977354
-0.851993	0.978451
-0.875570	0.979541
-0.899148	0.980583
-0.922725	0.98164
-0.946302	0.98268
-0.969880	0.983659
-0.993457	0.984645
-1.017034	0.985466
-1.040612	0.986264
-1.064189	0.986857
-1.087766	0.987531
-1.111344	0.987981
-1.134921	0.988453
-1.158498	0.988853
-1.182076	0.989218
-1.205653	0.9895
-1.229230	0.989842
-1.252808	0.990208
-1.276385	0.990649
-1.299962	0.991067
-1.323540	0.991526
-1.347117	0.991832
-1.370694	0.992117
-1.394272	0.992365
-1.417849	0.99273
-1.441426	0.992972
-1.465004	0.993243
-1.488581	0.993408
-1.512158	0.993598
-1.535736	0.993749
-1.559313	0.993933
-1.582890	0.994166
-1.606468	0.994301
-1.630045	0.994437
-1.653622	0.99457
-1.677200	0.994708
-1.700777	0.994873
-1.724354	0.995034
-1.747932	0.995235
-1.771509	0.99543
-1.795086	0.995595
-1.818664	0.995832
-1.842241	0.996081
-1.865818	0.996289
-1.889396	0.996551
-1.912973	0.9968
-1.936550	0.996999
-1.960128	0.997261
-1.983705	0.99744
-2.007282	0.997632
-2.030860	0.99775
-2.054437	0.997938
-2.078014	0.998118
-2.101592	0.998229
-2.125169	0.998308
-2.148746	0.998406
-2.172324	0.998557
-2.195901	0.998679
-2.219478	0.998752
-2.243056	0.998817
-2.266633	0.998872
-2.290210	0.998915
-2.313788	0.99898
-2.337365	0.999059
-2.360942	0.999116
-2.384520	0.999186
-2.408097	0.999267
-2.431674	0.999313
-2.455252	0.999346
-2.478829	0.999378
-2.502407	0.999412
-2.525984	0.99946
-2.549561	0.999502
-2.573139	0.999523
-2.596716	0.999582
-2.620293	0.999609
-2.643871	0.999656
-2.667448	0.999668
-2.691025	0.999708
-2.714603	0.999749
-2.738180	0.999758
-2.761757	0.999772
-2.785335	0.999796
-2.808912	0.999826
-2.832489	0.999837
-2.856067	0.999864
-2.879644	0.999873
-2.903221	0.999889
-2.926799	0.999896
-2.950376	0.999903
-2.973953	0.999912
-2.997531	0.999919
-3.021108	0.999921
-3.044685	0.999934
-3.068263	0.999937
-3.115417	0.999943
-3.162572	0.999953
-3.233304	0.999957
-3.374768	0.999962
-3.398345	0.999966
-3.421923	0.999968
-3.445500	0.999971
-3.516232	0.999975
-3.563387	0.999977
-3.586964	0.99998
-3.657696	0.999984
-3.681273	0.999989
-3.704851	0.999995
-3.799160	0.999998
-4.176398	1
&
28.454638	2.29964e-36
28.431061	2.49712e-36
28.407484	2.71156e-36
28.383906	2.94441e-36
28.360329	3.19726e-36
28.336752	3.47182e-36
28.313174	3.76995e-36
28.289597	4.09369e-36
28.266020	4.44522e-36
28.242442	4.82694e-36
28.218865	5.24144e-36
28.195288	5.69153e-36
28.171710	6.18026e-36
28.148133	6.71097e-36
28.124556	7.28724e-36
28.100978	7.91299e-36
28.077401	8.59248e-36
28.053824	9.33031e-36
28.030246	1.01315e-35
28.006669	1.10015e-35
27.983092	1.19461e-35
27.959514	1.29719e-35
27.935937	1.40858e-35
27.912360	1.52953e-35
27.888782	1.66087e-35
27.865205	1.80348e-35
27.841628	1.95834e-35
27.818050	2.12649e-35
27.794473	2.30908e-35
27.770896	2.50735e-35
27.747318	2.72264e-35
27.723741	2.95642e-35
27.700163	3.21027e-35
27.676586	3.48592e-35
27.653009	3.78523e-35
27.629431	4.11024e-35
27.605854	4.46316e-35
27.582277	4.84637e-35
27.558699	5.26249e-35
27.535122	5.71433e-35
27.511545	6.20497e-35
27.487967	6.73773e-35
27.464390	7.31624e-35
27.440813	7.94441e-35
27.417235	8.62651e-35
27.393658	9.36717e-35
27.370081	1.01714e-34
27.346503	1.10447e-34
27.322926	1.1993e-34
27.299349	1.30227e-34
27.275771	1.41408e-34
27.252194	1.53549e-34
27.228617	1.66732e-34
27.205039	1.81047e-34
27.181462	1.96591e-34
27.157885	2.13469e-34
27.134307	2.31796e-34
27.110730	2.51697e-34
27.087153	2.73306e-34
27.063575	2.96771e-34
27.039998	3.2225e-34
27.016421	3.49916e-34
26.992843	3.79957e-34
26.969266	4.12577e-34
26.945689	4.47998e-34
26.922111	4.86459e-34
26.898534	5.28222e-34
26.874957	5.7357e-34
26.851379	6.22811e-34
26.827802	6.76279e-34
26.804225	7.34338e-34
26.780647	7.9738e-34
26.757070	8.65834e-34
26.733493	9.40164e-34
26.709915	1.02088e-33
26.686338	1.10852e-33
26.662761	1.20368e-33
26.639183	1.30701e-33
26.615606	1.41921e-33
26.592029	1.54104e-33
26.568451	1.67334e-33
26.544874	1.81698e-33
26.521297	1.97296e-33
26.497719	2.14233e-33
26.474142	2.32624e-33
26.450565	2.52593e-33
26.426987	2.74276e-33
26.403410	2.97821e-33
26.379833	3.23386e-33
26.356255	3.51146e-33
26.332678	3.81289e-33
26.309101	4.1402e-33
26.285523	4.49559e-33
26.261946	4.88149e-33
26.238369	5.30052e-33
26.214791	5.75551e-33
26.191214	6.24956e-33
26.167637	6.78601e-33
26.144059	7.36851e-33
26.120482	8.00101e-33
26.096905	8.68779e-33
26.073327	9.43352e-33
26.049750	1.02433e-32
26.026172	1.11225e-32
26.002595	1.20772e-32
25.979018	1.31139e-32
25.955440	1.42395e-32
25.931863	1.54617e-32
25.908286	1.67888e-32
25.884708	1.82299e-32
25.861131	1.97946e-32
25.837554	2.14936e-32
25.813976	2.33385e-32
25.790399	2.53417e-32
25.766822	2.75168e-32
25.743244	2.98785e-32
25.719667	3.2443e-32
25.696090	3.52276e-32
25.672512	3.82512e-32
25.648935	4.15342e-32
25.625358	4.5099e-32
25.601780	4.89698e-32
25.578203	5.31728e-32
25.554626	5.77364e-32
25.531048	6.26918e-32
25.507471	6.80724e-32
25.483894	7.39147e-32
25.460316	8.02585e-32
25.436739	8.71466e-32
25.413162	9.4626e-32
25.389584	1.02747e-31
25.366007	1.11565e-31
25.342430	1.2114e-31
25.318852	1.31537e-31
25.295275	1.42825e-31
25.271698	1.55083e-31
25.248120	1.68392e-31
25.224543	1.82844e-31
25.200966	1.98536e-31
25.177388	2.15574e-31
25.153811	2.34074e-31
25.130234	2.54162e-31
25.106656	2.75974e-31
25.083079	2.99658e-31
25.059502	3.25374e-31
25.035924	3.53296e-31
25.012347	3.83615e-31
24.988770	4.16535e-31
24.965192	4.5228e-31
24.941615	4.91093e-31
24.918038	5.33236e-31
24.894460	5.78995e-31
24.870883	6.2868e-31
24.847306	6.82629e-31
24.823728	7.41208e-31
24.800151	8.04812e-31
24.776574	8.73875e-31
24.752996	9.48863e-31
24.729419	1.03029e-30
24.705842	1.11869e-30
24.682264	1.21469e-30
24.658687	1.31892e-30
24.635110	1.4321e-30
24.611532	1.55498e-30
24.587955	1.68841e-30
24.564378	1.83329e-30
24.540800	1.9906e-30
24.517223	2.1614e-30
24.493646	2.34686e-30
24.470068	2.54824e-30
24.446491	2.76689e-30
24.422914	3.0043e-30
24.399336	3.26208e-30
24.375759	3.54197e-30
24.352181	3.84589e-30
24.328604	4.17587e-30
24.305027	4.53417e-30
24.281449	4.9232e-30
24.257872	5.34562e-30
24.234295	5.80427e-30
24.210717	6.30228e-30
24.187140	6.84301e-30
24.163563	7.43013e-30
24.139985	8.06762e-30
24.116408	8.7598e-30
24.092831	9.51136e-30
24.069253	1.03274e-29
24.045676	1.12135e-29
24.022099	1.21755e-29
23.998521	1.32201e-29
23.974944	1.43543e-29
23.951367	1.55858e-29
23.927789	1.6923e-29
23.904212	1.83749e-29
23.880635	1.99513e-29
23.857057	2.16629e-29
23.833480	2.35214e-29
23.809903	2.55393e-29
23.786325	2.77304e-29
23.762748	3.01093e-29
23.739171	3.26924e-29
23.715593	3.5497e-29
23.692016	3.85422e-29
23.668439	4.18486e-29
23.644861	4.54387e-29
23.621284	4.93367e-29
23.597707	5.35691e-29
23.574129	5.81645e-29
23.550552	6.31541e-29
23.526975	6.85717e-29
23.503397	7.4454e-29
23.479820	8.08409e-29
23.456243	8.77756e-29
23.432665	9.53051e-29
23.409088	1.03481e-28
23.385511	1.12357e-28
23.361933	1.21995e-28
23.338356	1.3246e-28
23.314779	1.43822e-28
23.291201	1.56159e-28
23.267624	1.69554e-28
23.244047	1.84098e-28
23.220469	1.99889e-28
23.196892	2.17034e-28
23.173315	2.35651e-28
23.149737	2.55863e-28
23.126160	2.7781e-28
23.102583	3.01639e-28
23.079005	3.27511e-28
23.055428	3.55602e-28
23.031851	3.86103e-28
23.008273	4.1922e-28
22.984696	4.55176e-28
22.961119	4.94217e-28
22.937541	5.36605e-28
22.913964	5.82629e-28
22.890387	6.326e-28
22.866809	6.86857e-28
22.843232	7.45766e-28
22.819655	8.09728e-28
22.796077	8.79175e-28
22.772500	9.54577e-28
22.748923	1.03645e-27
22.725345	1.12534e-27
22.701768	1.22185e-27
22.678190	1.32664e-27
22.654613	1.44041e-27
22.631036	1.56394e-27
22.607458	1.69807e-27
22.583881	1.84369e-27
22.560304	2.00181e-27
22.536726	2.17348e-27
22.513149	2.35987e-27
22.489572	2.56225e-27
22.465994	2.78198e-27
22.442417	3.02055e-27
22.418840	3.27958e-27
22.395262	3.56082e-27
22.371685	3.86618e-27
22.348108	4.19772e-27
22.324530	4.55769e-27
22.300953	4.94852e-27
22.277376	5.37286e-27
22.253798	5.83359e-27
22.230221	6.33382e-27
22.206644	6.87695e-27
22.183066	7.46664e-27
22.159489	8.10689e-27
22.135912	8.80204e-27
22.112334	9.55679e-27
22.088757	1.03762e-26
22.065180	1.1266e-26
22.041602	1.2232e-26
22.018025	1.32808e-26
21.994448	1.44195e-26
21.970870	1.56559e-26
21.947293	1.69983e-26
21.923716	1.84557e-26
21.900138	2.00381e-26
21.876561	2.17562e-26
21.852984	2.36216e-26
21.829406	2.56469e-26
21.805829	2.78458e-26
21.782252	3.02332e-26
21.758674	3.28253e-26
21.735097	3.56396e-26
21.711520	3.86952e-26
21.687942	4.20127e-26
21.664365	4.56146e-26
21.640788	4.95253e-26
21.617210	5.37713e-26
21.593633	5.83812e-26
21.570056	6.33862e-26
21.546478	6.88204e-26
21.522901	7.47203e-26
21.499324	8.1126e-26
21.475746	8.80808e-26
21.452169	9.56317e-26
21.428592	1.0383e-25
21.405014	1.12731e-25
21.381437	1.22395e-25
21.357860	1.32887e-25
21.334282	1.44279e-25
21.310705	1.56646e-25
21.287128	1.70075e-25
21.263550	1.84654e-25
21.239973	2.00482e-25
21.216396	2.17668e-25
21.192818	2.36326e-25
21.169241	2.56583e-25
21.145664	2.78577e-25
21.122086	3.02456e-25
21.098509	3.28381e-25
21.074932	3.56529e-25
21.051354	3.87088e-25
21.027777	4.20267e-25
21.004199	4.5629e-25
20.980622	4.95399e-25
20.957045	5.37861e-25
20.933467	5.83961e-25
20.909890	6.34013e-25
20.886313	6.88353e-25
20.862735	7.47351e-25
20.839158	8.11405e-25
20.815581	8.80948e-25
20.792003	9.5645e-25
20.768426	1.03842e-24
20.744849	1.12742e-24
20.721271	1.22404e-24
20.697694	1.32895e-24
20.674117	1.44284e-24
20.650539	1.56649e-24
20.626962	1.70074e-24
20.603385	1.8465e-24
20.579807	2.00474e-24
20.556230	2.17654e-24
20.532653	2.36306e-24
20.509075	2.56557e-24
20.485498	2.78543e-24
20.461921	3.02412e-24
20.438343	3.28327e-24
20.414766	3.56463e-24
20.391189	3.87008e-24
20.367611	4.20172e-24
20.344034	4.56176e-24
20.320457	4.95266e-24
20.296879	5.37704e-24
20.273302	5.83779e-24
20.249725	6.33801e-24
20.226147	6.88109e-24
20.202570	7.4707e-24
20.178993	8.11082e-24
20.155415	8.80578e-24
20.131838	9.56029e-24
20.108261	1.03794e-23
20.084683	1.12687e-23
20.061106	1.22342e-23
20.037529	1.32825e-23
20.013951	1.44205e-23
19.990374	1.5656e-23
19.966797	1.69973e-23
19.943219	1.84536e-23
19.919642	2.00346e-23
19.896065	2.1751e-23
19.872487	2.36145e-23
19.848910	2.56376e-23
19.825333	2.7834e-23
19.801755	3.02185e-23
19.778178	3.28073e-23
19.754601	3.56178e-23
19.731023	3.86691e-23
19.707446	4.19817e-23
19.683869	4.55781e-23
19.660291	4.94825e-23
19.636714	5.37214e-23
19.613137	5.83233e-23
19.589559	6.33193e-23
19.565982	6.87433e-23
19.542405	7.46318e-23
19.518827	8.10247e-23
19.495250	8.79651e-23
19.471673	9.54998e-23
19.448095	1.0368e-22
19.424518	1.12561e-22
19.400941	1.22202e-22
19.377363	1.32669e-22
19.353786	1.44032e-22
19.330208	1.56369e-22
19.306631	1.69761e-22
19.283054	1.84301e-22
19.259476	2.00086e-22
19.235899	2.17223e-22
19.212322	2.35827e-22
19.188744	2.56025e-22
19.165167	2.77951e-22
19.141590	3.01756e-22
19.118012	3.27599e-22
19.094435	3.55654e-22
19.070858	3.86113e-22
19.047280	4.19179e-22
19.023703	4.55076e-22
19.000126	4.94047e-22
18.976548	5.36355e-22
18.952971	5.82285e-22
18.929394	6.32148e-22
18.905816	6.86281e-22
18.882239	7.45048e-22
18.858662	8.08846e-22
18.835084	8.78107e-22
18.811507	9.53297e-22
18.787930	1.03493e-21
18.764352	1.12354e-21
18.740775	1.21974e-21
18.717198	1.32418e-21
18.693620	1.43756e-21
18.670043	1.56065e-21
18.646466	1.69427e-21
18.622888	1.83933e-21
18.599311	1.99681e-21
18.575734	2.16778e-21
18.552156	2.35337e-21
18.528579	2.55485e-21
18.505002	2.77358e-21
18.481424	3.01104e-21
18.457847	3.26882e-21
18.434270	3.54866e-21
18.410692	3.85246e-21
18.387115	4.18226e-21
18.363538	4.54028e-21
18.339960	4.92896e-21
18.316383	5.3509e-21
18.292806	5.80895e-21
18.269228	6.30621e-21
18.245651	6.84602e-21
18.222074	7.43204e-21
18.198496	8.06821e-21
18.174919	8.75883e-21
18.151342	9.50855e-21
18.127764	1.03224e-20
18.104187	1.1206e-20
18.080610	1.21651e-20
18.057032	1.32063e-20
18.033455	1.43367e-20
18.009878	1.55637e-20
17.986300	1.68958e-20
17.962723	1.83418e-20
17.939146	1.99116e-20
17.915568	2.16157e-20
17.891991	2.34656e-20
17.868414	2.54738e-20
17.844836	2.76539e-20
17.821259	3.00205e-20
17.797682	3.25895e-20
17.774104	3.53784e-20
17.750527	3.84059e-20
17.726950	4.16924e-20
17.703372	4.52601e-20
17.679795	4.91331e-20
17.656217	5.33374e-20
17.632640	5.79013e-20
17.609063	6.28558e-20
17.585485	6.82341e-20
17.561908	7.40724e-20
17.538331	8.04103e-20
17.514753	8.72903e-20
17.491176	9.47589e-20
17.467599	1.02866e-19
17.444021	1.11667e-19
17.420444	1.21221e-19
17.396867	1.31592e-19
17.373289	1.4285e-19
17.349712	1.55071e-19
17.326135	1.68338e-19
17.302557	1.82739e-19
17.278980	1.98372e-19
17.255403	2.15342e-19
17.231825	2.33763e-19
17.208248	2.5376e-19
17.184671	2.75467e-19
17.161093	2.99031e-19
17.137516	3.2461e-19
17.113939	3.52376e-19
17.090361	3.82517e-19
17.066784	4.15235e-19
17.043207	4.50752e-19
17.019629	4.89305e-19
16.996052	5.31155e-19
16.972475	5.76584e-19
16.948897	6.25898e-19
16.925320	6.79429e-19
16.901743	7.37536e-19
16.878165	8.00612e-19
16.854588	8.69081e-19
16.831011	9.43405e-19
16.807433	1.02408e-18
16.783856	1.11166e-18
16.760279	1.20672e-18
16.736701	1.30991e-18
16.713124	1.42193e-18
16.689547	1.54352e-18
16.665969	1.6755e-18
16.642392	1.81877e-18
16.618815	1.97428e-18
16.595237	2.14309e-18
16.571660	2.32633e-18
16.548083	2.52523e-18
16.524505	2.74114e-18
16.500928	2.9755e-18
16.477351	3.22989e-18
16.453773	3.50603e-18
16.430196	3.80577e-18
16.406619	4.13112e-18
16.383041	4.48429e-18
16.359464	4.86764e-18
16.335887	5.28375e-18
16.312309	5.73543e-18
16.288732	6.22571e-18
16.265155	6.75788e-18
16.241577	7.33554e-18
16.218000	7.96256e-18
16.194423	8.64316e-18
16.170845	9.38193e-18
16.147268	1.01838e-17
16.123691	1.10542e-17
16.100113	1.1999e-17
16.076536	1.30245e-17
16.052959	1.41377e-17
16.029381	1.53459e-17
16.005804	1.66574e-17
15.982226	1.80809e-17
15.958649	1.96261e-17
15.935072	2.13032e-17
15.911494	2.31237e-17
15.887917	2.50996e-17
15.864340	2.72444e-17
15.840762	2.95724e-17
15.817185	3.20992e-17
15.793608	3.48419e-17
15.770030	3.78189e-17
15.746453	4.10502e-17
15.722876	4.45574e-17
15.699298	4.83643e-17
15.675721	5.24963e-17
15.652144	5.69812e-17
15.628566	6.18491e-17
15.604989	6.71328e-17
15.581412	7.28677e-17
15.557834	7.90925e-17
15.534257	8.58488e-17
15.510680	9.3182e-17
15.487102	1.01142e-16
15.463525	1.09781e-16
15.439948	1.19158e-16
15.416370	1.29335e-16
15.392793	1.40382e-16
15.369216	1.52372e-16
15.345638	1.65385e-16
15.322061	1.7951e-16
15.298484	1.9484e-16
15.274906	2.11479e-16
15.251329	2.29539e-16
15.227752	2.49141e-16
15.204174	2.70416e-16
15.180597	2.93507e-16
15.157020	3.1857e-16
15.133442	3.45771e-16
15.109865	3.75295e-16
15.086288	4.07338e-16
15.062710	4.42117e-16
15.039133	4.79864e-16
15.015556	5.20833e-16
14.991978	5.65298e-16
14.968401	6.13558e-16
14.944824	6.65937e-16
14.921246	7.22786e-16
14.897669	7.84486e-16
14.874092	8.51451e-16
14.850514	9.24131e-16
14.826937	1.00301e-15
14.803360	1.08862e-15
14.779782	1.18154e-15
14.756205	1.28238e-15
14.732628	1.39183e-15
14.709050	1.51062e-15
14.685473	1.63954e-15
14.661896	1.77946e-15
14.638318	1.93131e-15
14.614741	2.09612e-15
14.591164	2.27499e-15
14.567586	2.46912e-15
14.544009	2.6798e-15
14.520432	2.90845e-15
14.496854	3.15661e-15
14.473277	3.42593e-15
14.449700	3.71822e-15
14.426122	4.03544e-15
14.402545	4.37972e-15
14.378968	4.75335e-15
14.355390	5.15884e-15
14.331813	5.59891e-15
14.308235	6.0765e-15
14.284658	6.59482e-15
14.261081	7.15733e-15
14.237503	7.76781e-15
14.213926	8.43032e-15
14.190349	9.14933e-15
14.166771	9.92963e-15
14.143194	1.07764e-14
14.119617	1.16955e-14
14.096039	1.26928e-14
14.072462	1.37752e-14
14.048885	1.49498e-14
14.025307	1.62245e-14
14.001730	1.76079e-14
13.978153	1.91092e-14
13.954575	2.07384e-14
13.930998	2.25065e-14
13.907421	2.44252e-14
13.883843	2.65075e-14
13.860266	2.87671e-14
13.836689	3.12193e-14
13.813111	3.38805e-14
13.789534	3.67684e-14
13.765957	3.99023e-14
13.742379	4.33033e-14
13.718802	4.69939e-14
13.695225	5.0999e-14
13.671647	5.53452e-14
13.648070	6.00617e-14
13.624493	6.51798e-14
13.600915	7.07339e-14
13.577338	7.67611e-14
13.553761	8.33016e-14
13.530183	9.0399e-14
13.506606	9.81009e-14
13.483029	1.06459e-13
13.459451	1.15528e-13
13.435874	1.2537e-13
13.412297	1.36049e-13
13.388719	1.47638e-13
13.365142	1.60214e-13
13.341565	1.7386e-13
13.317987	1.88668e-13
13.294410	2.04736e-13
13.270833	2.22172e-13
13.247255	2.41093e-13
13.223678	2.61623e-13
13.200101	2.83901e-13
13.176523	3.08075e-13
13.152946	3.34307e-13
13.129369	3.6277e-13
13.105791	3.93656e-13
13.082214	4.27169e-13
13.058637	4.63534e-13
13.035059	5.02993e-13
13.011482	5.4581e-13
12.987905	5.92268e-13
12.964327	6.42679e-13
12.940750	6.97378e-13
12.917173	7.56729e-13
12.893595	8.21129e-13
12.870018	8.91006e-13
12.846441	9.66826e-13
12.822863	1.04909e-12
12.799286	1.13836e-12
12.775709	1.23521e-12
12.752131	1.3403e-12
12.728554	1.45432e-12
12.704977	1.57804e-12
12.681399	1.71228e-12
12.657822	1.85793e-12
12.634244	2.01595e-12
12.610667	2.18742e-12
12.587090	2.37345e-12
12.563512	2.57529e-12
12.539935	2.79429e-12
12.516358	3.0319e-12
12.492780	3.2897e-12
12.469203	3.56941e-12
12.445626	3.87288e-12
12.422048	4.20213e-12
12.398471	4.55936e-12
12.374894	4.94693e-12
12.351316	5.36742e-12
12.327739	5.82363e-12
12.304162	6.31858e-12
12.280584	6.85558e-12
12.257007	7.43817e-12
12.233430	8.07024e-12
12.209852	8.75597e-12
12.186275	9.49993e-12
12.162698	1.0307e-11
12.139120	1.11827e-11
12.115543	1.21327e-11
12.091966	1.31633e-11
12.068388	1.42814e-11
12.044811	1.54943e-11
12.021234	1.68102e-11
11.997656	1.82378e-11
11.974079	1.97865e-11
11.950502	2.14667e-11
11.926924	2.32893e-11
11.903347	2.52666e-11
11.879770	2.74116e-11
11.856192	2.97386e-11
11.832615	3.22629e-11
11.809038	3.50013e-11
11.785460	3.79719e-11
11.761883	4.11944e-11
11.738306	4.46901e-11
11.714728	4.84822e-11
11.691151	5.25958e-11
11.667574	5.70581e-11
11.643996	6.18986e-11
11.620419	6.71494e-11
11.596842	7.28452e-11
11.573264	7.90236e-11
11.549687	8.57255e-11
11.526110	9.29953e-11
11.502532	1.00881e-10
11.478955	1.09435e-10
11.455378	1.18713e-10
11.431800	1.28777e-10
11.408223	1.39693e-10
11.384646	1.51533e-10
11.361068	1.64377e-10
11.337491	1.78307e-10
11.313914	1.93417e-10
11.290336	2.09806e-10
11.266759	2.27582e-10
11.243182	2.46862e-10
11.219604	2.67774e-10
11.196027	2.90456e-10
11.172450	3.15056e-10
11.148872	3.41738e-10
11.125295	3.70676e-10
11.101718	4.02062e-10
11.078140	4.36103e-10
11.054563	4.73021e-10
11.030986	5.13062e-10
11.007408	5.56488e-10
10.983831	6.03584e-10
10.960253	6.54662e-10
10.936676	7.10056e-10
10.913099	7.70131e-10
10.889521	8.35283e-10
10.865944	9.05938e-10
10.842367	9.82563e-10
10.818789	1.06566e-09
10.795212	1.15577e-09
10.771635	1.2535e-09
10.748057	1.35947e-09
10.724480	1.4744e-09
10.700903	1.59902e-09
10.677325	1.73416e-09
10.653748	1.88071e-09
10.630171	2.03962e-09
10.606593	2.21194e-09
10.583016	2.39879e-09
10.559439	2.60141e-09
10.535861	2.82111e-09
10.512284	3.05934e-09
10.488707	3.31766e-09
10.465129	3.59775e-09
10.441552	3.90144e-09
10.417975	4.23073e-09
10.394397	4.58777e-09
10.370820	4.97489e-09
10.347243	5.39461e-09
10.323665	5.84969e-09
10.300088	6.34308e-09
10.276511	6.87802e-09
10.252933	7.45798e-09
10.229356	8.08676e-09
10.205779	8.76846e-09
10.182201	9.50751e-09
10.158624	1.03087e-08
10.135047	1.11773e-08
10.111469	1.2119e-08
10.087892	1.31398e-08
10.064315	1.42465e-08
10.040737	1.54461e-08
10.017160	1.67466e-08
9.993583	1.81563e-08
9.970005	1.96844e-08
9.946428	2.13409e-08
9.922851	2.31365e-08
9.899273	2.50828e-08
9.875696	2.71924e-08
9.852119	2.94791e-08
9.828541	3.19576e-08
9.804964	3.46441e-08
9.781387	3.75558e-08
9.757809	4.07116e-08
9.734232	4.41319e-08
9.710655	4.78389e-08
9.687077	5.18565e-08
9.663500	5.62106e-08
9.639923	6.09292e-08
9.616345	6.6043e-08
9.592768	7.15848e-08
9.569191	7.75903e-08
9.545613	8.40982e-08
9.522036	9.11504e-08
9.498459	9.87922e-08
9.474881	1.07073e-07
9.451304	1.16045e-07
9.427727	1.25768e-07
9.404149	1.36302e-07
9.380572	1.47715e-07
9.356995	1.60082e-07
9.333417	1.7348e-07
9.309840	1.87996e-07
9.286262	2.03722e-07
9.262685	2.2076e-07
9.239108	2.39217e-07
9.215530	2.59211e-07
9.191953	2.80871e-07
9.168376	3.04334e-07
9.144798	3.2975e-07
9.121221	3.5728e-07
9.097644	3.87099e-07
9.074066	4.19397e-07
9.050489	4.54378e-07
9.026912	4.92265e-07
9.003334	5.33298e-07
8.979757	5.77735e-07
8.956180	6.2586e-07
8.932602	6.77974e-07
8.909025	7.34408e-07
8.885448	7.95517e-07
8.861870	8.61686e-07
8.838293	9.33332e-07
8.814716	1.0109e-06
8.791138	1.09489e-06
8.767561	1.18582e-06
8.743984	1.28425e-06
8.720406	1.39082e-06
8.696829	1.50617e-06
8.673252	1.63104e-06
8.649674	1.7662e-06
8.626097	1.91249e-06
8.602520	2.07081e-06
8.578942	2.24217e-06
8.555365	2.42761e-06
8.531788	2.62828e-06
8.508210	2.84542e-06
8.484633	3.08038e-06
8.461056	3.3346e-06
8.437478	3.60964e-06
8.413901	3.9072e-06
8.390324	4.22908e-06
8.366746	4.57727e-06
8.343169	4.95389e-06
8.319592	5.36123e-06
8.296014	5.80176e-06
8.272437	6.27816e-06
8.248860	6.79332e-06
8.225282	7.35033e-06
8.201705	7.95256e-06
8.178128	8.60362e-06
8.154550	9.30741e-06
8.130973	1.00681e-05
8.107396	1.08903e-05
8.083818	1.17789e-05
8.060241	1.27391e-05
8.036664	1.37765e-05
8.013086	1.48974e-05
7.989509	1.61081e-05
7.965932	1.7416e-05
7.942354	1.88284e-05
7.918777	2.03536e-05
7.895200	2.20005e-05
7.871622	2.37784e-05
7.848045	2.56976e-05
7.824468	2.77688e-05
7.800890	3.00039e-05
7.777313	3.24154e-05
7.753736	3.50168e-05
7.730158	3.78225e-05
7.706581	4.0848e-05
7.683004	4.41098e-05
7.659426	4.76257e-05
7.635849	5.14147e-05
7.612271	5.54968e-05
7.588694	5.98937e-05
7.565117	6.46284e-05
7.541539	6.97253e-05
7.517962	7.52106e-05
7.494385	8.11117e-05
7.470807	8.74581e-05
7.447230	9.42806e-05
7.423653	0.000101612
7.400075	0.000109487
7.376498	0.000117941
7.352921	0.000127012
7.329343	0.00013674
7.305766	0.000147165
7.282189	0.000158331
7.258611	0.000170278
7.235034	0.000183052
7.211457	0.000196697
7.187879	0.000211254
7.164302	0.000226765
7.140725	0.000243268
7.117147	0.000260796
7.093570	0.000279376
7.069993	0.000299021
7.046415	0.000319732
7.022838	0.000341482
6.999261	0.000364216
6.975683	0.000387823
6.952106	0.000412115
6.928529	0.000436771
6.904951	0.000461218
6.881374	0.000484303
&
```
