## Supplementary material for "All-at-once RNA folding with 3D motif prediction framed by evolutionary information": RF00784_mir-486.cacofold.helixcov

```
# RMs = 1 L = 69

# RM_HELIX NESTED 1-32 38-69, nbp = 32 nbp_cov = 0
# pvals: 0.554348,0.101705,0.968606,0.514088,0.514088,0.514088,0.514088,0.514088,0.514088,0.514088,0.514088,0.514088,0.514088,0.514088,0.514088,0.514088,0.514088,0.514088,0.514088,0.514088,0.514088,0.514088,0.514088,0.514088,0.514088,0.514088,0.134101,0.850192,0.711381,0.0478687,0.938193,0.514088
# aggregated NONE
NESTED  <<<<<<<<<<<<<<<<<<<<<<<<<<<<<<<<_____>>>>>>>>>>>>>>>>>>>>>>>>>>>>>>>>
        :::::::::::::::::::::::::::::::::::::::::::::::::::::::::::::::::::::
```
