## Supplementary material for "All-at-once RNA folding with 3D motif prediction framed by evolutionary information": RF00784_mir-486.cacofold.power

```
# Power analysis of CaCoFold structure 
#
# Powertype = SINGLE SUBSTITUTIONS
# covary  left_pos      right_pos    substitutions      power
#----------------------------------------------------------------
          1		69		0		0.00
          2		68		10		0.32
          3		67		6		0.16
          4		66		2		0.00
          5		65		0		0.00
          6		64		2		0.00
          7		63		1		0.00
          8		62		0		0.00
          9		61		0		0.00
          10		60		0		0.00
          11		59		0		0.00
          12		58		0		0.00
          13		57		0		0.00
          14		56		0		0.00
          15		55		0		0.00
          16		54		0		0.00
          17		53		0		0.00
          18		52		0		0.00
          19		51		2		0.00
          20		50		0		0.00
          21		49		0		0.00
          22		48		0		0.00
          23		47		0		0.00
          24		46		0		0.00
          25		45		0		0.00
          26		44		0		0.00
          27		43		5		0.11
          28		42		8		0.24
          29		41		7		0.20
          30		40		9		0.28
          31		39		5		0.11
          32		38		0		0.00
#
# BPAIRS 32
# avg substitutions per BP  1.8
# BPAIRS expected to covary 1.4 +/- 1.1
# BPAIRS observed to covary 0
#
```
