## Supplementary material for "All-at-once RNA folding with 3D motif prediction framed by evolutionary information": RF00784_mir-486.helixcov

```
# RMs = 1 L = 69

# RM_HELIX NESTED 8-25 44-62, nbp = 17 nbp_cov = 0
# pvals: 0.514088,0.514088,0.514088,0.514088,0.514088,0.514088,0.514088,0.514088,0.514088,0.514088,0.514088,0.514088,0.514088,0.514088,0.514088,0.514088,0.514088
# aggregated NONE
NESTED  :::::::<<<<<<<<<<<-<<<<<<__________________>->>>>>->>>>>>>>>>>:::::::
        :::::::::::::::::::::::::::::::::::::::::::::::::::::::::::::::::::::
```
