## Supplementary material for "All-at-once RNA folding with 3D motif prediction framed by evolutionary information": RF00784_mir-486.surv

```
-0.000001	0.0588235
-0.020330	1
&
8.690738	0.000429369
6.068961	0.000858738
5.096366	0.00128811
4.927219	0.00171748
4.504351	0.00214684
4.335204	0.00300558
3.912337	0.00343495
3.743190	0.00386432
3.658617	0.00429369
3.531756	0.00472306
3.447183	0.00515243
3.320323	0.00558179
3.151176	0.00601116
3.066602	0.00644053
2.939742	0.0068699
2.812882	0.00729927
2.770595	0.00772864
2.728308	0.00815801
2.686022	0.00901675
2.601448	0.00944611
2.559161	0.00987548
2.474588	0.0103049
2.432301	0.0107342
2.220867	0.0111636
2.094007	0.0120223
2.051721	0.0128811
2.009434	0.0133104
1.967147	0.0137398
1.924860	0.0145985
1.882574	0.0150279
1.840287	0.0154573
1.755713	0.0158866
1.586566	0.0167454
1.501993	0.0171748
1.459706	0.0176041
1.417419	0.0180335
1.375133	0.0184629
1.332846	0.0201803
1.248272	0.0210391
1.205986	0.0218978
1.163699	0.0231859
1.036839	0.0257621
0.952265	0.0274796
0.909979	0.0283383
0.867692	0.0287677
0.825405	0.0309146
0.783118	0.0330614
0.740832	0.0334908
0.656258	0.0343495
0.613971	0.0352082
0.571685	0.0369257
0.529398	0.0386432
0.487111	0.04079
0.444824	0.0425075
0.402538	0.044225
0.360251	0.0459425
0.317964	0.0476599
0.233391	0.0485187
0.191104	0.0493774
0.148817	0.052383
0.106531	0.0545298
0.064244	0.0562473
0.021957	0.0575354
-0.020330	0.920137
-0.062616	0.923143
-0.104903	0.926578
-0.147190	0.930013
-0.189477	0.933018
-0.231763	0.936453
-0.274050	0.940747
-0.316337	0.944611
-0.358624	0.947188
-0.400910	0.950623
-0.443197	0.953199
-0.485484	0.955346
-0.527771	0.957063
-0.570057	0.957492
-0.612344	0.958781
-0.654631	0.960069
-0.696917	0.962216
-0.739204	0.963504
-0.781491	0.964792
-0.823778	0.966509
-0.866064	0.967797
-0.908351	0.968227
-0.950638	0.970374
-0.992925	0.971232
-1.035211	0.972091
-1.077498	0.97252
-1.119785	0.974238
-1.162072	0.976385
-1.204358	0.978532
-1.246645	0.97939
-1.288932	0.981537
-1.331219	0.981967
-1.373505	0.983255
-1.415792	0.984113
-1.458079	0.984972
-1.500366	0.98626
-1.542652	0.98669
-1.584939	0.987978
-1.711799	0.988836
-1.796373	0.990554
-1.838659	0.991842
-1.880946	0.99313
-2.134667	0.993989
-2.176953	0.994848
-2.261527	0.996136
-2.388387	0.996565
-2.472961	0.996994
-2.557534	0.997853
-2.599821	0.998283
-2.726681	0.999141
-2.938115	0.999571
-3.234122	1
&
15.033749	2.13129e-05
14.991463	4.26257e-05
14.906889	6.39386e-05
14.441735	8.52515e-05
14.103441	0.000106564
14.061154	0.000127877
13.976581	0.000170503
13.511427	0.000255754
13.426853	0.000277067
13.384566	0.000319693
13.088559	0.000341006
13.046273	0.000362319
12.792552	0.000404945
12.707979	0.000426257
12.665692	0.000511509
12.623405	0.000532822
12.538832	0.000554135
12.496545	0.000575448
12.454258	0.00059676
12.411971	0.000618073
12.327398	0.000639386
12.242825	0.000660699
12.200538	0.000682012
12.115964	0.000788576
11.989104	0.000831202
11.946817	0.000852515
11.904531	0.000873828
11.862244	0.000895141
11.777670	0.000916454
11.735384	0.000937766
11.693097	0.00102302
11.608523	0.00104433
11.523950	0.00106564
11.439376	0.00108696
11.397090	0.00112958
11.354803	0.0011509
11.227943	0.00117221
11.143369	0.00119352
11.101083	0.00121483
11.058796	0.00125746
10.974222	0.00127877
10.931936	0.0013214
10.847362	0.00140665
10.805075	0.00144928
10.762789	0.00147059
10.720502	0.00151321
10.551355	0.00153453
10.509068	0.00155584
10.466782	0.00157715
10.424495	0.00159847
10.382208	0.00161978
10.339921	0.00164109
10.255348	0.0016624
10.213061	0.00168372
10.170774	0.00174766
10.128488	0.00179028
10.043914	0.00189685
10.001627	0.00196078
9.959341	0.0019821
9.874767	0.00200341
9.832480	0.00208866
9.790194	0.00210997
9.747907	0.0021526
9.705620	0.00225916
9.663333	0.00230179
9.621047	0.00234442
9.578760	0.00245098
9.536473	0.00251492
9.451900	0.00260017
9.409613	0.00268542
9.367326	0.00272805
9.325040	0.00274936
9.282753	0.00277067
9.240466	0.00279199
9.198179	0.00287724
9.155893	0.00302643
9.113606	0.00306905
9.071319	0.00309037
9.029032	0.00313299
8.986746	0.00319693
8.902172	0.00321824
8.859885	0.0033035
8.817599	0.00338875
8.775312	0.00341006
8.733025	0.003474
8.690738	0.00360188
8.606165	0.00368713
8.563878	0.00375107
8.521592	0.00390026
8.437018	0.00404945
8.394731	0.00417732
8.352445	0.00426257
8.310158	0.0043052
8.267871	0.00434783
8.225584	0.00439045
8.183298	0.00445439
8.141011	0.00451833
8.098724	0.00456095
8.014151	0.00462489
7.971864	0.00464621
7.929577	0.00468883
7.887290	0.00475277
7.845004	0.00481671
7.802717	0.00485934
7.760430	0.0049659
7.718143	0.00505115
7.675857	0.00511509
7.633570	0.00526428
7.591283	0.00539216
7.548997	0.00543478
7.506710	0.00547741
7.464423	0.00552003
7.422136	0.00566922
7.379850	0.00577579
7.337563	0.0059676
7.295276	0.00609548
7.252989	0.00626598
7.210703	0.00639386
7.168416	0.00654305
7.126129	0.00664962
7.083842	0.00684143
7.041556	0.00722506
6.999269	0.00743819
6.956982	0.00763001
6.914695	0.00788576
6.872409	0.00820546
6.830122	0.00863171
6.787835	0.00886616
6.745549	0.00907928
6.703262	0.00939898
6.660975	0.00963342
6.618688	0.0097613
6.576402	0.0100171
6.534115	0.0102515
6.491828	0.0104646
6.449541	0.0108056
6.407255	0.0110401
6.364968	0.0112745
6.322681	0.0117434
6.280394	0.0120631
6.238108	0.012191
6.195821	0.0125959
6.153534	0.0128303
6.111247	0.01315
6.068961	0.0134697
6.026674	0.0136829
5.984387	0.0140239
5.942100	0.0141517
5.899814	0.0144288
5.857527	0.0148764
5.815240	0.0150256
5.772954	0.015324
5.730667	0.0156223
5.688380	0.0160273
5.646093	0.016347
5.603807	0.0166027
5.561520	0.0168372
5.519233	0.0171782
5.476946	0.0173487
5.434660	0.0177323
5.392373	0.0179668
5.350086	0.0183717
5.307799	0.018798
5.265513	0.0191603
5.223226	0.0193734
5.180939	0.019416
5.138652	0.0195226
5.096366	0.019757
5.054079	0.0199488
5.011792	0.0202472
4.969505	0.0204817
4.927219	0.0207161
4.884932	0.0208653
4.842645	0.0211424
4.800359	0.0213555
4.758072	0.0216113
4.715785	0.0218457
4.673498	0.0221441
4.631212	0.0223785
4.588925	0.0224851
4.546638	0.0226556
4.504351	0.0229327
4.462065	0.0230605
4.419778	0.0233802
4.377491	0.0236999
4.335204	0.0239983
4.292918	0.0241475
4.250631	0.0244032
4.208344	0.0247016
4.166057	0.0250213
4.123771	0.0252984
4.081484	0.0258312
4.039197	0.0261296
3.996910	0.0266624
3.954624	0.027046
3.912337	0.0274936
3.870050	0.0282396
3.827764	0.0288363
3.785477	0.0292199
3.743190	0.0295396
3.700903	0.0303282
3.658617	0.0307332
3.616330	0.0314365
3.574043	0.0320332
3.531756	0.0326513
3.489470	0.033312
3.447183	0.0339514
3.404896	0.0345055
3.362609	0.0351662
3.320323	0.0357417
3.278036	0.0364024
3.235749	0.037127
3.193462	0.0375959
3.151176	0.0382779
3.108889	0.0390239
3.066602	0.0394714
3.024316	0.04026
2.982029	0.041006
2.939742	0.0415175
2.897455	0.0422634
2.855169	0.0430094
2.812882	0.0438406
2.770595	0.0446505
2.728308	0.0452899
2.686022	0.0459506
2.643735	0.0468457
2.601448	0.0478687
2.559161	0.0485507
2.516875	0.0494032
2.474588	0.0502131
2.432301	0.0508525
2.390014	0.0515345
2.347728	0.0523657
2.305441	0.0530264
2.263154	0.0538363
2.220867	0.0546036
2.178581	0.0553922
2.136294	0.056202
2.094007	0.0571185
2.051721	0.0581202
2.009434	0.0592285
1.967147	0.0602302
1.924860	0.0611466
1.882574	0.0625959
1.840287	0.0640452
1.798000	0.0654305
1.755713	0.0671355
1.713427	0.0688832
1.671140	0.070503
1.628853	0.0720801
1.586566	0.073572
1.544280	0.0755541
1.501993	0.0771526
1.459706	0.0789003
1.417419	0.0807332
1.375133	0.0828645
1.332846	0.0845482
1.290559	0.0861253
1.248272	0.0875107
1.205986	0.0891517
1.163699	0.0911978
1.121412	0.0927323
1.079126	0.0939471
1.036839	0.0953112
0.994552	0.0967391
0.952265	0.0984228
0.909979	0.0999147
0.867692	0.101705
0.825405	0.102962
0.783118	0.104476
0.740832	0.105861
0.698545	0.106991
0.656258	0.108546
0.613971	0.110017
0.571685	0.111807
0.529398	0.113576
0.487111	0.115281
0.444824	0.117519
0.402538	0.119565
0.360251	0.121952
0.317964	0.124105
0.275677	0.126172
0.233391	0.128794
0.191104	0.131053
0.148817	0.134101
0.106531	0.136893
0.064244	0.140878
0.021957	0.145055
-0.020330	0.514088
-0.062616	0.554348
-0.104903	0.596355
-0.147190	0.623295
-0.189477	0.644629
-0.231763	0.661914
-0.274050	0.678261
-0.316337	0.695652
-0.358624	0.711381
-0.400910	0.727046
-0.443197	0.74188
-0.485484	0.755946
-0.527771	0.770524
-0.570057	0.78263
-0.612344	0.794587
-0.654631	0.805925
-0.696917	0.818265
-0.739204	0.829945
-0.781491	0.840004
-0.823778	0.850192
-0.866064	0.858845
-0.908351	0.867903
-0.950638	0.876513
-0.992925	0.884292
-1.035211	0.890537
-1.077498	0.897783
-1.119785	0.903986
-1.162072	0.910145
-1.204358	0.915196
-1.246645	0.920247
-1.288932	0.925021
-1.331219	0.929689
-1.373505	0.934292
-1.415792	0.938193
-1.458079	0.941944
-1.500366	0.944928
-1.542652	0.948551
-1.584939	0.951577
-1.627226	0.953943
-1.669512	0.956927
-1.711799	0.959527
-1.754086	0.962148
-1.796373	0.964258
-1.838659	0.966262
-1.880946	0.968606
-1.923233	0.970737
-1.965520	0.972442
-2.007806	0.974275
-2.050093	0.97598
-2.092380	0.97743
-2.134667	0.978964
-2.176953	0.980392
-2.219240	0.9815
-2.261527	0.982694
-2.303814	0.983781
-2.346100	0.984825
-2.388387	0.985912
-2.430674	0.986957
-2.472961	0.987766
-2.515247	0.988619
-2.557534	0.989535
-2.599821	0.990367
-2.642107	0.990985
-2.684394	0.991603
-2.726681	0.992157
-2.768968	0.992583
-2.811254	0.993073
-2.853541	0.9935
-2.895828	0.994096
-2.938115	0.994757
-2.980401	0.995013
-3.022688	0.99546
-3.064975	0.995801
-3.107262	0.996228
-3.149548	0.996569
-3.191835	0.996867
-3.234122	0.997208
-3.276409	0.997485
-3.318695	0.997783
-3.360982	0.997911
-3.403269	0.998061
-3.445556	0.998231
-3.487842	0.998402
-3.530129	0.998465
-3.572416	0.998721
-3.614702	0.998828
-3.656989	0.998849
-3.699276	0.998934
-3.741563	0.999084
-3.783849	0.999126
-3.826136	0.999233
-3.868423	0.999382
-3.910710	0.999531
-3.952996	0.999574
-3.995283	0.99968
-4.037570	0.999723
-4.079857	0.999744
-4.206717	0.999766
-4.249004	0.999787
-4.291290	0.999829
-4.333577	0.999851
-4.375864	0.999872
-4.460437	0.999893
-4.502724	0.999915
-4.545011	0.999936
-4.587297	1
&
40.448079	6.21273e-22
40.405792	6.63503e-22
40.363506	7.08603e-22
40.321219	7.56767e-22
40.278932	8.08204e-22
40.236646	8.63136e-22
40.194359	9.21799e-22
40.152072	9.84449e-22
40.109785	1.05135e-21
40.067499	1.12281e-21
40.025212	1.19911e-21
39.982925	1.2806e-21
39.940638	1.36762e-21
39.898352	1.46056e-21
39.856065	1.55981e-21
39.813778	1.6658e-21
39.771491	1.77899e-21
39.729205	1.89987e-21
39.686918	2.02896e-21
39.644631	2.16681e-21
39.602344	2.31403e-21
39.560058	2.47125e-21
39.517771	2.63914e-21
39.475484	2.81844e-21
39.433197	3.00991e-21
39.390911	3.21439e-21
39.348624	3.43275e-21
39.306337	3.66594e-21
39.264051	3.91496e-21
39.221764	4.1809e-21
39.179477	4.46488e-21
39.137190	4.76816e-21
39.094904	5.09202e-21
39.052617	5.43787e-21
39.010330	5.8072e-21
38.968043	6.2016e-21
38.925757	6.62278e-21
38.883470	7.07256e-21
38.841183	7.55286e-21
38.798896	8.06577e-21
38.756610	8.6135e-21
38.714323	9.19841e-21
38.672036	9.82301e-21
38.629749	1.049e-20
38.587463	1.12023e-20
38.545176	1.19629e-20
38.502889	1.27752e-20
38.460602	1.36425e-20
38.418316	1.45687e-20
38.376029	1.55578e-20
38.333742	1.6614e-20
38.291456	1.77419e-20
38.249169	1.89463e-20
38.206882	2.02325e-20
38.164595	2.16059e-20
38.122309	2.30725e-20
38.080022	2.46386e-20
38.037735	2.6311e-20
37.995448	2.80968e-20
37.953162	3.00038e-20
37.910875	3.20402e-20
37.868588	3.42147e-20
37.826301	3.65367e-20
37.784015	3.90163e-20
37.741728	4.1664e-20
37.699441	4.44913e-20
37.657154	4.75105e-20
37.614868	5.07344e-20
37.572581	5.41769e-20
37.530294	5.7853e-20
37.488008	6.17783e-20
37.445721	6.59699e-20
37.403434	7.04457e-20
37.361147	7.52251e-20
37.318861	8.03285e-20
37.276574	8.57781e-20
37.234287	9.15971e-20
37.192000	9.78108e-20
37.149714	1.04446e-19
37.107427	1.11531e-19
37.065140	1.19096e-19
37.022853	1.27174e-19
36.980567	1.35799e-19
36.938280	1.4501e-19
36.895993	1.54845e-19
36.853706	1.65346e-19
36.811420	1.7656e-19
36.769133	1.88533e-19
36.726846	2.01318e-19
36.684559	2.1497e-19
36.642273	2.29547e-19
36.599986	2.45112e-19
36.557699	2.61732e-19
36.515413	2.79478e-19
36.473126	2.98427e-19
36.430839	3.1866e-19
36.388552	3.40264e-19
36.346266	3.63332e-19
36.303979	3.87963e-19
36.261692	4.14263e-19
36.219405	4.42345e-19
36.177119	4.72329e-19
36.134832	5.04345e-19
36.092545	5.3853e-19
36.050258	5.75031e-19
36.007972	6.14005e-19
35.965685	6.55619e-19
35.923398	7.00051e-19
35.881111	7.47494e-19
35.838825	7.98149e-19
35.796538	8.52236e-19
35.754251	9.09986e-19
35.711964	9.71647e-19
35.669678	1.03748e-18
35.627391	1.10778e-18
35.585104	1.18284e-18
35.542818	1.26298e-18
35.500531	1.34854e-18
35.458244	1.4399e-18
35.415957	1.53744e-18
35.373671	1.64159e-18
35.331384	1.7528e-18
35.289097	1.87152e-18
35.246810	1.99829e-18
35.204524	2.13364e-18
35.162237	2.27815e-18
35.119950	2.43245e-18
35.077663	2.59718e-18
35.035377	2.77307e-18
34.993090	2.96087e-18
34.950803	3.16137e-18
34.908516	3.37544e-18
34.866230	3.604e-18
34.823943	3.84803e-18
34.781656	4.10857e-18
34.739369	4.38675e-18
34.697083	4.68374e-18
34.654796	5.00083e-18
34.612509	5.33938e-18
34.570223	5.70083e-18
34.527936	6.08673e-18
34.485649	6.49875e-18
34.443362	6.93863e-18
34.401076	7.40827e-18
34.358789	7.90968e-18
34.316502	8.44501e-18
34.274215	9.01655e-18
34.231929	9.62674e-18
34.189642	1.02782e-17
34.147355	1.09737e-17
34.105068	1.17163e-17
34.062782	1.2509e-17
34.020495	1.33554e-17
33.978208	1.4259e-17
33.935921	1.52238e-17
33.893635	1.62537e-17
33.851348	1.73533e-17
33.809061	1.85272e-17
33.766775	1.97805e-17
33.724488	2.11185e-17
33.682201	2.25469e-17
33.639914	2.40719e-17
33.597628	2.57e-17
33.555341	2.74381e-17
33.513054	2.92937e-17
33.470767	3.12747e-17
33.428481	3.33896e-17
33.386194	3.56474e-17
33.343907	3.80578e-17
33.301620	4.06311e-17
33.259334	4.33782e-17
33.217047	4.6311e-17
33.174760	4.94419e-17
33.132473	5.27843e-17
33.090187	5.63525e-17
33.047900	6.01618e-17
33.005613	6.42284e-17
32.963326	6.85697e-17
32.921040	7.32042e-17
32.878753	7.81517e-17
32.836466	8.34334e-17
32.794180	8.90718e-17
32.751893	9.5091e-17
32.709606	1.01517e-16
32.667319	1.08376e-16
32.625033	1.15699e-16
32.582746	1.23516e-16
32.540459	1.31861e-16
32.498172	1.40769e-16
32.455886	1.50279e-16
32.413599	1.6043e-16
32.371312	1.71267e-16
32.329025	1.82836e-16
32.286739	1.95185e-16
32.244452	2.08368e-16
32.202165	2.2244e-16
32.159878	2.37462e-16
32.117592	2.53498e-16
32.075305	2.70616e-16
32.033018	2.88889e-16
31.990731	3.08395e-16
31.948445	3.29217e-16
31.906158	3.51443e-16
31.863871	3.75169e-16
31.821585	4.00496e-16
31.779298	4.27531e-16
31.737011	4.5639e-16
31.694724	4.87195e-16
31.652438	5.20078e-16
31.610151	5.55178e-16
31.567864	5.92646e-16
31.525577	6.3264e-16
31.483291	6.7533e-16
31.441004	7.209e-16
31.398717	7.69541e-16
31.356430	8.21462e-16
31.314144	8.76884e-16
31.271857	9.36041e-16
31.229570	9.99186e-16
31.187283	1.06659e-15
31.144997	1.13853e-15
31.102710	1.21533e-15
31.060423	1.29729e-15
31.018136	1.38479e-15
30.975850	1.47817e-15
30.933563	1.57785e-15
30.891276	1.68425e-15
30.848990	1.79782e-15
30.806703	1.91903e-15
30.764416	2.04841e-15
30.722129	2.18651e-15
30.679843	2.33391e-15
30.637556	2.49124e-15
30.595269	2.65916e-15
30.552982	2.83839e-15
30.510696	3.02969e-15
30.468409	3.23388e-15
30.426122	3.45181e-15
30.383835	3.68441e-15
30.341549	3.93268e-15
30.299262	4.19766e-15
30.256975	4.48048e-15
30.214688	4.78233e-15
30.172402	5.1045e-15
30.130115	5.44836e-15
30.087828	5.81536e-15
30.045542	6.20705e-15
30.003255	6.62511e-15
29.960968	7.07129e-15
29.918681	7.5475e-15
29.876395	8.05574e-15
29.834108	8.59818e-15
29.791821	9.1771e-15
29.749534	9.79497e-15
29.707248	1.04544e-14
29.664961	1.11582e-14
29.622674	1.19093e-14
29.580387	1.27109e-14
29.538101	1.35664e-14
29.495814	1.44795e-14
29.453527	1.54539e-14
29.411240	1.64939e-14
29.368954	1.76037e-14
29.326667	1.87882e-14
29.284380	2.00523e-14
29.242093	2.14013e-14
29.199807	2.2841e-14
29.157520	2.43775e-14
29.115233	2.60172e-14
29.072947	2.77671e-14
29.030660	2.96345e-14
28.988373	3.16275e-14
28.946086	3.37543e-14
28.903800	3.60239e-14
28.861513	3.8446e-14
28.819226	4.10308e-14
28.776939	4.37892e-14
28.734653	4.67328e-14
28.692366	4.98741e-14
28.650079	5.32263e-14
28.607792	5.68036e-14
28.565506	6.0621e-14
28.523219	6.46947e-14
28.480932	6.90418e-14
28.438645	7.36807e-14
28.396359	7.8631e-14
28.354072	8.39134e-14
28.311785	8.95503e-14
28.269498	9.55654e-14
28.227212	1.01984e-13
28.184925	1.08833e-13
28.142638	1.16142e-13
28.100352	1.23941e-13
28.058065	1.32263e-13
28.015778	1.41144e-13
27.973491	1.50619e-13
27.931205	1.6073e-13
27.888918	1.7152e-13
27.846631	1.83032e-13
27.804344	1.95316e-13
27.762058	2.08424e-13
27.719771	2.2241e-13
27.677484	2.37334e-13
27.635197	2.53257e-13
27.592911	2.70248e-13
27.550624	2.88377e-13
27.508337	3.07721e-13
27.466050	3.28361e-13
27.423764	3.50383e-13
27.381477	3.7388e-13
27.339190	3.98951e-13
27.296903	4.25701e-13
27.254617	4.54242e-13
27.212330	4.84695e-13
27.170043	5.17186e-13
27.127757	5.51852e-13
27.085470	5.88839e-13
27.043183	6.28301e-13
27.000896	6.70404e-13
26.958610	7.15325e-13
26.916323	7.63252e-13
26.874036	8.14385e-13
26.831749	8.68939e-13
26.789463	9.27142e-13
26.747176	9.89239e-13
26.704889	1.05549e-12
26.662602	1.12617e-12
26.620316	1.20158e-12
26.578029	1.28202e-12
26.535742	1.36785e-12
26.493455	1.45941e-12
26.451169	1.5571e-12
26.408882	1.66131e-12
26.366595	1.77249e-12
26.324309	1.89109e-12
26.282022	2.01763e-12
26.239735	2.15261e-12
26.197448	2.29661e-12
26.155162	2.45023e-12
26.112875	2.61411e-12
26.070588	2.78893e-12
26.028301	2.97543e-12
25.986015	3.17438e-12
25.943728	3.3866e-12
25.901441	3.613e-12
25.859154	3.8545e-12
25.816868	4.11213e-12
25.774581	4.38694e-12
25.732294	4.68009e-12
25.690007	4.9928e-12
25.647721	5.32636e-12
25.605434	5.68217e-12
25.563147	6.06172e-12
25.520860	6.46657e-12
25.478574	6.89841e-12
25.436287	7.35905e-12
25.394000	7.85039e-12
25.351714	8.37448e-12
25.309427	8.9335e-12
25.267140	9.52976e-12
25.224853	1.01658e-11
25.182567	1.08441e-11
25.140280	1.15677e-11
25.097993	1.23394e-11
25.055706	1.31625e-11
25.013420	1.40405e-11
24.971133	1.49769e-11
24.928846	1.59756e-11
24.886559	1.70408e-11
24.844273	1.81769e-11
24.801986	1.93886e-11
24.759699	2.06809e-11
24.717412	2.20592e-11
24.675126	2.35292e-11
24.632839	2.50969e-11
24.590552	2.67689e-11
24.548265	2.85521e-11
24.505979	3.04538e-11
24.463692	3.24819e-11
24.421405	3.46448e-11
24.379119	3.69515e-11
24.336832	3.94114e-11
24.294545	4.20347e-11
24.252258	4.48323e-11
24.209972	4.78157e-11
24.167685	5.09972e-11
24.125398	5.439e-11
24.083111	5.8008e-11
24.040825	6.18661e-11
23.998538	6.59803e-11
23.956251	7.03675e-11
23.913964	7.50458e-11
23.871678	8.00344e-11
23.829391	8.53539e-11
23.787104	9.10261e-11
23.744817	9.70745e-11
23.702531	1.03524e-10
23.660244	1.10401e-10
23.617957	1.17733e-10
23.575670	1.25552e-10
23.533384	1.33888e-10
23.491097	1.42777e-10
23.448810	1.52254e-10
23.406524	1.62359e-10
23.364237	1.73134e-10
23.321950	1.84621e-10
23.279663	1.96868e-10
23.237377	2.09927e-10
23.195090	2.23849e-10
23.152803	2.38692e-10
23.110516	2.54516e-10
23.068230	2.71388e-10
23.025943	2.89374e-10
22.983656	3.0855e-10
22.941369	3.28993e-10
22.899083	3.50787e-10
22.856796	3.74021e-10
22.814509	3.9879e-10
22.772222	4.25195e-10
22.729936	4.53343e-10
22.687649	4.83349e-10
22.645362	5.15336e-10
22.603076	5.49434e-10
22.560789	5.85782e-10
22.518502	6.24527e-10
22.476215	6.65828e-10
22.433929	7.09853e-10
22.391642	7.5678e-10
22.349355	8.068e-10
22.307068	8.60116e-10
22.264782	9.16945e-10
22.222495	9.77518e-10
22.180208	1.04208e-09
22.137921	1.11089e-09
22.095635	1.18424e-09
22.053348	1.26241e-09
22.011061	1.34572e-09
21.968774	1.43451e-09
21.926488	1.52915e-09
21.884201	1.63001e-09
21.841914	1.7375e-09
21.799627	1.85205e-09
21.757341	1.97413e-09
21.715054	2.10423e-09
21.672767	2.24288e-09
21.630481	2.39063e-09
21.588194	2.54808e-09
21.545907	2.71586e-09
21.503620	2.89466e-09
21.461334	3.08518e-09
21.419047	3.2882e-09
21.376760	3.50453e-09
21.334473	3.73504e-09
21.292187	3.98066e-09
21.249900	4.24236e-09
21.207613	4.52121e-09
21.165326	4.81832e-09
21.123040	5.13488e-09
21.080753	5.47216e-09
21.038466	5.83151e-09
20.996179	6.21436e-09
20.953893	6.62224e-09
20.911606	7.05679e-09
20.869319	7.51974e-09
20.827032	8.01294e-09
20.784746	8.53835e-09
20.742459	9.09806e-09
20.700172	9.69432e-09
20.657886	1.03295e-08
20.615599	1.10061e-08
20.573312	1.17268e-08
20.531025	1.24945e-08
20.488739	1.33123e-08
20.446452	1.41833e-08
20.404165	1.51111e-08
20.361878	1.60993e-08
20.319592	1.71518e-08
20.277305	1.82728e-08
20.235018	1.94667e-08
20.192731	2.07382e-08
20.150445	2.20924e-08
20.108158	2.35346e-08
20.065871	2.50705e-08
20.023584	2.67061e-08
19.981298	2.84479e-08
19.939011	3.03027e-08
19.896724	3.22778e-08
19.854437	3.4381e-08
19.812151	3.66205e-08
19.769864	3.90051e-08
19.727577	4.15441e-08
19.685291	4.42476e-08
19.643004	4.71259e-08
19.600717	5.01904e-08
19.558430	5.34532e-08
19.516144	5.69267e-08
19.473857	6.06247e-08
19.431570	6.45616e-08
19.389283	6.87525e-08
19.346997	7.32139e-08
19.304710	7.7963e-08
19.262423	8.30182e-08
19.220136	8.83992e-08
19.177850	9.41268e-08
19.135563	1.00223e-07
19.093276	1.06712e-07
19.050989	1.13618e-07
19.008703	1.20968e-07
18.966416	1.2879e-07
18.924129	1.37114e-07
18.881843	1.45973e-07
18.839556	1.554e-07
18.797269	1.65432e-07
18.754982	1.76107e-07
18.712696	1.87465e-07
18.670409	1.99551e-07
18.628122	2.1241e-07
18.585835	2.26091e-07
18.543549	2.40647e-07
18.501262	2.56132e-07
18.458975	2.72606e-07
18.416688	2.90132e-07
18.374402	3.08774e-07
18.332115	3.28605e-07
18.289828	3.49699e-07
18.247541	3.72135e-07
18.205255	3.95999e-07
18.162968	4.21379e-07
18.120681	4.48372e-07
18.078394	4.77078e-07
18.036108	5.07605e-07
17.993821	5.40067e-07
17.951534	5.74586e-07
17.909248	6.1129e-07
17.866961	6.50316e-07
17.824674	6.91809e-07
17.782387	7.35923e-07
17.740101	7.82821e-07
17.697814	8.32677e-07
17.655527	8.85674e-07
17.613240	9.42009e-07
17.570954	1.00189e-06
17.528667	1.06553e-06
17.486380	1.13317e-06
17.444093	1.20506e-06
17.401807	1.28145e-06
17.359520	1.36263e-06
17.317233	1.44889e-06
17.274946	1.54054e-06
17.232660	1.63792e-06
17.190373	1.74138e-06
17.148086	1.85129e-06
17.105799	1.96804e-06
17.063513	2.09206e-06
17.021226	2.22378e-06
16.978939	2.36369e-06
16.936653	2.51227e-06
16.894366	2.67006e-06
16.852079	2.83762e-06
16.809792	3.01553e-06
16.767506	3.20442e-06
16.725219	3.40497e-06
16.682932	3.61787e-06
16.640645	3.84386e-06
16.598359	4.08374e-06
16.556072	4.33833e-06
16.513785	4.60853e-06
16.471498	4.89525e-06
16.429212	5.1995e-06
16.386925	5.52231e-06
16.344638	5.86478e-06
16.302351	6.22809e-06
16.260065	6.61347e-06
16.217778	7.02222e-06
16.175491	7.45571e-06
16.133204	7.9154e-06
16.090918	8.40283e-06
16.048631	8.91962e-06
16.006344	9.46749e-06
15.964058	1.00482e-05
15.921771	1.06638e-05
15.879484	1.13161e-05
15.837197	1.20073e-05
15.794911	1.27397e-05
15.752624	1.35156e-05
15.710337	1.43375e-05
15.668050	1.52081e-05
15.625764	1.613e-05
15.583477	1.71061e-05
15.541190	1.81396e-05
15.498903	1.92337e-05
15.456617	2.03916e-05
15.414330	2.16171e-05
15.372043	2.29137e-05
15.329756	2.42855e-05
15.287470	2.57365e-05
15.245183	2.7271e-05
15.202896	2.88937e-05
15.160610	3.06091e-05
15.118323	3.24224e-05
15.076036	3.43387e-05
15.033749	3.63635e-05
14.991463	3.85025e-05
14.949176	4.07615e-05
14.906889	4.31469e-05
14.864602	4.56652e-05
14.822316	4.8323e-05
14.780029	5.11275e-05
14.737742	5.4086e-05
14.695455	5.72061e-05
14.653169	6.04957e-05
14.610882	6.3963e-05
14.568595	6.76166e-05
14.526308	7.14652e-05
14.484022	7.55179e-05
14.441735	7.9784e-05
14.399448	8.42733e-05
14.357161	8.89955e-05
14.314875	9.39608e-05
14.272588	9.91796e-05
14.230301	0.000104662
14.188015	0.00011042
14.145728	0.000116463
14.103441	0.000122803
14.061154	0.00012945
14.018868	0.000136415
13.976581	0.00014371
13.934294	0.000151344
13.892007	0.000159329
13.849721	0.000167674
13.807434	0.000176388
13.765147	0.000185481
13.722860	0.00019496
13.680574	0.000204833
13.638287	0.000215104
13.596000	0.000225777
13.553713	0.000236856
13.511427	0.000248339
13.469140	0.000260224
13.426853	0.000272505
13.384566	0.000285173
13.342280	0.000298214
13.299993	0.000311609
13.257706	0.000325333
13.215420	0.000339354
13.173133	0.000353633
13.130846	0.00036812
13.088559	0.000382754
13.046273	0.00039746
13.003986	0.000412147
12.961699	0.000426705
12.919412	0.000440998
12.877126	0.00045486
12.834839	0.000468088
12.792552	0.000480423
12.750265	0.000491534
12.707979	0.000500974
12.665692	0.000508081
&
```
