## Supplementary material for "All-at-once RNA folding with 3D motif prediction framed by evolutionary information": RF00785_mir-90.cacofold.helixcov

```
# RMs = 2 L = 86

# RM_HELIX NESTED 40-40 48-48, nbp = 1 nbp_cov = 1
# pvals: 1.33033e-05
# aggregated NONE
NESTED  ::::::::::::::::::::::::::::::::::::::<_______>:::::::::::::::::::::::::::::::::::::
        ::::::::::::::::::::::::::::::::::::::<_______>:::::::::::::::::::::::::::::::::::::

# RM_HELIX NESTED 1-32 54-86, nbp = 30 nbp_cov = 0
# pvals: 0.75288,0.78706,0.977589,0.829835,0.78706,0.75288,0.829835,0.78706,0.75288,0.75288,0.75288,0.75288,0.75288,0.75288,0.75288,0.75288,0.75288,0.75288,0.75288,0.75288,0.75288,0.75288,0.75288,0.75288,0.75288,0.75288,0.75288,0.75288,0.75288,0.75288
# aggregated NONE
NESTED  <<<<<<<<<-<<<<<<<<<<<<<-<<<<<<<<____________________>>>>>>>>>>>>>>->>>>>>>->>>>>>>>>
        ::::::::::::::::::::::::::::::::::::::::::::::::::::::::::::::::::::::::::::::::::::
```
