## Supplementary material for "All-at-once RNA folding with 3D motif prediction framed by evolutionary information": RF00785_mir-90.helixcov

```
# RMs = 1 L = 86

# RM_HELIX NESTED 4-34 51-83, nbp = 28 nbp_cov = 0
# pvals: 0.829835,0.78706,0.75288,0.829835,0.78706,0.75288,0.75288,0.75288,0.75288,0.75288,0.75288,0.75288,0.75288,0.75288,0.75288,0.75288,0.75288,0.75288,0.75288,0.75288,0.75288,0.75288,0.75288,0.75288,0.75288,0.75288,0.75288,0.00733505
# aggregated NONE
NESTED  :::<<<<<<-<<<-<<<<<<<<<-<<<<<<<<<<_______________>>->>>>>>>>>>>>>>->>>->>>->>>>>>:::
        ::::::::::::::::::::::::::::::::::::::::::::::::::::::::::::::::::::::::::::::::::::
```
