## Supplementary material for "All-at-once RNA folding with 3D motif prediction framed by evolutionary information": RF00785_mir-90.surv

```
1.738770	0.0357143
-0.011314	0.857143
-0.027824	0.928571
-0.060845	1
&
5.387530	0.000289184
4.132752	0.000578369
3.637446	0.000867553
3.488854	0.00115674
2.993547	0.00144592
2.828445	0.00173511
2.762404	0.00202429
2.696363	0.00231348
2.465220	0.00260266
2.300118	0.00289184
2.250587	0.00318103
2.217566	0.00347021
2.168036	0.0037594
1.920382	0.00404858
1.804811	0.00433777
1.738770	0.00549451
1.656219	0.00578369
1.590178	0.00665124
1.425076	0.00722961
1.359035	0.0075188
1.342524	0.00809717
1.276484	0.00838635
1.243463	0.00867553
1.226953	0.00896472
1.210443	0.00954309
1.193932	0.0101215
1.160912	0.0104106
1.127892	0.0106998
1.045340	0.0121457
1.028830	0.01417
0.995810	0.0144592
0.979300	0.0147484
0.962789	0.0150376
0.946279	0.015616
0.880238	0.0161943
0.847218	0.0167727
0.797687	0.0173511
0.781177	0.0176403
0.731646	0.0179294
0.698626	0.0182186
0.682115	0.0185078
0.649095	0.0190862
0.632585	0.0196645
0.599564	0.0202429
0.583054	0.0208213
0.550034	0.0211105
0.533523	0.0213997
0.517013	0.0225564
0.483993	0.0234239
0.467483	0.0240023
0.450972	0.0251591
0.434462	0.0257374
0.417952	0.0260266
0.401442	0.0263158
0.384931	0.026605
0.368421	0.0277617
0.351911	0.0300752
0.335401	0.0303644
0.318891	0.0306536
0.302380	0.0315211
0.285870	0.032967
0.269360	0.0349913
0.252850	0.0352805
0.236339	0.0361481
0.219829	0.0370156
0.203319	0.0396183
0.186809	0.0399075
0.170299	0.040775
0.153788	0.043956
0.137278	0.0445344
0.120768	0.0477154
0.104258	0.0511857
0.087747	0.0520532
0.071237	0.0532099
0.054727	0.064199
0.038217	0.0734529
0.021706	0.0772123
0.005196	0.110758
-0.011314	0.827646
-0.027824	0.856854
-0.044334	0.873626
-0.060845	0.899364
-0.077355	0.909774
-0.093865	0.919318
-0.110375	0.923366
-0.126886	0.928282
-0.143396	0.930017
-0.159906	0.934066
-0.176416	0.936669
-0.192926	0.938693
-0.209437	0.940428
-0.225947	0.943031
-0.242457	0.945055
-0.258967	0.946501
-0.275478	0.949104
-0.291988	0.952285
-0.308498	0.955176
-0.325008	0.956333
-0.341518	0.958357
-0.358029	0.96096
-0.374539	0.964141
-0.391049	0.965876
-0.407559	0.966744
-0.424070	0.967611
-0.440580	0.969925
-0.457090	0.970792
-0.473600	0.972527
-0.490110	0.973973
-0.506621	0.975709
-0.523131	0.977444
-0.539641	0.978311
-0.556151	0.979179
-0.572662	0.979757
-0.589172	0.980046
-0.605682	0.981781
-0.622192	0.983227
-0.638703	0.984384
-0.655213	0.986698
-0.671723	0.987276
-0.688233	0.988143
-0.704743	0.9893
-0.721254	0.989879
-0.737764	0.990746
-0.754274	0.991324
-0.787295	0.991614
-0.803805	0.992192
-0.836825	0.993638
-0.853335	0.994216
-0.869846	0.994505
-0.886356	0.994795
-0.902866	0.995373
-0.919376	0.995662
-0.935887	0.996241
-0.952397	0.99653
-0.968907	0.997108
-1.034948	0.997397
-1.067968	0.997687
-1.150519	0.997976
-1.183540	0.998265
-1.249581	0.998554
-1.282601	0.998843
-1.299112	0.999132
-1.447704	0.999422
-1.612806	0.999711
-1.794418	1
&
6.361633	1.43431e-06
6.130490	2.86862e-06
5.948877	4.30293e-06
5.915857	5.73723e-06
5.569142	8.60585e-06
5.536122	1.00402e-05
5.486591	1.14745e-05
5.387530	1.29088e-05
5.371019	1.57774e-05
5.354509	1.8646e-05
5.337999	2.00803e-05
5.288468	2.15146e-05
5.271958	2.43832e-05
5.255448	2.86862e-05
5.238938	3.01205e-05
5.222427	3.29891e-05
5.205917	3.58577e-05
5.189407	3.7292e-05
5.156386	4.1595e-05
5.139876	4.58979e-05
5.123366	5.02008e-05
5.106856	5.45037e-05
5.090346	6.16753e-05
5.073835	6.74125e-05
5.057325	7.02811e-05
5.040815	7.31497e-05
5.024305	7.8887e-05
5.007794	8.17556e-05
4.991284	9.17958e-05
4.974774	9.32301e-05
4.958264	0.000104705
4.941753	0.00011331
4.925243	0.000121916
4.908733	0.000141997
4.892223	0.000147734
4.875713	0.000153471
4.859202	0.000160643
4.842692	0.000169248
4.826182	0.00017642
4.809672	0.000183592
4.793161	0.000197935
4.776651	0.000219449
4.760141	0.000238095
4.743631	0.000252438
4.727121	0.00026965
4.710610	0.000273953
4.694100	0.000292599
4.677590	0.000315548
4.661080	0.000341365
4.644569	0.000367183
4.628059	0.00038296
4.611549	0.000397303
4.595039	0.000408778
4.578529	0.000437464
4.562018	0.00045611
4.545508	0.000469019
4.528998	0.000481928
4.512488	0.000499139
4.495977	0.000507745
4.479467	0.000517785
4.462957	0.000522088
4.446447	0.00052926
4.429937	0.000537866
4.413426	0.00054934
4.396916	0.000557946
4.380406	0.000578026
4.363896	0.000589501
4.347385	0.000600975
4.330875	0.000618187
4.314365	0.000625359
4.297855	0.000631096
4.281344	0.000644005
4.264834	0.000669822
4.248324	0.000687034
4.231814	0.000704246
4.215304	0.00071572
4.198793	0.000730063
4.182283	0.000744406
4.165773	0.000757315
4.149263	0.000768789
4.132752	0.000781698
4.116242	0.000796041
4.099732	0.000821859
4.083222	0.000836202
4.066712	0.000854848
4.050201	0.000876363
4.033691	0.00089214
4.017181	0.00091222
4.000671	0.000932301
3.984160	0.000952381
3.967650	0.000978199
3.951140	0.00100688
3.934630	0.00103987
3.918120	0.00107286
3.901609	0.00110442
3.885099	0.00112163
3.868589	0.00114171
3.852079	0.00116322
3.835568	0.00117613
3.819058	0.00121056
3.802548	0.00124068
3.786038	0.00126076
3.769528	0.00128227
3.753017	0.00130666
3.736507	0.00133821
3.719997	0.00136403
3.703487	0.00140419
3.686976	0.00143431
3.670466	0.0014673
3.653956	0.00151176
3.637446	0.00154188
3.620936	0.00156627
3.604425	0.00159495
3.587915	0.00163511
3.571405	0.00166523
3.554895	0.00168818
3.538384	0.00172404
3.521874	0.00176563
3.505364	0.00178715
3.488854	0.00181153
3.472343	0.00185026
3.455833	0.00188038
3.439323	0.00190189
3.422813	0.00192054
3.406303	0.00193632
3.389792	0.00195496
3.373282	0.00198078
3.356772	0.0020109
3.340262	0.00204819
3.323751	0.00209122
3.307241	0.00211561
3.290731	0.00213999
3.274221	0.00217585
3.257711	0.00219593
3.241200	0.00222174
3.224690	0.00224469
3.208180	0.00227481
3.191670	0.00229776
3.175159	0.00232788
3.158649	0.0023537
3.142139	0.00237378
3.125629	0.0023996
3.109119	0.00242542
3.092608	0.00246127
3.076098	0.00249283
3.059588	0.00253012
3.043078	0.00256024
3.026567	0.00258749
3.010057	0.00261044
2.993547	0.00262909
2.977037	0.00266495
2.960527	0.00269793
2.944016	0.00273953
2.927506	0.00276535
2.910996	0.00279834
2.894486	0.00284567
2.877975	0.00287435
2.861465	0.00289874
2.844955	0.00293173
2.828445	0.00297762
2.811934	0.00299771
2.795424	0.00302209
2.778914	0.00305795
2.762404	0.0030809
2.745894	0.00310958
2.729383	0.0031311
2.712873	0.00317413
2.696363	0.00319707
2.679853	0.00323006
2.663342	0.00325445
2.646832	0.00328313
2.630322	0.00331325
2.613812	0.00333764
2.597302	0.00335772
2.580791	0.00339071
2.564281	0.00341796
2.547771	0.00344234
2.531261	0.00347963
2.514750	0.00349971
2.498240	0.0035241
2.481730	0.00355422
2.465220	0.00359294
2.448710	0.00362737
2.432199	0.00365605
2.415689	0.00368761
2.399179	0.00371343
2.382669	0.00375359
2.366158	0.00379518
2.349648	0.00384395
2.333138	0.0038798
2.316628	0.00391279
2.300118	0.00395439
2.283607	0.00399455
2.267097	0.00403184
2.250587	0.00406196
2.234077	0.00409782
2.217566	0.00414085
2.201056	0.00418531
2.184546	0.00419966
2.168036	0.00424412
2.151525	0.00427998
2.135015	0.0043144
2.118505	0.00434739
2.101995	0.00439472
2.085485	0.00443775
2.068974	0.00449082
2.052464	0.0045568
2.035954	0.00462995
2.019444	0.00469306
2.002933	0.00475043
1.986423	0.00483075
1.969913	0.00488239
1.953403	0.00498853
1.936893	0.00505307
1.920382	0.00511331
1.903872	0.00520367
1.887362	0.00531698
1.870852	0.0054346
1.854341	0.00557372
1.837831	0.00574584
1.821321	0.00595668
1.804811	0.00623207
1.788301	0.00648594
1.771790	0.00673551
1.755280	0.00702238
1.738770	0.00733505
1.722260	0.00764917
1.705749	0.00795611
1.689239	0.00822576
1.672729	0.00851692
1.656219	0.00879518
1.639709	0.00904618
1.623198	0.00932157
1.606688	0.00956971
1.590178	0.0098078
1.573668	0.0100072
1.557157	0.0102897
1.540647	0.0105881
1.524137	0.0108807
1.507627	0.011212
1.491116	0.0115376
1.474606	0.0118488
1.458096	0.0122146
1.441586	0.012576
1.425076	0.0129159
1.408565	0.0132616
1.392055	0.0136202
1.375545	0.013973
1.359035	0.0144205
1.342524	0.014924
1.326014	0.015578
1.309504	0.0162679
1.292994	0.0167384
1.276484	0.0171457
1.259973	0.0174727
1.243463	0.0177955
1.226953	0.0182042
1.210443	0.0185356
1.193932	0.0188497
1.177422	0.0191466
1.160912	0.019465
1.144402	0.0197662
1.127892	0.0201205
1.111381	0.0204317
1.094871	0.0207631
1.078361	0.0210829
1.061851	0.0214085
1.045340	0.021681
1.028830	0.0220052
1.012320	0.0223006
0.995810	0.0225559
0.979300	0.0228084
0.962789	0.0230752
0.946279	0.0233592
0.929769	0.023669
0.913259	0.0239888
0.896748	0.0242986
0.880238	0.0245955
0.863728	0.0249441
0.847218	0.0252481
0.830708	0.0256096
0.814197	0.0259423
0.797687	0.0263382
0.781177	0.0267011
0.764667	0.0270754
0.748156	0.0274197
0.731646	0.0278026
0.715136	0.0282301
0.698626	0.0285972
0.682115	0.0290161
0.665605	0.0294306
0.649095	0.0299484
0.632585	0.0304547
0.616075	0.0309524
0.599564	0.031496
0.583054	0.0320195
0.566544	0.0326061
0.550034	0.0331368
0.533523	0.033669
0.517013	0.0341925
0.500503	0.034792
0.483993	0.0353887
0.467483	0.0360184
0.450972	0.0366681
0.434462	0.037434
0.417952	0.0382229
0.401442	0.039082
0.384931	0.0399197
0.368421	0.0407932
0.351911	0.0418173
0.335401	0.0427983
0.318891	0.0437651
0.302380	0.044792
0.285870	0.045905
0.269360	0.0469564
0.252850	0.0480938
0.236339	0.0492585
0.219829	0.0505336
0.203319	0.0518345
0.186809	0.0533233
0.170299	0.0550072
0.153788	0.0569392
0.137278	0.0593503
0.120768	0.0617456
0.104258	0.0641437
0.087747	0.0666509
0.071237	0.0692771
0.054727	0.0728586
0.038217	0.0818316
0.021706	0.0885643
0.005196	0.127245
-0.011314	0.75288
-0.027824	0.78706
-0.044334	0.813682
-0.060845	0.829835
-0.077355	0.839968
-0.093865	0.848528
-0.110375	0.856885
-0.126886	0.865169
-0.143396	0.873181
-0.159906	0.881092
-0.176416	0.8886
-0.192926	0.895592
-0.209437	0.902305
-0.225947	0.908511
-0.242457	0.914494
-0.258967	0.919947
-0.275478	0.92503
-0.291988	0.929776
-0.308498	0.934191
-0.325008	0.938226
-0.341518	0.941995
-0.358029	0.945633
-0.374539	0.948999
-0.391049	0.952269
-0.407559	0.955298
-0.424070	0.958196
-0.440580	0.960872
-0.457090	0.963592
-0.473600	0.965965
-0.490110	0.96818
-0.506621	0.970257
-0.523131	0.972289
-0.539641	0.974236
-0.556151	0.975972
-0.572662	0.977589
-0.589172	0.979207
-0.605682	0.980648
-0.622192	0.981955
-0.638703	0.983167
-0.655213	0.98434
-0.671723	0.985402
-0.688233	0.98648
-0.704743	0.9874
-0.721254	0.988302
-0.737764	0.989134
-0.754274	0.989888
-0.770784	0.990653
-0.787295	0.991317
-0.803805	0.991908
-0.820315	0.992477
-0.836825	0.993016
-0.853335	0.993551
-0.869846	0.994081
-0.886356	0.994518
-0.902866	0.994934
-0.919376	0.995369
-0.935887	0.995746
-0.952397	0.996099
-0.968907	0.996351
-0.985417	0.996661
-1.001927	0.996942
-1.018438	0.997151
-1.034948	0.997405
-1.051458	0.997622
-1.067968	0.997801
-1.084479	0.997978
-1.100989	0.998153
-1.117499	0.998326
-1.134009	0.998471
-1.150519	0.998604
-1.167030	0.998713
-1.183540	0.998857
-1.200050	0.998939
-1.216560	0.999049
-1.233071	0.999128
-1.249581	0.999225
-1.266091	0.999284
-1.282601	0.999356
-1.299112	0.999405
-1.315622	0.999456
-1.332132	0.999521
-1.348642	0.999563
-1.365152	0.999606
-1.381663	0.999646
-1.398173	0.999672
-1.414683	0.99971
-1.431193	0.999739
-1.447704	0.99976
-1.464214	0.999773
-1.480724	0.999799
-1.497234	0.999816
-1.513744	0.999844
-1.530255	0.999865
-1.546765	0.999877
-1.563275	0.999888
-1.579785	0.999897
-1.596296	0.999907
-1.612806	0.999918
-1.629316	0.999925
-1.645826	0.999933
-1.662336	0.99994
-1.678847	0.99995
-1.695357	0.999957
-1.711867	0.999961
-1.728377	0.999967
-1.744888	0.99997
-1.761398	0.999973
-1.777908	0.99998
-1.794418	0.999981
-1.810928	0.999984
-1.827439	0.999986
-1.843949	0.999989
-1.860459	0.999991
-1.976031	0.999994
-2.058582	0.999996
-2.157643	0.999999
-2.240194	1
&
22.871858	2.01154e-45
22.855347	2.1963e-45
22.838837	2.39803e-45
22.822327	2.61829e-45
22.805817	2.85878e-45
22.789307	3.12136e-45
22.772796	3.40805e-45
22.756286	3.72107e-45
22.739776	4.06284e-45
22.723266	4.436e-45
22.706755	4.84343e-45
22.690245	5.28828e-45
22.673735	5.77398e-45
22.657225	6.30428e-45
22.640715	6.88329e-45
22.624204	7.51547e-45
22.607694	8.20571e-45
22.591184	8.95934e-45
22.574674	9.78217e-45
22.558163	1.06806e-44
22.541653	1.16615e-44
22.525143	1.27325e-44
22.508633	1.39018e-44
22.492123	1.51785e-44
22.475612	1.65725e-44
22.459102	1.80944e-44
22.442592	1.97561e-44
22.426082	2.15705e-44
22.409571	2.35514e-44
22.393061	2.57142e-44
22.376551	2.80756e-44
22.360041	3.06539e-44
22.343530	3.34689e-44
22.327020	3.65425e-44
22.310510	3.98982e-44
22.294000	4.35621e-44
22.277490	4.75624e-44
22.260979	5.193e-44
22.244469	5.66987e-44
22.227959	6.19052e-44
22.211449	6.75898e-44
22.194938	7.37964e-44
22.178428	8.05728e-44
22.161918	8.79715e-44
22.145408	9.60495e-44
22.128898	1.04869e-43
22.112387	1.14499e-43
22.095877	1.25012e-43
22.079367	1.36491e-43
22.062857	1.49024e-43
22.046346	1.62708e-43
22.029836	1.77647e-43
22.013326	1.93959e-43
21.996816	2.11768e-43
21.980306	2.31212e-43
21.963795	2.52442e-43
21.947285	2.7562e-43
21.930775	3.00927e-43
21.914265	3.28557e-43
21.897754	3.58723e-43
21.881244	3.91659e-43
21.864734	4.27619e-43
21.848224	4.6688e-43
21.831714	5.09746e-43
21.815203	5.56547e-43
21.798693	6.07644e-43
21.782183	6.63432e-43
21.765673	7.24342e-43
21.749162	7.90843e-43
21.732652	8.6345e-43
21.716142	9.42721e-43
21.699632	1.02927e-42
21.683121	1.12376e-42
21.666611	1.22693e-42
21.650101	1.33957e-42
21.633591	1.46255e-42
21.617081	1.59682e-42
21.600570	1.74341e-42
21.584060	1.90346e-42
21.567550	2.0782e-42
21.551040	2.26898e-42
21.534529	2.47728e-42
21.518019	2.70469e-42
21.501509	2.95298e-42
21.484999	3.22406e-42
21.468489	3.52002e-42
21.451978	3.84315e-42
21.435468	4.19594e-42
21.418958	4.58111e-42
21.402448	5.00163e-42
21.385937	5.46075e-42
21.369427	5.96202e-42
21.352917	6.50929e-42
21.336407	7.10679e-42
21.319897	7.75914e-42
21.303386	8.47135e-42
21.286876	9.24894e-42
21.270366	1.00979e-41
21.253856	1.10248e-41
21.237345	1.20367e-41
21.220835	1.31415e-41
21.204325	1.43478e-41
21.187815	1.56647e-41
21.171305	1.71025e-41
21.154794	1.86722e-41
21.138284	2.0386e-41
21.121774	2.22571e-41
21.105264	2.42999e-41
21.088753	2.65302e-41
21.072243	2.89652e-41
21.055733	3.16236e-41
21.039223	3.4526e-41
21.022712	3.76948e-41
21.006202	4.11543e-41
20.989692	4.49313e-41
20.973182	4.9055e-41
20.956672	5.35571e-41
20.940161	5.84723e-41
20.923651	6.38385e-41
20.907141	6.96972e-41
20.890631	7.60936e-41
20.874120	8.30768e-41
20.857610	9.07009e-41
20.841100	9.90246e-41
20.824590	1.08112e-40
20.808080	1.18033e-40
20.791569	1.28865e-40
20.775059	1.40691e-40
20.758549	1.53602e-40
20.742039	1.67697e-40
20.725528	1.83086e-40
20.709018	1.99887e-40
20.692508	2.18229e-40
20.675998	2.38255e-40
20.659488	2.60118e-40
20.642977	2.83986e-40
20.626467	3.10045e-40
20.609957	3.38495e-40
20.593447	3.69555e-40
20.576936	4.03465e-40
20.560426	4.40486e-40
20.543916	4.80904e-40
20.527406	5.2503e-40
20.510896	5.73205e-40
20.494385	6.25799e-40
20.477875	6.83219e-40
20.461365	7.45906e-40
20.444855	8.14345e-40
20.428344	8.89063e-40
20.411834	9.70635e-40
20.395324	1.05969e-39
20.378814	1.15692e-39
20.362303	1.26306e-39
20.345793	1.37895e-39
20.329283	1.50546e-39
20.312773	1.64358e-39
20.296263	1.79437e-39
20.279752	1.959e-39
20.263242	2.13872e-39
20.246732	2.33494e-39
20.230222	2.54915e-39
20.213711	2.78301e-39
20.197201	3.03833e-39
20.180691	3.31706e-39
20.164181	3.62137e-39
20.147671	3.95359e-39
20.131160	4.31628e-39
20.114650	4.71224e-39
20.098140	5.14452e-39
20.081630	5.61645e-39
20.065119	6.13167e-39
20.048609	6.69415e-39
20.032099	7.30823e-39
20.015589	7.97862e-39
19.999079	8.71051e-39
19.982568	9.50953e-39
19.966058	1.03818e-38
19.949548	1.13341e-38
19.933038	1.23738e-38
19.916527	1.35088e-38
19.900017	1.47479e-38
19.883507	1.61007e-38
19.866997	1.75775e-38
19.850487	1.91898e-38
19.833976	2.09499e-38
19.817466	2.28715e-38
19.800956	2.49693e-38
19.784446	2.72594e-38
19.767935	2.97597e-38
19.751425	3.24892e-38
19.734915	3.5469e-38
19.718405	3.87221e-38
19.701895	4.22735e-38
19.685384	4.61507e-38
19.668874	5.03833e-38
19.652364	5.50042e-38
19.635854	6.00487e-38
19.619343	6.55559e-38
19.602833	7.15681e-38
19.586323	7.81316e-38
19.569813	8.5297e-38
19.553302	9.31194e-38
19.536792	1.01659e-37
19.520282	1.10982e-37
19.503772	1.2116e-37
19.487262	1.3227e-37
19.470751	1.444e-37
19.454241	1.57642e-37
19.437731	1.72098e-37
19.421221	1.8788e-37
19.404710	2.05108e-37
19.388200	2.23917e-37
19.371690	2.4445e-37
19.355180	2.66865e-37
19.338670	2.91336e-37
19.322159	3.1805e-37
19.305649	3.47214e-37
19.289139	3.79051e-37
19.272629	4.13807e-37
19.256118	4.5175e-37
19.239608	4.93172e-37
19.223098	5.38391e-37
19.206588	5.87756e-37
19.190078	6.41646e-37
19.173567	7.00477e-37
19.157057	7.64702e-37
19.140547	8.34814e-37
19.124037	9.11354e-37
19.107526	9.9491e-37
19.091016	1.08613e-36
19.074506	1.18571e-36
19.057996	1.29441e-36
19.041486	1.41308e-36
19.024975	1.54263e-36
19.008465	1.68406e-36
18.991955	1.83845e-36
18.975445	2.00699e-36
18.958934	2.19099e-36
18.942424	2.39184e-36
18.925914	2.61111e-36
18.909404	2.85048e-36
18.892893	3.11179e-36
18.876383	3.39705e-36
18.859873	3.70846e-36
18.843363	4.04841e-36
18.826853	4.41952e-36
18.810342	4.82464e-36
18.793832	5.2669e-36
18.777322	5.74969e-36
18.760812	6.27673e-36
18.744301	6.85207e-36
18.727791	7.48015e-36
18.711281	8.16579e-36
18.694771	8.91427e-36
18.678261	9.73134e-36
18.661750	1.06233e-35
18.645240	1.1597e-35
18.628730	1.26599e-35
18.612220	1.38203e-35
18.595709	1.5087e-35
18.579199	1.64698e-35
18.562689	1.79792e-35
18.546179	1.96271e-35
18.529669	2.14259e-35
18.513158	2.33896e-35
18.496648	2.55332e-35
18.480138	2.78732e-35
18.463628	3.04277e-35
18.447117	3.32163e-35
18.430607	3.62603e-35
18.414097	3.95834e-35
18.397587	4.32109e-35
18.381077	4.71708e-35
18.364566	5.14935e-35
18.348056	5.62123e-35
18.331546	6.13635e-35
18.315036	6.69867e-35
18.298525	7.31251e-35
18.282015	7.98259e-35
18.265505	8.71407e-35
18.248995	9.51257e-35
18.232484	1.03842e-34
18.215974	1.13357e-34
18.199464	1.23744e-34
18.182954	1.35083e-34
18.166444	1.4746e-34
18.149933	1.60972e-34
18.133423	1.75721e-34
18.116913	1.91821e-34
18.100403	2.09396e-34
18.083892	2.28582e-34
18.067382	2.49525e-34
18.050872	2.72386e-34
18.034362	2.97342e-34
18.017852	3.24584e-34
18.001341	3.54321e-34
17.984831	3.86783e-34
17.968321	4.22218e-34
17.951811	4.60899e-34
17.935300	5.03123e-34
17.918790	5.49215e-34
17.902280	5.99529e-34
17.885770	6.54452e-34
17.869260	7.14405e-34
17.852749	7.7985e-34
17.836239	8.51289e-34
17.819729	9.29272e-34
17.803219	1.0144e-33
17.786708	1.10732e-33
17.770198	1.20875e-33
17.753688	1.31947e-33
17.737178	1.44034e-33
17.720668	1.57227e-33
17.704157	1.71628e-33
17.687647	1.87349e-33
17.671137	2.04509e-33
17.654627	2.23241e-33
17.638116	2.43688e-33
17.621606	2.66008e-33
17.605096	2.90372e-33
17.588586	3.16967e-33
17.572075	3.45997e-33
17.555565	3.77686e-33
17.539055	4.12277e-33
17.522545	4.50035e-33
17.506035	4.91251e-33
17.489524	5.36241e-33
17.473014	5.8535e-33
17.456504	6.38957e-33
17.439994	6.97472e-33
17.423483	7.61344e-33
17.406973	8.31066e-33
17.390463	9.07171e-33
17.373953	9.90244e-33
17.357443	1.08092e-32
17.340932	1.17991e-32
17.324422	1.28795e-32
17.307912	1.40589e-32
17.291402	1.53462e-32
17.274891	1.67514e-32
17.258381	1.82853e-32
17.241871	1.99596e-32
17.225361	2.17871e-32
17.208851	2.3782e-32
17.192340	2.59595e-32
17.175830	2.83364e-32
17.159320	3.09308e-32
17.142810	3.37628e-32
17.126299	3.68539e-32
17.109789	4.02281e-32
17.093279	4.39111e-32
17.076769	4.79313e-32
17.060259	5.23195e-32
17.043748	5.71093e-32
17.027238	6.23376e-32
17.010728	6.80444e-32
16.994218	7.42736e-32
16.977707	8.1073e-32
16.961197	8.84947e-32
16.944687	9.65957e-32
16.928177	1.05438e-31
16.911667	1.1509e-31
16.895156	1.25625e-31
16.878646	1.37125e-31
16.862136	1.49676e-31
16.845626	1.63377e-31
16.829115	1.78331e-31
16.812605	1.94655e-31
16.796095	2.12471e-31
16.779585	2.31919e-31
16.763074	2.53146e-31
16.746564	2.76316e-31
16.730054	3.01606e-31
16.713544	3.2921e-31
16.697034	3.5934e-31
16.680523	3.92228e-31
16.664013	4.28124e-31
16.647503	4.67306e-31
16.630993	5.10073e-31
16.614482	5.56753e-31
16.597972	6.07704e-31
16.581462	6.63317e-31
16.564952	7.24019e-31
16.548442	7.90274e-31
16.531931	8.62592e-31
16.515421	9.41527e-31
16.498911	1.02768e-30
16.482401	1.12172e-30
16.465890	1.22436e-30
16.449380	1.3364e-30
16.432870	1.45868e-30
16.416360	1.59215e-30
16.399850	1.73783e-30
16.383339	1.89683e-30
16.366829	2.07039e-30
16.350319	2.25982e-30
16.333809	2.46657e-30
16.317298	2.69224e-30
16.300788	2.93856e-30
16.284278	3.2074e-30
16.267768	3.50084e-30
16.251258	3.82112e-30
16.234747	4.17069e-30
16.218237	4.55224e-30
16.201727	4.96869e-30
16.185217	5.42323e-30
16.168706	5.91934e-30
16.152196	6.46083e-30
16.135686	7.05184e-30
16.119176	7.6969e-30
16.102665	8.40096e-30
16.086155	9.16942e-30
16.069645	1.00081e-29
16.053135	1.09236e-29
16.036625	1.19227e-29
16.020114	1.30133e-29
16.003604	1.42035e-29
15.987094	1.55026e-29
15.970584	1.69205e-29
15.954073	1.8468e-29
15.937563	2.01571e-29
15.921053	2.20006e-29
15.904543	2.40127e-29
15.888033	2.62087e-29
15.871522	2.86056e-29
15.855012	3.12216e-29
15.838502	3.40768e-29
15.821992	3.7193e-29
15.805481	4.05942e-29
15.788971	4.43063e-29
15.772461	4.83579e-29
15.755951	5.27798e-29
15.739441	5.7606e-29
15.722930	6.28734e-29
15.706420	6.86224e-29
15.689910	7.48969e-29
15.673400	8.1745e-29
15.656889	8.92192e-29
15.640379	9.73766e-29
15.623869	1.0628e-28
15.607359	1.15997e-28
15.590849	1.26602e-28
15.574338	1.38176e-28
15.557828	1.50809e-28
15.541318	1.64596e-28
15.524808	1.79643e-28
15.508297	1.96066e-28
15.491787	2.13989e-28
15.475277	2.33551e-28
15.458767	2.54901e-28
15.442256	2.78202e-28
15.425746	3.03632e-28
15.409236	3.31387e-28
15.392726	3.61678e-28
15.376216	3.94737e-28
15.359705	4.30817e-28
15.343195	4.70195e-28
15.326685	5.13171e-28
15.310175	5.60074e-28
15.293664	6.11263e-28
15.277154	6.67129e-28
15.260644	7.281e-28
15.244134	7.94643e-28
15.227624	8.67265e-28
15.211113	9.46523e-28
15.194603	1.03302e-27
15.178093	1.12743e-27
15.161583	1.23045e-27
15.145072	1.34289e-27
15.128562	1.46561e-27
15.112052	1.59953e-27
15.095542	1.74569e-27
15.079032	1.9052e-27
15.062521	2.07929e-27
15.046011	2.26927e-27
15.029501	2.47662e-27
15.012991	2.7029e-27
14.996480	2.94985e-27
14.979970	3.21936e-27
14.963460	3.51349e-27
14.946950	3.83448e-27
14.930440	4.1848e-27
14.913929	4.56711e-27
14.897419	4.98434e-27
14.880909	5.43967e-27
14.864399	5.9366e-27
14.847888	6.4789e-27
14.831378	7.07074e-27
14.814868	7.71662e-27
14.798358	8.42149e-27
14.781847	9.19073e-27
14.765337	1.00302e-26
14.748827	1.09464e-26
14.732317	1.19462e-26
14.715807	1.30373e-26
14.699296	1.4228e-26
14.682786	1.55275e-26
14.666276	1.69456e-26
14.649766	1.84932e-26
14.633255	2.01821e-26
14.616745	2.20252e-26
14.600235	2.40366e-26
14.583725	2.62316e-26
14.567215	2.8627e-26
14.550704	3.12411e-26
14.534194	3.40939e-26
14.517684	3.7207e-26
14.501174	4.06044e-26
14.484663	4.43119e-26
14.468153	4.83579e-26
14.451643	5.27732e-26
14.435133	5.75915e-26
14.418623	6.28497e-26
14.402112	6.85877e-26
14.385602	7.48495e-26
14.369092	8.16829e-26
14.352582	8.91399e-26
14.336071	9.72776e-26
14.319561	1.06158e-25
14.303051	1.15849e-25
14.286541	1.26424e-25
14.270031	1.37964e-25
14.253520	1.50558e-25
14.237010	1.643e-25
14.220500	1.79297e-25
14.203990	1.95662e-25
14.187479	2.13521e-25
14.170969	2.33009e-25
14.154459	2.54275e-25
14.137949	2.77482e-25
14.121439	3.02806e-25
14.104928	3.3044e-25
14.088418	3.60596e-25
14.071908	3.93503e-25
14.055398	4.29412e-25
14.038887	4.68598e-25
14.022377	5.11358e-25
14.005867	5.58018e-25
13.989357	6.08936e-25
13.972846	6.64498e-25
13.956336	7.25129e-25
13.939826	7.9129e-25
13.923316	8.63485e-25
13.906806	9.42266e-25
13.890295	1.02823e-24
13.873785	1.12204e-24
13.857275	1.2244e-24
13.840765	1.3361e-24
13.824254	1.45799e-24
13.807744	1.59099e-24
13.791234	1.73612e-24
13.774724	1.89449e-24
13.758214	2.06729e-24
13.741703	2.25586e-24
13.725193	2.46162e-24
13.708683	2.68614e-24
13.692173	2.93114e-24
13.675662	3.19847e-24
13.659152	3.49018e-24
13.642642	3.80848e-24
13.626132	4.1558e-24
13.609622	4.53479e-24
13.593111	4.94833e-24
13.576601	5.39958e-24
13.560091	5.89195e-24
13.543581	6.42922e-24
13.527070	7.01546e-24
13.510560	7.65513e-24
13.494050	8.35312e-24
13.477540	9.11473e-24
13.461030	9.94575e-24
13.444519	1.08525e-23
13.428009	1.18419e-23
13.411499	1.29215e-23
13.394989	1.40995e-23
13.378478	1.53848e-23
13.361968	1.67873e-23
13.345458	1.83176e-23
13.328948	1.99873e-23
13.312437	2.18092e-23
13.295927	2.37971e-23
13.279417	2.59661e-23
13.262907	2.83328e-23
13.246397	3.09151e-23
13.229886	3.37327e-23
13.213376	3.6807e-23
13.196866	4.01614e-23
13.180356	4.38213e-23
13.163845	4.78147e-23
13.147335	5.21719e-23
13.130825	5.6926e-23
13.114315	6.21132e-23
13.097805	6.77729e-23
13.081294	7.39481e-23
13.064784	8.06858e-23
13.048274	8.80371e-23
13.031764	9.60581e-23
13.015253	1.04809e-22
12.998743	1.14358e-22
12.982233	1.24776e-22
12.965723	1.36143e-22
12.949213	1.48545e-22
12.932702	1.62076e-22
12.916192	1.76839e-22
12.899682	1.92947e-22
12.883172	2.10521e-22
12.866661	2.29696e-22
12.850151	2.50616e-22
12.833641	2.73441e-22
12.817131	2.98345e-22
12.800621	3.25515e-22
12.784110	3.55159e-22
12.767600	3.87501e-22
12.751090	4.22787e-22
12.734580	4.61286e-22
12.718069	5.03289e-22
12.701559	5.49115e-22
12.685049	5.99112e-22
12.668539	6.5366e-22
12.652028	7.13172e-22
12.635518	7.781e-22
12.619008	8.48937e-22
12.602498	9.26221e-22
12.585988	1.01054e-21
12.569477	1.10253e-21
12.552967	1.20289e-21
12.536457	1.31238e-21
12.519947	1.43183e-21
12.503436	1.56215e-21
12.486926	1.70433e-21
12.470416	1.85945e-21
12.453906	2.02867e-21
12.437396	2.2133e-21
12.420885	2.41471e-21
12.404375	2.63445e-21
12.387865	2.87418e-21
12.371355	3.13571e-21
12.354844	3.42103e-21
12.338334	3.7323e-21
12.321824	4.07188e-21
12.305314	4.44234e-21
12.288804	4.8465e-21
12.272293	5.2874e-21
12.255783	5.76841e-21
12.239273	6.29315e-21
12.222763	6.86561e-21
12.206252	7.49012e-21
12.189742	8.17141e-21
12.173232	8.91464e-21
12.156722	9.72545e-21
12.140212	1.061e-20
12.123701	1.15749e-20
12.107191	1.26275e-20
12.090681	1.37759e-20
12.074171	1.50286e-20
12.057660	1.63952e-20
12.041150	1.7886e-20
12.024640	1.95123e-20
12.008130	2.12864e-20
11.991620	2.32217e-20
11.975109	2.53329e-20
11.958599	2.7636e-20
11.942089	3.01483e-20
11.925579	3.28889e-20
11.909068	3.58786e-20
11.892558	3.91399e-20
11.876048	4.26975e-20
11.859538	4.65783e-20
11.843027	5.08117e-20
11.826517	5.54296e-20
11.810007	6.04671e-20
11.793497	6.59621e-20
11.776987	7.19563e-20
11.760476	7.84949e-20
11.743966	8.56274e-20
11.727456	9.34077e-20
11.710946	1.01895e-19
11.694435	1.11152e-19
11.677925	1.21251e-19
11.661415	1.32266e-19
11.644905	1.44281e-19
11.628395	1.57388e-19
11.611884	1.71684e-19
11.595374	1.87279e-19
11.578864	2.04289e-19
11.562354	2.22844e-19
11.545843	2.43082e-19
11.529333	2.65158e-19
11.512823	2.89238e-19
11.496313	3.15504e-19
11.479803	3.44153e-19
11.463292	3.75403e-19
11.446782	4.09489e-19
11.430272	4.46667e-19
11.413762	4.8722e-19
11.397251	5.31453e-19
11.380741	5.79699e-19
11.364231	6.32322e-19
11.347721	6.89721e-19
11.331211	7.52326e-19
11.314700	8.20611e-19
11.298190	8.95091e-19
11.281680	9.76326e-19
11.265170	1.06493e-18
11.248659	1.16157e-18
11.232149	1.26698e-18
11.215639	1.38194e-18
11.199129	1.50734e-18
11.182618	1.6441e-18
11.166108	1.79326e-18
11.149598	1.95596e-18
11.133088	2.1334e-18
11.116578	2.32693e-18
11.100067	2.538e-18
11.083557	2.76822e-18
11.067047	3.0193e-18
11.050537	3.29314e-18
11.034026	3.5918e-18
11.017516	3.91754e-18
11.001006	4.27279e-18
10.984496	4.66025e-18
10.967986	5.08281e-18
10.951475	5.54367e-18
10.934965	6.04629e-18
10.918455	6.59445e-18
10.901945	7.19228e-18
10.885434	7.84427e-18
10.868924	8.55533e-18
10.852414	9.33081e-18
10.835904	1.01765e-17
10.819394	1.10989e-17
10.802883	1.21047e-17
10.786373	1.32017e-17
10.769863	1.4398e-17
10.753353	1.57027e-17
10.736842	1.71255e-17
10.720332	1.86771e-17
10.703822	2.03692e-17
10.687312	2.22146e-17
10.670802	2.42269e-17
10.654291	2.64215e-17
10.637781	2.88148e-17
10.621271	3.14246e-17
10.604761	3.42707e-17
10.588250	3.73744e-17
10.571740	4.0759e-17
10.555230	4.44499e-17
10.538720	4.84747e-17
10.522209	5.28638e-17
10.505699	5.765e-17
10.489189	6.28692e-17
10.472679	6.85606e-17
10.456169	7.47669e-17
10.439658	8.15345e-17
10.423148	8.89143e-17
10.406638	9.69616e-17
10.390128	1.05737e-16
10.373617	1.15305e-16
10.357107	1.25739e-16
10.340597	1.37117e-16
10.324087	1.49523e-16
10.307577	1.63051e-16
10.291066	1.77801e-16
10.274556	1.93886e-16
10.258046	2.11424e-16
10.241536	2.30547e-16
10.225025	2.51399e-16
10.208515	2.74135e-16
10.192005	2.98926e-16
10.175495	3.25957e-16
10.158985	3.55431e-16
10.142474	3.87568e-16
10.125964	4.22607e-16
10.109454	4.60813e-16
10.092944	5.02469e-16
10.076433	5.47888e-16
10.059923	5.97409e-16
10.043413	6.51403e-16
10.026903	7.10272e-16
10.010393	7.74458e-16
9.993882	8.44439e-16
9.977372	9.20738e-16
9.960862	1.00392e-15
9.944352	1.09462e-15
9.927841	1.19351e-15
9.911331	1.30131e-15
9.894821	1.41885e-15
9.878311	1.547e-15
9.861800	1.68671e-15
9.845290	1.83902e-15
9.828780	2.00508e-15
9.812270	2.18612e-15
9.795760	2.38349e-15
9.779249	2.59867e-15
9.762739	2.83325e-15
9.746229	3.08899e-15
9.729719	3.36779e-15
9.713208	3.67173e-15
9.696698	4.00308e-15
9.680188	4.3643e-15
9.663678	4.75809e-15
9.647168	5.18737e-15
9.630657	5.65535e-15
9.614147	6.16551e-15
9.597637	6.72164e-15
9.581127	7.32789e-15
9.564616	7.98876e-15
9.548106	8.70918e-15
9.531596	9.4945e-15
9.515086	1.03506e-14
9.498576	1.12837e-14
9.482065	1.2301e-14
9.465555	1.34098e-14
9.449045	1.46185e-14
9.432535	1.5936e-14
9.416024	1.73721e-14
9.399514	1.89375e-14
9.383004	2.06439e-14
9.366494	2.25038e-14
9.349984	2.45311e-14
9.333473	2.67408e-14
9.316963	2.91494e-14
9.300453	3.17747e-14
9.283943	3.46362e-14
9.267432	3.77551e-14
9.250922	4.11546e-14
9.234412	4.48597e-14
9.217902	4.88981e-14
9.201392	5.32997e-14
9.184881	5.80969e-14
9.168371	6.33255e-14
9.151861	6.90241e-14
9.135351	7.52349e-14
9.118840	8.20039e-14
9.102330	8.93812e-14
9.085820	9.74214e-14
9.069310	1.06184e-13
9.052799	1.15734e-13
9.036289	1.26142e-13
9.019779	1.37484e-13
9.003269	1.49845e-13
8.986759	1.63316e-13
8.970248	1.77997e-13
8.953738	1.93995e-13
8.937228	2.1143e-13
8.920718	2.3043e-13
8.904207	2.51135e-13
8.887697	2.73698e-13
8.871187	2.98286e-13
8.854677	3.25079e-13
8.838167	3.54276e-13
8.821656	3.86092e-13
8.805146	4.20761e-13
8.788636	4.58539e-13
8.772126	4.99705e-13
8.755615	5.44561e-13
8.739105	5.93438e-13
8.722595	6.46696e-13
8.706085	7.04727e-13
8.689575	7.67958e-13
8.673064	8.36854e-13
8.656554	9.11922e-13
8.640044	9.93714e-13
8.623534	1.08283e-12
8.607023	1.17993e-12
8.590513	1.28572e-12
8.574003	1.40099e-12
8.557493	1.52657e-12
8.540983	1.66339e-12
8.524472	1.81245e-12
8.507962	1.97486e-12
8.491452	2.15179e-12
8.474942	2.34455e-12
8.458431	2.55455e-12
8.441921	2.78333e-12
8.425411	3.03257e-12
8.408901	3.30409e-12
8.392390	3.59988e-12
8.375880	3.9221e-12
8.359370	4.27312e-12
8.342860	4.6555e-12
8.326350	5.07205e-12
8.309839	5.5258e-12
8.293329	6.02007e-12
8.276819	6.55848e-12
8.260309	7.14496e-12
8.243798	7.78379e-12
8.227288	8.47964e-12
8.210778	9.23758e-12
8.194268	1.00632e-11
8.177758	1.09624e-11
8.161247	1.19418e-11
8.144737	1.30086e-11
8.128227	1.41704e-11
8.111717	1.54359e-11
8.095206	1.68142e-11
8.078696	1.83152e-11
8.062186	1.99501e-11
8.045676	2.17305e-11
8.029166	2.36696e-11
8.012655	2.57814e-11
7.996145	2.80811e-11
7.979635	3.05856e-11
7.963125	3.33131e-11
7.946614	3.62832e-11
7.930104	3.95176e-11
7.913594	4.30397e-11
7.897084	4.6875e-11
7.880574	5.10515e-11
7.864063	5.55992e-11
7.847553	6.05511e-11
7.831043	6.59431e-11
7.814533	7.18142e-11
7.798022	7.82068e-11
7.781512	8.51672e-11
7.765002	9.27457e-11
7.748492	1.00997e-10
7.731981	1.09981e-10
7.715471	1.19761e-10
7.698961	1.3041e-10
7.682451	1.42003e-10
7.665941	1.54624e-10
7.649430	1.68364e-10
7.632920	1.83322e-10
7.616410	1.99606e-10
7.599900	2.17333e-10
7.583389	2.36629e-10
7.566879	2.57635e-10
7.550369	2.805e-10
7.533859	3.0539e-10
7.517349	3.32482e-10
7.500838	3.61971e-10
7.484328	3.94068e-10
7.467818	4.29003e-10
7.451308	4.67027e-10
7.434797	5.08412e-10
7.418287	5.53453e-10
7.401777	6.02474e-10
7.385267	6.55823e-10
7.368757	7.13883e-10
7.352246	7.77067e-10
7.335736	8.45827e-10
7.319226	9.20653e-10
7.302716	1.00208e-09
7.286205	1.09068e-09
7.269695	1.18709e-09
7.253185	1.292e-09
7.236675	1.40615e-09
7.220165	1.53036e-09
7.203654	1.66549e-09
7.187144	1.81252e-09
7.170634	1.97249e-09
7.154124	2.14652e-09
7.137613	2.33586e-09
7.121103	2.54184e-09
7.104593	2.76592e-09
7.088083	3.00968e-09
7.071572	3.27485e-09
7.055062	3.56329e-09
7.038552	3.87705e-09
7.022042	4.21832e-09
7.005532	4.58952e-09
6.989021	4.99326e-09
6.972511	5.43238e-09
6.956001	5.90996e-09
6.939491	6.42936e-09
6.922980	6.99422e-09
6.906470	7.6085e-09
6.889960	8.2765e-09
6.873450	9.0029e-09
6.856940	9.79278e-09
6.840429	1.06517e-08
6.823919	1.15855e-08
6.807409	1.26009e-08
6.790899	1.37049e-08
6.774388	1.49052e-08
6.757878	1.621e-08
6.741368	1.76286e-08
6.724858	1.91707e-08
6.708348	2.0847e-08
6.691837	2.26692e-08
6.675327	2.46499e-08
6.658817	2.68028e-08
6.642307	2.91427e-08
6.625796	3.16858e-08
6.609286	3.44497e-08
6.592776	3.74533e-08
6.576266	4.07174e-08
6.559756	4.42644e-08
6.543245	4.81186e-08
6.526735	5.23064e-08
6.510225	5.68567e-08
6.493715	6.18004e-08
6.477204	6.71713e-08
6.460694	7.30062e-08
6.444184	7.93447e-08
6.427674	8.62302e-08
6.411164	9.37092e-08
6.394653	1.01833e-07
6.378143	1.10656e-07
6.361633	1.20238e-07
6.345123	1.30644e-07
6.328612	1.41945e-07
6.312102	1.54217e-07
6.295592	1.67541e-07
6.279082	1.82008e-07
6.262571	1.97715e-07
6.246061	2.14768e-07
6.229551	2.33279e-07
6.213041	2.53373e-07
6.196531	2.75185e-07
6.180020	2.98858e-07
6.163510	3.24551e-07
6.147000	3.52434e-07
6.130490	3.82692e-07
6.113979	4.15524e-07
6.097469	4.51147e-07
6.080959	4.89797e-07
6.064449	5.31726e-07
6.047939	5.7721e-07
6.031428	6.26546e-07
6.014918	6.80058e-07
5.998408	7.38093e-07
5.981898	8.01028e-07
5.965387	8.69274e-07
5.948877	9.4327e-07
5.932367	1.02349e-06
5.915857	1.11046e-06
5.899347	1.20474e-06
5.882836	1.30692e-06
5.866326	1.41767e-06
5.849816	1.53768e-06
5.833306	1.66772e-06
5.816795	1.80862e-06
5.800285	1.96126e-06
5.783775	2.12661e-06
5.767265	2.3057e-06
5.750755	2.49966e-06
5.734244	2.70969e-06
5.717734	2.93711e-06
5.701224	3.18331e-06
5.684714	3.44983e-06
5.668203	3.7383e-06
5.651693	4.05048e-06
5.635183	4.38829e-06
5.618673	4.75377e-06
5.602162	5.14913e-06
5.585652	5.57677e-06
5.569142	6.03924e-06
5.552632	6.53929e-06
5.536122	7.07992e-06
5.519611	7.66429e-06
5.503101	8.29586e-06
5.486591	8.97831e-06
5.470081	9.71561e-06
5.453570	1.0512e-05
5.437060	1.13721e-05
5.420550	1.23008e-05
5.404040	1.33033e-05
5.387530	1.43854e-05
5.371019	1.55529e-05
5.354509	1.68125e-05
5.337999	1.8171e-05
5.321489	1.96359e-05
5.304978	2.1215e-05
5.288468	2.29169e-05
5.271958	2.47505e-05
5.255448	2.67255e-05
5.238938	2.88522e-05
5.222427	3.11413e-05
5.205917	3.36047e-05
5.189407	3.62546e-05
5.172897	3.91041e-05
5.156386	4.21671e-05
5.139876	4.54582e-05
5.123366	4.89931e-05
5.106856	5.27881e-05
5.090346	5.68604e-05
5.073835	6.12282e-05
5.057325	6.59106e-05
5.040815	7.09274e-05
5.024305	7.62996e-05
5.007794	8.20487e-05
4.991284	8.81973e-05
4.974774	9.47686e-05
4.958264	0.000101786
4.941753	0.000109275
4.925243	0.00011726
4.908733	0.000125766
4.892223	0.000134819
4.875713	0.000144442
4.859202	0.000154662
4.842692	0.0001655
4.826182	0.00017698
4.809672	0.000189121
4.793161	0.000201941
4.776651	0.000215453
4.760141	0.000229666
4.743631	0.000244583
4.727121	0.000260199
4.710610	0.000276502
4.694100	0.000293465
4.677590	0.00031105
4.661080	0.0003292
4.644569	0.000347835
4.628059	0.000366851
4.611549	0.000386107
4.595039	0.000405422
4.578529	0.00042456
4.562018	0.000443213
4.545508	0.000460981
4.528998	0.000477327
4.512488	0.000491506
4.495977	0.000502398
&
```
