## Supplementary material for "All-at-once RNA folding with 3D motif prediction framed by evolutionary information": RF00786_mir-289.cacofold.helixcov

```
# RMs = 4 L = 114

# RM_HELIX NESTED 41-55 61-71, nbp = 7 nbp_cov = 0
# pvals: 0.944431,0.944431,0.944431,0.944431,0.944431,0.944431,0.964516
# aggregated NONE
NESTED  ::::::::::::::::::::::::::::::::::::::::<<<<<<<_____>>>>>>>::::::::::::::::::::::::::::::::::::::
        :::::::::::::::::::::::::::::::::::::::::::::::::::::::::::::::::::::::::::::::::::::::::::::::::

# RM_HELIX NESTED 32-35 72-80, nbp = 4 nbp_cov = 0
# pvals: 0.944431,0.944431,0.944431,0.944431
# aggregated NONE
NESTED  :::::::::::::::::::::::::::::::<<<<________________________>>>>::::::::::::::::::::::::::::::::::
        :::::::::::::::::::::::::::::::::::::::::::::::::::::::::::::::::::::::::::::::::::::::::::::::::

# RM_HELIX NESTED 13-28 87-102, nbp = 15 nbp_cov = 0
# pvals: 0.944431,0.944431,0.944431,0.944431,0.944431,0.944431,0.944431,0.944431,0.944431,0.944431,0.944431,0.944431,0.944431,0.944431,0.944431
# aggregated NONE
NESTED  ::::::::::::<<<<<<<-<<<<<<<<_________________________________________>>>>>>>>->>>>>>>::::::::::::
        :::::::::::::::::::::::::::::::::::::::::::::::::::::::::::::::::::::::::::::::::::::::::::::::::

# RM_HELIX NESTED 3-7 108-112, nbp = 5 nbp_cov = 0
# pvals: 0.944431,0.944431,0.944431,0.944431,0.944431
# aggregated NONE
NESTED  ::<<<<<___________________________________________________________________________________>>>>>::
        :::::::::::::::::::::::::::::::::::::::::::::::::::::::::::::::::::::::::::::::::::::::::::::::::
```
