## Supplementary material for "All-at-once RNA folding with 3D motif prediction framed by evolutionary information": RF00786_mir-289.helixcov

```
# RMs = 4 L = 114

# RM_HELIX NESTED 51-52 60-61, nbp = 2 nbp_cov = 0
# pvals: 0.0115614,0.944431
# aggregated NONE
NESTED  ::::::::::::::::::::::::::::::::::::::::::<<_______>>::::::::::::::::::::::::::::::::::::::::::::
        :::::::::::::::::::::::::::::::::::::::::::::::::::::::::::::::::::::::::::::::::::::::::::::::::

# RM_HELIX NESTED 31-34 74-82, nbp = 4 nbp_cov = 0
# pvals: 0.944431,0.944431,0.944431,0.944431
# aggregated NONE
NESTED  ::::::::::::::::::::::::::::::<<<<___________________________>>>>::::::::::::::::::::::::::::::::
        :::::::::::::::::::::::::::::::::::::::::::::::::::::::::::::::::::::::::::::::::::::::::::::::::

# RM_HELIX NESTED 13-29 86-102, nbp = 16 nbp_cov = 0
# pvals: 0.944431,0.944431,0.944431,0.944431,0.944431,0.944431,0.944431,0.944431,0.944431,0.944431,0.944431,0.944431,0.944431,0.944431,0.944431,0.944431
# aggregated NONE
NESTED  ::::::::::::<<<<<<<-<<<<<<<<<_______________________________________>>>>>>>>>->>>>>>>::::::::::::
        :::::::::::::::::::::::::::::::::::::::::::::::::::::::::::::::::::::::::::::::::::::::::::::::::

# RM_HELIX NESTED 3-10 106-112, nbp = 7 nbp_cov = 0
# pvals: 0.944431,0.944431,0.944431,0.944431,0.944431,0.944431,0.944431
# aggregated NONE
NESTED  ::<<<<<-<<______________________________________________________________________________>>>>>>>::
        :::::::::::::::::::::::::::::::::::::::::::::::::::::::::::::::::::::::::::::::::::::::::::::::::
```
