## Supplementary material for "All-at-once RNA folding with 3D motif prediction framed by evolutionary information": RF00786_mir-289.surv

```
0.216797	0.0344828
-0.001822	1
&
3.947896	0.000216123
2.300966	0.000432246
2.024048	0.000648368
1.936600	0.000864491
1.761705	0.00108061
1.717981	0.00129674
1.615959	0.00151286
1.441064	0.00172898
1.280743	0.0019451
1.251594	0.00216123
1.237019	0.00237735
1.105848	0.00259347
1.076699	0.0028096
0.872654	0.00302572
0.858080	0.00324184
0.843505	0.00345796
0.799781	0.00367409
0.639461	0.00389021
0.581162	0.00410633
0.552013	0.00432246
0.493715	0.00453858
0.479140	0.0047547
0.449991	0.00518695
0.377118	0.00583531
0.347969	0.00605144
0.333394	0.00626756
0.318819	0.00648368
0.304245	0.00669981
0.289670	0.00691593
0.260521	0.00713205
0.231372	0.0075643
0.216797	0.00799654
0.187648	0.00821266
0.173073	0.00842879
0.129350	0.00864491
0.100200	0.00886103
0.071051	0.00929328
0.056477	0.00972552
0.041902	0.0101578
0.027327	0.0103739
-0.001822	0.977955
-0.016396	0.978388
-0.030971	0.978604
-0.045546	0.97882
-0.060120	0.979252
-0.074695	0.979901
-0.089269	0.980117
-0.103844	0.980549
-0.118419	0.981846
-0.132993	0.983142
-0.147568	0.983359
-0.162143	0.983791
-0.176717	0.984655
-0.191292	0.98552
-0.205866	0.985736
-0.220441	0.987681
-0.235016	0.988545
-0.249590	0.989626
-0.264165	0.990058
-0.278739	0.990491
-0.293314	0.990707
-0.307889	0.990923
-0.322463	0.991787
-0.337038	0.99222
-0.380762	0.992436
-0.395336	0.993084
-0.409911	0.993732
-0.424485	0.994165
-0.439060	0.994813
-0.468209	0.995245
-0.482784	0.995678
-0.497358	0.996542
-0.541082	0.996758
-0.584806	0.99719
-0.599381	0.997407
-0.613955	0.998055
-0.628530	0.998271
-0.643104	0.998487
-0.672254	0.998703
-0.686828	0.998919
-0.715977	0.999136
-0.745127	0.999352
-0.788850	0.999568
-0.818000	0.999784
-0.832574	1
&
8.495172	1.07388e-06
8.159956	2.14777e-06
7.591547	3.22165e-06
7.416651	4.29553e-06
7.358353	5.36942e-06
7.329204	6.4433e-06
7.300055	7.51718e-06
7.285480	8.59107e-06
7.139734	9.66495e-06
7.125159	1.07388e-05
7.052286	1.18127e-05
6.993988	1.28866e-05
6.950264	1.39605e-05
6.935690	1.50344e-05
6.891966	1.61082e-05
6.877391	1.71821e-05
6.848242	1.93299e-05
6.833667	2.04038e-05
6.775369	2.14777e-05
6.760794	2.25515e-05
6.717070	2.36254e-05
6.687921	2.46993e-05
6.629623	2.57732e-05
6.615048	2.68471e-05
6.556750	2.7921e-05
6.542175	3.22165e-05
6.527601	3.32904e-05
6.513026	3.43643e-05
6.483877	3.54381e-05
6.469302	3.75859e-05
6.440153	3.86598e-05
6.425578	4.18814e-05
6.396429	4.40292e-05
6.381855	4.51031e-05
6.323556	4.6177e-05
6.250683	4.83247e-05
6.236109	5.36942e-05
6.221534	5.58419e-05
6.192385	5.69158e-05
6.134086	5.79897e-05
6.119512	5.90636e-05
6.090362	6.01375e-05
6.017489	6.12113e-05
5.988340	6.22852e-05
5.973766	6.33591e-05
5.944616	6.4433e-05
5.857169	6.55069e-05
5.813445	6.65808e-05
5.784296	6.76546e-05
5.755147	6.87285e-05
5.711423	7.19502e-05
5.667699	7.30241e-05
5.215886	7.40979e-05
5.157588	7.51718e-05
5.099289	7.62457e-05
5.070140	7.73196e-05
5.026416	7.83935e-05
4.982693	7.94674e-05
4.895245	8.05412e-05
4.836947	8.16151e-05
4.822372	8.2689e-05
4.807797	8.37629e-05
4.793223	8.59107e-05
4.764074	8.69845e-05
4.749499	8.80584e-05
4.734924	9.2354e-05
4.720350	9.66495e-05
4.705775	9.98711e-05
4.691201	0.000104167
4.676626	0.000111684
4.662051	0.000117053
4.647477	0.000121349
4.632902	0.000128866
4.618328	0.000131014
4.603753	0.000137457
4.589178	0.000139605
4.574604	0.000140679
4.560029	0.000144974
4.545454	0.00014927
4.530880	0.000154639
4.516305	0.000156787
4.501731	0.00016323
4.487156	0.000164304
4.458007	0.0001686
4.443432	0.000175043
4.428858	0.000176117
4.414283	0.000178265
4.399708	0.000179338
4.370559	0.000180412
4.355985	0.000183634
4.326835	0.000185782
4.312261	0.000190077
4.297686	0.000193299
4.283112	0.000195447
4.268537	0.000196521
4.253962	0.00020189
4.239388	0.000206186
4.224813	0.000209407
4.210239	0.000212629
4.195664	0.000220146
4.181089	0.000226589
4.166515	0.00023518
4.151940	0.000243771
4.137366	0.000248067
4.122791	0.000253436
4.108216	0.00025988
4.093642	0.000263101
4.079067	0.000267397
4.064493	0.000278136
4.049918	0.000281357
4.035343	0.000285653
4.020769	0.00029317
4.006194	0.000306057
3.991620	0.000313574
3.977045	0.000320017
3.962470	0.000330756
3.947896	0.000336125
3.933321	0.000339347
3.918747	0.000347938
3.904172	0.000354381
3.889597	0.000358677
3.875023	0.000366194
3.860448	0.000372637
3.831299	0.000376933
3.816724	0.000381229
3.802150	0.000385524
3.787575	0.000387672
3.773000	0.000395189
3.758426	0.000398411
3.743851	0.000401632
3.729277	0.000410223
3.714702	0.000412371
3.700127	0.000419888
3.685553	0.000431701
3.670978	0.000438144
3.656404	0.000445662
3.641829	0.000457474
3.627254	0.000468213
3.612680	0.000483247
3.598105	0.000496134
3.583531	0.000518686
3.568956	0.000546607
3.554381	0.000571306
3.539807	0.000598153
3.525232	0.000620704
3.510658	0.000643256
3.496083	0.000667955
3.481508	0.000705541
3.466934	0.000736684
3.452359	0.000761383
3.437785	0.000783935
3.423210	0.000809708
3.408635	0.000842998
3.394061	0.000867698
3.379486	0.000899914
3.364912	0.000932131
3.350337	0.000954682
3.335762	0.000981529
3.321188	0.000999785
3.306613	0.00102771
3.292039	0.00105133
3.277464	0.00110503
3.262889	0.00116731
3.248315	0.00121349
3.233740	0.00126611
3.219166	0.00129725
3.204591	0.00132088
3.190016	0.0013445
3.175442	0.00136491
3.160867	0.00138101
3.146293	0.0013939
3.131718	0.00140571
3.117143	0.00141538
3.102569	0.00142934
3.087994	0.00143471
3.073420	0.00144437
3.058845	0.00145511
3.044270	0.00146692
3.029696	0.00147444
3.015121	0.0014884
3.000547	0.00149807
2.985972	0.00150881
2.971397	0.00151847
2.956823	0.00153028
2.942248	0.00153673
2.927673	0.0015421
2.913099	0.00155176
2.898524	0.00156357
2.883950	0.00156787
2.869375	0.00157753
2.854800	0.00158613
2.840226	0.00159472
2.825651	0.00160331
2.811077	0.0016119
2.796502	0.00162586
2.781927	0.00162908
2.767353	0.0016323
2.752778	0.00164626
2.738204	0.00165056
2.723629	0.00166022
2.709054	0.00167204
2.694480	0.00168063
2.679905	0.00168385
2.665331	0.00168814
2.650756	0.00169459
2.636181	0.00169996
2.621607	0.00171177
2.607032	0.00172143
2.592458	0.00172466
2.577883	0.00173217
2.563308	0.00174076
2.548734	0.00174506
2.534159	0.00174828
2.519585	0.00175258
2.505010	0.00175795
2.490435	0.00176439
2.475861	0.00176976
2.461286	0.00177835
2.446712	0.00178587
2.432137	0.00179446
2.417562	0.00180842
2.402988	0.0018256
2.388413	0.00185137
2.373839	0.00188574
2.359264	0.00192762
2.344689	0.00195554
2.330115	0.0019738
2.315540	0.00199635
2.300966	0.0020232
2.286391	0.0020479
2.271816	0.00207689
2.257242	0.00210266
2.242667	0.00214347
2.228093	0.00219394
2.213518	0.00223797
2.198943	0.00225838
2.184369	0.00227771
2.169794	0.00230777
2.155219	0.00232925
2.140645	0.00234966
2.126070	0.00237436
2.111496	0.00239476
2.096921	0.00241731
2.082346	0.00243449
2.067772	0.00245275
2.053197	0.00247315
2.038623	0.00249141
2.024048	0.0025043
2.009473	0.00252255
1.994899	0.00253544
1.980324	0.00255369
1.965750	0.00256873
1.951175	0.00258806
1.936600	0.00261383
1.922026	0.00264175
1.907451	0.00267397
1.892877	0.0026933
1.878302	0.00270726
1.863727	0.00272874
1.849153	0.00274699
1.834578	0.0027631
1.820004	0.00278673
1.805429	0.00281143
1.790854	0.00285438
1.776280	0.00288445
1.761705	0.00292418
1.747131	0.00296821
1.732556	0.00300795
1.717981	0.00306057
1.703407	0.00310567
1.688832	0.00314326
1.674258	0.00320662
1.659683	0.00326031
1.645108	0.00330541
1.630534	0.00333978
1.615959	0.00337521
1.601385	0.00340958
1.586810	0.0034418
1.572235	0.00346542
1.557661	0.00348046
1.543086	0.00350408
1.528512	0.00351267
1.513937	0.00353952
1.499362	0.00355563
1.484788	0.00357603
1.470213	0.00359214
1.455639	0.00360717
1.441064	0.00362973
1.426489	0.00366302
1.411915	0.00369308
1.397340	0.00372423
1.382765	0.00375644
1.368191	0.00379725
1.353616	0.00384128
1.339042	0.0038896
1.324467	0.00394115
1.309892	0.0040174
1.295318	0.00409364
1.280743	0.00414948
1.266169	0.0042268
1.251594	0.00432238
1.237019	0.00442869
1.222445	0.00456508
1.207870	0.0046875
1.193296	0.00479704
1.178721	0.00489691
1.164146	0.0050043
1.149572	0.00510417
1.134997	0.00518363
1.120423	0.00526847
1.105848	0.00537156
1.091273	0.00544781
1.076699	0.00551224
1.062124	0.00558419
1.047550	0.00564111
1.032975	0.00570447
1.018400	0.00575387
1.003826	0.00582367
0.989251	0.0058881
0.974677	0.00594072
0.960102	0.00600945
0.945527	0.0060814
0.930953	0.00614691
0.916378	0.00621671
0.901804	0.00628866
0.887229	0.00635524
0.872654	0.0064229
0.858080	0.00648411
0.843505	0.00656465
0.828931	0.00662479
0.814356	0.006686
0.799781	0.00677191
0.785207	0.0068503
0.770632	0.00693192
0.756058	0.00701568
0.741483	0.00709837
0.726908	0.00718535
0.712334	0.00727234
0.697759	0.00735288
0.683185	0.0074506
0.668610	0.00755047
0.654035	0.00766108
0.639461	0.0077427
0.624886	0.00782968
0.610311	0.00791881
0.595737	0.00800902
0.581162	0.0080799
0.566588	0.00816903
0.552013	0.00823883
0.537438	0.00833655
0.522864	0.00841924
0.508289	0.00856851
0.493715	0.00876181
0.479140	0.00885846
0.464565	0.00896907
0.449991	0.00906572
0.435416	0.00917741
0.420842	0.00926976
0.406267	0.00941796
0.391692	0.00955326
0.377118	0.00970683
0.362543	0.00984536
0.347969	0.00998604
0.333394	0.0101224
0.318819	0.0102824
0.304245	0.0104102
0.289670	0.0106121
0.275096	0.0108409
0.260521	0.0110631
0.245946	0.0112382
0.231372	0.0113971
0.216797	0.0115614
0.202223	0.011803
0.187648	0.0120415
0.173073	0.012282
0.158499	0.0125741
0.143924	0.0128265
0.129350	0.0131057
0.114775	0.0134547
0.100200	0.0138671
0.085626	0.0142676
0.071051	0.0147025
0.056477	0.0152545
0.041902	0.0159096
0.027327	0.0165077
0.012753	0.0171231
-0.001822	0.944431
-0.016396	0.946159
-0.030971	0.948729
-0.045546	0.951535
-0.060120	0.954093
-0.074695	0.956404
-0.089269	0.958678
-0.103844	0.960779
-0.118419	0.962715
-0.132993	0.964516
-0.147568	0.966338
-0.162143	0.968048
-0.176717	0.969688
-0.191292	0.971165
-0.205866	0.972772
-0.220441	0.974286
-0.235016	0.975768
-0.249590	0.977168
-0.264165	0.978489
-0.278739	0.979797
-0.293314	0.981003
-0.307889	0.982149
-0.322463	0.98313
-0.337038	0.984096
-0.351612	0.985037
-0.366187	0.985917
-0.380762	0.986682
-0.395336	0.9874
-0.409911	0.988087
-0.424485	0.988675
-0.439060	0.989298
-0.453635	0.989839
-0.468209	0.990409
-0.482784	0.990933
-0.497358	0.99141
-0.511933	0.991907
-0.526508	0.992365
-0.541082	0.992823
-0.555657	0.993274
-0.570231	0.993693
-0.584806	0.994073
-0.599381	0.994454
-0.613955	0.994832
-0.628530	0.995158
-0.643104	0.995467
-0.657679	0.995707
-0.672254	0.995972
-0.686828	0.996276
-0.701403	0.996517
-0.715977	0.996716
-0.730552	0.996943
-0.745127	0.997159
-0.759701	0.99734
-0.774276	0.997516
-0.788850	0.997674
-0.803425	0.997832
-0.818000	0.997999
-0.832574	0.998125
-0.847149	0.998259
-0.861723	0.99837
-0.876298	0.998472
-0.890873	0.99854
-0.905447	0.998624
-0.920022	0.998703
-0.934596	0.998781
-0.949171	0.998863
-0.963746	0.998921
-0.978320	0.998971
-0.992895	0.999037
-1.007470	0.999104
-1.022044	0.999152
-1.036619	0.999207
-1.051193	0.99927
-1.065768	0.99933
-1.080343	0.999377
-1.094917	0.999422
-1.109492	0.999467
-1.124066	0.999512
-1.138641	0.999552
-1.153216	0.999591
-1.167790	0.999631
-1.182365	0.999668
-1.196939	0.999697
-1.211514	0.999714
-1.226089	0.999741
-1.240663	0.999771
-1.255238	0.999794
-1.269812	0.999813
-1.284387	0.999823
-1.298962	0.999837
-1.313536	0.999852
-1.328111	0.999868
-1.342685	0.999887
-1.357260	0.999894
-1.371835	0.999903
-1.386409	0.999913
-1.400984	0.999926
-1.415558	0.999944
-1.430133	0.999953
-1.444708	0.999957
-1.459282	0.999967
-1.473857	0.999969
-1.488431	0.99997
-1.503006	0.999972
-1.517581	0.99998
-1.532155	0.999983
-1.546730	0.999987
-1.561304	0.999988
-1.575879	0.999989
-1.619603	0.999992
-1.663327	0.999994
-1.692476	0.999995
-1.707050	0.999996
-1.779924	0.999997
-1.794498	0.999998
-1.823647	0.999999
-1.925670	1
&
27.121516	8.58338e-15
27.106941	8.71474e-15
27.092366	8.84811e-15
27.077792	8.98352e-15
27.063217	9.12101e-15
27.048643	9.2606e-15
27.034068	9.40232e-15
27.019493	9.54622e-15
27.004919	9.69232e-15
26.990344	9.84066e-15
26.975770	9.99126e-15
26.961195	1.01442e-14
26.946620	1.02994e-14
26.932046	1.04571e-14
26.917471	1.06171e-14
26.902897	1.07796e-14
26.888322	1.09446e-14
26.873747	1.11121e-14
26.859173	1.12821e-14
26.844598	1.14548e-14
26.830024	1.16301e-14
26.815449	1.18081e-14
26.800874	1.19888e-14
26.786300	1.21723e-14
26.771725	1.23586e-14
26.757151	1.25478e-14
26.742576	1.27398e-14
26.728001	1.29348e-14
26.713427	1.31328e-14
26.698852	1.33338e-14
26.684278	1.35378e-14
26.669703	1.37451e-14
26.655128	1.39554e-14
26.640554	1.4169e-14
26.625979	1.43859e-14
26.611404	1.46061e-14
26.596830	1.48296e-14
26.582255	1.50566e-14
26.567681	1.5287e-14
26.553106	1.5521e-14
26.538531	1.57586e-14
26.523957	1.59998e-14
26.509382	1.62447e-14
26.494808	1.64933e-14
26.480233	1.67457e-14
26.465658	1.7002e-14
26.451084	1.72623e-14
26.436509	1.75265e-14
26.421935	1.77948e-14
26.407360	1.80671e-14
26.392785	1.83437e-14
26.378211	1.86244e-14
26.363636	1.89095e-14
26.349062	1.91989e-14
26.334487	1.94928e-14
26.319912	1.97912e-14
26.305338	2.00941e-14
26.290763	2.04017e-14
26.276189	2.07139e-14
26.261614	2.1031e-14
26.247039	2.13529e-14
26.232465	2.16797e-14
26.217890	2.20116e-14
26.203316	2.23485e-14
26.188741	2.26906e-14
26.174166	2.30379e-14
26.159592	2.33905e-14
26.145017	2.37486e-14
26.130443	2.41121e-14
26.115868	2.44812e-14
26.101293	2.48559e-14
26.086719	2.52364e-14
26.072144	2.56227e-14
26.057570	2.60149e-14
26.042995	2.64131e-14
26.028420	2.68174e-14
26.013846	2.72279e-14
25.999271	2.76447e-14
25.984697	2.80678e-14
25.970122	2.84975e-14
25.955547	2.89337e-14
25.940973	2.93766e-14
25.926398	2.98263e-14
25.911824	3.02828e-14
25.897249	3.07464e-14
25.882674	3.1217e-14
25.868100	3.16949e-14
25.853525	3.21801e-14
25.838951	3.26727e-14
25.824376	3.31728e-14
25.809801	3.36806e-14
25.795227	3.41962e-14
25.780652	3.47197e-14
25.766077	3.52511e-14
25.751503	3.57908e-14
25.736928	3.63386e-14
25.722354	3.68949e-14
25.707779	3.74597e-14
25.693204	3.80331e-14
25.678630	3.86154e-14
25.664055	3.92065e-14
25.649481	3.98067e-14
25.634906	4.0416e-14
25.620331	4.10347e-14
25.605757	4.16629e-14
25.591182	4.23007e-14
25.576608	4.29483e-14
25.562033	4.36058e-14
25.547458	4.42733e-14
25.532884	4.49511e-14
25.518309	4.56392e-14
25.503735	4.63379e-14
25.489160	4.70472e-14
25.474585	4.77675e-14
25.460011	4.84987e-14
25.445436	4.92412e-14
25.430862	4.9995e-14
25.416287	5.07604e-14
25.401712	5.15375e-14
25.387138	5.23265e-14
25.372563	5.31276e-14
25.357989	5.39409e-14
25.343414	5.47667e-14
25.328839	5.56051e-14
25.314265	5.64564e-14
25.299690	5.73207e-14
25.285116	5.81982e-14
25.270541	5.90892e-14
25.255966	5.99938e-14
25.241392	6.09123e-14
25.226817	6.18449e-14
25.212243	6.27917e-14
25.197668	6.3753e-14
25.183093	6.4729e-14
25.168519	6.572e-14
25.153944	6.67262e-14
25.139370	6.77477e-14
25.124795	6.87849e-14
25.110220	6.9838e-14
25.095646	7.09073e-14
25.081071	7.19928e-14
25.066497	7.30951e-14
25.051922	7.42141e-14
25.037347	7.53504e-14
25.022773	7.6504e-14
25.008198	7.76753e-14
24.993623	7.88645e-14
24.979049	8.0072e-14
24.964474	8.12979e-14
24.949900	8.25426e-14
24.935325	8.38064e-14
24.920750	8.50895e-14
24.906176	8.63923e-14
24.891601	8.7715e-14
24.877027	8.90579e-14
24.862452	9.04215e-14
24.847877	9.18059e-14
24.833303	9.32115e-14
24.818728	9.46387e-14
24.804154	9.60877e-14
24.789579	9.75589e-14
24.775004	9.90526e-14
24.760430	1.00569e-13
24.745855	1.02109e-13
24.731281	1.03672e-13
24.716706	1.0526e-13
24.702131	1.06871e-13
24.687557	1.08508e-13
24.672982	1.10169e-13
24.658408	1.11856e-13
24.643833	1.13569e-13
24.629258	1.15308e-13
24.614684	1.17073e-13
24.600109	1.18866e-13
24.585535	1.20686e-13
24.570960	1.22534e-13
24.556385	1.2441e-13
24.541811	1.26315e-13
24.527236	1.28249e-13
24.512662	1.30213e-13
24.498087	1.32206e-13
24.483512	1.34231e-13
24.468938	1.36286e-13
24.454363	1.38373e-13
24.439789	1.40492e-13
24.425214	1.42643e-13
24.410639	1.44827e-13
24.396065	1.47045e-13
24.381490	1.49296e-13
24.366916	1.51582e-13
24.352341	1.53903e-13
24.337766	1.5626e-13
24.323192	1.58653e-13
24.308617	1.61082e-13
24.294043	1.63549e-13
24.279468	1.66053e-13
24.264893	1.68596e-13
24.250319	1.71177e-13
24.235744	1.73799e-13
24.221169	1.7646e-13
24.206595	1.79162e-13
24.192020	1.81906e-13
24.177446	1.84691e-13
24.162871	1.87519e-13
24.148296	1.90391e-13
24.133722	1.93306e-13
24.119147	1.96266e-13
24.104573	1.99272e-13
24.089998	2.02323e-13
24.075423	2.05422e-13
24.060849	2.08567e-13
24.046274	2.11761e-13
24.031700	2.15004e-13
24.017125	2.18297e-13
24.002550	2.21639e-13
23.987976	2.25034e-13
23.973401	2.2848e-13
23.958827	2.31979e-13
23.944252	2.35531e-13
23.929677	2.39138e-13
23.915103	2.428e-13
23.900528	2.46518e-13
23.885954	2.50293e-13
23.871379	2.54126e-13
23.856804	2.58018e-13
23.842230	2.6197e-13
23.827655	2.65981e-13
23.813081	2.70055e-13
23.798506	2.7419e-13
23.783931	2.78389e-13
23.769357	2.82653e-13
23.754782	2.86981e-13
23.740208	2.91376e-13
23.725633	2.95839e-13
23.711058	3.00369e-13
23.696484	3.0497e-13
23.681909	3.0964e-13
23.667335	3.14382e-13
23.652760	3.19197e-13
23.638185	3.24085e-13
23.623611	3.29049e-13
23.609036	3.34088e-13
23.594462	3.39205e-13
23.579887	3.444e-13
23.565312	3.49674e-13
23.550738	3.55029e-13
23.536163	3.60467e-13
23.521589	3.65987e-13
23.507014	3.71593e-13
23.492439	3.77284e-13
23.477865	3.83062e-13
23.463290	3.88929e-13
23.448715	3.94886e-13
23.434141	4.00933e-13
23.419566	4.07074e-13
23.404992	4.13309e-13
23.390417	4.19639e-13
23.375842	4.26066e-13
23.361268	4.32592e-13
23.346693	4.39217e-13
23.332119	4.45944e-13
23.317544	4.52774e-13
23.302969	4.59709e-13
23.288395	4.6675e-13
23.273820	4.73899e-13
23.259246	4.81157e-13
23.244671	4.88527e-13
23.230096	4.96009e-13
23.215522	5.03606e-13
23.200947	5.1132e-13
23.186373	5.19152e-13
23.171798	5.27103e-13
23.157223	5.35177e-13
23.142649	5.43374e-13
23.128074	5.51697e-13
23.113500	5.60147e-13
23.098925	5.68727e-13
23.084350	5.77438e-13
23.069776	5.86282e-13
23.055201	5.95262e-13
23.040627	6.0438e-13
23.026052	6.13638e-13
23.011477	6.23037e-13
22.996903	6.3258e-13
22.982328	6.42269e-13
22.967754	6.52107e-13
22.953179	6.62096e-13
22.938604	6.72238e-13
22.924030	6.82535e-13
22.909455	6.92989e-13
22.894881	7.03604e-13
22.880306	7.14382e-13
22.865731	7.25325e-13
22.851157	7.36435e-13
22.836582	7.47716e-13
22.822008	7.59169e-13
22.807433	7.70798e-13
22.792858	7.82606e-13
22.778284	7.94594e-13
22.763709	8.06765e-13
22.749135	8.19124e-13
22.734560	8.31671e-13
22.719985	8.44411e-13
22.705411	8.57346e-13
22.690836	8.70479e-13
22.676261	8.83814e-13
22.661687	8.97353e-13
22.647112	9.11099e-13
22.632538	9.25056e-13
22.617963	9.39226e-13
22.603388	9.53614e-13
22.588814	9.68223e-13
22.574239	9.83055e-13
22.559665	9.98114e-13
22.545090	1.0134e-12
22.530515	1.02893e-12
22.515941	1.04469e-12
22.501366	1.0607e-12
22.486792	1.07694e-12
22.472217	1.09344e-12
22.457642	1.11019e-12
22.443068	1.1272e-12
22.428493	1.14447e-12
22.413919	1.162e-12
22.399344	1.1798e-12
22.384769	1.19788e-12
22.370195	1.21623e-12
22.355620	1.23486e-12
22.341046	1.25378e-12
22.326471	1.27299e-12
22.311896	1.29249e-12
22.297322	1.31229e-12
22.282747	1.33239e-12
22.268173	1.35281e-12
22.253598	1.37353e-12
22.239023	1.39458e-12
22.224449	1.41594e-12
22.209874	1.43763e-12
22.195300	1.45966e-12
22.180725	1.48202e-12
22.166150	1.50473e-12
22.151576	1.52778e-12
22.137001	1.55119e-12
22.122427	1.57495e-12
22.107852	1.59908e-12
22.093277	1.62358e-12
22.078703	1.64846e-12
22.064128	1.67371e-12
22.049554	1.69936e-12
22.034979	1.72539e-12
22.020404	1.75183e-12
22.005830	1.77867e-12
21.991255	1.80592e-12
21.976681	1.83359e-12
21.962106	1.86168e-12
21.947531	1.89021e-12
21.932957	1.91917e-12
21.918382	1.94857e-12
21.903808	1.97843e-12
21.889233	2.00874e-12
21.874658	2.03952e-12
21.860084	2.07077e-12
21.845509	2.1025e-12
21.830934	2.13471e-12
21.816360	2.16742e-12
21.801785	2.20063e-12
21.787211	2.23435e-12
21.772636	2.26858e-12
21.758061	2.30334e-12
21.743487	2.33864e-12
21.728912	2.37447e-12
21.714338	2.41085e-12
21.699763	2.44779e-12
21.685188	2.4853e-12
21.670614	2.52338e-12
21.656039	2.56205e-12
21.641465	2.60131e-12
21.626890	2.64116e-12
21.612315	2.68164e-12
21.597741	2.72273e-12
21.583166	2.76445e-12
21.568592	2.80681e-12
21.554017	2.84982e-12
21.539442	2.89349e-12
21.524868	2.93782e-12
21.510293	2.98284e-12
21.495719	3.02855e-12
21.481144	3.07496e-12
21.466569	3.12208e-12
21.451995	3.16992e-12
21.437420	3.21849e-12
21.422846	3.26781e-12
21.408271	3.31789e-12
21.393696	3.36873e-12
21.379122	3.42036e-12
21.364547	3.47277e-12
21.349973	3.52599e-12
21.335398	3.58002e-12
21.320823	3.63488e-12
21.306249	3.69058e-12
21.291674	3.74714e-12
21.277100	3.80456e-12
21.262525	3.86287e-12
21.247950	3.92206e-12
21.233376	3.98217e-12
21.218801	4.0432e-12
21.204227	4.10516e-12
21.189652	4.16807e-12
21.175077	4.23194e-12
21.160503	4.2968e-12
21.145928	4.36265e-12
21.131354	4.42951e-12
21.116779	4.49739e-12
21.102204	4.56631e-12
21.087630	4.63629e-12
21.073055	4.70735e-12
21.058480	4.77949e-12
21.043906	4.85274e-12
21.029331	4.92711e-12
21.014757	5.00262e-12
21.000182	5.07929e-12
20.985607	5.15714e-12
20.971033	5.23618e-12
20.956458	5.31643e-12
20.941884	5.39791e-12
20.927309	5.48063e-12
20.912734	5.56463e-12
20.898160	5.64992e-12
20.883585	5.73651e-12
20.869011	5.82443e-12
20.854436	5.9137e-12
20.839861	6.00434e-12
20.825287	6.09636e-12
20.810712	6.1898e-12
20.796138	6.28467e-12
20.781563	6.38099e-12
20.766988	6.4788e-12
20.752414	6.5781e-12
20.737839	6.67892e-12
20.723265	6.78129e-12
20.708690	6.88523e-12
20.694115	6.99076e-12
20.679541	7.09791e-12
20.664966	7.2067e-12
20.650392	7.31716e-12
20.635817	7.42932e-12
20.621242	7.54319e-12
20.606668	7.65881e-12
20.592093	7.77621e-12
20.577519	7.8954e-12
20.562944	8.01642e-12
20.548369	8.13929e-12
20.533795	8.26405e-12
20.519220	8.39073e-12
20.504646	8.51934e-12
20.490071	8.64993e-12
20.475496	8.78252e-12
20.460922	8.91714e-12
20.446347	9.05383e-12
20.431773	9.19261e-12
20.417198	9.33352e-12
20.402623	9.47659e-12
20.388049	9.62186e-12
20.373474	9.76935e-12
20.358900	9.91911e-12
20.344325	1.00712e-11
20.329750	1.02255e-11
20.315176	1.03823e-11
20.300601	1.05414e-11
20.286026	1.0703e-11
20.271452	1.08671e-11
20.256877	1.10337e-11
20.242303	1.12028e-11
20.227728	1.13746e-11
20.213153	1.15489e-11
20.198579	1.1726e-11
20.184004	1.19057e-11
20.169430	1.20883e-11
20.154855	1.22736e-11
20.140280	1.24617e-11
20.125706	1.26528e-11
20.111131	1.28467e-11
20.096557	1.30437e-11
20.081982	1.32436e-11
20.067407	1.34467e-11
20.052833	1.36528e-11
20.038258	1.38621e-11
20.023684	1.40746e-11
20.009109	1.42904e-11
19.994534	1.45095e-11
19.979960	1.4732e-11
19.965385	1.49578e-11
19.950811	1.51871e-11
19.936236	1.542e-11
19.921661	1.56564e-11
19.907087	1.58964e-11
19.892512	1.61401e-11
19.877938	1.63876e-11
19.863363	1.66388e-11
19.848788	1.68939e-11
19.834214	1.71529e-11
19.819639	1.74159e-11
19.805065	1.76829e-11
19.790490	1.79541e-11
19.775915	1.82293e-11
19.761341	1.85088e-11
19.746766	1.87926e-11
19.732192	1.90807e-11
19.717617	1.93733e-11
19.703042	1.96703e-11
19.688468	1.99719e-11
19.673893	2.02782e-11
19.659319	2.05891e-11
19.644744	2.09048e-11
19.630169	2.12253e-11
19.615595	2.15507e-11
19.601020	2.18812e-11
19.586446	2.22167e-11
19.571871	2.25573e-11
19.557296	2.29032e-11
19.542722	2.32544e-11
19.528147	2.3611e-11
19.513572	2.3973e-11
19.498998	2.43406e-11
19.484423	2.47138e-11
19.469849	2.50928e-11
19.455274	2.54776e-11
19.440699	2.58682e-11
19.426125	2.62649e-11
19.411550	2.66676e-11
19.396976	2.70766e-11
19.382401	2.74918e-11
19.367826	2.79133e-11
19.353252	2.83414e-11
19.338677	2.8776e-11
19.324103	2.92172e-11
19.309528	2.96653e-11
19.294953	3.01202e-11
19.280379	3.05821e-11
19.265804	3.1051e-11
19.251230	3.15272e-11
19.236655	3.20107e-11
19.222080	3.25016e-11
19.207506	3.3e-11
19.192931	3.35061e-11
19.178357	3.40199e-11
19.163782	3.45416e-11
19.149207	3.50713e-11
19.134633	3.56092e-11
19.120058	3.61553e-11
19.105484	3.67097e-11
19.090909	3.72727e-11
19.076334	3.78443e-11
19.061760	3.84247e-11
19.047185	3.9014e-11
19.032611	3.96123e-11
19.018036	4.02198e-11
19.003461	4.08367e-11
18.988887	4.1463e-11
18.974312	4.20989e-11
18.959738	4.27445e-11
18.945163	4.34001e-11
18.930588	4.40657e-11
18.916014	4.47416e-11
18.901439	4.54278e-11
18.886865	4.61245e-11
18.872290	4.68319e-11
18.857715	4.75502e-11
18.843141	4.82795e-11
18.828566	4.902e-11
18.813992	4.97718e-11
18.799417	5.05352e-11
18.784842	5.13103e-11
18.770268	5.20973e-11
18.755693	5.28964e-11
18.741118	5.37077e-11
18.726544	5.45315e-11
18.711969	5.53679e-11
18.697395	5.62172e-11
18.682820	5.70794e-11
18.668245	5.7955e-11
18.653671	5.88439e-11
18.639096	5.97465e-11
18.624522	6.06629e-11
18.609947	6.15934e-11
18.595372	6.25382e-11
18.580798	6.34975e-11
18.566223	6.44715e-11
18.551649	6.54604e-11
18.537074	6.64646e-11
18.522499	6.74841e-11
18.507925	6.85193e-11
18.493350	6.95703e-11
18.478776	7.06375e-11
18.464201	7.17211e-11
18.449626	7.28213e-11
18.435052	7.39384e-11
18.420477	7.50726e-11
18.405903	7.62242e-11
18.391328	7.73935e-11
18.376753	7.85808e-11
18.362179	7.97862e-11
18.347604	8.10102e-11
18.333030	8.22529e-11
18.318455	8.35148e-11
18.303880	8.4796e-11
18.289306	8.60968e-11
18.274731	8.74176e-11
18.260157	8.87587e-11
18.245582	9.01204e-11
18.231007	9.15029e-11
18.216433	9.29067e-11
18.201858	9.43321e-11
18.187284	9.57793e-11
18.172709	9.72487e-11
18.158134	9.87407e-11
18.143560	1.00256e-10
18.128985	1.01794e-10
18.114411	1.03355e-10
18.099836	1.04941e-10
18.085261	1.06551e-10
18.070687	1.08186e-10
18.056112	1.09846e-10
18.041538	1.11531e-10
18.026963	1.13242e-10
18.012388	1.1498e-10
17.997814	1.16744e-10
17.983239	1.18535e-10
17.968665	1.20354e-10
17.954090	1.222e-10
17.939515	1.24075e-10
17.924941	1.25979e-10
17.910366	1.27912e-10
17.895791	1.29875e-10
17.881217	1.31867e-10
17.866642	1.33891e-10
17.852068	1.35945e-10
17.837493	1.38031e-10
17.822918	1.40149e-10
17.808344	1.42299e-10
17.793769	1.44483e-10
17.779195	1.467e-10
17.764620	1.48951e-10
17.750045	1.51237e-10
17.735471	1.53557e-10
17.720896	1.55914e-10
17.706322	1.58306e-10
17.691747	1.60735e-10
17.677172	1.63202e-10
17.662598	1.65706e-10
17.648023	1.68249e-10
17.633449	1.70831e-10
17.618874	1.73452e-10
17.604299	1.76114e-10
17.589725	1.78817e-10
17.575150	1.81561e-10
17.560576	1.84347e-10
17.546001	1.87176e-10
17.531426	1.90048e-10
17.516852	1.92965e-10
17.502277	1.95926e-10
17.487703	1.98933e-10
17.473128	2.01986e-10
17.458553	2.05086e-10
17.443979	2.08233e-10
17.429404	2.11429e-10
17.414830	2.14674e-10
17.400255	2.17968e-10
17.385680	2.21314e-10
17.371106	2.2471e-10
17.356531	2.28159e-10
17.341957	2.31661e-10
17.327382	2.35216e-10
17.312807	2.38826e-10
17.298233	2.42491e-10
17.283658	2.46213e-10
17.269084	2.49992e-10
17.254509	2.53829e-10
17.239934	2.57725e-10
17.225360	2.61681e-10
17.210785	2.65697e-10
17.196211	2.69775e-10
17.181636	2.73916e-10
17.167061	2.7812e-10
17.152487	2.82389e-10
17.137912	2.86723e-10
17.123337	2.91124e-10
17.108763	2.95593e-10
17.094188	3.0013e-10
17.079614	3.04737e-10
17.065039	3.09415e-10
17.050464	3.14164e-10
17.035890	3.18986e-10
17.021315	3.23883e-10
17.006741	3.28854e-10
16.992166	3.33902e-10
16.977591	3.39028e-10
16.963017	3.44232e-10
16.948442	3.49516e-10
16.933868	3.54882e-10
16.919293	3.60329e-10
16.904718	3.65861e-10
16.890144	3.71477e-10
16.875569	3.7718e-10
16.860995	3.8297e-10
16.846420	3.88849e-10
16.831845	3.94818e-10
16.817271	4.0088e-10
16.802696	4.07034e-10
16.788122	4.13282e-10
16.773547	4.19627e-10
16.758972	4.26069e-10
16.744398	4.3261e-10
16.729823	4.39252e-10
16.715249	4.45995e-10
16.700674	4.52843e-10
16.686099	4.59795e-10
16.671525	4.66854e-10
16.656950	4.74022e-10
16.642376	4.81299e-10
16.627801	4.88689e-10
16.613226	4.96192e-10
16.598652	5.0381e-10
16.584077	5.11545e-10
16.569503	5.19399e-10
16.554928	5.27374e-10
16.540353	5.35471e-10
16.525779	5.43693e-10
16.511204	5.52041e-10
16.496630	5.60517e-10
16.482055	5.69123e-10
16.467480	5.77862e-10
16.452906	5.86735e-10
16.438331	5.95744e-10
16.423757	6.04891e-10
16.409182	6.14179e-10
16.394607	6.2361e-10
16.380033	6.33186e-10
16.365458	6.42909e-10
16.350883	6.52781e-10
16.336309	6.62805e-10
16.321734	6.72982e-10
16.307160	6.83317e-10
16.292585	6.9381e-10
16.278010	7.04464e-10
16.263436	7.15282e-10
16.248861	7.26266e-10
16.234287	7.37419e-10
16.219712	7.48743e-10
16.205137	7.60241e-10
16.190563	7.71916e-10
16.175988	7.8377e-10
16.161414	7.95807e-10
16.146839	8.08028e-10
16.132264	8.20437e-10
16.117690	8.33037e-10
16.103115	8.45831e-10
16.088541	8.58821e-10
16.073966	8.7201e-10
16.059391	8.85403e-10
16.044817	8.99001e-10
16.030242	9.12808e-10
16.015668	9.26827e-10
16.001093	9.41062e-10
15.986518	9.55515e-10
15.971944	9.70191e-10
15.957369	9.85092e-10
15.942795	1.00022e-09
15.928220	1.01558e-09
15.913645	1.03118e-09
15.899071	1.04702e-09
15.884496	1.0631e-09
15.869922	1.07943e-09
15.855347	1.09601e-09
15.840772	1.11285e-09
15.826198	1.12994e-09
15.811623	1.1473e-09
15.797049	1.16492e-09
15.782474	1.18281e-09
15.767899	1.20098e-09
15.753325	1.21943e-09
15.738750	1.23816e-09
15.724176	1.25718e-09
15.709601	1.27649e-09
15.695026	1.2961e-09
15.680452	1.31601e-09
15.665877	1.33623e-09
15.651303	1.35675e-09
15.636728	1.3776e-09
15.622153	1.39876e-09
15.607579	1.42025e-09
15.593004	1.44207e-09
15.578429	1.46422e-09
15.563855	1.48671e-09
15.549280	1.50955e-09
15.534706	1.53274e-09
15.520131	1.55629e-09
15.505556	1.5802e-09
15.490982	1.60448e-09
15.476407	1.62913e-09
15.461833	1.65416e-09
15.447258	1.67957e-09
15.432683	1.70538e-09
15.418109	1.73158e-09
15.403534	1.75818e-09
15.388960	1.7852e-09
15.374385	1.81262e-09
15.359810	1.84048e-09
15.345236	1.86875e-09
15.330661	1.89747e-09
15.316087	1.92662e-09
15.301512	1.95622e-09
15.286937	1.98628e-09
15.272363	2.0168e-09
15.257788	2.04779e-09
15.243214	2.07926e-09
15.228639	2.11121e-09
15.214064	2.14365e-09
15.199490	2.17659e-09
15.184915	2.21003e-09
15.170341	2.24399e-09
15.155766	2.27848e-09
15.141191	2.31349e-09
15.126617	2.34904e-09
15.112042	2.38514e-09
15.097468	2.42179e-09
15.082893	2.45901e-09
15.068318	2.4968e-09
15.053744	2.53517e-09
15.039169	2.57413e-09
15.024595	2.61369e-09
15.010020	2.65386e-09
14.995445	2.69464e-09
14.980871	2.73605e-09
14.966296	2.7781e-09
14.951722	2.8208e-09
14.937147	2.86415e-09
14.922572	2.90817e-09
14.907998	2.95287e-09
14.893423	2.99825e-09
14.878849	3.04433e-09
14.864274	3.09112e-09
14.849699	3.13863e-09
14.835125	3.18687e-09
14.820550	3.23586e-09
14.805975	3.28559e-09
14.791401	3.33609e-09
14.776826	3.38737e-09
14.762252	3.43944e-09
14.747677	3.49231e-09
14.733102	3.54599e-09
14.718528	3.60049e-09
14.703953	3.65584e-09
14.689379	3.71204e-09
14.674804	3.7691e-09
14.660229	3.82703e-09
14.645655	3.88586e-09
14.631080	3.9456e-09
14.616506	4.00625e-09
14.601931	4.06784e-09
14.587356	4.13037e-09
14.572782	4.19387e-09
14.558207	4.25834e-09
14.543633	4.32381e-09
14.529058	4.39028e-09
14.514483	4.45777e-09
14.499909	4.5263e-09
14.485334	4.59589e-09
14.470760	4.66655e-09
14.456185	4.73829e-09
14.441610	4.81114e-09
14.427036	4.88511e-09
14.412461	4.96022e-09
14.397887	5.03648e-09
14.383312	5.11392e-09
14.368737	5.19255e-09
14.354163	5.27239e-09
14.339588	5.35345e-09
14.325014	5.43577e-09
14.310439	5.51935e-09
14.295864	5.60421e-09
14.281290	5.69038e-09
14.266715	5.77788e-09
14.252141	5.86673e-09
14.237566	5.95694e-09
14.222991	6.04854e-09
14.208417	6.14155e-09
14.193842	6.23599e-09
14.179268	6.33188e-09
14.164693	6.42925e-09
14.150118	6.52812e-09
14.135544	6.62851e-09
14.120969	6.73045e-09
14.106395	6.83395e-09
14.091820	6.93905e-09
14.077245	7.04576e-09
14.062671	7.15412e-09
14.048096	7.26414e-09
14.033522	7.37586e-09
14.018947	7.4893e-09
14.004372	7.60448e-09
13.989798	7.72143e-09
13.975223	7.84019e-09
13.960648	7.96077e-09
13.946074	8.08322e-09
13.931499	8.20754e-09
13.916925	8.33378e-09
13.902350	8.46196e-09
13.887775	8.59211e-09
13.873201	8.72427e-09
13.858626	8.85847e-09
13.844052	8.99472e-09
13.829477	9.13308e-09
13.814902	9.27357e-09
13.800328	9.41622e-09
13.785753	9.56106e-09
13.771179	9.70813e-09
13.756604	9.85747e-09
13.742029	1.00091e-08
13.727455	1.01631e-08
13.712880	1.03194e-08
13.698306	1.04782e-08
13.683731	1.06394e-08
13.669156	1.0803e-08
13.654582	1.09692e-08
13.640007	1.1138e-08
13.625433	1.13094e-08
13.610858	1.14833e-08
13.596283	1.166e-08
13.581709	1.18394e-08
13.567134	1.20216e-08
13.552560	1.22065e-08
13.537985	1.23943e-08
13.523410	1.2585e-08
13.508836	1.27787e-08
13.494261	1.29753e-08
13.479687	1.31749e-08
13.465112	1.33776e-08
13.450537	1.35835e-08
13.435963	1.37925e-08
13.421388	1.40047e-08
13.406814	1.42202e-08
13.392239	1.4439e-08
13.377664	1.46612e-08
13.363090	1.48868e-08
13.348515	1.51159e-08
13.333941	1.53485e-08
13.319366	1.55847e-08
13.304791	1.58246e-08
13.290217	1.60681e-08
13.275642	1.63154e-08
13.261068	1.65665e-08
13.246493	1.68214e-08
13.231918	1.70803e-08
13.217344	1.73432e-08
13.202769	1.76101e-08
13.188194	1.78811e-08
13.173620	1.81563e-08
13.159045	1.84358e-08
13.144471	1.87195e-08
13.129896	1.90076e-08
13.115321	1.93002e-08
13.100747	1.95973e-08
13.086172	1.98989e-08
13.071598	2.02052e-08
13.057023	2.05162e-08
13.042448	2.0832e-08
13.027874	2.11527e-08
13.013299	2.14783e-08
12.998725	2.18089e-08
12.984150	2.21447e-08
12.969575	2.24855e-08
12.955001	2.28317e-08
12.940426	2.31832e-08
12.925852	2.35401e-08
12.911277	2.39025e-08
12.896702	2.42704e-08
12.882128	2.46441e-08
12.867553	2.50235e-08
12.852979	2.54088e-08
12.838404	2.57999e-08
12.823829	2.61972e-08
12.809255	2.66005e-08
12.794680	2.70101e-08
12.780106	2.74259e-08
12.765531	2.78482e-08
12.750956	2.8277e-08
12.736382	2.87124e-08
12.721807	2.91545e-08
12.707233	2.96034e-08
12.692658	3.00593e-08
12.678083	3.05221e-08
12.663509	3.09921e-08
12.648934	3.14694e-08
12.634360	3.1954e-08
12.619785	3.24461e-08
12.605210	3.29457e-08
12.590636	3.34531e-08
12.576061	3.39683e-08
12.561487	3.44914e-08
12.546912	3.50226e-08
12.532337	3.5562e-08
12.517763	3.61097e-08
12.503188	3.66658e-08
12.488614	3.72305e-08
12.474039	3.78039e-08
12.459464	3.83862e-08
12.444890	3.89774e-08
12.430315	3.95778e-08
12.415740	4.01874e-08
12.401166	4.08064e-08
12.386591	4.14349e-08
12.372017	4.20732e-08
12.357442	4.27213e-08
12.342867	4.33794e-08
12.328293	4.40476e-08
12.313718	4.47261e-08
12.299144	4.54151e-08
12.284569	4.61147e-08
12.269994	4.68252e-08
12.255420	4.75465e-08
12.240845	4.8279e-08
12.226271	4.90228e-08
12.211696	4.97781e-08
12.197121	5.0545e-08
12.182547	5.13237e-08
12.167972	5.21145e-08
12.153398	5.29174e-08
12.138823	5.37328e-08
12.124248	5.45607e-08
12.109674	5.54013e-08
12.095099	5.6255e-08
12.080525	5.71218e-08
12.065950	5.8002e-08
12.051375	5.88958e-08
12.036801	5.98033e-08
12.022226	6.07249e-08
12.007652	6.16606e-08
11.993077	6.26109e-08
11.978502	6.35757e-08
11.963928	6.45555e-08
11.949353	6.55504e-08
11.934779	6.65606e-08
11.920204	6.75864e-08
11.905629	6.8628e-08
11.891055	6.96857e-08
11.876480	7.07598e-08
11.861906	7.18504e-08
11.847331	7.29578e-08
11.832756	7.40823e-08
11.818182	7.52242e-08
11.803607	7.63837e-08
11.789033	7.75611e-08
11.774458	7.87567e-08
11.759883	7.99707e-08
11.745309	8.12034e-08
11.730734	8.24552e-08
11.716160	8.37263e-08
11.701585	8.5017e-08
11.687010	8.63277e-08
11.672436	8.76585e-08
11.657861	8.90099e-08
11.643286	9.03822e-08
11.628712	9.17757e-08
11.614137	9.31906e-08
11.599563	9.46275e-08
11.584988	9.60864e-08
11.570413	9.7568e-08
11.555839	9.90723e-08
11.541264	1.006e-07
11.526690	1.02151e-07
11.512115	1.03726e-07
11.497540	1.05326e-07
11.482966	1.0695e-07
11.468391	1.08599e-07
11.453817	1.10274e-07
11.439242	1.11974e-07
11.424667	1.13701e-07
11.410093	1.15455e-07
11.395518	1.17235e-07
11.380944	1.19043e-07
11.366369	1.20879e-07
11.351794	1.22744e-07
11.337220	1.24637e-07
11.322645	1.26559e-07
11.308071	1.28511e-07
11.293496	1.30493e-07
11.278921	1.32506e-07
11.264347	1.3455e-07
11.249772	1.36626e-07
11.235198	1.38733e-07
11.220623	1.40873e-07
11.206048	1.43046e-07
11.191474	1.45253e-07
11.176899	1.47494e-07
11.162325	1.49769e-07
11.147750	1.5208e-07
11.133175	1.54426e-07
11.118601	1.56809e-07
11.104026	1.59228e-07
11.089452	1.61685e-07
11.074877	1.64179e-07
11.060302	1.66713e-07
11.045728	1.69285e-07
11.031153	1.71897e-07
11.016579	1.7455e-07
11.002004	1.77243e-07
10.987429	1.79978e-07
10.972855	1.82756e-07
10.958280	1.85576e-07
10.943706	1.8844e-07
10.929131	1.91348e-07
10.914556	1.94301e-07
10.899982	1.973e-07
10.885407	2.00345e-07
10.870833	2.03437e-07
10.856258	2.06577e-07
10.841683	2.09765e-07
10.827109	2.13003e-07
10.812534	2.16291e-07
10.797959	2.19629e-07
10.783385	2.2302e-07
10.768810	2.26462e-07
10.754236	2.29958e-07
10.739661	2.33508e-07
10.725086	2.37113e-07
10.710512	2.40773e-07
10.695937	2.44491e-07
10.681363	2.48265e-07
10.666788	2.52098e-07
10.652213	2.5599e-07
10.637639	2.59943e-07
10.623064	2.63957e-07
10.608490	2.68032e-07
10.593915	2.72171e-07
10.579340	2.76374e-07
10.564766	2.80641e-07
10.550191	2.84975e-07
10.535617	2.89376e-07
10.521042	2.93844e-07
10.506467	2.98382e-07
10.491893	3.0299e-07
10.477318	3.0767e-07
10.462744	3.12422e-07
10.448169	3.17247e-07
10.433594	3.22147e-07
10.419020	3.27123e-07
10.404445	3.32175e-07
10.389871	3.37306e-07
10.375296	3.42517e-07
10.360721	3.47807e-07
10.346147	3.5318e-07
10.331572	3.58636e-07
10.316998	3.64177e-07
10.302423	3.69803e-07
10.287848	3.75516e-07
10.273274	3.81317e-07
10.258699	3.87209e-07
10.244125	3.93191e-07
10.229550	3.99266e-07
10.214975	4.05436e-07
10.200401	4.117e-07
10.185826	4.18062e-07
10.171252	4.24522e-07
10.156677	4.31082e-07
10.142102	4.37744e-07
10.127528	4.44509e-07
10.112953	4.51378e-07
10.098379	4.58354e-07
10.083804	4.65438e-07
10.069229	4.72632e-07
10.054655	4.79936e-07
10.040080	4.87355e-07
10.025505	4.94888e-07
10.010931	5.02537e-07
9.996356	5.10305e-07
9.981782	5.18194e-07
9.967207	5.26204e-07
9.952632	5.34339e-07
9.938058	5.42599e-07
9.923483	5.50988e-07
9.908909	5.59506e-07
9.894334	5.68157e-07
9.879759	5.76941e-07
9.865185	5.85862e-07
9.850610	5.94921e-07
9.836036	6.0412e-07
9.821461	6.13461e-07
9.806886	6.22948e-07
9.792312	6.32581e-07
9.777737	6.42364e-07
9.763163	6.52298e-07
9.748588	6.62386e-07
9.734013	6.7263e-07
9.719439	6.83033e-07
9.704864	6.93598e-07
9.690290	7.04326e-07
9.675715	7.15221e-07
9.661140	7.26284e-07
9.646566	7.37519e-07
9.631991	7.48928e-07
9.617417	7.60513e-07
9.602842	7.72279e-07
9.588267	7.84227e-07
9.573693	7.9636e-07
9.559118	8.08681e-07
9.544544	8.21193e-07
9.529969	8.33899e-07
9.515394	8.46803e-07
9.500820	8.59906e-07
9.486245	8.73212e-07
9.471671	8.86725e-07
9.457096	9.00448e-07
9.442521	9.14383e-07
9.427947	9.28534e-07
9.413372	9.42905e-07
9.398798	9.57499e-07
9.384223	9.72319e-07
9.369648	9.8737e-07
9.355074	1.00265e-06
9.340499	1.01817e-06
9.325925	1.03394e-06
9.311350	1.04994e-06
9.296775	1.0662e-06
9.282201	1.0827e-06
9.267626	1.09947e-06
9.253051	1.11649e-06
9.238477	1.13378e-06
9.223902	1.15133e-06
9.209328	1.16916e-06
9.194753	1.18726e-06
9.180178	1.20565e-06
9.165604	1.22432e-06
9.151029	1.24328e-06
9.136455	1.26254e-06
9.121880	1.28209e-06
9.107305	1.30195e-06
9.092731	1.32211e-06
9.078156	1.34259e-06
9.063582	1.36339e-06
9.049007	1.38451e-06
9.034432	1.40596e-06
9.019858	1.42774e-06
9.005283	1.44986e-06
8.990709	1.47232e-06
8.976134	1.49513e-06
8.961559	1.5183e-06
8.946985	1.54183e-06
8.932410	1.56572e-06
8.917836	1.58998e-06
8.903261	1.61462e-06
8.888686	1.63964e-06
8.874112	1.66506e-06
8.859537	1.69086e-06
8.844963	1.71707e-06
8.830388	1.74368e-06
8.815813	1.77071e-06
8.801239	1.79816e-06
8.786664	1.82604e-06
8.772090	1.85434e-06
8.757515	1.88309e-06
8.742940	1.91229e-06
8.728366	1.94194e-06
8.713791	1.97205e-06
8.699217	2.00263e-06
8.684642	2.03368e-06
8.670067	2.06522e-06
8.655493	2.09724e-06
8.640918	2.12977e-06
8.626344	2.1628e-06
8.611769	2.19635e-06
8.597194	2.23041e-06
8.582620	2.26501e-06
8.568045	2.30014e-06
8.553471	2.33582e-06
8.538896	2.37206e-06
8.524321	2.40886e-06
8.509747	2.44623e-06
8.495172	2.48419e-06
8.480597	2.52273e-06
8.466023	2.56188e-06
8.451448	2.60163e-06
8.436874	2.64201e-06
8.422299	2.68301e-06
8.407724	2.72465e-06
8.393150	2.76694e-06
8.378575	2.80988e-06
8.364001	2.8535e-06
8.349426	2.89779e-06
8.334851	2.94278e-06
8.320277	2.98846e-06
8.305702	3.03486e-06
8.291128	3.08198e-06
8.276553	3.12983e-06
8.261978	3.17843e-06
8.247404	3.22778e-06
8.232829	3.27791e-06
8.218255	3.32881e-06
8.203680	3.38051e-06
8.189105	3.43301e-06
8.174531	3.48634e-06
8.159956	3.54049e-06
8.145382	3.59549e-06
8.130807	3.65134e-06
8.116232	3.70806e-06
8.101658	3.76567e-06
8.087083	3.82418e-06
8.072509	3.8836e-06
8.057934	3.94395e-06
8.043359	4.00523e-06
8.028785	4.06748e-06
8.014210	4.13069e-06
7.999636	4.19489e-06
7.985061	4.26009e-06
7.970486	4.32631e-06
7.955912	4.39356e-06
7.941337	4.46186e-06
7.926763	4.53123e-06
7.912188	4.60167e-06
7.897613	4.67322e-06
7.883039	4.74589e-06
7.868464	4.81969e-06
7.853890	4.89464e-06
7.839315	4.97076e-06
7.824740	5.04806e-06
7.810166	5.12658e-06
7.795591	5.20632e-06
7.781017	5.28731e-06
7.766442	5.36956e-06
7.751867	5.4531e-06
7.737293	5.53794e-06
7.722718	5.62411e-06
7.708143	5.71162e-06
7.693569	5.8005e-06
7.678994	5.89077e-06
7.664420	5.98245e-06
7.649845	6.07556e-06
7.635270	6.17013e-06
7.620696	6.26617e-06
7.606121	6.36372e-06
7.591547	6.46279e-06
7.576972	6.56341e-06
7.562397	6.6656e-06
7.547823	6.76939e-06
7.533248	6.87481e-06
7.518674	6.98187e-06
7.504099	7.09061e-06
7.489524	7.20105e-06
7.474950	7.31322e-06
7.460375	7.42714e-06
7.445801	7.54285e-06
7.431226	7.66036e-06
7.416651	7.77972e-06
7.402077	7.90094e-06
7.387502	8.02406e-06
7.372928	8.14911e-06
7.358353	8.27612e-06
7.343778	8.40511e-06
7.329204	8.53613e-06
7.314629	8.66919e-06
7.300055	8.80434e-06
7.285480	8.94161e-06
7.270905	9.08103e-06
7.256331	9.22264e-06
7.241756	9.36646e-06
7.227182	9.51254e-06
7.212607	9.6609e-06
7.198032	9.81159e-06
7.183458	9.96465e-06
7.168883	1.01201e-05
7.154309	1.0278e-05
7.139734	1.04384e-05
7.125159	1.06012e-05
7.110585	1.07667e-05
7.096010	1.09347e-05
7.081436	1.11054e-05
7.066861	1.12787e-05
7.052286	1.14548e-05
7.037712	1.16336e-05
7.023137	1.18153e-05
7.008563	1.19998e-05
6.993988	1.21872e-05
6.979413	1.23775e-05
6.964839	1.25708e-05
6.950264	1.27672e-05
6.935690	1.29666e-05
6.921115	1.31692e-05
6.906540	1.33749e-05
6.891966	1.35839e-05
6.877391	1.37962e-05
6.862816	1.40118e-05
6.848242	1.42308e-05
6.833667	1.44533e-05
6.819093	1.46792e-05
6.804518	1.49087e-05
6.789943	1.51418e-05
6.775369	1.53786e-05
6.760794	1.56191e-05
6.746220	1.58634e-05
6.731645	1.61115e-05
6.717070	1.63636e-05
6.702496	1.66196e-05
6.687921	1.68796e-05
6.673347	1.71437e-05
6.658772	1.7412e-05
6.644197	1.76845e-05
6.629623	1.79614e-05
6.615048	1.82425e-05
6.600474	1.85281e-05
6.585899	1.88182e-05
6.571324	1.91129e-05
6.556750	1.94123e-05
6.542175	1.97163e-05
6.527601	2.00252e-05
6.513026	2.03389e-05
6.498451	2.06575e-05
6.483877	2.09812e-05
6.469302	2.131e-05
6.454728	2.1644e-05
6.440153	2.19833e-05
6.425578	2.23279e-05
6.411004	2.2678e-05
6.396429	2.30336e-05
6.381855	2.33948e-05
6.367280	2.37618e-05
6.352705	2.41345e-05
6.338131	2.45131e-05
6.323556	2.48977e-05
6.308982	2.52884e-05
6.294407	2.56853e-05
6.279832	2.60885e-05
6.265258	2.6498e-05
6.250683	2.6914e-05
6.236109	2.73366e-05
6.221534	2.77659e-05
6.206959	2.8202e-05
6.192385	2.8645e-05
6.177810	2.9095e-05
6.163236	2.95522e-05
6.148661	3.00166e-05
6.134086	3.04883e-05
6.119512	3.09676e-05
6.104937	3.14544e-05
6.090362	3.1949e-05
6.075788	3.24514e-05
6.061213	3.29618e-05
6.046639	3.34803e-05
6.032064	3.4007e-05
6.017489	3.45421e-05
6.002915	3.50857e-05
5.988340	3.56379e-05
5.973766	3.6199e-05
5.959191	3.67689e-05
5.944616	3.73479e-05
5.930042	3.79361e-05
5.915467	3.85337e-05
5.900893	3.91407e-05
5.886318	3.97575e-05
5.871743	4.0384e-05
5.857169	4.10206e-05
5.842594	4.16673e-05
5.828020	4.23243e-05
5.813445	4.29917e-05
5.798870	4.36698e-05
5.784296	4.43588e-05
5.769721	4.50587e-05
5.755147	4.57698e-05
5.740572	4.64922e-05
5.725997	4.72262e-05
5.711423	4.79719e-05
5.696848	4.87295e-05
5.682274	4.94992e-05
5.667699	5.02813e-05
5.653124	5.10758e-05
5.638550	5.18831e-05
5.623975	5.27032e-05
5.609401	5.35365e-05
5.594826	5.43832e-05
5.580251	5.52434e-05
5.565677	5.61174e-05
5.551102	5.70055e-05
5.536528	5.79077e-05
5.521953	5.88245e-05
5.507378	5.97559e-05
5.492804	6.07023e-05
5.478229	6.1664e-05
5.463655	6.2641e-05
5.449080	6.36338e-05
5.434505	6.46425e-05
5.419931	6.56675e-05
5.405356	6.6709e-05
5.390782	6.77672e-05
5.376207	6.88425e-05
5.361632	6.99351e-05
5.347058	7.10454e-05
5.332483	7.21735e-05
5.317908	7.33198e-05
5.303334	7.44847e-05
5.288759	7.56684e-05
5.274185	7.68712e-05
5.259610	7.80934e-05
5.245035	7.93354e-05
5.230461	8.05975e-05
5.215886	8.18801e-05
5.201312	8.31834e-05
5.186737	8.45079e-05
5.172162	8.58538e-05
5.157588	8.72216e-05
5.143013	8.86116e-05
5.128439	9.00242e-05
5.113864	9.14597e-05
5.099289	9.29186e-05
5.084715	9.44012e-05
5.070140	9.59079e-05
5.055566	9.74392e-05
5.040991	9.89955e-05
5.026416	0.000100577
5.011842	0.000102185
4.997267	0.000103818
4.982693	0.000105479
4.968118	0.000107166
4.953543	0.000108882
4.938969	0.000110625
4.924394	0.000112397
4.909820	0.000114198
4.895245	0.000116028
4.880670	0.000117889
4.866096	0.00011978
4.851521	0.000121703
4.836947	0.000123657
4.822372	0.000125643
4.807797	0.000127662
4.793223	0.000129714
4.778648	0.0001318
4.764074	0.000133921
4.749499	0.000136077
4.734924	0.000138269
4.720350	0.000140497
4.705775	0.000142762
4.691201	0.000145064
4.676626	0.000147405
4.662051	0.000149785
4.647477	0.000152205
4.632902	0.000154665
4.618328	0.000157166
4.603753	0.00015971
4.589178	0.000162295
4.574604	0.000164924
4.560029	0.000167598
4.545454	0.000170316
4.530880	0.00017308
4.516305	0.000175891
4.501731	0.000178749
4.487156	0.000181656
4.472581	0.000184612
4.458007	0.000187618
4.443432	0.000190675
4.428858	0.000193785
4.414283	0.000196947
4.399708	0.000200164
4.385134	0.000203435
4.370559	0.000206763
4.355985	0.000210148
4.341410	0.000213591
4.326835	0.000217094
4.312261	0.000220657
4.297686	0.000224283
4.283112	0.000227971
4.268537	0.000231723
4.253962	0.000235542
4.239388	0.000239427
4.224813	0.00024338
4.210239	0.000247403
4.195664	0.000251497
4.181089	0.000255664
4.166515	0.000259905
4.151940	0.000264221
4.137366	0.000268615
4.122791	0.000273088
4.108216	0.000277642
4.093642	0.000282278
4.079067	0.000286999
4.064493	0.000291806
4.049918	0.000296701
4.035343	0.000301687
4.020769	0.000306765
4.006194	0.000311938
3.991620	0.000317209
3.977045	0.000322578
3.962470	0.00032805
3.947896	0.000333627
3.933321	0.000339312
3.918747	0.000345107
3.904172	0.000351016
3.889597	0.000357042
3.875023	0.000363189
3.860448	0.00036946
3.845874	0.000375859
3.831299	0.000382392
3.816724	0.000389061
3.802150	0.000395873
3.787575	0.000402833
3.773000	0.000409947
3.758426	0.000417221
3.743851	0.000424664
3.729277	0.000432282
3.714702	0.000440087
3.700127	0.00044809
3.685553	0.000456302
3.670978	0.000464741
3.656404	0.000473425
3.641829	0.000482378
3.627254	0.000491635
3.612680	0.000501238
3.598105	0.000511258
3.583531	0.000521812
3.568956	0.000533151
&
```
