## Supplementary material for "All-at-once RNA folding with 3D motif prediction framed by evolutionary information": RF00787_mir-288.helixcov

```
# RMs = 5 L = 98

# RM_HELIX NESTED 49-52 57-60, nbp = 4 nbp_cov = 0
# pvals: 0.860986,0.860986,0.860986,0.860986
# aggregated NONE
NESTED  :::::::::::::::::::::::::::::::::::::::::::::::<<<<____>>>>::::::::::::::::::::::::::::::::::::::
        :::::::::::::::::::::::::::::::::::::::::::::::::::::::::::::::::::::::::::::::::::::::::::::::::

# RM_HELIX NESTED 34-40 61-67, nbp = 7 nbp_cov = 0
# pvals: 0.860986,0.860986,0.860986,0.860986,0.860986,0.860986,0.860986
# aggregated NONE
NESTED  ::::::::::::::::::::::::::::::::<<<<<<<____________________>>>>>>>:::::::::::::::::::::::::::::::
        :::::::::::::::::::::::::::::::::::::::::::::::::::::::::::::::::::::::::::::::::::::::::::::::::

# RM_HELIX NESTED 28-31 71-74, nbp = 4 nbp_cov = 0
# pvals: 0.860986,0.860986,0.860986,0.860986
# aggregated NONE
NESTED  :::::::::::::::::::::::::::<<<<______________________________________>>>>::::::::::::::::::::::::
        :::::::::::::::::::::::::::::::::::::::::::::::::::::::::::::::::::::::::::::::::::::::::::::::::

# RM_HELIX NESTED 17-23 78-84, nbp = 6 nbp_cov = 0
# pvals: 0.860986,0.860986,0.860986,0.860986,0.860986,0.860986
# aggregated NONE
NESTED  ::::::::::::::::<<-<<<<_____________________________________________________>>>>->>::::::::::::::
        :::::::::::::::::::::::::::::::::::::::::::::::::::::::::::::::::::::::::::::::::::::::::::::::::

# RM_HELIX NESTED 2-12 87-97, nbp = 10 nbp_cov = 0
# pvals: 0.860986,0.860986,0.860986,0.860986,0.860986,0.860986,0.860986,0.860986,0.860986,0.860986
# aggregated NONE
NESTED  :<<<<-<<<<<<_________________________________________________________________________>>>>>>->>>>:
        :::::::::::::::::::::::::::::::::::::::::::::::::::::::::::::::::::::::::::::::::::::::::::::::::
```
