## Supplementary material for "All-at-once RNA folding with 3D motif prediction framed by evolutionary information": RF00787_mir-288.power

```
# Power analysis of given structure 
#
# Powertype = SINGLE SUBSTITUTIONS
# covary  left_pos      right_pos    substitutions      power
#----------------------------------------------------------------
          2		97		1		0.00
          3		96		0		0.00
          4		95		3		0.02
          5		94		0		0.00
          7		92		2		0.00
          8		91		0		0.00
          9		90		0		0.00
          10		89		0		0.00
          11		88		1		0.00
          12		87		0		0.00
          17		84		0		0.00
          18		83		0		0.00
          20		81		5		0.11
          21		80		0		0.00
          22		79		4		0.07
          23		78		0		0.00
          28		74		3		0.02
          29		73		1		0.00
          30		72		3		0.02
          31		71		0		0.00
          34		67		0		0.00
          35		66		1		0.00
          36		65		3		0.02
          37		64		0		0.00
          38		63		0		0.00
          39		62		0		0.00
          40		61		0		0.00
          49		60		0		0.00
          50		59		0		0.00
          51		58		0		0.00
          52		57		0		0.00
#
# BPAIRS 31
# avg substitutions per BP  0.9
# BPAIRS expected to covary 0.2 +/- 0.5
# BPAIRS observed to covary 0
#
```
