## Supplementary material for "All-at-once RNA folding with 3D motif prediction framed by evolutionary information": RF00787_mir-288.surv

```
0.002350	0.0322581
-0.006994	1
&
6.695264	0.000216216
5.125366	0.000648649
4.793272	0.000864865
4.491368	0.00108108
4.400797	0.0012973
3.766800	0.00151351
3.283754	0.00172973
3.223374	0.00194595
3.012041	0.00216216
2.951661	0.00237838
2.740328	0.00281081
2.559186	0.00324324
2.408234	0.00345946
2.378044	0.00367568
2.106331	0.00389189
2.015760	0.00432432
1.955379	0.00497297
1.894998	0.00518919
1.804427	0.00540541
1.593095	0.00562162
1.532714	0.00583784
1.351572	0.00605405
1.321382	0.00627027
1.230811	0.00648649
1.200620	0.00691892
1.170430	0.00713514
1.140239	0.00756757
1.110049	0.00778378
1.079859	0.00821622
1.019478	0.00843243
0.959097	0.00951351
0.898717	0.00994595
0.868526	0.0103784
0.838336	0.0108108
0.777955	0.011027
0.747765	0.0112432
0.717575	0.0116757
0.687384	0.0118919
0.657194	0.0121081
0.627004	0.0123243
0.596813	0.0125405
0.566623	0.0127568
0.536432	0.0131892
0.506242	0.0142703
0.476052	0.0147027
0.445861	0.0153514
0.415671	0.0155676
0.325100	0.0162162
0.294910	0.0164324
0.264719	0.0168649
0.204339	0.0172973
0.174148	0.0177297
0.143958	0.0185946
0.113768	0.0188108
0.083577	0.0194595
0.053387	0.0198919
0.023197	0.0207568
-0.006994	0.966054
-0.037184	0.967784
-0.067375	0.969081
-0.097565	0.970162
-0.127755	0.971243
-0.157946	0.972757
-0.188136	0.973622
-0.218326	0.974703
-0.248517	0.976216
-0.278707	0.977297
-0.308897	0.978378
-0.339088	0.979243
-0.369278	0.979676
-0.399468	0.980973
-0.429659	0.981405
-0.459849	0.982054
-0.490039	0.982703
-0.520230	0.983568
-0.550420	0.984
-0.580611	0.984216
-0.610801	0.985081
-0.640991	0.985297
-0.671182	0.98573
-0.701372	0.986378
-0.731562	0.986595
-0.761753	0.987243
-0.791943	0.988108
-0.822133	0.988973
-0.852324	0.990054
-0.882514	0.990919
-0.942895	0.991351
-0.973085	0.991784
-1.003275	0.992
-1.093846	0.992649
-1.124037	0.993297
-1.154227	0.99373
-1.184418	0.993946
-1.214608	0.994378
-1.244798	0.994595
-1.274989	0.994811
-1.305179	0.995459
-1.335369	0.996108
-1.456131	0.996541
-1.486321	0.996973
-1.516511	0.997189
-1.576892	0.997405
-1.607082	0.998054
-1.667463	0.99827
-1.697653	0.998486
-1.727844	0.998703
-1.848605	0.999135
-1.878796	0.999351
-2.663745	0.999568
-2.693935	0.999784
-2.875077	1
&
10.529439	1.07388e-05
10.469058	2.14777e-05
10.257725	3.22165e-05
10.076583	4.29553e-05
9.774680	5.36942e-05
9.593538	6.4433e-05
9.472776	7.51718e-05
9.442586	8.59107e-05
9.382205	9.66495e-05
9.321825	0.000107388
9.291634	0.000118127
9.261444	0.000128866
9.170873	0.000161082
9.019921	0.00018256
8.959540	0.000193299
8.929350	0.000204038
8.899160	0.000225515
8.868969	0.000236254
8.838779	0.000246993
8.808589	0.00027921
8.778398	0.000289948
8.748208	0.000300687
8.657637	0.000332904
8.476495	0.000343643
8.385924	0.000354381
8.325543	0.00036512
8.234972	0.000397337
8.144401	0.000408076
8.023640	0.000418814
7.993449	0.000429553
7.872688	0.000440292
7.812307	0.00046177
7.782117	0.000472509
7.751926	0.000493986
7.691546	0.000526203
7.661355	0.000601375
7.631165	0.000633591
7.600975	0.000655069
7.570784	0.000719502
7.540594	0.000773196
7.510404	0.000805412
7.480213	0.000891323
7.450023	0.00092354
7.419832	0.000945017
7.389642	0.000987973
7.359452	0.00105241
7.299071	0.00109536
7.268881	0.00117053
7.238690	0.00118127
7.208500	0.00122423
7.178310	0.00126718
7.148119	0.00127792
7.117929	0.00131014
7.087739	0.00137457
7.057548	0.00140679
7.027358	0.00144974
6.997168	0.00151418
6.966977	0.00157861
6.936787	0.00162156
6.906597	0.00170747
6.876406	0.00176117
6.846216	0.0018793
6.816025	0.00194373
6.785835	0.0020189
6.755645	0.00202964
6.725454	0.00211555
6.695264	0.00223368
6.665074	0.00228737
6.634883	0.00230885
6.604693	0.0023518
6.574503	0.00236254
6.544312	0.00239476
6.514122	0.00253436
6.483932	0.00255584
6.453741	0.00257732
6.423551	0.00258806
6.393361	0.00267397
6.363170	0.00271692
6.332980	0.00275988
6.302790	0.0027921
6.272599	0.00287801
6.242409	0.0029317
6.212218	0.00299613
6.182028	0.00308204
6.151838	0.00311426
6.121647	0.00320017
6.091457	0.00324313
6.061267	0.00327534
6.031076	0.00330756
6.000886	0.0033183
5.970696	0.00333978
5.940505	0.00335052
5.910315	0.00337199
5.880125	0.0034579
5.849934	0.00346864
5.759363	0.00349012
5.729173	0.00357603
5.698982	0.0036512
5.668792	0.0037049
5.638602	0.00371564
5.608411	0.00372637
5.578221	0.00374785
5.548031	0.00381229
5.517840	0.00387672
5.487650	0.00391967
5.457460	0.00396263
5.427269	0.00400558
5.397079	0.00401632
5.366889	0.00409149
5.336698	0.00415593
5.306508	0.00417741
5.276318	0.00419888
5.246127	0.00420962
5.215937	0.00426332
5.185747	0.00432775
5.155556	0.00433849
5.125366	0.00439218
5.095175	0.00444588
5.064985	0.00452105
5.034795	0.00462844
5.004604	0.00470361
4.974414	0.0047573
4.944224	0.00476804
4.914033	0.004811
4.883843	0.00483247
4.853653	0.00485395
4.823462	0.00488617
4.793272	0.00490765
4.763082	0.00501503
4.732891	0.00504725
4.702701	0.00506873
4.672511	0.00510095
4.642320	0.0051439
4.612130	0.00522981
4.581940	0.00527277
4.551749	0.00530498
4.521559	0.00535868
4.491368	0.00539089
4.461178	0.00541237
4.430988	0.00543385
4.400797	0.0054768
4.370607	0.00551976
4.340417	0.00556271
4.310226	0.00557345
4.280036	0.00562715
4.249846	0.00565936
4.219655	0.00568084
4.189465	0.00574527
4.129084	0.00575601
4.098894	0.00578823
4.068704	0.00579897
4.008323	0.00584192
3.978132	0.00589562
3.947942	0.00592784
3.917752	0.00599227
3.887561	0.0060567
3.857371	0.00609966
3.827181	0.00612113
3.796990	0.00615335
3.766800	0.00616409
3.736610	0.00618557
3.706419	0.00622852
3.676229	0.00628222
3.646039	0.00636813
3.615848	0.00637887
3.585658	0.00642182
3.555468	0.00645404
3.525277	0.00652921
3.495087	0.0065829
3.464897	0.00662586
3.434706	0.00671177
3.404516	0.00679768
3.374325	0.00684064
3.344135	0.00685137
3.313945	0.00691581
3.283754	0.0070232
3.253564	0.0071628
3.223374	0.00736684
3.193183	0.00751718
3.162993	0.007689
3.132803	0.00781787
3.102612	0.00789304
3.072422	0.00802191
3.042232	0.00811856
3.012041	0.00815077
2.981851	0.00829038
2.951661	0.00837629
2.921470	0.00844072
2.891280	0.00858033
2.861089	0.00864476
2.830899	0.00869845
2.800709	0.00880584
2.770518	0.00891323
2.740328	0.00908505
2.710138	0.00913875
2.679947	0.00925687
2.649757	0.00938574
2.619567	0.00942869
2.589376	0.00949313
2.559186	0.0095146
2.528996	0.0095683
2.498805	0.0097079
2.468615	0.00986899
2.438425	0.0100193
2.408234	0.0101375
2.378044	0.0102341
2.347854	0.0104274
2.317663	0.0104918
2.287473	0.0105455
2.257282	0.0105885
2.227092	0.0106422
2.196902	0.0107066
2.166711	0.0108892
2.136521	0.0109751
2.106331	0.0111362
2.076140	0.0112436
2.045950	0.0114046
2.015760	0.0115765
1.985569	0.0116946
1.955379	0.0118664
1.925189	0.012006
1.894998	0.0121778
1.864808	0.0123497
1.834618	0.0124785
1.804427	0.0127899
1.774237	0.0130477
1.744047	0.0132625
1.713856	0.0137564
1.683666	0.013982
1.653475	0.0141323
1.623285	0.0143149
1.593095	0.0144545
1.562904	0.0146585
1.532714	0.0148948
1.502524	0.0150558
1.472333	0.015421
1.442143	0.0161082
1.411953	0.0164626
1.381762	0.0166667
1.351572	0.0169244
1.321382	0.0171392
1.291191	0.0174076
1.261001	0.017558
1.230811	0.0177191
1.200620	0.0179016
1.170430	0.0181271
1.140239	0.0182668
1.110049	0.0185137
1.079859	0.0186963
1.049668	0.0188896
1.019478	0.0191259
0.989288	0.0193836
0.959097	0.0196628
0.928907	0.0199205
0.898717	0.0201783
0.868526	0.0204038
0.838336	0.0206186
0.808146	0.0209407
0.777955	0.0212629
0.747765	0.0214884
0.717575	0.0217032
0.687384	0.0220576
0.657194	0.0222938
0.627004	0.0225838
0.596813	0.0227341
0.566623	0.0230777
0.536432	0.0234107
0.506242	0.0236147
0.476052	0.0239046
0.445861	0.0243879
0.415671	0.0248604
0.385481	0.0251074
0.355290	0.0255155
0.325100	0.0261061
0.294910	0.0268471
0.264719	0.0274592
0.234529	0.0282002
0.204339	0.0287586
0.174148	0.0293063
0.143958	0.0297895
0.113768	0.0305627
0.083577	0.0315507
0.053387	0.0322809
0.023197	0.0329038
-0.006994	0.860986
-0.037184	0.868922
-0.067375	0.879102
-0.097565	0.890668
-0.127755	0.899774
-0.157946	0.906229
-0.188136	0.912092
-0.218326	0.917526
-0.248517	0.922015
-0.278707	0.926106
-0.308897	0.930004
-0.339088	0.933516
-0.369278	0.936469
-0.399468	0.939412
-0.429659	0.942225
-0.459849	0.9452
-0.490039	0.947938
-0.520230	0.950956
-0.550420	0.953791
-0.580611	0.95698
-0.610801	0.959751
-0.640991	0.962393
-0.671182	0.964573
-0.701372	0.966774
-0.731562	0.969341
-0.761753	0.971896
-0.791943	0.973894
-0.822133	0.975816
-0.852324	0.977513
-0.882514	0.979478
-0.912704	0.981057
-0.942895	0.982292
-0.973085	0.983484
-1.003275	0.984772
-1.033466	0.985814
-1.063656	0.987296
-1.093846	0.988134
-1.124037	0.989025
-1.154227	0.989927
-1.184418	0.99084
-1.214608	0.991484
-1.244798	0.992182
-1.274989	0.992762
-1.305179	0.993385
-1.335369	0.993965
-1.365560	0.994405
-1.395750	0.99491
-1.425940	0.995178
-1.456131	0.995479
-1.486321	0.995737
-1.516511	0.996005
-1.546702	0.996241
-1.576892	0.996521
-1.607082	0.996768
-1.637273	0.996939
-1.667463	0.997186
-1.697653	0.997262
-1.727844	0.997552
-1.758034	0.997691
-1.788225	0.997777
-1.818415	0.997949
-1.848605	0.998046
-1.878796	0.998164
-1.908986	0.998282
-1.939176	0.998432
-1.969367	0.998518
-1.999557	0.998615
-2.029747	0.998658
-2.059938	0.998701
-2.090128	0.998797
-2.120318	0.99884
-2.150509	0.998862
-2.180699	0.998894
-2.210889	0.998937
-2.241080	0.998969
-2.271270	0.999023
-2.301461	0.999087
-2.331651	0.999098
-2.361841	0.999141
-2.392032	0.999162
-2.422222	0.999205
-2.452412	0.999291
-2.482603	0.999323
-2.512793	0.999366
-2.542983	0.999377
-2.573174	0.999388
-2.603364	0.999431
-2.633554	0.999485
-2.663745	0.999527
-2.693935	0.99956
-2.724125	0.999581
-2.754316	0.999592
-2.784506	0.999603
-2.814696	0.999624
-2.844887	0.999635
-2.875077	0.999656
-2.905268	0.999678
-2.935458	0.999699
-2.965648	0.999742
-2.995839	0.999774
-3.026029	0.999785
-3.056219	0.999817
-3.086410	0.999828
-3.116600	0.99986
-3.146790	0.999871
-3.207171	0.999893
-3.237361	0.999903
-3.267552	0.999946
-3.358123	0.999957
-3.418503	0.999968
-3.509075	0.999989
-3.539265	1
&
31.330590	9.00955e-19
31.300400	9.4359e-19
31.270210	9.88242e-19
31.240019	1.035e-18
31.209829	1.08398e-18
31.179639	1.13527e-18
31.149448	1.18898e-18
31.119258	1.24524e-18
31.089068	1.30416e-18
31.058877	1.36586e-18
31.028687	1.43048e-18
30.998497	1.49815e-18
30.968306	1.56902e-18
30.938116	1.64325e-18
30.907926	1.72098e-18
30.877735	1.80239e-18
30.847545	1.88764e-18
30.817354	1.97693e-18
30.787164	2.07044e-18
30.756974	2.16836e-18
30.726783	2.27092e-18
30.696593	2.37832e-18
30.666403	2.4908e-18
30.636212	2.6086e-18
30.606022	2.73196e-18
30.575832	2.86115e-18
30.545641	2.99645e-18
30.515451	3.13814e-18
30.485261	3.28653e-18
30.455070	3.44192e-18
30.424880	3.60467e-18
30.394690	3.7751e-18
30.364499	3.95358e-18
30.334309	4.1405e-18
30.304118	4.33625e-18
30.273928	4.54124e-18
30.243738	4.75592e-18
30.213547	4.98074e-18
30.183357	5.21619e-18
30.153167	5.46275e-18
30.122976	5.72096e-18
30.092786	5.99137e-18
30.062596	6.27455e-18
30.032405	6.57111e-18
30.002215	6.88167e-18
29.972025	7.2069e-18
29.941834	7.54749e-18
29.911644	7.90416e-18
29.881454	8.27768e-18
29.851263	8.66884e-18
29.821073	9.07846e-18
29.790883	9.50743e-18
29.760692	9.95666e-18
29.730502	1.04271e-17
29.700311	1.09197e-17
29.670121	1.14356e-17
29.639931	1.19759e-17
29.609740	1.25417e-17
29.579550	1.31342e-17
29.549360	1.37546e-17
29.519169	1.44043e-17
29.488979	1.50847e-17
29.458789	1.57973e-17
29.428598	1.65434e-17
29.398408	1.73248e-17
29.368218	1.8143e-17
29.338027	1.89999e-17
29.307837	1.98972e-17
29.277647	2.08368e-17
29.247456	2.18208e-17
29.217266	2.28512e-17
29.187076	2.39303e-17
29.156885	2.50603e-17
29.126695	2.62435e-17
29.096504	2.74826e-17
29.066314	2.87802e-17
29.036124	3.0139e-17
29.005933	3.15619e-17
28.975743	3.30519e-17
28.945553	3.46122e-17
28.915362	3.62461e-17
28.885172	3.7957e-17
28.854982	3.97487e-17
28.824791	4.16249e-17
28.794601	4.35895e-17
28.764411	4.56469e-17
28.734220	4.78012e-17
28.704030	5.00572e-17
28.673840	5.24195e-17
28.643649	5.48932e-17
28.613459	5.74836e-17
28.583268	6.01961e-17
28.553078	6.30365e-17
28.522888	6.60109e-17
28.492697	6.91254e-17
28.462507	7.23868e-17
28.432317	7.5802e-17
28.402126	7.93781e-17
28.371936	8.31229e-17
28.341746	8.70441e-17
28.311555	9.11502e-17
28.281365	9.54498e-17
28.251175	9.9952e-17
28.220984	1.04666e-16
28.190794	1.09603e-16
28.160604	1.14772e-16
28.130413	1.20185e-16
28.100223	1.25853e-16
28.070033	1.31788e-16
28.039842	1.38003e-16
28.009652	1.44511e-16
27.979461	1.51325e-16
27.949271	1.5846e-16
27.919081	1.65931e-16
27.888890	1.73754e-16
27.858700	1.81946e-16
27.828510	1.90524e-16
27.798319	1.99506e-16
27.768129	2.0891e-16
27.737939	2.18758e-16
27.707748	2.2907e-16
27.677558	2.39867e-16
27.647368	2.51173e-16
27.617177	2.63011e-16
27.586987	2.75406e-16
27.556797	2.88386e-16
27.526606	3.01976e-16
27.496416	3.16206e-16
27.466226	3.31107e-16
27.436035	3.46708e-16
27.405845	3.63045e-16
27.375654	3.8015e-16
27.345464	3.98061e-16
27.315274	4.16814e-16
27.285083	4.36451e-16
27.254893	4.57012e-16
27.224703	4.7854e-16
27.194512	5.01082e-16
27.164322	5.24684e-16
27.134132	5.49397e-16
27.103941	5.75274e-16
27.073751	6.02367e-16
27.043561	6.30736e-16
27.013370	6.6044e-16
26.983180	6.91541e-16
26.952990	7.24105e-16
26.922799	7.58201e-16
26.892609	7.93902e-16
26.862418	8.31282e-16
26.832228	8.7042e-16
26.802038	9.11399e-16
26.771847	9.54305e-16
26.741657	9.99229e-16
26.711467	1.04627e-15
26.681276	1.09552e-15
26.651086	1.14708e-15
26.620896	1.20107e-15
26.590705	1.2576e-15
26.560515	1.31679e-15
26.530325	1.37876e-15
26.500134	1.44364e-15
26.469944	1.51157e-15
26.439754	1.5827e-15
26.409563	1.65717e-15
26.379373	1.73515e-15
26.349183	1.81678e-15
26.318992	1.90226e-15
26.288802	1.99175e-15
26.258611	2.08544e-15
26.228421	2.18354e-15
26.198231	2.28625e-15
26.168040	2.39379e-15
26.137850	2.50638e-15
26.107660	2.62426e-15
26.077469	2.74768e-15
26.047279	2.8769e-15
26.017089	3.01218e-15
25.986898	3.15383e-15
25.956708	3.30212e-15
25.926518	3.45739e-15
25.896327	3.61994e-15
25.866137	3.79013e-15
25.835947	3.96832e-15
25.805756	4.15487e-15
25.775566	4.35018e-15
25.745376	4.55466e-15
25.715185	4.76875e-15
25.684995	4.99289e-15
25.654804	5.22755e-15
25.624614	5.47322e-15
25.594424	5.73044e-15
25.564233	5.99972e-15
25.534043	6.28165e-15
25.503853	6.57681e-15
25.473662	6.88582e-15
25.443472	7.20934e-15
25.413282	7.54804e-15
25.383091	7.90264e-15
25.352901	8.27387e-15
25.322711	8.66253e-15
25.292520	9.06942e-15
25.262330	9.4954e-15
25.232140	9.94137e-15
25.201949	1.04083e-14
25.171759	1.08971e-14
25.141568	1.14088e-14
25.111378	1.19445e-14
25.081188	1.25054e-14
25.050997	1.30925e-14
25.020807	1.37072e-14
24.990617	1.43507e-14
24.960426	1.50244e-14
24.930236	1.57297e-14
24.900046	1.64681e-14
24.869855	1.72411e-14
24.839665	1.80503e-14
24.809475	1.88974e-14
24.779284	1.97843e-14
24.749094	2.07127e-14
24.718904	2.16847e-14
24.688713	2.27022e-14
24.658523	2.37674e-14
24.628333	2.48825e-14
24.598142	2.60499e-14
24.567952	2.7272e-14
24.537761	2.85514e-14
24.507571	2.98906e-14
24.477381	3.12927e-14
24.447190	3.27604e-14
24.417000	3.42969e-14
24.386810	3.59053e-14
24.356619	3.75891e-14
24.326429	3.93517e-14
24.296239	4.11969e-14
24.266048	4.31285e-14
24.235858	4.51506e-14
24.205668	4.72673e-14
24.175477	4.94832e-14
24.145287	5.18028e-14
24.115097	5.4231e-14
24.084906	5.67729e-14
24.054716	5.94338e-14
24.024526	6.22192e-14
23.994335	6.5135e-14
23.964145	6.81872e-14
23.933954	7.13823e-14
23.903764	7.47269e-14
23.873574	7.82281e-14
23.843383	8.1893e-14
23.813193	8.57294e-14
23.783003	8.97454e-14
23.752812	9.39491e-14
23.722622	9.83496e-14
23.692432	1.02956e-13
23.662241	1.07778e-13
23.632051	1.12825e-13
23.601861	1.18108e-13
23.571670	1.23638e-13
23.541480	1.29427e-13
23.511290	1.35487e-13
23.481099	1.4183e-13
23.450909	1.48469e-13
23.420718	1.55419e-13
23.390528	1.62694e-13
23.360338	1.70308e-13
23.330147	1.78279e-13
23.299957	1.86622e-13
23.269767	1.95355e-13
23.239576	2.04496e-13
23.209386	2.14065e-13
23.179196	2.2408e-13
23.149005	2.34563e-13
23.118815	2.45536e-13
23.088625	2.57022e-13
23.058434	2.69044e-13
23.028244	2.81627e-13
22.998054	2.94798e-13
22.967863	3.08585e-13
22.937673	3.23015e-13
22.907483	3.38118e-13
22.877292	3.53927e-13
22.847102	3.70474e-13
22.816911	3.87794e-13
22.786721	4.05922e-13
22.756531	4.24896e-13
22.726340	4.44756e-13
22.696150	4.65542e-13
22.665960	4.87299e-13
22.635769	5.10071e-13
22.605579	5.33905e-13
22.575389	5.58851e-13
22.545198	5.84961e-13
22.515008	6.12289e-13
22.484818	6.40892e-13
22.454627	6.70829e-13
22.424437	7.02162e-13
22.394247	7.34956e-13
22.364056	7.6928e-13
22.333866	8.05203e-13
22.303676	8.42802e-13
22.273485	8.82153e-13
22.243295	9.23339e-13
22.213104	9.66445e-13
22.182914	1.01156e-12
22.152724	1.05878e-12
22.122533	1.10819e-12
22.092343	1.15992e-12
22.062153	1.21405e-12
22.031962	1.2707e-12
22.001772	1.32999e-12
21.971582	1.39204e-12
21.941391	1.45699e-12
21.911201	1.52495e-12
21.881011	1.59609e-12
21.850820	1.67053e-12
21.820630	1.74845e-12
21.790440	1.82999e-12
21.760249	1.91532e-12
21.730059	2.00463e-12
21.699868	2.0981e-12
21.669678	2.19591e-12
21.639488	2.29828e-12
21.609297	2.40542e-12
21.579107	2.51753e-12
21.548917	2.63487e-12
21.518726	2.75766e-12
21.488536	2.88616e-12
21.458346	3.02065e-12
21.428155	3.16138e-12
21.397965	3.30867e-12
21.367775	3.4628e-12
21.337584	3.6241e-12
21.307394	3.79289e-12
21.277204	3.96954e-12
21.247013	4.1544e-12
21.216823	4.34785e-12
21.186633	4.55029e-12
21.156442	4.76214e-12
21.126252	4.98383e-12
21.096061	5.21582e-12
21.065871	5.4586e-12
21.035681	5.71265e-12
21.005490	5.9785e-12
20.975300	6.2567e-12
20.945110	6.54782e-12
20.914919	6.85246e-12
20.884729	7.17125e-12
20.854539	7.50483e-12
20.824348	7.85391e-12
20.794158	8.21919e-12
20.763968	8.60142e-12
20.733777	9.00139e-12
20.703587	9.41993e-12
20.673397	9.85788e-12
20.643206	1.03162e-11
20.613016	1.07957e-11
20.582825	1.12975e-11
20.552635	1.18225e-11
20.522445	1.23719e-11
20.492254	1.29468e-11
20.462064	1.35484e-11
20.431874	1.41778e-11
20.401683	1.48364e-11
20.371493	1.55256e-11
20.341303	1.62467e-11
20.311112	1.70012e-11
20.280922	1.77907e-11
20.250732	1.86167e-11
20.220541	1.9481e-11
20.190351	2.03854e-11
20.160161	2.13317e-11
20.129970	2.23218e-11
20.099780	2.33577e-11
20.069590	2.44416e-11
20.039399	2.55757e-11
20.009209	2.67623e-11
19.979018	2.80038e-11
19.948828	2.93028e-11
19.918638	3.06619e-11
19.888447	3.20839e-11
19.858257	3.35717e-11
19.828067	3.51284e-11
19.797876	3.6757e-11
19.767686	3.8461e-11
19.737496	4.02438e-11
19.707305	4.2109e-11
19.677115	4.40605e-11
19.646925	4.61022e-11
19.616734	4.82383e-11
19.586544	5.04731e-11
19.556354	5.28112e-11
19.526163	5.52573e-11
19.495973	5.78165e-11
19.465783	6.04939e-11
19.435592	6.3295e-11
19.405402	6.62255e-11
19.375211	6.92913e-11
19.345021	7.24987e-11
19.314831	7.58541e-11
19.284640	7.93645e-11
19.254450	8.30369e-11
19.224260	8.68789e-11
19.194069	9.08981e-11
19.163879	9.51027e-11
19.133689	9.95014e-11
19.103498	1.04103e-10
19.073308	1.08917e-10
19.043118	1.13953e-10
19.012927	1.19221e-10
18.982737	1.24732e-10
18.952547	1.30497e-10
18.922356	1.36527e-10
18.892166	1.42836e-10
18.861975	1.49436e-10
18.831785	1.56339e-10
18.801595	1.63561e-10
18.771404	1.71115e-10
18.741214	1.79017e-10
18.711024	1.87283e-10
18.680833	1.9593e-10
18.650643	2.04974e-10
18.620453	2.14435e-10
18.590262	2.24332e-10
18.560072	2.34684e-10
18.529882	2.45512e-10
18.499691	2.56838e-10
18.469501	2.68686e-10
18.439311	2.81078e-10
18.409120	2.9404e-10
18.378930	3.07599e-10
18.348740	3.2178e-10
18.318549	3.36613e-10
18.288359	3.52128e-10
18.258168	3.68356e-10
18.227978	3.8533e-10
18.197788	4.03083e-10
18.167597	4.21652e-10
18.137407	4.41073e-10
18.107217	4.61387e-10
18.077026	4.82632e-10
18.046836	5.04853e-10
18.016646	5.28094e-10
17.986455	5.52402e-10
17.956265	5.77824e-10
17.926075	6.04413e-10
17.895884	6.32221e-10
17.865694	6.61305e-10
17.835504	6.91722e-10
17.805313	7.23533e-10
17.775123	7.56803e-10
17.744933	7.91597e-10
17.714742	8.27986e-10
17.684552	8.66041e-10
17.654361	9.0584e-10
17.624171	9.47462e-10
17.593981	9.90989e-10
17.563790	1.03651e-09
17.533600	1.08411e-09
17.503410	1.13389e-09
17.473219	1.18595e-09
17.443029	1.2404e-09
17.412839	1.29733e-09
17.382648	1.35686e-09
17.352458	1.41912e-09
17.322268	1.48423e-09
17.292077	1.55231e-09
17.261887	1.6235e-09
17.231697	1.69794e-09
17.201506	1.77579e-09
17.171316	1.85719e-09
17.141125	1.9423e-09
17.110935	2.03131e-09
17.080745	2.12438e-09
17.050554	2.22169e-09
17.020364	2.32344e-09
16.990174	2.42984e-09
16.959983	2.54109e-09
16.929793	2.65741e-09
16.899603	2.77904e-09
16.869412	2.90621e-09
16.839222	3.03918e-09
16.809032	3.17821e-09
16.778841	3.32357e-09
16.748651	3.47555e-09
16.718461	3.63445e-09
16.688270	3.80059e-09
16.658080	3.97429e-09
16.627890	4.1559e-09
16.597699	4.34576e-09
16.567509	4.54427e-09
16.537318	4.7518e-09
16.507128	4.96878e-09
16.476938	5.19561e-09
16.446747	5.43276e-09
16.416557	5.68068e-09
16.386367	5.93986e-09
16.356176	6.21082e-09
16.325986	6.49408e-09
16.295796	6.7902e-09
16.265605	7.09976e-09
16.235415	7.42337e-09
16.205225	7.76167e-09
16.175034	8.1153e-09
16.144844	8.48497e-09
16.114654	8.87141e-09
16.084463	9.27536e-09
16.054273	9.69761e-09
16.024083	1.0139e-08
15.993892	1.06004e-08
15.963702	1.10826e-08
15.933511	1.15867e-08
15.903321	1.21136e-08
15.873131	1.26644e-08
15.842940	1.32401e-08
15.812750	1.38418e-08
15.782560	1.44707e-08
15.752369	1.5128e-08
15.722179	1.5815e-08
15.691989	1.65331e-08
15.661798	1.72836e-08
15.631608	1.8068e-08
15.601418	1.88878e-08
15.571227	1.97446e-08
15.541037	2.06401e-08
15.510847	2.15759e-08
15.480656	2.2554e-08
15.450466	2.35761e-08
15.420275	2.46443e-08
15.390085	2.57606e-08
15.359895	2.69272e-08
15.329704	2.81463e-08
15.299514	2.94203e-08
15.269324	3.07516e-08
15.239133	3.21428e-08
15.208943	3.35966e-08
15.178753	3.51158e-08
15.148562	3.67032e-08
15.118372	3.83619e-08
15.088182	4.00952e-08
15.057991	4.19063e-08
15.027801	4.37986e-08
14.997611	4.57759e-08
14.967420	4.78419e-08
14.937230	5.00006e-08
14.907040	5.2256e-08
14.876849	5.46125e-08
14.846659	5.70746e-08
14.816468	5.96469e-08
14.786278	6.23344e-08
14.756088	6.51422e-08
14.725897	6.80756e-08
14.695707	7.11402e-08
14.665517	7.43419e-08
14.635326	7.76866e-08
14.605136	8.11807e-08
14.574946	8.48309e-08
14.544755	8.86441e-08
14.514565	9.26274e-08
14.484375	9.67884e-08
14.454184	1.01135e-07
14.423994	1.05675e-07
14.393804	1.10418e-07
14.363613	1.15372e-07
14.333423	1.20547e-07
14.303233	1.25951e-07
14.273042	1.31597e-07
14.242852	1.37493e-07
14.212661	1.43652e-07
14.182471	1.50084e-07
14.152281	1.56802e-07
14.122090	1.63818e-07
14.091900	1.71146e-07
14.061710	1.78798e-07
14.031519	1.8679e-07
14.001329	1.95137e-07
13.971139	2.03853e-07
13.940948	2.12955e-07
13.910758	2.2246e-07
13.880568	2.32385e-07
13.850377	2.4275e-07
13.820187	2.53573e-07
13.789997	2.64874e-07
13.759806	2.76674e-07
13.729616	2.88995e-07
13.699425	3.0186e-07
13.669235	3.15292e-07
13.639045	3.29316e-07
13.608854	3.43958e-07
13.578664	3.59245e-07
13.548474	3.75205e-07
13.518283	3.91867e-07
13.488093	4.09261e-07
13.457903	4.2742e-07
13.427712	4.46377e-07
13.397522	4.66166e-07
13.367332	4.86823e-07
13.337141	5.08386e-07
13.306951	5.30894e-07
13.276761	5.54388e-07
13.246570	5.78911e-07
13.216380	6.04506e-07
13.186190	6.31221e-07
13.155999	6.59104e-07
13.125809	6.88205e-07
13.095618	7.18576e-07
13.065428	7.50272e-07
13.035238	7.8335e-07
13.005047	8.17869e-07
12.974857	8.53891e-07
12.944667	8.91481e-07
12.914476	9.30707e-07
12.884286	9.71637e-07
12.854096	1.01434e-06
12.823905	1.05891e-06
12.793715	1.1054e-06
12.763525	1.15391e-06
12.733334	1.20452e-06
12.703144	1.25732e-06
12.672954	1.31241e-06
12.642763	1.36988e-06
12.612573	1.42983e-06
12.582383	1.49237e-06
12.552192	1.5576e-06
12.522002	1.62565e-06
12.491811	1.69663e-06
12.461621	1.77066e-06
12.431431	1.84787e-06
12.401240	1.92841e-06
12.371050	2.0124e-06
12.340860	2.09999e-06
12.310669	2.19134e-06
12.280479	2.2866e-06
12.250289	2.38593e-06
12.220098	2.48952e-06
12.189908	2.59752e-06
12.159718	2.71014e-06
12.129527	2.82756e-06
12.099337	2.94998e-06
12.069147	3.07761e-06
12.038956	3.21067e-06
12.008766	3.34938e-06
11.978575	3.49398e-06
11.948385	3.64471e-06
11.918195	3.80183e-06
11.888004	3.96559e-06
11.857814	4.13627e-06
11.827624	4.31416e-06
11.797433	4.49956e-06
11.767243	4.69277e-06
11.737053	4.89411e-06
11.706862	5.10392e-06
11.676672	5.32253e-06
11.646482	5.55032e-06
11.616291	5.78766e-06
11.586101	6.03492e-06
11.555911	6.29253e-06
11.525720	6.56089e-06
11.495530	6.84044e-06
11.465340	7.13163e-06
11.435149	7.43493e-06
11.404959	7.75083e-06
11.374768	8.07984e-06
11.344578	8.42248e-06
11.314388	8.77929e-06
11.284197	9.15084e-06
11.254007	9.53773e-06
11.223817	9.94055e-06
11.193626	1.03599e-05
11.163436	1.07966e-05
11.133246	1.12511e-05
11.103055	1.17242e-05
11.072865	1.22167e-05
11.042675	1.27293e-05
11.012484	1.32627e-05
10.982294	1.38179e-05
10.952104	1.43956e-05
10.921913	1.49967e-05
10.891723	1.56222e-05
10.861532	1.62729e-05
10.831342	1.69498e-05
10.801152	1.7654e-05
10.770961	1.83865e-05
10.740771	1.91483e-05
10.710581	1.99406e-05
10.680390	2.07646e-05
10.650200	2.16213e-05
10.620010	2.25121e-05
10.589819	2.34383e-05
10.559629	2.4401e-05
10.529439	2.54018e-05
10.499248	2.6442e-05
10.469058	2.75231e-05
10.438868	2.86466e-05
10.408677	2.98139e-05
10.378487	3.10268e-05
10.348297	3.22869e-05
10.318106	3.35958e-05
10.287916	3.49554e-05
10.257725	3.63673e-05
10.227535	3.78336e-05
10.197345	3.93561e-05
10.167154	4.09367e-05
10.136964	4.25775e-05
10.106774	4.42807e-05
10.076583	4.60483e-05
10.046393	4.78825e-05
10.016203	4.97856e-05
9.986012	5.176e-05
9.955822	5.38081e-05
9.925632	5.59322e-05
9.895441	5.81348e-05
9.865251	6.04187e-05
9.835061	6.27863e-05
9.804870	6.52404e-05
9.774680	6.77838e-05
9.744490	7.04192e-05
9.714299	7.31494e-05
9.684109	7.59776e-05
9.653918	7.89065e-05
9.623728	8.19393e-05
9.593538	8.5079e-05
9.563347	8.83287e-05
9.533157	9.16917e-05
9.502967	9.51711e-05
9.472776	9.87703e-05
9.442586	0.000102492
9.412396	0.000106341
9.382205	0.000110319
9.352015	0.00011443
9.321825	0.000118677
9.291634	0.000123064
9.261444	0.000127594
9.231254	0.00013227
9.201063	0.000137096
9.170873	0.000142075
9.140682	0.00014721
9.110492	0.000152504
9.080302	0.000157961
9.050111	0.000163582
9.019921	0.000169372
8.989731	0.000175332
8.959540	0.000181465
8.929350	0.000187774
8.899160	0.00019426
8.868969	0.000200925
8.838779	0.000207772
8.808589	0.0002148
8.778398	0.000222011
8.748208	0.000229406
8.718018	0.000236983
8.687827	0.000244744
8.657637	0.000252687
8.627447	0.000260809
8.597256	0.00026911
8.567066	0.000277585
8.536875	0.00028623
8.506685	0.000295042
8.476495	0.000304013
8.446304	0.000313137
8.416114	0.000322406
8.385924	0.00033181
8.355733	0.000341339
8.325543	0.000350978
8.295353	0.000360714
8.265162	0.000370531
8.234972	0.00038041
8.204782	0.000390329
8.174591	0.000400265
8.144401	0.000410192
8.114211	0.000420079
8.084020	0.000429893
8.053830	0.000439597
8.023640	0.000449149
7.993449	0.000458501
7.963259	0.000467601
7.933068	0.00047639
7.902878	0.000484801
7.872688	0.000492759
7.842497	0.000500179
7.812307	0.000506961
7.782117	0.000512993
7.751926	0.000518137
7.721736	0.000522227
7.691546	0.000525042
&
```
