## Supplementary material for "All-at-once RNA folding with 3D motif prediction framed by evolutionary information": RF00788_mir-287.cacofold.helixcov

```
# RMs = 3 L = 73

# RM_HELIX NESTED 24-34 40-50, nbp = 11 nbp_cov = 0
# pvals: 0.726585,0.726585,0.726585,0.726585,0.726585,0.726585,0.726585,0.726585,0.726585,0.726585,0.726585
# aggregated NONE
NESTED  :::::::::::::::::::::::<<<<<<<<<<<_____>>>>>>>>>>>:::::::::::::::::::::::
        :::::::::::::::::::::::::::::::::::::::::::::::::::::::::::::::::::::::::

# RM_HELIX NESTED 17-21 53-57, nbp = 5 nbp_cov = 0
# pvals: 0.726585,0.726585,0.726585,0.726585,0.726585
# aggregated NONE
NESTED  ::::::::::::::::<<<<<_______________________________>>>>>::::::::::::::::
        :::::::::::::::::::::::::::::::::::::::::::::::::::::::::::::::::::::::::

# RM_HELIX NESTED 8-11 63-66, nbp = 4 nbp_cov = 0
# pvals: 0.041387,0.726585,0.726585,0.726585
# aggregated NONE
NESTED  :::::::<<<<___________________________________________________>>>>:::::::
        :::::::::::::::::::::::::::::::::::::::::::::::::::::::::::::::::::::::::
```
