## Supplementary material for "All-at-once RNA folding with 3D motif prediction framed by evolutionary information": RF00788_mir-287.surv

```
0.002594	0.0454545
-0.025525	1
&
5.604241	0.00038373
5.420661	0.00076746
4.441572	0.00115119
4.380379	0.00153492
4.288589	0.00191865
4.166203	0.00230238
3.768448	0.00268611
2.942341	0.00306984
2.544586	0.00345357
2.513989	0.0038373
2.391603	0.00460476
2.299813	0.00498849
2.269217	0.00575595
2.055041	0.00613968
1.932655	0.00652341
1.718479	0.00690714
1.657286	0.0076746
1.626689	0.00844206
1.534899	0.00920952
1.504303	0.00997698
1.473706	0.0103607
1.412513	0.0107444
1.381917	0.0115119
1.351320	0.0118956
1.320724	0.0122794
1.290127	0.0130468
1.198337	0.0138143
1.167741	0.014198
1.137144	0.0149655
1.106548	0.0153492
1.075951	0.0157329
1.045355	0.0165004
0.984161	0.0176516
0.953565	0.0188028
0.861775	0.0195702
0.831179	0.0207214
0.769986	0.0214889
0.739389	0.0218726
0.708793	0.0230238
0.647599	0.0234075
0.494617	0.024175
0.464020	0.0257099
0.433424	0.0260936
0.341634	0.0276285
0.311037	0.0280123
0.249844	0.0287797
0.158055	0.0314658
0.096862	0.0318496
0.066265	0.032617
0.035668	0.0330008
0.005072	0.0717575
-0.025525	0.938219
-0.056121	0.939371
-0.086718	0.941673
-0.117314	0.943975
-0.147911	0.947429
-0.178507	0.949348
-0.209104	0.949731
-0.239701	0.952034
-0.270297	0.953569
-0.300894	0.95779
-0.331490	0.960476
-0.362087	0.962011
-0.392683	0.963162
-0.423280	0.965464
-0.453876	0.966232
-0.484473	0.96815
-0.515069	0.97122
-0.545666	0.971604
-0.576263	0.971988
-0.606859	0.973906
-0.637456	0.974674
-0.668052	0.976592
-0.698649	0.97736
-0.729245	0.978511
-0.759842	0.981197
-0.790438	0.982732
-0.821035	0.9835
-0.851632	0.985035
-0.882228	0.986953
-0.912825	0.988488
-0.943421	0.988872
-0.974018	0.989256
-1.004614	0.989639
-1.035211	0.990407
-1.065807	0.991558
-1.096404	0.992325
-1.157597	0.993093
-1.279983	0.993477
-1.371773	0.994244
-1.432966	0.995012
-1.463563	0.995779
-1.494159	0.996163
-1.616545	0.996546
-1.677738	0.99693
-1.738931	0.997314
-1.922511	0.997698
-1.983704	0.998081
-2.044897	0.998849
-2.197880	0.999616
-2.320266	1
&
12.121306	1.90259e-06
11.662357	5.70776e-06
11.631761	7.61035e-06
11.601164	9.51294e-06
11.570568	1.33181e-05
11.509375	1.52207e-05
11.478778	1.71233e-05
11.417585	1.90259e-05
11.356392	2.09285e-05
11.325795	2.47336e-05
11.264602	2.66362e-05
11.234006	2.85388e-05
11.203409	3.04414e-05
11.172813	3.2344e-05
11.142216	3.42466e-05
11.111620	3.61492e-05
11.081023	3.80518e-05
11.019830	3.99543e-05
10.958637	4.18569e-05
10.928040	4.94673e-05
10.897444	5.5175e-05
10.866847	5.89802e-05
10.775058	6.65906e-05
10.744461	6.84932e-05
10.713864	7.03957e-05
10.683268	7.99087e-05
10.652671	8.18113e-05
10.622075	8.37139e-05
10.591478	8.94216e-05
10.560882	9.13242e-05
10.530285	9.51294e-05
10.499689	0.000100837
10.469092	0.000106545
10.438495	0.000108447
10.407899	0.000116058
10.377302	0.000119863
10.346706	0.000121766
10.316109	0.000125571
10.285513	0.000138889
10.254916	0.000148402
10.224320	0.000156012
10.193723	0.000165525
10.163127	0.000173135
10.101933	0.000184551
10.071337	0.000188356
10.010144	0.000201674
9.979547	0.000209285
9.948951	0.000222603
9.918354	0.000239726
9.887758	0.000251142
9.857161	0.000260654
9.826564	0.000262557
9.795968	0.000277778
9.765371	0.000291096
9.734775	0.000298706
9.704178	0.000306317
9.673582	0.000313927
9.642985	0.000327245
9.612389	0.000340563
9.581792	0.000350076
9.551196	0.000369102
9.520599	0.00038242
9.490002	0.000395738
9.459406	0.000409056
9.428809	0.000428082
9.398213	0.000443303
9.367616	0.000464231
9.337020	0.000487062
9.306423	0.000509893
9.275827	0.000517504
9.245230	0.000530822
9.214633	0.000549848
9.184037	0.000568874
9.153440	0.000584094
9.122844	0.000599315
9.092247	0.000620244
9.061651	0.000629756
9.031054	0.000639269
9.000458	0.00064688
8.969861	0.000677321
8.939265	0.000694444
8.908668	0.000709665
8.878071	0.000721081
8.847475	0.000736301
8.816878	0.000749619
8.786282	0.000759132
8.755685	0.000770548
8.725089	0.000783866
8.694492	0.000804795
8.663896	0.000833333
8.633299	0.000861872
8.602702	0.000884703
8.572106	0.000901826
8.541509	0.000911339
8.510913	0.000924658
8.480316	0.000936073
8.449720	0.000949391
8.419123	0.000962709
8.388527	0.000983638
8.357930	0.000995053
8.327334	0.00100647
8.296737	0.00103311
8.266140	0.00104642
8.235544	0.00106164
8.204947	0.00107686
8.174351	0.00109399
8.143754	0.0011054
8.113158	0.00112062
8.082561	0.00113965
8.051965	0.00116248
8.021368	0.00118531
7.990771	0.00119292
7.960175	0.00120434
7.929578	0.00121956
7.898982	0.00123097
7.868385	0.00124619
7.837789	0.00125951
7.807192	0.00128234
7.776596	0.00129376
7.745999	0.00130708
7.715403	0.00131469
7.684806	0.00133562
7.654209	0.00134513
7.623613	0.00135845
7.593016	0.00137557
7.562420	0.00141172
7.531823	0.00144026
7.501227	0.00146309
7.470630	0.00148592
7.440034	0.00151826
7.409437	0.0015411
7.378840	0.00156583
7.348244	0.00158105
7.317647	0.00160008
7.287051	0.00163432
7.256454	0.00167618
7.225858	0.00172184
7.195261	0.00175419
7.164665	0.00178843
7.134068	0.00183219
7.103472	0.00187595
7.072875	0.00191971
7.042278	0.00196157
7.011682	0.00200152
6.981085	0.00205099
6.950489	0.00209285
6.919892	0.00214041
6.889296	0.00217656
6.858699	0.00221461
6.828103	0.00229072
6.797506	0.00233257
6.766909	0.00238204
6.736313	0.00245434
6.705716	0.00250381
6.675120	0.00255708
6.644523	0.00261416
6.613927	0.00266933
6.583330	0.00273782
6.552734	0.0027911
6.522137	0.00286149
6.491541	0.00292618
6.460944	0.00298896
6.430347	0.00306697
6.399751	0.00316591
6.369154	0.0032344
6.338558	0.00331621
6.307961	0.00342085
6.277365	0.00350457
6.246768	0.00357306
6.216172	0.00365107
6.185575	0.00372146
6.154978	0.0038204
6.124382	0.00390411
6.093785	0.00398021
6.063189	0.00403539
6.032592	0.00410388
6.001996	0.00421233
5.971399	0.00428082
5.940803	0.00438737
5.910206	0.00446157
5.879610	0.00452626
5.849013	0.00460046
5.818416	0.00466705
5.787820	0.00475457
5.757223	0.00482306
5.726627	0.00490107
5.696030	0.00497336
5.665434	0.00505327
5.634837	0.00513889
5.604241	0.00520167
5.573644	0.00527207
5.543047	0.00535769
5.512451	0.00541857
5.481854	0.00547184
5.451258	0.0055156
5.420661	0.00559741
5.390065	0.00564307
5.359468	0.00571918
5.328872	0.00579338
5.298275	0.00585997
5.267679	0.00591895
5.237082	0.00597793
5.206485	0.00603311
5.175889	0.00609018
5.145292	0.00616058
5.114696	0.00624429
5.084099	0.00629947
5.053503	0.00636986
5.022906	0.00644026
4.992310	0.00649353
4.961713	0.00655251
4.931116	0.00660198
4.900520	0.00667618
4.869923	0.00672945
4.839327	0.00678082
4.808730	0.0068379
4.778134	0.00690449
4.747537	0.00695205
4.716941	0.0069882
4.686344	0.0070586
4.655748	0.00709665
4.625151	0.0071328
4.594554	0.00717085
4.563958	0.007207
4.533361	0.00725837
4.502765	0.00730403
4.472168	0.00733638
4.441572	0.00738965
4.410975	0.00745053
4.380379	0.00750571
4.349782	0.00758181
4.319185	0.00763128
4.288589	0.00766933
4.257992	0.0077226
4.227396	0.00777778
4.196799	0.00782154
4.166203	0.00786339
4.135606	0.00790715
4.105010	0.00796043
4.074413	0.00800419
4.043817	0.00806697
4.013220	0.00813356
3.982623	0.00817732
3.952027	0.00821918
3.921430	0.00827435
3.890834	0.00832763
3.860237	0.00837519
3.829641	0.00843227
3.799044	0.00848174
3.768448	0.00855213
3.737851	0.0086054
3.707254	0.0086758
3.676658	0.00874049
3.646061	0.00881088
3.615465	0.00888699
3.584868	0.00894406
3.554272	0.00900114
3.523675	0.00909056
3.493079	0.00918569
3.462482	0.00928653
3.431886	0.00939307
3.401289	0.0094844
3.370692	0.00957192
3.340096	0.00966705
3.309499	0.00977169
3.278903	0.00986111
3.248306	0.00995244
3.217710	0.0100571
3.187113	0.0101674
3.156517	0.0103177
3.125920	0.0104129
3.095323	0.0105232
3.064727	0.0106221
3.034130	0.0107306
3.003534	0.0108524
2.972937	0.0109513
2.942341	0.0110883
2.911744	0.0112367
2.881148	0.0114117
2.850551	0.0115639
2.819955	0.0117199
2.789358	0.011855
2.758761	0.011992
2.728165	0.0121442
2.697568	0.012304
2.666972	0.0124943
2.636375	0.0126846
2.605779	0.0128482
2.575182	0.0130955
2.544586	0.0133238
2.513989	0.0136016
2.483392	0.0138851
2.452796	0.0141933
2.422199	0.0144939
2.391603	0.0147165
2.361006	0.0149962
2.330410	0.0152645
2.299813	0.0156412
2.269217	0.0159323
2.238620	0.0162424
2.208024	0.0165906
2.177427	0.016914
2.146830	0.0174106
2.116234	0.0178387
2.085637	0.018223
2.055041	0.0185483
2.024444	0.0189174
1.993848	0.0192618
1.963251	0.0196613
1.932655	0.0200514
1.902058	0.0204852
1.871461	0.0209589
1.840865	0.0214498
1.810268	0.0220986
1.779672	0.022753
1.749075	0.0233809
1.718479	0.0239897
1.687882	0.0245186
1.657286	0.0249981
1.626689	0.0254985
1.596092	0.0260388
1.565496	0.0271024
1.534899	0.0283562
1.504303	0.0295186
1.473706	0.0306202
1.443110	0.0316952
1.412513	0.0326294
1.381917	0.0333752
1.351320	0.0340544
1.320724	0.0347108
1.290127	0.035293
1.259530	0.0359989
1.228934	0.0366039
1.198337	0.0372146
1.167741	0.0377302
1.137144	0.0382477
1.106548	0.0387538
1.075951	0.0392751
1.045355	0.0398193
1.014758	0.0403272
0.984161	0.0408276
0.953565	0.041387
0.922968	0.0418779
0.892372	0.0424524
0.861775	0.0429566
0.831179	0.0434836
0.800582	0.0440049
0.769986	0.0445377
0.739389	0.0450304
0.708793	0.0455708
0.678196	0.0461301
0.647599	0.0466362
0.617003	0.0471442
0.586406	0.0476846
0.555810	0.0482553
0.525213	0.0488832
0.494617	0.0495339
0.464020	0.050274
0.433424	0.0509189
0.402827	0.0517123
0.372230	0.0525495
0.341634	0.0534094
0.311037	0.0544977
0.280441	0.0557591
0.249844	0.056992
0.219248	0.0583086
0.188651	0.0594597
0.158055	0.0606602
0.127458	0.0619064
0.096862	0.0635065
0.066265	0.0651046
0.035668	0.066796
0.005072	0.0938927
-0.025525	0.726585
-0.056121	0.75891
-0.086718	0.786414
-0.117314	0.808514
-0.147911	0.828497
-0.178507	0.846547
-0.209104	0.860961
-0.239701	0.873923
-0.270297	0.883857
-0.300894	0.891918
-0.331490	0.898832
-0.362087	0.904717
-0.392683	0.909795
-0.423280	0.914528
-0.453876	0.91876
-0.484473	0.922705
-0.515069	0.926294
-0.545666	0.929916
-0.576263	0.933132
-0.606859	0.936168
-0.637456	0.93903
-0.668052	0.941752
-0.698649	0.944285
-0.729245	0.94671
-0.759842	0.948916
-0.790438	0.951227
-0.821035	0.953385
-0.851632	0.955702
-0.882228	0.957934
-0.912825	0.960158
-0.943421	0.962255
-0.974018	0.964205
-1.004614	0.966195
-1.035211	0.968191
-1.065807	0.969905
-1.096404	0.97175
-1.127000	0.97336
-1.157597	0.975027
-1.188194	0.976393
-1.218790	0.977846
-1.249387	0.979081
-1.279983	0.980443
-1.310580	0.981606
-1.341176	0.982603
-1.371773	0.983661
-1.402369	0.984713
-1.432966	0.985615
-1.463563	0.986581
-1.494159	0.987496
-1.524756	0.988267
-1.555352	0.989037
-1.585949	0.98965
-1.616545	0.990369
-1.647142	0.990968
-1.677738	0.991494
-1.708335	0.991994
-1.738931	0.992464
-1.769528	0.992966
-1.800125	0.993406
-1.830721	0.993839
-1.861318	0.994307
-1.891914	0.994692
-1.922511	0.995067
-1.953107	0.995392
-1.983704	0.995752
-2.014300	0.996043
-2.044897	0.99633
-2.075494	0.996558
-2.106090	0.996769
-2.136687	0.997021
-2.167283	0.997226
-2.197880	0.997382
-2.228476	0.997582
-2.259073	0.997723
-2.289669	0.997863
-2.320266	0.998044
-2.350862	0.9982
-2.381459	0.998316
-2.412056	0.998425
-2.442652	0.998508
-2.473249	0.998602
-2.503845	0.998701
-2.534442	0.998786
-2.565038	0.998858
-2.595635	0.998921
-2.626231	0.998986
-2.656828	0.999053
-2.687425	0.999121
-2.718021	0.999169
-2.748618	0.999228
-2.779214	0.999287
-2.809811	0.99933
-2.840407	0.999363
-2.871004	0.999395
-2.901600	0.999433
-2.932197	0.999469
-2.962793	0.999503
-2.993390	0.99953
-3.023987	0.99958
-3.054583	0.999602
-3.085180	0.999623
-3.115776	0.999671
-3.146373	0.999701
-3.176969	0.999728
-3.207566	0.999758
-3.238162	0.999772
-3.268759	0.999781
-3.299356	0.999796
-3.329952	0.999812
-3.360549	0.999836
-3.391145	0.999846
-3.421742	0.999861
-3.452338	0.999871
-3.482935	0.999882
-3.513531	0.999893
-3.544128	0.999909
-3.574724	0.999924
-3.605321	0.999933
-3.635918	0.999939
-3.666514	0.999947
-3.697111	0.999954
-3.727707	0.999958
-3.758304	0.999968
-3.788900	0.99997
-3.819497	0.999971
-3.850093	0.999975
-3.880690	0.999983
-3.941883	0.999985
-4.003076	0.999987
-4.033673	0.99999
-4.125462	0.999992
-4.278445	0.999994
-4.431428	0.999998
-4.645604	1
&
34.517980	2.90672e-23
34.487384	3.07109e-23
34.456787	3.24474e-23
34.426191	3.42821e-23
34.395594	3.62206e-23
34.364998	3.82686e-23
34.334401	4.04325e-23
34.303805	4.27186e-23
34.273208	4.5134e-23
34.242611	4.7686e-23
34.212015	5.03822e-23
34.181418	5.32308e-23
34.150822	5.62405e-23
34.120225	5.94203e-23
34.089629	6.27799e-23
34.059032	6.63294e-23
34.028436	7.00795e-23
33.997839	7.40417e-23
33.967243	7.82277e-23
33.936646	8.26505e-23
33.906049	8.73232e-23
33.875453	9.22601e-23
33.844856	9.7476e-23
33.814260	1.02987e-22
33.783663	1.08809e-22
33.753067	1.1496e-22
33.722470	1.21459e-22
33.691874	1.28326e-22
33.661277	1.3558e-22
33.630680	1.43245e-22
33.600084	1.51342e-22
33.569487	1.59898e-22
33.538891	1.68937e-22
33.508294	1.78487e-22
33.477698	1.88576e-22
33.447101	1.99236e-22
33.416505	2.10498e-22
33.385908	2.22397e-22
33.355312	2.34969e-22
33.324715	2.4825e-22
33.294118	2.62283e-22
33.263522	2.77108e-22
33.232925	2.92772e-22
33.202329	3.0932e-22
33.171732	3.26804e-22
33.141136	3.45276e-22
33.110539	3.64792e-22
33.079943	3.8541e-22
33.049346	4.07194e-22
33.018749	4.30209e-22
32.988153	4.54524e-22
32.957556	4.80213e-22
32.926960	5.07354e-22
32.896363	5.36029e-22
32.865767	5.66324e-22
32.835170	5.98331e-22
32.804574	6.32147e-22
32.773977	6.67873e-22
32.743381	7.05618e-22
32.712784	7.45496e-22
32.682187	7.87627e-22
32.651591	8.32138e-22
32.620994	8.79165e-22
32.590398	9.28849e-22
32.559801	9.8134e-22
32.529205	1.0368e-21
32.498608	1.09539e-21
32.468012	1.15729e-21
32.437415	1.22268e-21
32.406818	1.29178e-21
32.376222	1.36477e-21
32.345625	1.44189e-21
32.315029	1.52337e-21
32.284432	1.60945e-21
32.253836	1.7004e-21
32.223239	1.79648e-21
32.192643	1.89799e-21
32.162046	2.00523e-21
32.131450	2.11853e-21
32.100853	2.23824e-21
32.070256	2.3647e-21
32.039660	2.49831e-21
32.009063	2.63947e-21
31.978467	2.7886e-21
31.947870	2.94616e-21
31.917274	3.11261e-21
31.886677	3.28847e-21
31.856081	3.47426e-21
31.825484	3.67055e-21
31.794887	3.87793e-21
31.764291	4.09701e-21
31.733694	4.32848e-21
31.703098	4.57301e-21
31.672501	4.83136e-21
31.641905	5.10431e-21
31.611308	5.39266e-21
31.580712	5.69731e-21
31.550115	6.01916e-21
31.519519	6.35919e-21
31.488922	6.71842e-21
31.458325	7.09795e-21
31.427729	7.49891e-21
31.397132	7.92251e-21
31.366536	8.37004e-21
31.335939	8.84284e-21
31.305343	9.34234e-21
31.274746	9.87005e-21
31.244150	1.04276e-20
31.213553	1.10166e-20
31.182956	1.16388e-20
31.152360	1.22962e-20
31.121763	1.29908e-20
31.091167	1.37245e-20
31.060570	1.44997e-20
31.029974	1.53186e-20
30.999377	1.61838e-20
30.968781	1.70979e-20
30.938184	1.80636e-20
30.907588	1.90838e-20
30.876991	2.01616e-20
30.846394	2.13002e-20
30.815798	2.25032e-20
30.785201	2.37741e-20
30.754605	2.51167e-20
30.724008	2.65351e-20
30.693412	2.80337e-20
30.662815	2.96168e-20
30.632219	3.12893e-20
30.601622	3.30563e-20
30.571025	3.4923e-20
30.540429	3.68951e-20
30.509832	3.89785e-20
30.479236	4.11796e-20
30.448639	4.35049e-20
30.418043	4.59615e-20
30.387446	4.85568e-20
30.356850	5.12986e-20
30.326253	5.41952e-20
30.295657	5.72553e-20
30.265060	6.04881e-20
30.234463	6.39035e-20
30.203867	6.75116e-20
30.173270	7.13234e-20
30.142674	7.53504e-20
30.112077	7.96047e-20
30.081481	8.40992e-20
30.050884	8.88473e-20
30.020288	9.38634e-20
29.989691	9.91627e-20
29.959094	1.04761e-19
29.928498	1.10675e-19
29.897901	1.16924e-19
29.867305	1.23524e-19
29.836708	1.30498e-19
29.806112	1.37865e-19
29.775515	1.45648e-19
29.744919	1.5387e-19
29.714322	1.62556e-19
29.683726	1.71732e-19
29.653129	1.81426e-19
29.622532	1.91667e-19
29.591936	2.02486e-19
29.561339	2.13916e-19
29.530743	2.25991e-19
29.500146	2.38747e-19
29.469550	2.52223e-19
29.438953	2.66459e-19
29.408357	2.81499e-19
29.377760	2.97387e-19
29.347163	3.14172e-19
29.316567	3.31904e-19
29.285970	3.50637e-19
29.255374	3.70427e-19
29.224777	3.91333e-19
29.194181	4.13419e-19
29.163584	4.36751e-19
29.132988	4.61399e-19
29.102391	4.87439e-19
29.071795	5.14947e-19
29.041198	5.44007e-19
29.010601	5.74707e-19
28.980005	6.07139e-19
28.949408	6.414e-19
28.918812	6.77595e-19
28.888215	7.15831e-19
28.857619	7.56225e-19
28.827022	7.98897e-19
28.796426	8.43976e-19
28.765829	8.91599e-19
28.735232	9.41908e-19
28.704636	9.95054e-19
28.674039	1.0512e-18
28.643443	1.11051e-18
28.612846	1.17317e-18
28.582250	1.23936e-18
28.551653	1.30929e-18
28.521057	1.38315e-18
28.490460	1.46119e-18
28.459864	1.54363e-18
28.429267	1.63072e-18
28.398670	1.72271e-18
28.368074	1.8199e-18
28.337477	1.92257e-18
28.306881	2.03103e-18
28.276284	2.14561e-18
28.245688	2.26664e-18
28.215091	2.39451e-18
28.184495	2.52958e-18
28.153898	2.67228e-18
28.123301	2.82301e-18
28.092705	2.98225e-18
28.062108	3.15047e-18
28.031512	3.32818e-18
28.000915	3.5159e-18
27.970319	3.71422e-18
27.939722	3.92371e-18
27.909126	4.14502e-18
27.878529	4.3788e-18
27.847933	4.62577e-18
27.817336	4.88666e-18
27.786739	5.16226e-18
27.756143	5.4534e-18
27.725546	5.76095e-18
27.694950	6.08585e-18
27.664353	6.42906e-18
27.633757	6.79162e-18
27.603160	7.17462e-18
27.572564	7.57922e-18
27.541967	8.00662e-18
27.511370	8.45811e-18
27.480774	8.93506e-18
27.450177	9.4389e-18
27.419581	9.97114e-18
27.388984	1.05334e-17
27.358388	1.11273e-17
27.327791	1.17547e-17
27.297195	1.24175e-17
27.266598	1.31176e-17
27.236002	1.38572e-17
27.205405	1.46385e-17
27.174808	1.54638e-17
27.144212	1.63357e-17
27.113615	1.72566e-17
27.083019	1.82295e-17
27.052422	1.92572e-17
27.021826	2.03428e-17
26.991229	2.14897e-17
26.960633	2.27011e-17
26.930036	2.39808e-17
26.899439	2.53326e-17
26.868843	2.67606e-17
26.838246	2.82691e-17
26.807650	2.98626e-17
26.777053	3.15458e-17
26.746457	3.3324e-17
26.715860	3.52023e-17
26.685264	3.71864e-17
26.654667	3.92823e-17
26.624071	4.14964e-17
26.593474	4.38351e-17
26.562877	4.63057e-17
26.532281	4.89154e-17
26.501684	5.16722e-17
26.471088	5.45843e-17
26.440491	5.76604e-17
26.409895	6.09099e-17
26.379298	6.43423e-17
26.348702	6.79682e-17
26.318105	7.17983e-17
26.287508	7.58442e-17
26.256912	8.0118e-17
26.226315	8.46325e-17
26.195719	8.94013e-17
26.165122	9.44387e-17
26.134526	9.97598e-17
26.103929	1.05381e-16
26.073333	1.11318e-16
26.042736	1.1759e-16
26.012140	1.24215e-16
25.981543	1.31213e-16
25.950946	1.38606e-16
25.920350	1.46414e-16
25.889753	1.54663e-16
25.859157	1.63376e-16
25.828560	1.72579e-16
25.797964	1.82301e-16
25.767367	1.92571e-16
25.736771	2.03418e-16
25.706174	2.14877e-16
25.675577	2.2698e-16
25.644981	2.39766e-16
25.614384	2.53271e-16
25.583788	2.67536e-16
25.553191	2.82605e-16
25.522595	2.98522e-16
25.491998	3.15335e-16
25.461402	3.33094e-16
25.430805	3.51854e-16
25.400209	3.7167e-16
25.369612	3.92601e-16
25.339015	4.1471e-16
25.308419	4.38064e-16
25.277822	4.62733e-16
25.247226	4.88791e-16
25.216629	5.16315e-16
25.186033	5.45388e-16
25.155436	5.76098e-16
25.124840	6.08536e-16
25.094243	6.428e-16
25.063646	6.78993e-16
25.033050	7.17222e-16
25.002453	7.57603e-16
24.971857	8.00257e-16
24.941260	8.45311e-16
24.910664	8.92901e-16
24.880067	9.43168e-16
24.849471	9.96265e-16
24.818874	1.05235e-15
24.788277	1.11159e-15
24.757681	1.17416e-15
24.727084	1.24026e-15
24.696488	1.31007e-15
24.665891	1.38381e-15
24.635295	1.4617e-15
24.604698	1.54397e-15
24.574102	1.63088e-15
24.543505	1.72267e-15
24.512909	1.81962e-15
24.482312	1.92203e-15
24.451715	2.0302e-15
24.421119	2.14445e-15
24.390522	2.26513e-15
24.359926	2.3926e-15
24.329329	2.52724e-15
24.298733	2.66946e-15
24.268136	2.81967e-15
24.237540	2.97833e-15
24.206943	3.14592e-15
24.176346	3.32293e-15
24.145750	3.50989e-15
24.115153	3.70737e-15
24.084557	3.91596e-15
24.053960	4.13627e-15
24.023364	4.36898e-15
23.992767	4.61477e-15
23.962171	4.87438e-15
23.931574	5.14859e-15
23.900978	5.43822e-15
23.870381	5.74414e-15
23.839784	6.06725e-15
23.809188	6.40853e-15
23.778591	6.769e-15
23.747995	7.14974e-15
23.717398	7.55188e-15
23.686802	7.97662e-15
23.656205	8.42525e-15
23.625609	8.89909e-15
23.595012	9.39957e-15
23.564415	9.92818e-15
23.533819	1.04865e-14
23.503222	1.10762e-14
23.472626	1.16991e-14
23.442029	1.23569e-14
23.411433	1.30518e-14
23.380836	1.37856e-14
23.350240	1.45608e-14
23.319643	1.53795e-14
23.289047	1.62442e-14
23.258450	1.71575e-14
23.227853	1.81221e-14
23.197257	1.91409e-14
23.166660	2.02169e-14
23.136064	2.13535e-14
23.105467	2.25538e-14
23.074871	2.38217e-14
23.044274	2.51607e-14
23.013678	2.6575e-14
22.983081	2.80687e-14
22.952484	2.96464e-14
22.921888	3.13126e-14
22.891291	3.30725e-14
22.860695	3.49313e-14
22.830098	3.68944e-14
22.799502	3.89678e-14
22.768905	4.11577e-14
22.738309	4.34705e-14
22.707712	4.59133e-14
22.677116	4.84932e-14
22.646519	5.12181e-14
22.615922	5.40959e-14
22.585326	5.71354e-14
22.554729	6.03455e-14
22.524133	6.37359e-14
22.493536	6.73167e-14
22.462940	7.10985e-14
22.432343	7.50927e-14
22.401747	7.93111e-14
22.371150	8.37664e-14
22.340553	8.84718e-14
22.309957	9.34413e-14
22.279360	9.86898e-14
22.248764	1.04233e-13
22.218167	1.10087e-13
22.187571	1.1627e-13
22.156974	1.228e-13
22.126378	1.29697e-13
22.095781	1.3698e-13
22.065185	1.44672e-13
22.034588	1.52796e-13
22.003991	1.61376e-13
21.973395	1.70438e-13
21.942798	1.80008e-13
21.912202	1.90114e-13
21.881605	2.00788e-13
21.851009	2.12061e-13
21.820412	2.23967e-13
21.789816	2.3654e-13
21.759219	2.49819e-13
21.728622	2.63842e-13
21.698026	2.78653e-13
21.667429	2.94294e-13
21.636833	3.10812e-13
21.606236	3.28258e-13
21.575640	3.46681e-13
21.545043	3.66138e-13
21.514447	3.86686e-13
21.483850	4.08387e-13
21.453254	4.31305e-13
21.422657	4.55507e-13
21.392060	4.81067e-13
21.361464	5.08061e-13
21.330867	5.36568e-13
21.300271	5.66673e-13
21.269674	5.98466e-13
21.239078	6.32042e-13
21.208481	6.675e-13
21.177885	7.04946e-13
21.147288	7.44491e-13
21.116691	7.86253e-13
21.086095	8.30356e-13
21.055498	8.7693e-13
21.024902	9.26115e-13
20.994305	9.78057e-13
20.963709	1.03291e-12
20.933112	1.09084e-12
20.902516	1.15201e-12
20.871919	1.21661e-12
20.841323	1.28483e-12
20.810726	1.35688e-12
20.780129	1.43296e-12
20.749533	1.5133e-12
20.718936	1.59814e-12
20.688340	1.68774e-12
20.657743	1.78236e-12
20.627147	1.88227e-12
20.596550	1.98779e-12
20.565954	2.09921e-12
20.535357	2.21687e-12
20.504760	2.34113e-12
20.474164	2.47234e-12
20.443567	2.6109e-12
20.412971	2.75722e-12
20.382374	2.91174e-12
20.351778	3.0749e-12
20.321181	3.2472e-12
20.290585	3.42915e-12
20.259988	3.62129e-12
20.229392	3.82418e-12
20.198795	4.03843e-12
20.168198	4.26467e-12
20.137602	4.50358e-12
20.107005	4.75585e-12
20.076409	5.02225e-12
20.045812	5.30356e-12
20.015216	5.60061e-12
19.984619	5.91428e-12
19.954023	6.24551e-12
19.923426	6.59527e-12
19.892829	6.9646e-12
19.862233	7.35459e-12
19.831636	7.7664e-12
19.801040	8.20125e-12
19.770443	8.66042e-12
19.739847	9.14528e-12
19.709250	9.65726e-12
19.678654	1.01979e-11
19.648057	1.07687e-11
19.617461	1.13715e-11
19.586864	1.2008e-11
19.556267	1.26801e-11
19.525671	1.33897e-11
19.495074	1.41391e-11
19.464478	1.49303e-11
19.433881	1.57658e-11
19.403285	1.66479e-11
19.372688	1.75794e-11
19.342092	1.8563e-11
19.311495	1.96015e-11
19.280898	2.0698e-11
19.250302	2.18559e-11
19.219705	2.30785e-11
19.189109	2.43693e-11
19.158512	2.57323e-11
19.127916	2.71715e-11
19.097319	2.86911e-11
19.066723	3.02955e-11
19.036126	3.19896e-11
19.005530	3.37783e-11
18.974933	3.5667e-11
18.944336	3.76611e-11
18.913740	3.97666e-11
18.883143	4.19897e-11
18.852547	4.43369e-11
18.821950	4.68152e-11
18.791354	4.94318e-11
18.760757	5.21946e-11
18.730161	5.51116e-11
18.699564	5.81914e-11
18.668967	6.14431e-11
18.638371	6.48764e-11
18.607774	6.85012e-11
18.577178	7.23284e-11
18.546581	7.63692e-11
18.515985	8.06354e-11
18.485388	8.51397e-11
18.454792	8.98953e-11
18.424195	9.49162e-11
18.393599	1.00217e-10
18.363002	1.05814e-10
18.332405	1.11723e-10
18.301809	1.17961e-10
18.271212	1.24548e-10
18.240616	1.31501e-10
18.210019	1.38843e-10
18.179423	1.46593e-10
18.148826	1.54776e-10
18.118230	1.63415e-10
18.087633	1.72536e-10
18.057036	1.82165e-10
18.026440	1.92331e-10
17.995843	2.03063e-10
17.965247	2.14394e-10
17.934650	2.26355e-10
17.904054	2.38984e-10
17.873457	2.52316e-10
17.842861	2.6639e-10
17.812264	2.81249e-10
17.781668	2.96935e-10
17.751071	3.13495e-10
17.720474	3.30978e-10
17.689878	3.49434e-10
17.659281	3.68917e-10
17.628685	3.89485e-10
17.598088	4.11199e-10
17.567492	4.34121e-10
17.536895	4.58319e-10
17.506299	4.83865e-10
17.475702	5.10831e-10
17.445105	5.39299e-10
17.414509	5.6935e-10
17.383912	6.01074e-10
17.353316	6.34563e-10
17.322719	6.69914e-10
17.292123	7.07233e-10
17.261526	7.46626e-10
17.230930	7.88211e-10
17.200333	8.32108e-10
17.169737	8.78446e-10
17.139140	9.2736e-10
17.108543	9.78994e-10
17.077947	1.0335e-09
17.047350	1.09103e-09
17.016754	1.15176e-09
16.986157	1.21587e-09
16.955561	1.28354e-09
16.924964	1.35496e-09
16.894368	1.43036e-09
16.863771	1.50994e-09
16.833174	1.59395e-09
16.802578	1.68262e-09
16.771981	1.77621e-09
16.741385	1.875e-09
16.710788	1.97928e-09
16.680192	2.08935e-09
16.649595	2.20552e-09
16.618999	2.32814e-09
16.588402	2.45757e-09
16.557806	2.59418e-09
16.527209	2.73837e-09
16.496612	2.89056e-09
16.466016	3.05119e-09
16.435419	3.22073e-09
16.404823	3.39968e-09
16.374226	3.58855e-09
16.343630	3.78788e-09
16.313033	3.99827e-09
16.282437	4.22033e-09
16.251840	4.45469e-09
16.221243	4.70204e-09
16.190647	4.96309e-09
16.160050	5.23861e-09
16.129454	5.52939e-09
16.098857	5.83628e-09
16.068261	6.16017e-09
16.037664	6.50199e-09
16.007068	6.86274e-09
15.976471	7.24346e-09
15.945875	7.64526e-09
15.915278	8.0693e-09
15.884681	8.5168e-09
15.854085	8.98907e-09
15.823488	9.48746e-09
15.792892	1.00134e-08
15.762295	1.05685e-08
15.731699	1.11542e-08
15.701102	1.17724e-08
15.670506	1.24247e-08
15.639909	1.31131e-08
15.609312	1.38395e-08
15.578716	1.46061e-08
15.548119	1.5415e-08
15.517523	1.62686e-08
15.486926	1.71694e-08
15.456330	1.81199e-08
15.425733	1.91229e-08
15.395137	2.01813e-08
15.364540	2.12981e-08
15.333944	2.24766e-08
15.303347	2.37201e-08
15.272750	2.50322e-08
15.242154	2.64167e-08
15.211557	2.78776e-08
15.180961	2.9419e-08
15.150364	3.10454e-08
15.119768	3.27615e-08
15.089171	3.45722e-08
15.058575	3.64826e-08
15.027978	3.84984e-08
14.997381	4.06251e-08
14.966785	4.28691e-08
14.936188	4.52366e-08
14.905592	4.77344e-08
14.874995	5.03698e-08
14.844399	5.31502e-08
14.813802	5.60837e-08
14.783206	5.91785e-08
14.752609	6.24436e-08
14.722013	6.58882e-08
14.691416	6.95223e-08
14.660819	7.33561e-08
14.630223	7.74007e-08
14.599626	8.16675e-08
14.569030	8.61687e-08
14.538433	9.09172e-08
14.507837	9.59265e-08
14.477240	1.01211e-07
14.446644	1.06785e-07
14.416047	1.12665e-07
14.385450	1.18868e-07
14.354854	1.25412e-07
14.324257	1.32314e-07
14.293661	1.39594e-07
14.263064	1.47274e-07
14.232468	1.55374e-07
14.201871	1.63919e-07
14.171275	1.72931e-07
14.140678	1.82437e-07
14.110082	1.92464e-07
14.079485	2.03039e-07
14.048888	2.14193e-07
14.018292	2.25957e-07
13.987695	2.38364e-07
13.957099	2.5145e-07
13.926502	2.65252e-07
13.895906	2.79807e-07
13.865309	2.95158e-07
13.834713	3.11347e-07
13.804116	3.2842e-07
13.773519	3.46425e-07
13.742923	3.65413e-07
13.712326	3.85436e-07
13.681730	4.06552e-07
13.651133	4.28819e-07
13.620537	4.52299e-07
13.589940	4.77058e-07
13.559344	5.03167e-07
13.528747	5.30697e-07
13.498151	5.59725e-07
13.467554	5.90333e-07
13.436957	6.22606e-07
13.406361	6.56634e-07
13.375764	6.92511e-07
13.345168	7.30338e-07
13.314571	7.7022e-07
13.283975	8.12267e-07
13.253378	8.56596e-07
13.222782	9.03331e-07
13.192185	9.526e-07
13.161588	1.00454e-06
13.130992	1.0593e-06
13.100395	1.11702e-06
13.069799	1.17786e-06
13.039202	1.242e-06
13.008606	1.30962e-06
12.978009	1.38088e-06
12.947413	1.456e-06
12.916816	1.53518e-06
12.886219	1.61863e-06
12.855623	1.70659e-06
12.825026	1.7993e-06
12.794430	1.89701e-06
12.763833	1.99998e-06
12.733237	2.1085e-06
12.702640	2.22286e-06
12.672044	2.34338e-06
12.641447	2.47038e-06
12.610851	2.60422e-06
12.580254	2.74524e-06
12.549657	2.89383e-06
12.519061	3.05041e-06
12.488464	3.21538e-06
12.457868	3.3892e-06
12.427271	3.57233e-06
12.396675	3.76526e-06
12.366078	3.96853e-06
12.335482	4.18266e-06
12.304885	4.40824e-06
12.274288	4.64586e-06
12.243692	4.89617e-06
12.213095	5.15983e-06
12.182499	5.43755e-06
12.151902	5.73005e-06
12.121306	6.03812e-06
12.090709	6.36258e-06
12.060113	6.70428e-06
12.029516	7.06412e-06
11.998920	7.44306e-06
11.968323	7.84208e-06
11.937726	8.26224e-06
11.907130	8.70464e-06
11.876533	9.17042e-06
11.845937	9.66081e-06
11.815340	1.01771e-05
11.784744	1.07206e-05
11.754147	1.12927e-05
11.723551	1.18949e-05
11.692954	1.25288e-05
11.662357	1.3196e-05
11.631761	1.38982e-05
11.601164	1.46372e-05
11.570568	1.54148e-05
11.539971	1.62331e-05
11.509375	1.70941e-05
11.478778	1.80001e-05
11.448182	1.89532e-05
11.417585	1.99559e-05
11.386989	2.10106e-05
11.356392	2.21201e-05
11.325795	2.32871e-05
11.295199	2.45143e-05
11.264602	2.5805e-05
11.234006	2.71622e-05
11.203409	2.85893e-05
11.172813	3.00897e-05
11.142216	3.16671e-05
11.111620	3.33252e-05
11.081023	3.50681e-05
11.050426	3.68999e-05
11.019830	3.8825e-05
10.989233	4.08478e-05
10.958637	4.29732e-05
10.928040	4.52061e-05
10.897444	4.75516e-05
10.866847	5.00152e-05
10.836251	5.26025e-05
10.805654	5.53194e-05
10.775058	5.81719e-05
10.744461	6.11665e-05
10.713864	6.43098e-05
10.683268	6.76087e-05
10.652671	7.10703e-05
10.622075	7.47021e-05
10.591478	7.85118e-05
10.560882	8.25074e-05
10.530285	8.66972e-05
10.499689	9.10898e-05
10.469092	9.56941e-05
10.438495	0.000100519
10.407899	0.000105575
10.377302	0.00011087
10.346706	0.000116416
10.316109	0.000122222
10.285513	0.000128299
10.254916	0.000134657
10.224320	0.000141308
10.193723	0.000148263
10.163127	0.000155532
10.132530	0.000163128
10.101933	0.000171061
10.071337	0.000179344
10.040740	0.000187987
10.010144	0.000197001
9.979547	0.000206397
9.948951	0.000216185
9.918354	0.000226375
9.887758	0.000236976
9.857161	0.000247996
9.826564	0.000259441
9.795968	0.000271315
9.765371	0.000283623
9.734775	0.000296362
9.704178	0.000309532
9.673582	0.000323124
9.642985	0.000337125
9.612389	0.000351519
9.581792	0.000366278
9.551196	0.000381365
9.520599	0.000396731
9.490002	0.000412307
9.459406	0.000428003
9.428809	0.000443692
9.398213	0.000459199
9.367616	0.000474266
9.337020	0.000488489
9.306423	0.000501128
&
```
