## Supplementary material for "All-at-once RNA folding with 3D motif prediction framed by evolutionary information": RF00789_mir-286.cacofold.helixcov

```
# RMs = 2 L = 112

# RM_HELIX NESTED 14-39 71-97, nbp = 25 nbp_cov = 0
# pvals: 0.405573,0.405573,0.405573,0.405573,0.405573,0.405573,0.405573,0.405573,0.405573,0.405573,0.405573,0.439348,0.405573,0.405573,0.405573,0.405573,0.405573,0.405573,0.405573,0.405573,0.56343,0.141762,0.546002,0.579595,0.127864
# aggregated NONE
NESTED  :::::::::::::<<<<-<<<<<<<<<<<<<<<<<<<<<___________________________>>>>>>>>>>>>>>>>>>->>>->>>>:::::::::::::::
        ::::::::::::::::::::::::::::::::::::::::::::::::::::::::::::::::::::::::::::::::::::::::::::::::::::::::::::

# RM_HELIX NESTED 1-9 102-110, nbp = 9 nbp_cov = 0
# pvals: 0.968899,0.579595,0.876886,0.840429,0.24839,0.90077,0.683723,0.405573,0.546002
# aggregated NONE
NESTED  <<<<<<<<<________________________________________________________________________________________>>>>>>>>>::
        ::::::::::::::::::::::::::::::::::::::::::::::::::::::::::::::::::::::::::::::::::::::::::::::::::::::::::::
```
