## Supplementary material for "All-at-once RNA folding with 3D motif prediction framed by evolutionary information": RF00789_mir-286.cacofold.power

```
# Power analysis of CaCoFold structure 
#
# Powertype = SINGLE SUBSTITUTIONS
# covary  left_pos      right_pos    substitutions      power
#----------------------------------------------------------------
          1		110		6		0.16
          2		109		1		0.00
          3		108		4		0.07
          4		107		4		0.07
          5		106		4		0.07
          6		105		5		0.11
          7		104		3		0.02
          8		103		1		0.00
          9		102		8		0.24
          14		97		2		0.00
          15		96		0		0.00
          16		95		0		0.00
          17		94		0		0.00
          19		92		0		0.00
          20		91		0		0.00
          21		90		0		0.00
          22		88		0		0.00
          23		87		0		0.00
          24		86		0		0.00
          25		85		3		0.02
          26		84		5		0.11
          27		83		0		0.00
          28		82		3		0.02
          29		81		0		0.00
          30		80		0		0.00
          31		79		0		0.00
          32		78		3		0.02
          33		77		0		0.00
          34		76		0		0.00
          35		75		3		0.02
          36		74		3		0.02
          37		73		3		0.02
          38		72		1		0.00
          39		71		3		0.02
#
# BPAIRS 34
# avg substitutions per BP  1.9
# BPAIRS expected to covary 1.0 +/- 0.9
# BPAIRS observed to covary 0
#
```
