## Supplementary material for "All-at-once RNA folding with 3D motif prediction framed by evolutionary information": RF00789_mir-286.helixcov

```
# RMs = 3 L = 112

# RM_HELIX NESTED 27-34 76-83, nbp = 7 nbp_cov = 0
# pvals: 0.405573,0.405573,0.405573,0.405573,0.405573,0.405573,0.405573
# aggregated NONE
NESTED  ::::::::::::::::::::::::::<<<<<-<<_____________________________________>>->>>>>:::::::::::::::::::::::::::::
        ::::::::::::::::::::::::::::::::::::::::::::::::::::::::::::::::::::::::::::::::::::::::::::::::::::::::::::

# RM_HELIX NESTED 19-24 86-92, nbp = 6 nbp_cov = 0
# pvals: 0.405573,0.405573,0.405573,0.405573,0.405573,0.405573
# aggregated NONE
NESTED  ::::::::::::::::::<<<<<<_________________________________________________________>>>->>>::::::::::::::::::::
        ::::::::::::::::::::::::::::::::::::::::::::::::::::::::::::::::::::::::::::::::::::::::::::::::::::::::::::

# RM_HELIX NESTED 11-16 97-102, nbp = 6 nbp_cov = 0
# pvals: 0.090161,0.221807,0.24839,0.405573,0.405573,0.405573
# aggregated NONE
NESTED  ::::::::::<<<<<<____________________________________________________________________________>>>>>>::::::::::
        ::::::::::::::::::::::::::::::::::::::::::::::::::::::::::::::::::::::::::::::::::::::::::::::::::::::::::::
```
