## Supplementary material for "All-at-once RNA folding with 3D motif prediction framed by evolutionary information": RF00789_mir-286.power

```
# Power analysis of given structure 
#
# Powertype = SINGLE SUBSTITUTIONS
# covary  left_pos      right_pos    substitutions      power
#----------------------------------------------------------------
          11		102		2		0.00
          12		101		6		0.16
          13		100		1		0.00
          14		99		2		0.00
          15		98		1		0.00
          16		97		2		0.00
          19		92		0		0.00
          20		91		0		0.00
          21		90		0		0.00
          22		88		0		0.00
          23		87		0		0.00
          24		86		0		0.00
          27		83		0		0.00
          28		82		3		0.02
          29		81		0		0.00
          30		80		0		0.00
          31		79		0		0.00
          33		77		0		0.00
          34		76		0		0.00
#
# BPAIRS 19
# avg substitutions per BP  0.9
# BPAIRS expected to covary 0.2 +/- 0.4
# BPAIRS observed to covary 0
#
```
