## Supplementary material for "All-at-once RNA folding with 3D motif prediction framed by evolutionary information": RF00789_mir-286.surv

```
2.250996	0.0526316
0.261904	0.105263
0.035871	0.157895
-0.009336	1
&
12.151247	0.000173641
9.077196	0.000347283
8.851163	0.000520924
8.308684	0.000694565
7.494964	0.000868206
7.359345	0.00104185
7.223725	0.00121549
7.133311	0.00138913
6.952485	0.0020837
6.726452	0.00225734
6.636039	0.00243098
6.364799	0.0029519
6.183972	0.00329918
6.048352	0.00364647
6.003146	0.00382011
5.957939	0.00434103
5.822319	0.00468831
5.777113	0.00486196
5.686699	0.0050356
5.641493	0.00538288
5.551080	0.00573016
5.460666	0.00625109
5.370253	0.00677201
5.325046	0.00694565
5.279840	0.00729293
5.189427	0.00746657
5.144220	0.00816114
5.099013	0.00833478
5.008600	0.00850842
4.963393	0.0088557
4.918187	0.00920299
4.827774	0.00989755
4.782567	0.0104185
4.737360	0.0107658
4.601740	0.0109394
4.556534	0.011634
4.511327	0.0118076
4.466121	0.0121549
4.375707	0.0125022
4.330501	0.0131967
4.285294	0.0133704
4.240087	0.0137177
4.149674	0.0140649
4.104467	0.0147595
4.059261	0.0152804
4.014054	0.0154541
3.968848	0.0161486
3.923641	0.0171905
3.878434	0.0177114
3.833228	0.017885
3.788021	0.0182323
3.742814	0.0187533
3.697608	0.0191005
3.652401	0.0194478
3.607195	0.0199687
3.516781	0.020316
3.471575	0.0211842
3.426368	0.0213579
3.381161	0.0220524
3.335955	0.022747
3.290748	0.0239625
3.245542	0.0246571
3.200335	0.0253516
3.155128	0.0260462
3.109922	0.0274353
3.064715	0.0279562
3.019508	0.0289981
2.974302	0.029519
2.929095	0.0302136
2.883889	0.0310818
2.838682	0.0316027
2.793475	0.0329918
2.748269	0.0336864
2.703062	0.0347283
2.657855	0.0361174
2.612649	0.0376802
2.567442	0.038722
2.522236	0.0394166
2.477029	0.0404584
2.431822	0.0413266
2.386616	0.0415003
2.341409	0.0418475
2.296202	0.043063
2.250996	0.0449731
2.205789	0.0460149
2.160583	0.0467095
2.115376	0.047925
2.070169	0.0491405
2.024963	0.0508769
1.979756	0.0520924
1.934549	0.0531342
1.889343	0.0552179
1.844136	0.056607
1.798930	0.0574753
1.753723	0.0592117
1.708516	0.0599062
1.663310	0.0612954
1.618103	0.0628581
1.572896	0.0645945
1.527690	0.066331
1.482483	0.0685883
1.437277	0.0713666
1.392070	0.0718875
1.346863	0.0729293
1.301657	0.0751867
1.256450	0.0769231
1.211243	0.0781386
1.166037	0.0797013
1.120830	0.0812641
1.075624	0.0826532
1.030417	0.0849106
0.985210	0.0868206
0.940004	0.0894252
0.894797	0.0906407
0.849590	0.0928981
0.804384	0.0948081
0.759177	0.0963709
0.713971	0.0981073
0.668764	0.100017
0.623557	0.102448
0.578351	0.104358
0.533144	0.106789
0.487937	0.109047
0.442731	0.111651
0.397524	0.115298
0.352317	0.117555
0.307111	0.119986
0.261904	0.123285
0.216698	0.127453
0.171491	0.130926
0.126284	0.135093
0.081078	0.138045
0.035871	0.155409
-0.009336	0.707067
-0.054542	0.74631
-0.099749	0.753082
-0.144955	0.758291
-0.190162	0.763327
-0.235369	0.770273
-0.280575	0.778607
-0.325782	0.787637
-0.370989	0.794582
-0.416195	0.804306
-0.461402	0.813509
-0.506608	0.820281
-0.551815	0.826359
-0.597022	0.834694
-0.642228	0.841986
-0.687435	0.849106
-0.732642	0.857441
-0.777848	0.865775
-0.823055	0.870811
-0.868261	0.876367
-0.913468	0.882792
-0.958675	0.889391
-1.003881	0.8946
-1.049088	0.899809
-1.094295	0.904845
-1.139501	0.909707
-1.184708	0.914569
-1.229914	0.91943
-1.275121	0.923945
-1.320328	0.92846
-1.365534	0.932454
-1.410741	0.93801
-1.455948	0.941309
-1.501154	0.94565
-1.546361	0.950165
-1.591567	0.953638
-1.636774	0.956937
-1.681981	0.959194
-1.727187	0.961973
-1.772394	0.964577
-1.817601	0.967008
-1.862807	0.969265
-1.908014	0.971002
-1.953220	0.973086
-1.998427	0.975343
-2.043634	0.9776
-2.088840	0.979337
-2.134047	0.981073
-2.179254	0.98142
-2.224460	0.982462
-2.269667	0.983157
-2.314873	0.984372
-2.360080	0.985588
-2.405287	0.987151
-2.450493	0.988019
-2.495700	0.989061
-2.540907	0.989755
-2.586113	0.991144
-2.631320	0.991665
-2.676526	0.992881
-2.721733	0.993402
-2.766940	0.99427
-2.812146	0.994617
-2.857353	0.995485
-2.902560	0.995833
-2.947766	0.996006
-2.992973	0.996527
-3.038180	0.997048
-3.128593	0.997395
-3.173799	0.997916
-3.219006	0.99809
-3.264213	0.998437
-3.580659	0.998785
-3.625866	0.998958
-3.806692	0.999132
-3.851899	0.999305
-3.897105	0.999479
-4.123139	0.999653
-4.529998	0.999826
-4.710825	1
&
15.134884	8.65351e-06
14.366372	1.7307e-05
13.914305	2.59605e-05
13.823892	3.46141e-05
13.552652	4.32676e-05
13.371826	5.19211e-05
13.010173	6.92281e-05
12.874553	7.78816e-05
12.829346	0.000112496
12.738933	0.000121149
12.648520	0.000129803
12.603313	0.00014711
12.467693	0.000199031
12.422487	0.000207684
12.377280	0.000233645
12.332074	0.000242298
12.241660	0.000276912
12.196454	0.000302873
12.106040	0.00032018
12.015627	0.000346141
11.925214	0.000354794
11.880007	0.000372101
11.834801	0.000398062
11.789594	0.000432676
11.744387	0.000475943
11.699181	0.000527864
11.653974	0.000536518
11.608768	0.000553825
11.563561	0.000597092
11.518354	0.000649013
11.473148	0.000666321
11.427941	0.000683628
11.382734	0.000735549
11.337528	0.000761509
11.292321	0.000778816
11.247114	0.000796123
11.201908	0.00081343
11.111495	0.000830737
11.021081	0.000848044
10.975875	0.000865351
10.930668	0.000908619
10.885461	0.000943233
10.840255	0.000951886
10.795048	0.000986501
10.749842	0.00102111
10.704635	0.00105573
10.659428	0.00108169
10.614222	0.00112496
10.569015	0.00114226
10.523808	0.00117688
10.478602	0.00120284
10.433395	0.0012288
10.388189	0.00125476
10.342982	0.00130668
10.297775	0.00134995
10.252569	0.00141918
10.207362	0.0014884
10.162155	0.00154033
10.116949	0.00159225
10.071742	0.0016009
10.026536	0.00161821
9.981329	0.00167013
9.936122	0.00170474
9.890916	0.0017307
9.845709	0.00179128
9.800502	0.00185185
9.755296	0.00192973
9.710089	0.00200762
9.664883	0.00204223
9.619676	0.00209415
9.574469	0.00213742
9.529263	0.00218069
9.484056	0.0022153
9.438849	0.00227587
9.393643	0.00235376
9.348436	0.00244029
9.303230	0.00248356
9.258023	0.00262201
9.212816	0.00267394
9.167610	0.00273451
9.122403	0.00280374
9.077196	0.00289027
9.031990	0.00296816
8.986783	0.00304604
8.941577	0.00313257
8.896370	0.00319315
8.851163	0.00329699
8.805957	0.00337487
8.760750	0.00345275
8.715543	0.00352198
8.670337	0.00361717
8.625130	0.00374697
8.579924	0.00385947
8.534717	0.003946
8.489510	0.0040585
8.444304	0.00413638
8.399097	0.00421426
8.353890	0.00430945
8.308684	0.00439598
8.263477	0.00449983
8.218271	0.00460367
8.173064	0.00472482
8.127857	0.00487193
8.082651	0.00501038
8.037444	0.00514884
7.992237	0.00529595
7.947031	0.00546902
7.901824	0.00560748
7.856618	0.00575459
7.811411	0.00582381
7.766204	0.005919
7.720998	0.00613534
7.675791	0.00623053
7.630584	0.00635168
7.585378	0.00644687
7.540171	0.00661128
7.494964	0.00685358
7.449758	0.00694877
7.404551	0.00709588
7.359345	0.00732087
7.314138	0.00745933
7.268931	0.00766701
7.223725	0.00790931
7.178518	0.00809103
7.133311	0.00822949
7.088105	0.00833333
7.042898	0.0085064
6.997692	0.00880062
6.952485	0.00899965
6.907278	0.00919003
6.862072	0.00952752
6.816865	0.00976982
6.771658	0.0101679
6.726452	0.0104708
6.681245	0.0107823
6.636039	0.011163
6.590832	0.0114919
6.545625	0.0117947
6.500419	0.0121236
6.455212	0.0124697
6.410005	0.0128937
6.364799	0.0131966
6.319592	0.0135427
6.274386	0.0141312
6.229179	0.0145639
6.183972	0.0150138
6.138766	0.0155157
6.093559	0.016035
6.048352	0.0165282
6.003146	0.0170474
5.957939	0.0176532
5.912733	0.0183022
5.867526	0.0188127
5.822319	0.0194012
5.777113	0.020154
5.731906	0.0206819
5.686699	0.0213396
5.641493	0.0218155
5.596286	0.022378
5.551080	0.0229837
5.505873	0.0235549
5.460666	0.0240654
5.415460	0.0246885
5.370253	0.0254067
5.325046	0.0261855
5.279840	0.0268259
5.234633	0.0274489
5.189427	0.0281326
5.144220	0.0287729
5.099013	0.0295691
5.053807	0.0302008
5.008600	0.0307546
4.963393	0.0313863
4.918187	0.032243
4.872980	0.0329266
4.827774	0.0338093
4.782567	0.0345448
4.737360	0.035289
4.692154	0.0358948
4.646947	0.0365784
4.601740	0.0371668
4.556534	0.0378159
4.511327	0.0384043
4.466121	0.0392091
4.420914	0.0400485
4.375707	0.0407234
4.330501	0.0414244
4.285294	0.0421599
4.240087	0.042956
4.194881	0.043657
4.149674	0.0444358
4.104467	0.0451367
4.059261	0.0459328
4.014054	0.0466857
3.968848	0.0474213
3.923641	0.0482347
3.878434	0.0488404
3.833228	0.0496279
3.788021	0.0505192
3.742814	0.0513499
3.697608	0.0522932
3.652401	0.0531499
3.607195	0.0540066
3.561988	0.0549065
3.516781	0.0558411
3.471575	0.0569228
3.426368	0.057892
3.381161	0.0588872
3.335955	0.0598737
3.290748	0.0608948
3.245542	0.0619245
3.200335	0.0630582
3.155128	0.0642264
3.109922	0.0653773
3.064715	0.0665109
3.019508	0.0676359
2.974302	0.0687175
2.929095	0.069756
2.883889	0.0709675
2.838682	0.0722309
2.793475	0.0736068
2.748269	0.0749913
2.703062	0.0763067
2.657855	0.0774749
2.612649	0.0787989
2.567442	0.0800796
2.522236	0.0811959
2.477029	0.0823728
2.431822	0.0839477
2.386616	0.0854448
2.341409	0.0868034
2.296202	0.0884735
2.250996	0.090161
2.205789	0.0920215
2.160583	0.0939339
2.115376	0.0957252
2.070169	0.0974645
2.024963	0.0991346
1.979756	0.10116
1.934549	0.103176
1.889343	0.105279
1.844136	0.107667
1.798930	0.110081
1.753723	0.112245
1.708516	0.114547
1.663310	0.116814
1.618103	0.119271
1.572896	0.121971
1.527690	0.124931
1.482483	0.127864
1.437277	0.130642
1.392070	0.133368
1.346863	0.13599
1.301657	0.138889
1.256450	0.141762
1.211243	0.144505
1.166037	0.147672
1.120830	0.150805
1.075624	0.153686
1.030417	0.156689
0.985210	0.159986
0.940004	0.163378
0.894797	0.166641
0.849590	0.169886
0.804384	0.173287
0.759177	0.176843
0.713971	0.180504
0.668764	0.184173
0.623557	0.187816
0.578351	0.19171
0.533144	0.196011
0.487937	0.200009
0.442731	0.203937
0.397524	0.207797
0.352317	0.212227
0.307111	0.216762
0.261904	0.221807
0.216698	0.226705
0.171491	0.231386
0.126284	0.236501
0.081078	0.24216
0.035871	0.24839
-0.009336	0.405573
-0.054542	0.439348
-0.099749	0.473373
-0.144955	0.502665
-0.190162	0.525753
-0.235369	0.546002
-0.280575	0.56343
-0.325782	0.579595
-0.370989	0.594981
-0.416195	0.610272
-0.461402	0.625554
-0.506608	0.640005
-0.551815	0.655114
-0.597022	0.669799
-0.642228	0.683723
-0.687435	0.698555
-0.732642	0.712271
-0.777848	0.725441
-0.823055	0.737591
-0.868261	0.749853
-0.913468	0.762002
-0.958675	0.773364
-1.003881	0.78438
-1.049088	0.795145
-1.094295	0.805002
-1.139501	0.814521
-1.184708	0.823581
-1.229914	0.832511
-1.275121	0.840429
-1.320328	0.848529
-1.365534	0.856231
-1.410741	0.863508
-1.455948	0.870258
-1.501154	0.876886
-1.546361	0.883853
-1.591567	0.88991
-1.636774	0.895301
-1.681981	0.90077
-1.727187	0.905919
-1.772394	0.910869
-1.817601	0.915697
-1.862807	0.920353
-1.908014	0.924922
-1.953220	0.929033
-1.998427	0.932849
-2.043634	0.936388
-2.088840	0.939962
-2.134047	0.94325
-2.179254	0.946625
-2.224460	0.949766
-2.269667	0.95257
-2.314873	0.955183
-2.360080	0.958056
-2.405287	0.960402
-2.450493	0.962781
-2.495700	0.965083
-2.540907	0.967065
-2.586113	0.968899
-2.631320	0.970838
-2.676526	0.97262
-2.721733	0.974325
-2.766940	0.975969
-2.812146	0.977535
-2.857353	0.978885
-2.902560	0.980227
-2.947766	0.981655
-2.992973	0.982693
-3.038180	0.983948
-3.083386	0.985038
-3.128593	0.985964
-3.173799	0.986864
-3.219006	0.987902
-3.264213	0.988655
-3.309419	0.989581
-3.354626	0.990247
-3.399833	0.990974
-3.445039	0.991649
-3.490246	0.99222
-3.535452	0.992809
-3.580659	0.993328
-3.625866	0.993813
-3.671072	0.99428
-3.716279	0.994687
-3.761486	0.995067
-3.806692	0.995344
-3.851899	0.995734
-3.897105	0.99608
-3.942312	0.996426
-3.987519	0.996694
-4.032725	0.996963
-4.077932	0.997274
-4.123139	0.99749
-4.168345	0.997672
-4.213552	0.997889
-4.258758	0.998044
-4.303965	0.998278
-4.349172	0.998442
-4.394378	0.998538
-4.439585	0.998676
-4.484792	0.998771
-4.529998	0.998875
-4.575205	0.998953
-4.620411	0.999048
-4.665618	0.999152
-4.710825	0.999264
-4.756031	0.999325
-4.801238	0.999377
-4.846445	0.999455
-4.891651	0.999541
-4.936858	0.999567
-4.982064	0.999611
-5.027271	0.999645
-5.072478	0.999723
-5.117684	0.999732
-5.162891	0.999818
-5.208098	0.999853
-5.253304	0.999862
-5.298511	0.99987
-5.343717	0.999888
-5.434131	0.999905
-5.479337	0.999922
-5.524544	0.999939
-5.660164	0.999948
-5.705370	0.999957
-5.750577	0.999965
-5.886197	0.999974
-5.931404	0.999983
-6.112230	0.999991
-6.609503	1
&
40.676628	1.7791e-24
40.631422	1.91742e-24
40.586215	2.06649e-24
40.541009	2.22715e-24
40.495802	2.40029e-24
40.450595	2.5869e-24
40.405389	2.78801e-24
40.360182	3.00476e-24
40.314975	3.23835e-24
40.269769	3.4901e-24
40.224562	3.76142e-24
40.179356	4.05383e-24
40.134149	4.36896e-24
40.088942	4.70859e-24
40.043736	5.07462e-24
39.998529	5.4691e-24
39.953322	5.89425e-24
39.908116	6.35243e-24
39.862909	6.84623e-24
39.817702	7.3784e-24
39.772496	7.95194e-24
39.727289	8.57006e-24
39.682083	9.23621e-24
39.636876	9.95414e-24
39.591669	1.07279e-23
39.546463	1.15617e-23
39.501256	1.24604e-23
39.456049	1.34289e-23
39.410843	1.44727e-23
39.365636	1.55976e-23
39.320430	1.68099e-23
39.275223	1.81164e-23
39.230016	1.95245e-23
39.184810	2.10419e-23
39.139603	2.26773e-23
39.094396	2.44398e-23
39.049190	2.63393e-23
39.003983	2.83864e-23
38.958777	3.05925e-23
38.913570	3.29701e-23
38.868363	3.55324e-23
38.823157	3.82938e-23
38.777950	4.12698e-23
38.732743	4.44771e-23
38.687537	4.79335e-23
38.642330	5.16585e-23
38.597124	5.5673e-23
38.551917	5.99994e-23
38.506710	6.4662e-23
38.461504	6.96868e-23
38.416297	7.5102e-23
38.371090	8.0938e-23
38.325884	8.72275e-23
38.280677	9.40055e-23
38.235471	1.0131e-22
38.190264	1.09182e-22
38.145057	1.17666e-22
38.099851	1.26809e-22
38.054644	1.36663e-22
38.009437	1.47281e-22
37.964231	1.58725e-22
37.919024	1.71058e-22
37.873818	1.84349e-22
37.828611	1.98672e-22
37.783404	2.14108e-22
37.738198	2.30744e-22
37.692991	2.48671e-22
37.647784	2.67991e-22
37.602578	2.88812e-22
37.557371	3.11251e-22
37.512165	3.35432e-22
37.466958	3.61492e-22
37.421751	3.89576e-22
37.376545	4.19842e-22
37.331338	4.52458e-22
37.286131	4.87608e-22
37.240925	5.25489e-22
37.195718	5.66311e-22
37.150512	6.10305e-22
37.105305	6.57715e-22
37.060098	7.08808e-22
37.014892	7.63869e-22
36.969685	8.23206e-22
36.924478	8.87153e-22
36.879272	9.56065e-22
36.834065	1.03033e-21
36.788859	1.11036e-21
36.743652	1.19661e-21
36.698445	1.28956e-21
36.653239	1.38972e-21
36.608032	1.49767e-21
36.562825	1.61399e-21
36.517619	1.73935e-21
36.472412	1.87445e-21
36.427206	2.02003e-21
36.381999	2.17693e-21
36.336792	2.346e-21
36.291586	2.52821e-21
36.246379	2.72456e-21
36.201172	2.93616e-21
36.155966	3.16419e-21
36.110759	3.40993e-21
36.065552	3.67475e-21
36.020346	3.96013e-21
35.975139	4.26767e-21
35.929933	4.59909e-21
35.884726	4.95624e-21
35.839519	5.34113e-21
35.794313	5.75589e-21
35.749106	6.20286e-21
35.703899	6.68453e-21
35.658693	7.2036e-21
35.613486	7.76297e-21
35.568280	8.36576e-21
35.523073	9.01535e-21
35.477866	9.71538e-21
35.432660	1.04697e-20
35.387453	1.12827e-20
35.342246	1.21587e-20
35.297040	1.31028e-20
35.251833	1.41201e-20
35.206627	1.52164e-20
35.161420	1.63978e-20
35.116213	1.76709e-20
35.071007	1.90429e-20
35.025800	2.05213e-20
34.980593	2.21145e-20
34.935387	2.38314e-20
34.890180	2.56815e-20
34.844974	2.76753e-20
34.799767	2.98237e-20
34.754560	3.2139e-20
34.709354	3.46339e-20
34.664147	3.73225e-20
34.618940	4.02197e-20
34.573734	4.33419e-20
34.528527	4.67063e-20
34.483321	5.03318e-20
34.438114	5.42387e-20
34.392907	5.84488e-20
34.347701	6.29856e-20
34.302494	6.78746e-20
34.257287	7.31429e-20
34.212081	7.882e-20
34.166874	8.49377e-20
34.121668	9.15302e-20
34.076461	9.86341e-20
34.031254	1.06289e-19
33.986048	1.14539e-19
33.940841	1.23428e-19
33.895634	1.33007e-19
33.850428	1.4333e-19
33.805221	1.54453e-19
33.760015	1.66439e-19
33.714808	1.79356e-19
33.669601	1.93274e-19
33.624395	2.08273e-19
33.579188	2.24435e-19
33.533981	2.41851e-19
33.488775	2.60618e-19
33.443568	2.80841e-19
33.398362	3.02633e-19
33.353155	3.26115e-19
33.307948	3.5142e-19
33.262742	3.78687e-19
33.217535	4.0807e-19
33.172328	4.39731e-19
33.127122	4.73849e-19
33.081915	5.10614e-19
33.036709	5.5023e-19
32.991502	5.92919e-19
32.946295	6.3892e-19
32.901089	6.88488e-19
32.855882	7.41901e-19
32.810675	7.99457e-19
32.765469	8.61477e-19
32.720262	9.28307e-19
32.675055	1.00032e-18
32.629849	1.07792e-18
32.584642	1.16154e-18
32.539436	1.25164e-18
32.494229	1.34873e-18
32.449022	1.45335e-18
32.403816	1.56608e-18
32.358609	1.68755e-18
32.313402	1.81844e-18
32.268196	1.95949e-18
32.222989	2.11147e-18
32.177783	2.27523e-18
32.132576	2.4517e-18
32.087369	2.64185e-18
32.042163	2.84674e-18
31.996956	3.06751e-18
31.951749	3.30541e-18
31.906543	3.56175e-18
31.861336	3.83796e-18
31.816130	4.13559e-18
31.770923	4.45629e-18
31.725716	4.80186e-18
31.680510	5.17422e-18
31.635303	5.57544e-18
31.590096	6.00777e-18
31.544890	6.47361e-18
31.499683	6.97557e-18
31.454477	7.51643e-18
31.409270	8.09922e-18
31.364063	8.72719e-18
31.318857	9.40383e-18
31.273650	1.01329e-17
31.228443	1.09185e-17
31.183237	1.1765e-17
31.138030	1.26771e-17
31.092824	1.36599e-17
31.047617	1.47189e-17
31.002410	1.58599e-17
30.957204	1.70893e-17
30.911997	1.84141e-17
30.866790	1.98415e-17
30.821584	2.13795e-17
30.776377	2.30367e-17
30.731171	2.48224e-17
30.685964	2.67464e-17
30.640757	2.88194e-17
30.595551	3.10532e-17
30.550344	3.346e-17
30.505137	3.60532e-17
30.459931	3.88475e-17
30.414724	4.18582e-17
30.369518	4.51021e-17
30.324311	4.85974e-17
30.279104	5.23635e-17
30.233898	5.64214e-17
30.188691	6.07936e-17
30.143484	6.55046e-17
30.098278	7.05805e-17
30.053071	7.60496e-17
30.007865	8.19423e-17
29.962658	8.82915e-17
29.917451	9.51325e-17
29.872245	1.02503e-16
29.827038	1.10445e-16
29.781831	1.19002e-16
29.736625	1.28222e-16
29.691418	1.38156e-16
29.646212	1.48859e-16
29.601005	1.60391e-16
29.555798	1.72816e-16
29.510592	1.86203e-16
29.465385	2.00628e-16
29.420178	2.16169e-16
29.374972	2.32913e-16
29.329765	2.50954e-16
29.284559	2.70392e-16
29.239352	2.91336e-16
29.194145	3.139e-16
29.148939	3.38212e-16
29.103732	3.64407e-16
29.058525	3.92629e-16
29.013319	4.23036e-16
28.968112	4.55798e-16
28.922905	4.91096e-16
28.877699	5.29126e-16
28.832492	5.701e-16
28.787286	6.14246e-16
28.742079	6.6181e-16
28.696872	7.13055e-16
28.651666	7.68266e-16
28.606459	8.27751e-16
28.561252	8.91841e-16
28.516046	9.6089e-16
28.470839	1.03528e-15
28.425633	1.11544e-15
28.380426	1.20179e-15
28.335219	1.29483e-15
28.290013	1.39506e-15
28.244806	1.50306e-15
28.199599	1.61941e-15
28.154393	1.74476e-15
28.109186	1.87981e-15
28.063980	2.02532e-15
28.018773	2.18208e-15
27.973566	2.35097e-15
27.928360	2.53292e-15
27.883153	2.72896e-15
27.837946	2.94015e-15
27.792740	3.16769e-15
27.747533	3.41283e-15
27.702327	3.67693e-15
27.657120	3.96147e-15
27.611913	4.26801e-15
27.566707	4.59826e-15
27.521500	4.95406e-15
27.476293	5.33737e-15
27.431087	5.75033e-15
27.385880	6.19523e-15
27.340674	6.67453e-15
27.295467	7.19091e-15
27.250260	7.74721e-15
27.205054	8.34653e-15
27.159847	8.9922e-15
27.114640	9.68779e-15
27.069434	1.04372e-14
27.024227	1.12445e-14
26.979021	1.21142e-14
26.933814	1.30512e-14
26.888607	1.40606e-14
26.843401	1.51481e-14
26.798194	1.63196e-14
26.752987	1.75817e-14
26.707781	1.89413e-14
26.662574	2.0406e-14
26.617368	2.1984e-14
26.572161	2.36839e-14
26.526954	2.55152e-14
26.481748	2.7488e-14
26.436541	2.96133e-14
26.391334	3.19029e-14
26.346128	3.43693e-14
26.300921	3.70264e-14
26.255715	3.98888e-14
26.210508	4.29724e-14
26.165301	4.62942e-14
26.120095	4.98726e-14
26.074888	5.37276e-14
26.029681	5.78804e-14
25.984475	6.23539e-14
25.939268	6.71731e-14
25.894062	7.23646e-14
25.848855	7.7957e-14
25.803648	8.39815e-14
25.758442	9.04712e-14
25.713235	9.74622e-14
25.668028	1.04993e-13
25.622822	1.13106e-13
25.577615	1.21845e-13
25.532408	1.31259e-13
25.487202	1.41399e-13
25.441995	1.52323e-13
25.396789	1.64091e-13
25.351582	1.76767e-13
25.306375	1.90421e-13
25.261169	2.0513e-13
25.215962	2.20974e-13
25.170755	2.38042e-13
25.125549	2.56427e-13
25.080342	2.76231e-13
25.035136	2.97563e-13
24.989929	3.20543e-13
24.944722	3.45295e-13
24.899516	3.71958e-13
24.854309	4.00679e-13
24.809102	4.31616e-13
24.763896	4.6494e-13
24.718689	5.00836e-13
24.673483	5.39501e-13
24.628276	5.8115e-13
24.583069	6.26012e-13
24.537863	6.74335e-13
24.492656	7.26385e-13
24.447449	7.82451e-13
24.402243	8.42841e-13
24.357036	9.0789e-13
24.311830	9.77955e-13
24.266623	1.05342e-12
24.221416	1.13471e-12
24.176210	1.22227e-12
24.131003	1.31658e-12
24.085796	1.41816e-12
24.040590	1.52758e-12
23.995383	1.64543e-12
23.950177	1.77237e-12
23.904970	1.90909e-12
23.859763	2.05635e-12
23.814557	2.21497e-12
23.769350	2.38581e-12
23.724143	2.56981e-12
23.678937	2.768e-12
23.633730	2.98147e-12
23.588524	3.21138e-12
23.543317	3.45901e-12
23.498110	3.72572e-12
23.452904	4.01298e-12
23.407697	4.32238e-12
23.362490	4.6556e-12
23.317284	5.0145e-12
23.272077	5.40105e-12
23.226871	5.81737e-12
23.181664	6.26576e-12
23.136457	6.74868e-12
23.091251	7.2688e-12
23.046044	7.82896e-12
23.000837	8.43227e-12
22.955631	9.08202e-12
22.910424	9.7818e-12
22.865218	1.05355e-11
22.820011	1.13471e-11
22.774804	1.22213e-11
22.729598	1.31628e-11
22.684391	1.41767e-11
22.639184	1.52686e-11
22.593978	1.64446e-11
22.548771	1.77111e-11
22.503565	1.9075e-11
22.458358	2.05439e-11
22.413151	2.21258e-11
22.367945	2.38294e-11
22.322738	2.5664e-11
22.277531	2.76398e-11
22.232325	2.97675e-11
22.187118	3.20589e-11
22.141912	3.45265e-11
22.096705	3.71839e-11
22.051498	4.00456e-11
22.006292	4.31273e-11
21.961085	4.6446e-11
21.915878	5.00198e-11
21.870672	5.38683e-11
21.825465	5.80126e-11
21.780258	6.24755e-11
21.735052	6.72813e-11
21.689845	7.24565e-11
21.644639	7.80293e-11
21.599432	8.40304e-11
21.554225	9.04924e-11
21.509019	9.74509e-11
21.463812	1.04944e-10
21.418605	1.13012e-10
21.373399	1.21701e-10
21.328192	1.31056e-10
21.282986	1.4113e-10
21.237779	1.51977e-10
21.192572	1.63658e-10
21.147366	1.76234e-10
21.102159	1.89777e-10
21.056952	2.04359e-10
21.011746	2.20059e-10
20.966539	2.36965e-10
20.921333	2.55168e-10
20.876126	2.74768e-10
20.830919	2.95871e-10
20.785713	3.18594e-10
20.740506	3.43059e-10
20.695299	3.69401e-10
20.650093	3.97763e-10
20.604886	4.28299e-10
20.559680	4.61177e-10
20.514473	4.96576e-10
20.469266	5.34689e-10
20.424060	5.75722e-10
20.378853	6.19901e-10
20.333646	6.67466e-10
20.288440	7.18675e-10
20.243233	7.73808e-10
20.198027	8.33164e-10
20.152820	8.97067e-10
20.107613	9.65865e-10
20.062407	1.03993e-09
20.017200	1.11967e-09
19.971993	1.20551e-09
19.926787	1.29793e-09
19.881580	1.39742e-09
19.836374	1.50453e-09
19.791167	1.61983e-09
19.745960	1.74395e-09
19.700754	1.87757e-09
19.655547	2.02142e-09
19.610340	2.17627e-09
19.565134	2.34296e-09
19.519927	2.5224e-09
19.474721	2.71556e-09
19.429514	2.92348e-09
19.384307	3.1473e-09
19.339101	3.38823e-09
19.293894	3.64757e-09
19.248687	3.92673e-09
19.203481	4.22721e-09
19.158274	4.55065e-09
19.113068	4.8988e-09
19.067861	5.27353e-09
19.022654	5.67687e-09
18.977448	6.11101e-09
18.932241	6.57828e-09
18.887034	7.08122e-09
18.841828	7.62254e-09
18.796621	8.20517e-09
18.751415	8.83223e-09
18.706208	9.50713e-09
18.661001	1.02335e-08
18.615795	1.10152e-08
18.570588	1.18566e-08
18.525381	1.27621e-08
18.480175	1.37366e-08
18.434968	1.47853e-08
18.389761	1.59139e-08
18.344555	1.71285e-08
18.299348	1.84357e-08
18.254142	1.98423e-08
18.208935	2.1356e-08
18.163728	2.29849e-08
18.118522	2.47378e-08
18.073315	2.66241e-08
18.028108	2.86538e-08
17.982902	3.0838e-08
17.937695	3.31882e-08
17.892489	3.57171e-08
17.847282	3.84381e-08
17.802075	4.1366e-08
17.756869	4.45163e-08
17.711662	4.79059e-08
17.666455	5.1553e-08
17.621249	5.54769e-08
17.576042	5.96987e-08
17.530836	6.42409e-08
17.485629	6.91277e-08
17.440422	7.43852e-08
17.395216	8.00414e-08
17.350009	8.61264e-08
17.304802	9.26727e-08
17.259596	9.9715e-08
17.214389	1.07291e-07
17.169183	1.15441e-07
17.123976	1.24207e-07
17.078769	1.33638e-07
17.033563	1.43782e-07
16.988356	1.54693e-07
16.943149	1.6643e-07
16.897943	1.79054e-07
16.852736	1.92633e-07
16.807530	2.07237e-07
16.762323	2.22945e-07
16.717116	2.3984e-07
16.671910	2.58009e-07
16.626703	2.7755e-07
16.581496	2.98566e-07
16.536290	3.21166e-07
16.491083	3.4547e-07
16.445877	3.71607e-07
16.400670	3.99712e-07
16.355463	4.29934e-07
16.310257	4.62432e-07
16.265050	4.97375e-07
16.219843	5.34947e-07
16.174637	5.75345e-07
16.129430	6.1878e-07
16.084224	6.65478e-07
16.039017	7.15684e-07
15.993810	7.69659e-07
15.948604	8.27684e-07
15.903397	8.90063e-07
15.858190	9.57118e-07
15.812984	1.0292e-06
15.767777	1.10668e-06
15.722571	1.18996e-06
15.677364	1.27947e-06
15.632157	1.37568e-06
15.586951	1.47908e-06
15.541744	1.59021e-06
15.496537	1.70964e-06
15.451331	1.83798e-06
15.406124	1.97589e-06
15.360918	2.12408e-06
15.315711	2.28332e-06
15.270504	2.45441e-06
15.225298	2.63824e-06
15.180091	2.83573e-06
15.134884	3.0479e-06
15.089678	3.27583e-06
15.044471	3.52068e-06
14.999265	3.78368e-06
14.954058	4.06617e-06
14.908851	4.36958e-06
14.863645	4.69544e-06
14.818438	5.0454e-06
14.773231	5.4212e-06
14.728025	5.82474e-06
14.682818	6.25805e-06
14.637611	6.72327e-06
14.592405	7.22274e-06
14.547198	7.75895e-06
14.501992	8.33454e-06
14.456785	8.95238e-06
14.411578	9.61552e-06
14.366372	1.03272e-05
14.321165	1.1091e-05
14.275958	1.19105e-05
14.230752	1.27899e-05
14.185545	1.37334e-05
14.140339	1.47455e-05
14.095132	1.58312e-05
14.049925	1.69958e-05
14.004719	1.82447e-05
13.959512	1.9584e-05
13.914305	2.10201e-05
13.869099	2.25598e-05
13.823892	2.42104e-05
13.778686	2.59797e-05
13.733479	2.78759e-05
13.688272	2.99079e-05
13.643066	3.20851e-05
13.597859	3.44176e-05
13.552652	3.69161e-05
13.507446	3.95919e-05
13.462239	4.24573e-05
13.417033	4.5525e-05
13.371826	4.88087e-05
13.326619	5.23231e-05
13.281413	5.60836e-05
13.236206	6.01065e-05
13.190999	6.44092e-05
13.145793	6.901e-05
13.100586	7.39284e-05
13.055380	7.91849e-05
13.010173	8.48012e-05
12.964966	9.08e-05
12.919760	9.72053e-05
12.874553	0.000104042
12.829346	0.000111337
12.784140	0.000119118
12.738933	0.000127413
12.693727	0.000136252
12.648520	0.000145666
12.603313	0.000155687
12.558107	0.000166347
12.512900	0.00017768
12.467693	0.000189719
12.422487	0.000202498
12.377280	0.000216049
12.332074	0.000230404
12.286867	0.000245593
12.241660	0.000261643
12.196454	0.000278576
12.151247	0.000296408
12.106040	0.000315148
12.060834	0.000334789
12.015627	0.000355311
11.970421	0.000376669
11.925214	0.000398785
11.880007	0.000421529
11.834801	0.000444696
11.789594	0.000467957
11.744387	0.000490744
11.699181	0.000511952
&
```
