## Supplementary material for "All-at-once RNA folding with 3D motif prediction framed by evolutionary information": RF00790_mir-358.cacofold.helixcov

```
# RMs = 4 L = 114

# RM_HELIX NESTED 31-44 64-77, nbp = 13 nbp_cov = 0
# pvals: 0.9422,0.9422,0.9422,0.9422,0.9422,0.9422,0.9422,0.9422,0.9422,0.9422,0.9422,0.9422,0.9422
# aggregated NONE
NESTED  ::::::::::::::::::::::::::::::<<<<<<<<<-<<<<___________________>>>>->>>>>>>>>:::::::::::::::::::::::::::::::::::::
        ::::::::::::::::::::::::::::::::::::::::::::::::::::::::::::::::::::::::::::::::::::::::::::::::::::::::::::::::::

# RM_HELIX NESTED 24-26 81-83, nbp = 3 nbp_cov = 0
# pvals: 0.9422,0.9422,0.9422
# aggregated NONE
NESTED  :::::::::::::::::::::::<<<______________________________________________________>>>:::::::::::::::::::::::::::::::
        ::::::::::::::::::::::::::::::::::::::::::::::::::::::::::::::::::::::::::::::::::::::::::::::::::::::::::::::::::

# RM_HELIX NESTED 12-22 86-96, nbp = 11 nbp_cov = 0
# pvals: 0.9422,0.9422,0.9422,0.9422,0.9422,0.9422,0.9422,0.9422,0.9422,0.9422,0.9422
# aggregated NONE
NESTED  :::::::::::<<<<<<<<<<<_______________________________________________________________>>>>>>>>>>>::::::::::::::::::
        ::::::::::::::::::::::::::::::::::::::::::::::::::::::::::::::::::::::::::::::::::::::::::::::::::::::::::::::::::

# RM_HELIX NESTED 2-7 103-108, nbp = 6 nbp_cov = 0
# pvals: 0.9422,0.9422,0.9422,0.9422,0.9422,0.0253253
# aggregated NONE
NESTED  :<<<<<<_______________________________________________________________________________________________>>>>>>::::::
        ::::::::::::::::::::::::::::::::::::::::::::::::::::::::::::::::::::::::::::::::::::::::::::::::::::::::::::::::::
```
