## Supplementary material for "All-at-once RNA folding with 3D motif prediction framed by evolutionary information": RF00790_mir-358.helixcov

```
# RMs = 2 L = 114

# RM_HELIX NESTED 11-44 64-97, nbp = 32 nbp_cov = 0
# pvals: 0.9422,0.9422,0.9422,0.9422,0.9422,0.9422,0.9422,0.9422,0.9422,0.9422,0.9422,0.9422,0.0335046,0.9422,0.9422,0.9422,0.00674999,0.9422,0.9738,0.9422,0.9422,0.9422,0.9422,0.9422,0.9422,0.9422,0.9422,0.9422,0.9422,0.9422,0.9422,0.9422
# aggregated NONE
NESTED  ::::::::::<<<<<<<<<<<<<<<<<<<-<<<<<<<<<-<<<<___________________>>>>->>>>>>>>>>>>>>>>->>>>>>>>>>>>:::::::::::::::::
        ::::::::::::::::::::::::::::::::::::::::::::::::::::::::::::::::::::::::::::::::::::::::::::::::::::::::::::::::::

# RM_HELIX NESTED 2-7 103-108, nbp = 6 nbp_cov = 0
# pvals: 0.9422,0.9422,0.9422,0.9422,0.9422,0.0253253
# aggregated NONE
NESTED  :<<<<<<_______________________________________________________________________________________________>>>>>>::::::
        ::::::::::::::::::::::::::::::::::::::::::::::::::::::::::::::::::::::::::::::::::::::::::::::::::::::::::::::::::
```
