## Supplementary material for "All-at-once RNA folding with 3D motif prediction framed by evolutionary information": RF00790_mir-358.surv

```
1.010741	0.0263158
0.548800	0.0526316
0.410907	0.0789474
-0.002771	0.973684
-0.478502	1
&
1.592951	0.000156177
1.589890	0.00046853
1.527839	0.00140559
1.458892	0.00156177
1.190001	0.00187412
1.169317	0.0020303
1.148633	0.00265501
1.100371	0.00327971
1.093476	0.00452913
1.079687	0.00484148
1.065898	0.00702796
1.017635	0.00827737
1.010741	0.0087459
0.983162	0.00983914
0.948689	0.0117133
0.934900	0.0121818
0.928005	0.0134312
0.907321	0.0137436
0.893532	0.0148368
0.865953	0.0157739
0.859059	0.01593
0.845269	0.0171794
0.838375	0.0178042
0.783218	0.0193659
0.755639	0.0199906
0.714271	0.0215524
0.686693	0.0237389
0.672903	0.0242074
0.659114	0.0248321
0.631535	0.0251445
0.617746	0.0260815
0.610851	0.0273309
0.590168	0.0299859
0.562589	0.030923
0.548800	0.0317039
0.541905	0.0320162
0.521221	0.0374824
0.486748	0.0377948
0.452275	0.0390442
0.410907	0.0410745
0.390223	0.0420116
0.362644	0.0451351
0.355750	0.0474777
0.273014	0.0481025
0.259225	0.0487272
0.238541	0.0490395
0.224752	0.0502889
0.210962	0.0518507
0.197173	0.0526316
0.183384	0.0545057
0.100648	0.0549742
0.086859	0.0551304
0.079964	0.0562236
0.066175	0.0593472
0.017912	0.0598157
0.004123	0.0616898
-0.002771	0.927846
-0.044139	0.928783
-0.051034	0.929408
-0.057929	0.930033
-0.099296	0.932219
-0.113086	0.932844
-0.168243	0.933781
-0.175138	0.93503
-0.182032	0.939716
-0.188927	0.942683
-0.195821	0.945963
-0.202716	0.946275
-0.209611	0.947368
-0.278557	0.949243
-0.292346	0.949399
-0.299241	0.953615
-0.313030	0.953928
-0.319925	0.954396
-0.340609	0.954709
-0.347504	0.95627
-0.354398	0.957208
-0.368187	0.958926
-0.395766	0.959394
-0.402661	0.959706
-0.416450	0.960019
-0.430239	0.960331
-0.444028	0.962205
-0.450923	0.962986
-0.457818	0.964079
-0.464712	0.965329
-0.471607	0.965797
-0.478502	0.968921
-0.492291	0.971107
-0.506080	0.973294
-0.540553	0.973762
-0.581921	0.974699
-0.595711	0.975324
-0.623289	0.976886
-0.630184	0.977823
-0.643973	0.978135
-0.671552	0.978916
-0.678446	0.981727
-0.733603	0.986256
-0.740498	0.986881
-0.761182	0.987037
-0.768077	0.988599
-0.795655	0.989536
-0.823234	0.989849
-0.830128	0.990942
-0.857707	0.99141
-0.878391	0.992191
-0.892180	0.992816
-0.899075	0.994065
-0.905969	0.994378
-0.926653	0.995315
-0.933548	0.995939
-0.968021	0.996564
-0.981810	0.997189
-1.009389	0.997501
-1.050757	0.999844
-1.092125	1
&
2.003569	5.17518e-07
1.982885	2.07007e-06
1.879465	4.14014e-06
1.865676	6.21022e-06
1.858781	6.72773e-06
1.838097	7.76277e-06
1.831203	8.28029e-06
1.824308	9.31532e-06
1.817414	1.08679e-05
1.810519	1.13854e-05
1.803624	1.24204e-05
1.789835	1.5008e-05
1.782940	1.55255e-05
1.776046	1.86306e-05
1.769151	2.53584e-05
1.762256	2.94985e-05
1.755362	3.36387e-05
1.748467	3.93314e-05
1.741573	4.14014e-05
1.734678	4.65766e-05
1.727783	4.86467e-05
1.720889	5.33044e-05
1.713994	6.10671e-05
1.707099	6.83124e-05
1.700205	7.60751e-05
1.693310	8.79781e-05
1.686415	9.72934e-05
1.679521	0.000104021
1.672626	0.000106609
1.665731	0.000115924
1.658837	0.000125239
1.651942	0.000135072
1.645048	0.000145423
1.638153	0.000164571
1.631258	0.000173886
1.624364	0.000196657
1.617469	0.000209077
1.610574	0.000220463
1.603680	0.000241681
1.596785	0.000252549
1.589890	0.000282047
1.582996	0.000301195
1.576101	0.000320344
1.569207	0.000335869
1.562312	0.00035036
1.555417	0.000381411
1.548523	0.000401076
1.541628	0.000415049
1.534733	0.000442478
1.527839	0.000481809
1.520944	0.00050458
1.514049	0.000532526
1.507155	0.000556849
1.500260	0.000573927
1.493365	0.000594111
1.486471	0.000605496
1.479576	0.000621022
1.472682	0.000632924
1.465787	0.000669151
1.458892	0.000702789
1.451998	0.000721938
1.445103	0.000745743
1.438208	0.000764892
1.431314	0.000800083
1.424419	0.000808881
1.417524	0.000820266
1.410630	0.000836309
1.403735	0.000853387
1.396840	0.000868395
1.389946	0.000888578
1.383051	0.000905139
1.376157	0.00093205
1.369262	0.000953786
1.362367	0.000986389
1.355473	0.000995187
1.348578	0.00100554
1.341683	0.00102469
1.334789	0.00103193
1.327894	0.00104539
1.320999	0.00106039
1.314105	0.00107488
1.307210	0.00109352
1.300316	0.00110076
1.293421	0.0011225
1.286526	0.00114113
1.279632	0.00114889
1.272737	0.00116286
1.265842	0.00119133
1.258948	0.00121306
1.252053	0.00123739
1.245158	0.00127258
1.238264	0.00128914
1.231369	0.00132122
1.224474	0.00135486
1.217580	0.00139575
1.210685	0.00143456
1.203791	0.00147803
1.196896	0.00151995
1.190001	0.00156549
1.183107	0.00162759
1.176212	0.00169384
1.169317	0.00174973
1.162423	0.00181804
1.155528	0.00189101
1.148633	0.00201107
1.141739	0.00217461
1.134844	0.00229985
1.127950	0.00249444
1.121055	0.00267039
1.114160	0.00286964
1.107266	0.0031196
1.100371	0.00332143
1.093476	0.0035952
1.086582	0.00385861
1.079687	0.00424365
1.072792	0.00443099
1.065898	0.00469078
1.059003	0.00497594
1.052108	0.00521244
1.045214	0.00547224
1.038319	0.00570771
1.031425	0.0060089
1.024530	0.00626456
1.017635	0.00647726
1.010741	0.00674999
1.003846	0.00696631
0.996951	0.00716193
0.990057	0.00739637
0.983162	0.00766755
0.976267	0.00791854
0.969373	0.00812865
0.962478	0.00835274
0.955584	0.00869327
0.948689	0.00894737
0.941794	0.0092201
0.934900	0.00950422
0.928005	0.00976039
0.921110	0.0100026
0.914216	0.0102494
0.907321	0.0105387
0.900426	0.0108146
0.893532	0.0109973
0.886637	0.0112136
0.879742	0.0114884
0.872848	0.0116483
0.865953	0.0118537
0.859059	0.0120758
0.852164	0.012274
0.845269	0.0124981
0.838375	0.012674
0.831480	0.0128474
0.824585	0.013014
0.817691	0.013176
0.810796	0.0133633
0.803901	0.0134948
0.797007	0.0136055
0.790112	0.0137499
0.783218	0.0140009
0.776323	0.014165
0.769428	0.0143171
0.762534	0.0144915
0.755639	0.0147389
0.748744	0.0149506
0.741850	0.0151736
0.734955	0.0153667
0.728060	0.0156016
0.721166	0.0157931
0.714271	0.0160472
0.707376	0.0163313
0.700482	0.0165777
0.693587	0.0168654
0.686693	0.0173167
0.679798	0.0177845
0.672903	0.0181178
0.666009	0.018419
0.659114	0.0187926
0.652219	0.0191461
0.645325	0.019556
0.638430	0.0200119
0.631535	0.0203234
0.624641	0.0206552
0.617746	0.0210568
0.610851	0.0215438
0.603957	0.0219831
0.597062	0.0223852
0.590168	0.0228567
0.583273	0.0232655
0.576378	0.023649
0.569484	0.0240346
0.562589	0.0244134
0.555694	0.024874
0.548800	0.0253253
0.541905	0.0256761
0.535010	0.0260456
0.528116	0.0263727
0.521221	0.026899
0.514327	0.0273684
0.507432	0.0278342
0.500537	0.0281338
0.493643	0.028522
0.486748	0.0288283
0.479853	0.0292449
0.472959	0.0296408
0.466064	0.0300771
0.459169	0.0304968
0.452275	0.0310102
0.445380	0.0313357
0.438485	0.0317502
0.431591	0.0321518
0.424696	0.0325643
0.417802	0.0330316
0.410907	0.0335046
0.404012	0.0339104
0.397118	0.0343456
0.390223	0.0348471
0.383328	0.0353206
0.376434	0.0357745
0.369539	0.0361264
0.362644	0.0365223
0.355750	0.0369218
0.348855	0.037281
0.341961	0.0377214
0.335066	0.0381323
0.328171	0.0384143
0.321277	0.0386757
0.314382	0.0390348
0.307487	0.0393459
0.300593	0.0396439
0.293698	0.0399198
0.286803	0.0402044
0.279909	0.0404161
0.273014	0.0406267
0.266119	0.0408689
0.259225	0.0410977
0.252330	0.0413316
0.245436	0.0415764
0.238541	0.0418517
0.231646	0.0421094
0.224752	0.0423801
0.217857	0.0425783
0.210962	0.0428929
0.204068	0.0430528
0.197173	0.0432314
0.190278	0.043411
0.183384	0.0436744
0.176489	0.0438902
0.169595	0.0440139
0.162700	0.0442245
0.155805	0.04443
0.148911	0.0446649
0.142016	0.0448709
0.135121	0.0450753
0.128227	0.0452958
0.121332	0.0456265
0.114437	0.0458329
0.107543	0.0460431
0.100648	0.0462961
0.093753	0.0466159
0.086859	0.0468871
0.079964	0.0471221
0.073070	0.0474471
0.066175	0.0478197
0.059280	0.0482353
0.052386	0.0485939
0.045491	0.0488273
0.038596	0.0490628
0.031702	0.0493205
0.024807	0.0496
0.017912	0.0498054
0.011018	0.0499715
0.004123	0.0502355
-0.002771	0.9422
-0.009666	0.942392
-0.016561	0.942578
-0.023455	0.942739
-0.030350	0.942946
-0.037245	0.943116
-0.044139	0.943292
-0.051034	0.943455
-0.057929	0.943584
-0.064823	0.943733
-0.071718	0.943873
-0.078613	0.944019
-0.085507	0.944154
-0.092402	0.944307
-0.099296	0.94448
-0.106191	0.944716
-0.113086	0.944912
-0.119980	0.945089
-0.126875	0.945367
-0.133770	0.9457
-0.140664	0.946109
-0.147559	0.946703
-0.154454	0.947271
-0.161348	0.947883
-0.168243	0.948772
-0.175138	0.949606
-0.182032	0.950566
-0.188927	0.951486
-0.195821	0.952511
-0.202716	0.953541
-0.209611	0.954322
-0.216505	0.955137
-0.223400	0.955693
-0.230295	0.956179
-0.237189	0.956679
-0.244084	0.957133
-0.250979	0.957547
-0.257873	0.957967
-0.264768	0.958477
-0.271662	0.959028
-0.278557	0.959636
-0.285452	0.960293
-0.292346	0.96088
-0.299241	0.961648
-0.306136	0.962331
-0.313030	0.96294
-0.319925	0.96343
-0.326820	0.963985
-0.333714	0.964485
-0.340609	0.96503
-0.347504	0.965387
-0.354398	0.965836
-0.361293	0.966158
-0.368187	0.966526
-0.375082	0.966923
-0.381977	0.967248
-0.388871	0.967582
-0.395766	0.967877
-0.402661	0.968251
-0.409555	0.968578
-0.416450	0.968962
-0.423345	0.969312
-0.430239	0.969762
-0.437134	0.970287
-0.444028	0.970793
-0.450923	0.971299
-0.457818	0.971843
-0.464712	0.972443
-0.471607	0.97304
-0.478502	0.9738
-0.485396	0.974358
-0.492291	0.974979
-0.499186	0.975587
-0.506080	0.976331
-0.512975	0.976858
-0.519870	0.97735
-0.526764	0.977926
-0.533659	0.978411
-0.540553	0.978863
-0.547448	0.979211
-0.554343	0.979594
-0.561237	0.979992
-0.568132	0.98032
-0.575027	0.980668
-0.581921	0.980992
-0.588816	0.981331
-0.595711	0.981652
-0.602605	0.98191
-0.609500	0.9822
-0.616394	0.982461
-0.623289	0.982788
-0.630184	0.983093
-0.637078	0.983453
-0.643973	0.983858
-0.650868	0.984201
-0.657762	0.984515
-0.664657	0.984812
-0.671552	0.985247
-0.678446	0.985654
-0.685341	0.986023
-0.692236	0.986406
-0.699130	0.98672
-0.706025	0.987227
-0.712919	0.98769
-0.719814	0.988001
-0.726709	0.988314
-0.733603	0.988707
-0.740498	0.989216
-0.747393	0.989503
-0.754287	0.989787
-0.761182	0.990202
-0.768077	0.99056
-0.774971	0.990954
-0.781866	0.991215
-0.788760	0.991473
-0.795655	0.991735
-0.802550	0.992062
-0.809444	0.992413
-0.816339	0.992656
-0.823234	0.992963
-0.830128	0.993219
-0.837023	0.993416
-0.843918	0.993713
-0.850812	0.993916
-0.857707	0.994184
-0.864602	0.994397
-0.871496	0.994598
-0.878391	0.994813
-0.885285	0.995012
-0.892180	0.995205
-0.899075	0.995392
-0.905969	0.995569
-0.912864	0.995757
-0.919759	0.995966
-0.926653	0.996167
-0.933548	0.996349
-0.940443	0.996488
-0.947337	0.996664
-0.954232	0.996811
-0.961127	0.996927
-0.968021	0.99709
-0.974916	0.997215
-0.981810	0.99737
-0.988705	0.997497
-0.995600	0.997637
-1.002494	0.997754
-1.009389	0.997897
-1.016284	0.998041
-1.023178	0.998179
-1.030073	0.998296
-1.036968	0.998379
-1.043862	0.998483
-1.050757	0.998612
-1.057651	0.998695
-1.064546	0.998824
-1.071441	0.998925
-1.078335	0.999018
-1.085230	0.999113
-1.092125	0.999197
-1.099019	0.999277
-1.105914	0.999336
-1.112809	0.999437
-1.119703	0.999508
-1.126598	0.999561
-1.133493	0.999624
-1.140387	0.999651
-1.147282	0.9997
-1.154176	0.999757
-1.161071	0.999772
-1.167966	0.999798
-1.174860	0.999825
-1.181755	0.999848
-1.188650	0.999861
-1.195544	0.999869
-1.202439	0.999892
-1.209334	0.999909
-1.216228	0.999919
-1.223123	0.999933
-1.230017	0.999939
-1.236912	0.999958
-1.243807	0.999966
-1.250701	0.999975
-1.257596	0.999979
-1.271385	0.999987
-1.278280	0.999988
-1.285175	0.99999
-1.292069	0.999991
-1.305859	0.999992
-1.312753	0.999993
-1.326542	0.999993
-1.333437	0.999994
-1.347226	0.999994
-1.361016	0.999995
-1.374805	0.999996
-1.381700	0.999997
-1.395489	0.999998
-1.402383	0.999998
-1.423067	0.999999
-1.492014	0.999999
-1.519592	1
&
```
