## Supplementary material for "All-at-once RNA folding with 3D motif prediction framed by evolutionary information": RF00791_mir-357.cacofold.helixcov

```
# RMs = 1 L = 75

# RM_HELIX NESTED 2-31 47-75, nbp = 28 nbp_cov = 1
# pvals: 0.842334,0.842334,0.953109,0.718881,0.820908,0.474336,0.474336,0.474336,0.474336,0.733425,0.718881,0.474336,0.474336,0.0204699,0.140748,0.474336,0.10222,0.474336,0.474336,0.474336,0.474336,0.474336,0.474336,0.474336,0.000599315,0.474336,0.474336,0.474336
# aggregated NONE
NESTED  :<<<<<<<<<<<<<<<<<<-<<<<<<<<<<______________>>>>>>>>>>>>>>->>>>>>>>>>>>>>
        ::::::::::::::::::::::::::<____________________>:::::::::::::::::::::::::
```
