## Supplementary material for "All-at-once RNA folding with 3D motif prediction framed by evolutionary information": RF00791_mir-357.cacofold.power

```
# Power analysis of CaCoFold structure 
#
# Powertype = SINGLE SUBSTITUTIONS
# covary  left_pos      right_pos    substitutions      power
#----------------------------------------------------------------
          2		75		0		0.00
          3		74		0		0.00
          4		73		1		0.00
          5		72		0		0.00
          6		71		1		0.00
          7		70		1		0.00
          8		69		0		0.00
          9		68		0		0.00
          10		67		4		0.07
          11		66		2		0.00
          12		65		2		0.00
          13		64		0		0.00
          14		63		0		0.00
          16		62		2		0.00
          17		60		2		0.00
          18		59		0		0.00
          19		58		1		0.00
          20		57		0		0.00
          22		56		0		0.00
          23		55		0		0.00
          24		54		0		0.00
          25		53		0		0.00
          26		52		1		0.00
          27		51		0		0.00
     *    28		50		3		0.02
          29		49		0		0.00
          30		48		0		0.00
          31		47		0		0.00
#
# BPAIRS 28
# avg substitutions per BP  0.7
# BPAIRS expected to covary 0.1 +/- 0.3
# BPAIRS observed to covary 1
#
```
