## Supplementary material for "All-at-once RNA folding with 3D motif prediction framed by evolutionary information": RF00791_mir-357.helixcov

```
# RMs = 1 L = 75

# RM_HELIX NESTED 8-31 47-69, nbp = 20 nbp_cov = 1
# pvals: 0.474336,0.474336,0.474336,0.718881,0.474336,0.474336,0.0204699,0.140748,0.474336,0.10222,0.474336,0.474336,0.474336,0.474336,0.474336,0.474336,0.000599315,0.474336,0.474336,0.474336
# aggregated NONE
NESTED  :::::::<<<-<<<<<<<<-<<<<-<<<<<______________>>>>>->>>>>>>>->>>>->>>::::::
        ::::::::::::::::::::::::::<____________________>:::::::::::::::::::::::::
```
