## Supplementary material for "All-at-once RNA folding with 3D motif prediction framed by evolutionary information": RF00791_mir-357.surv

```
3.554653	0.05
1.214791	0.1
0.021225	0.15
0.009408	0.2
-0.002410	0.95
-0.014227	1
&
4.476416	0.000383436
3.637375	0.000766871
3.601923	0.00115031
3.483748	0.00153374
2.254730	0.00191718
2.207460	0.00268405
2.195642	0.00306748
2.077467	0.00345092
1.947475	0.00383436
1.912023	0.00421779
1.770213	0.00460123
1.616586	0.00728528
1.557498	0.00805215
1.522046	0.00996933
1.474776	0.0103528
1.439323	0.0107362
1.415688	0.0111196
1.403871	0.0115031
1.356601	0.0118865
1.344783	0.0122699
1.262061	0.0126534
1.202974	0.0134202
1.167521	0.0141871
1.132069	0.0153374
1.108434	0.0157209
1.096616	0.0164877
1.037529	0.0168712
1.025711	0.0180215
0.978441	0.0184049
0.954806	0.0199387
0.942989	0.0203221
0.919354	0.0207055
0.895719	0.021089
0.824814	0.0230061
0.812997	0.023773
0.789362	0.0241564
0.753909	0.0249233
0.742092	0.0253067
0.718457	0.0291411
0.706639	0.029908
0.694822	0.0306748
0.671187	0.0310583
0.659369	0.0329755
0.647552	0.0333589
0.623917	0.0356595
0.612099	0.0360429
0.600282	0.0368098
0.576647	0.0371933
0.564830	0.0375767
0.553012	0.0383436
0.541195	0.038727
0.529377	0.0394939
0.493925	0.0398773
0.470290	0.0421779
0.434837	0.0440951
0.423020	0.0444785
0.399385	0.044862
0.387567	0.0452454
0.375750	0.0460123
0.363932	0.0467791
0.352115	0.0471626
0.340297	0.047546
0.328480	0.0483129
0.304845	0.0494632
0.281210	0.0517638
0.257575	0.0525307
0.245758	0.053681
0.222123	0.0552147
0.210305	0.0555982
0.198488	0.0559816
0.186670	0.056365
0.174853	0.0567485
0.163035	0.0571319
0.151218	0.059816
0.139400	0.0601994
0.127583	0.0609663
0.115765	0.0621166
0.103948	0.0625
0.092130	0.0632669
0.080313	0.065184
0.056678	0.0678681
0.044860	0.0855061
0.033043	0.0897239
0.021225	0.134586
0.009408	0.177531
-0.002410	0.502684
-0.014227	0.808282
-0.026045	0.825153
-0.037862	0.828988
-0.049680	0.830138
-0.061497	0.832822
-0.073315	0.83589
-0.085132	0.838574
-0.096949	0.842791
-0.108767	0.852377
-0.120584	0.858512
-0.132402	0.867331
-0.144219	0.871933
-0.156037	0.874617
-0.167854	0.877301
-0.179672	0.881902
-0.191489	0.883819
-0.203307	0.886503
-0.215124	0.891488
-0.226942	0.894172
-0.238759	0.895322
-0.250577	0.902224
-0.262394	0.905291
-0.274212	0.909126
-0.286029	0.919479
-0.297847	0.925997
-0.309664	0.933282
-0.321482	0.940184
-0.333299	0.94862
-0.345117	0.951304
-0.356934	0.956288
-0.368752	0.96089
-0.380569	0.963957
-0.392387	0.96434
-0.404204	0.966258
-0.416022	0.968942
-0.427839	0.969709
-0.439656	0.971242
-0.451474	0.972393
-0.463291	0.97431
-0.475109	0.974693
-0.486926	0.975844
-0.498744	0.976994
-0.510561	0.978528
-0.522379	0.978911
-0.534196	0.980445
-0.546014	0.981212
-0.557831	0.981595
-0.569649	0.983129
-0.581466	0.983512
-0.593284	0.984663
-0.616919	0.985429
-0.628736	0.986196
-0.652371	0.987347
-0.676006	0.98773
-0.699641	0.988113
-0.723276	0.989264
-0.746911	0.990414
-0.758728	0.991181
-0.770546	0.991948
-0.782363	0.992715
-0.794181	0.993865
-0.805998	0.994248
-0.817816	0.994632
-0.829633	0.995399
-0.865086	0.995782
-0.888721	0.996166
-0.900538	0.996549
-0.912356	0.996933
-1.006896	0.997316
-1.030531	0.998083
-1.042348	0.998466
-1.101435	0.99885
-1.314150	0.999617
-1.325968	1
&
5.788157	1.90259e-06
5.717252	3.80518e-06
5.599077	5.70776e-06
5.563625	7.61035e-06
5.445450	1.14155e-05
5.374545	1.33181e-05
5.362728	1.52207e-05
5.327275	1.90259e-05
5.268188	2.09285e-05
5.209100	2.28311e-05
4.854576	2.66362e-05
4.842758	2.85388e-05
4.748218	3.04414e-05
4.736401	3.42466e-05
4.665496	3.61492e-05
4.653679	3.99543e-05
4.641861	4.18569e-05
4.618226	4.37595e-05
4.594591	4.75647e-05
4.582774	4.94673e-05
4.570956	5.32725e-05
4.559139	5.5175e-05
4.500051	5.70776e-05
4.429146	5.89802e-05
4.417329	6.08828e-05
4.370059	6.27854e-05
4.334607	6.4688e-05
4.275519	6.65906e-05
4.263702	6.84932e-05
4.204614	7.03957e-05
4.180979	7.22983e-05
4.133709	7.42009e-05
4.110074	7.61035e-05
4.086439	7.80061e-05
4.015535	7.99087e-05
4.003717	8.18113e-05
3.991900	8.37139e-05
3.980082	8.56164e-05
3.956447	8.7519e-05
3.944630	9.13242e-05
3.932812	9.32268e-05
3.920995	9.7032e-05
3.909177	9.89346e-05
3.885542	0.000100837
3.873725	0.000104642
3.861907	0.000108447
3.850090	0.00011035
3.838272	0.000116058
3.802820	0.000127473
3.791002	0.000136986
3.779185	0.000142694
3.767367	0.000156012
3.755550	0.000167428
3.743732	0.000180746
3.731915	0.000201674
3.720097	0.0002207
3.708280	0.000239726
3.696462	0.000249239
3.684645	0.00026446
3.672828	0.000291096
3.661010	0.000317732
3.649193	0.000363394
3.637375	0.000386225
3.625558	0.000418569
3.613740	0.000450913
3.601923	0.00048516
3.590105	0.000519406
3.578288	0.000553653
3.566470	0.000574581
3.554653	0.000599315
3.542835	0.000629756
3.531018	0.00065449
3.519200	0.000684932
3.507383	0.00069825
3.495565	0.000719178
3.483748	0.000747717
3.471930	0.000766743
3.460113	0.000795282
3.448295	0.000818113
3.436478	0.000844749
3.424660	0.00085997
3.412843	0.000873288
3.401025	0.000896119
3.389208	0.000907534
3.377390	0.000932268
3.365573	0.000951294
3.353755	0.00097032
3.341938	0.000993151
3.330121	0.00100076
3.318303	0.00101788
3.306486	0.0010312
3.294668	0.00104642
3.282851	0.00107496
3.271033	0.00109589
3.259216	0.00110921
3.247398	0.00112253
3.235581	0.00114726
3.223763	0.00116819
3.211946	0.0011758
3.200128	0.00119482
3.188311	0.00122336
3.176493	0.00124429
3.164676	0.00127093
3.152858	0.00129186
3.141041	0.00130327
3.129223	0.00131279
3.117406	0.00132991
3.105588	0.00134513
3.093771	0.00136796
3.081953	0.00138699
3.070136	0.00140601
3.058318	0.00142314
3.046501	0.00144406
3.034683	0.00145167
3.022866	0.00147451
3.011048	0.00149163
2.999231	0.00151446
2.987414	0.0015411
2.975596	0.00155441
2.963779	0.00157154
2.951961	0.00159247
2.940144	0.00160578
2.928326	0.00162481
2.916509	0.00164574
2.904691	0.00166096
2.892874	0.00167237
2.881056	0.00168569
2.869239	0.00170662
2.857421	0.00171423
2.845604	0.00173896
2.833786	0.00175989
2.821969	0.00177511
2.810151	0.00179224
2.798334	0.00179604
2.786516	0.00180936
2.774699	0.00183029
2.762881	0.001836
2.751064	0.00184551
2.739246	0.00184932
2.727429	0.00185883
2.715611	0.00186644
2.703794	0.00188166
2.691976	0.00190449
2.680159	0.0019102
2.668341	0.00191971
2.656524	0.00193113
2.644707	0.00194254
2.632889	0.00195396
2.621072	0.00195586
2.609254	0.00196728
2.597437	0.00198059
2.585619	0.00199201
2.573802	0.00200913
2.561984	0.00202626
2.550167	0.00203767
2.538349	0.00204718
2.526532	0.00206811
2.514714	0.00208143
2.502897	0.00209475
2.491079	0.002129
2.479262	0.00214802
2.467444	0.00216514
2.455627	0.00217466
2.443809	0.00219178
2.431992	0.0022051
2.420174	0.00222222
2.408357	0.00224315
2.396539	0.00227359
2.384722	0.00229262
2.372904	0.00230784
2.361087	0.00232686
2.349269	0.00235731
2.337452	0.00238014
2.325634	0.00240487
2.313817	0.0024239
2.302000	0.00244673
2.290182	0.00248478
2.278365	0.00251712
2.266547	0.00256469
2.254730	0.00259703
2.242912	0.00263128
2.231095	0.00266743
2.219277	0.00269787
2.207460	0.00273973
2.195642	0.00277588
2.183825	0.00281393
2.172007	0.00284437
2.160190	0.00289764
2.148372	0.00295662
2.136555	0.00299467
2.124737	0.00306697
2.112920	0.00313546
2.101102	0.00316971
2.089285	0.0032325
2.077467	0.00329338
2.065650	0.0033809
2.053832	0.0034589
2.042015	0.00350837
2.030197	0.00356545
2.018380	0.00364155
2.006562	0.00371575
1.994745	0.00379756
1.982927	0.00387747
1.971110	0.00394406
1.959293	0.004043
1.947475	0.00411339
1.935658	0.00415715
1.923840	0.00422374
1.912023	0.00429604
1.900205	0.00434932
1.888388	0.00439878
1.876570	0.00445396
1.864753	0.00451484
1.852935	0.00456431
1.841118	0.00459665
1.829300	0.00463661
1.817483	0.00468607
1.805665	0.00473744
1.793848	0.00478311
1.782030	0.00484018
1.770213	0.00488584
1.758395	0.00496575
1.746578	0.00502664
1.734760	0.00509513
1.722943	0.00516362
1.711125	0.00525304
1.699308	0.00540906
1.687490	0.00556697
1.675673	0.0058105
1.663855	0.00605594
1.652038	0.00627854
1.640220	0.00648592
1.628403	0.00669901
1.616586	0.00690449
1.604768	0.00709475
1.592951	0.00726788
1.581133	0.00745244
1.569316	0.00767504
1.557498	0.00785198
1.545681	0.00809361
1.533863	0.00834855
1.522046	0.00862253
1.510228	0.0088946
1.498411	0.0091933
1.486593	0.00950152
1.474776	0.0097793
1.462958	0.0100514
1.451141	0.0103729
1.439323	0.0107705
1.427506	0.0110769
1.415688	0.0114212
1.403871	0.0118569
1.392053	0.0124715
1.380236	0.0130194
1.368418	0.0137291
1.356601	0.0143037
1.344783	0.0148763
1.332966	0.0153957
1.321148	0.0158866
1.309331	0.0164193
1.297513	0.0169102
1.285696	0.0174315
1.273879	0.0179281
1.262061	0.0184779
1.250244	0.0190164
1.238426	0.0195339
1.226609	0.0199829
1.214791	0.0204699
1.202974	0.0209551
1.191156	0.0214859
1.179339	0.0219026
1.167521	0.0224239
1.155704	0.0229699
1.143886	0.0234932
1.132069	0.0239384
1.120251	0.0244007
1.108434	0.0248307
1.096616	0.0253444
1.084799	0.0258371
1.072981	0.0262424
1.061164	0.0266381
1.049346	0.0269692
1.037529	0.0273307
1.025711	0.0276161
1.013894	0.0279909
1.002076	0.0282801
0.990259	0.0286073
0.978441	0.0288851
0.966624	0.0291971
0.954806	0.0294749
0.942989	0.029747
0.931172	0.029981
0.919354	0.0302435
0.907537	0.0305061
0.895719	0.0307991
0.883902	0.0310293
0.872084	0.0313128
0.860267	0.0315487
0.848449	0.0317922
0.836632	0.0320148
0.824814	0.0322831
0.812997	0.0325419
0.801179	0.0328463
0.789362	0.0331697
0.777544	0.033476
0.765727	0.0338109
0.753909	0.0342009
0.742092	0.034532
0.730274	0.0349486
0.718457	0.0353349
0.706639	0.0357287
0.694822	0.0361549
0.683004	0.0365297
0.671187	0.0369254
0.659369	0.0373839
0.647552	0.037833
0.635734	0.0382572
0.623917	0.0386701
0.612099	0.0390944
0.600282	0.039492
0.588465	0.0399391
0.576647	0.0403577
0.564830	0.0408847
0.553012	0.0412633
0.541195	0.0416343
0.529377	0.0420624
0.517560	0.0425095
0.505742	0.0428843
0.493925	0.0432686
0.482107	0.0437043
0.470290	0.0440639
0.458472	0.0444635
0.446655	0.0448954
0.434837	0.0453463
0.423020	0.0457515
0.411202	0.046132
0.399385	0.0466153
0.387567	0.0471176
0.375750	0.0476788
0.363932	0.048282
0.352115	0.0490411
0.340297	0.0497603
0.328480	0.0506069
0.316662	0.0515202
0.304845	0.0525419
0.293027	0.0534855
0.281210	0.0545015
0.269392	0.0554985
0.257575	0.0565221
0.245758	0.05754
0.233940	0.0585312
0.222123	0.0595662
0.210305	0.0605632
0.198488	0.0616514
0.186670	0.0628368
0.174853	0.064024
0.163035	0.0652169
0.151218	0.066465
0.139400	0.0679604
0.127583	0.0695129
0.115765	0.0710769
0.103948	0.0724943
0.092130	0.0739498
0.080313	0.0756202
0.068495	0.0773307
0.056678	0.0791648
0.044860	0.0822146
0.033043	0.0919387
0.021225	0.10222
0.009408	0.140748
-0.002410	0.474336
-0.014227	0.718881
-0.026045	0.733425
-0.037862	0.745476
-0.049680	0.75722
-0.061497	0.770053
-0.073315	0.782711
-0.085132	0.79606
-0.096949	0.808446
-0.108767	0.820908
-0.120584	0.831996
-0.132402	0.842334
-0.144219	0.851952
-0.156037	0.860968
-0.167854	0.869252
-0.179672	0.877108
-0.191489	0.884766
-0.203307	0.892165
-0.215124	0.899353
-0.226942	0.905489
-0.238759	0.91164
-0.250577	0.917336
-0.262394	0.922549
-0.274212	0.927513
-0.286029	0.93188
-0.297847	0.936155
-0.309664	0.940122
-0.321482	0.943742
-0.333299	0.947224
-0.345117	0.950377
-0.356934	0.953109
-0.368752	0.955576
-0.380569	0.958073
-0.392387	0.96059
-0.404204	0.962766
-0.416022	0.964692
-0.427839	0.966589
-0.439656	0.968213
-0.451474	0.969825
-0.463291	0.971275
-0.475109	0.972586
-0.486926	0.97395
-0.498744	0.975238
-0.510561	0.976408
-0.522379	0.9775
-0.534196	0.978615
-0.546014	0.97961
-0.557831	0.980538
-0.569649	0.981391
-0.581466	0.982253
-0.593284	0.983078
-0.605101	0.983857
-0.616919	0.984644
-0.628736	0.985331
-0.640554	0.985999
-0.652371	0.986655
-0.664189	0.98727
-0.676006	0.98789
-0.687824	0.988453
-0.699641	0.989016
-0.711459	0.989471
-0.723276	0.990023
-0.735094	0.990512
-0.746911	0.991012
-0.758728	0.991438
-0.770546	0.99192
-0.782363	0.992346
-0.794181	0.992709
-0.805998	0.993109
-0.817816	0.993486
-0.829633	0.993838
-0.841451	0.994188
-0.853268	0.994467
-0.865086	0.994756
-0.876903	0.995074
-0.888721	0.995379
-0.900538	0.995654
-0.912356	0.995906
-0.924173	0.996157
-0.935991	0.996442
-0.947808	0.996669
-0.959626	0.996885
-0.971443	0.997074
-0.983261	0.997249
-0.995078	0.997454
-1.006896	0.997618
-1.018713	0.997787
-1.030531	0.997941
-1.042348	0.998128
-1.054166	0.998246
-1.065983	0.998387
-1.077801	0.998525
-1.089618	0.998613
-1.101435	0.998712
-1.113253	0.998836
-1.125070	0.998914
-1.136888	0.999013
-1.148705	0.999091
-1.160523	0.999161
-1.172340	0.999233
-1.184158	0.999307
-1.195975	0.99937
-1.207793	0.999422
-1.219610	0.999482
-1.231428	0.999524
-1.243245	0.999566
-1.255063	0.99961
-1.266880	0.999644
-1.278698	0.999673
-1.290515	0.999703
-1.302333	0.999728
-1.314150	0.999753
-1.325968	0.999775
-1.337785	0.999791
-1.349603	0.999808
-1.361420	0.999823
-1.373238	0.999831
-1.385055	0.999848
-1.396873	0.999861
-1.408690	0.99988
-1.420508	0.999893
-1.432325	0.999903
-1.444142	0.999907
-1.455960	0.99992
-1.467777	0.999924
-1.479595	0.999941
-1.491412	0.999947
-1.503230	0.999952
-1.515047	0.999958
-1.526865	0.999964
-1.538682	0.999971
-1.550500	0.999975
-1.562317	0.999977
-1.574135	0.999985
-1.597770	0.999987
-1.621405	0.999989
-1.633222	0.99999
-1.645040	0.999992
-1.656857	0.999994
-1.727762	0.999996
-1.775032	0.999998
-1.869572	1
&
21.682671	1.52208e-24
21.670854	1.56878e-24
21.659036	1.61692e-24
21.647219	1.66654e-24
21.635401	1.71768e-24
21.623584	1.77038e-24
21.611766	1.82471e-24
21.599949	1.8807e-24
21.588131	1.93841e-24
21.576314	1.9979e-24
21.564496	2.0592e-24
21.552679	2.12239e-24
21.540861	2.18752e-24
21.529044	2.25465e-24
21.517226	2.32384e-24
21.505409	2.39515e-24
21.493591	2.46865e-24
21.481774	2.5444e-24
21.469957	2.62248e-24
21.458139	2.70296e-24
21.446322	2.78591e-24
21.434504	2.8714e-24
21.422687	2.95951e-24
21.410869	3.05033e-24
21.399052	3.14394e-24
21.387234	3.24042e-24
21.375417	3.33987e-24
21.363599	3.44236e-24
21.351782	3.548e-24
21.339964	3.65688e-24
21.328147	3.76911e-24
21.316329	3.88477e-24
21.304512	4.00399e-24
21.292694	4.12687e-24
21.280877	4.25352e-24
21.269059	4.38406e-24
21.257242	4.5186e-24
21.245424	4.65727e-24
21.233607	4.8002e-24
21.221789	4.94752e-24
21.209972	5.09935e-24
21.198154	5.25585e-24
21.186337	5.41715e-24
21.174519	5.58341e-24
21.162702	5.75476e-24
21.150884	5.93138e-24
21.139067	6.11341e-24
21.127250	6.30103e-24
21.115432	6.49442e-24
21.103615	6.69373e-24
21.091797	6.89917e-24
21.079980	7.11091e-24
21.068162	7.32915e-24
21.056345	7.55409e-24
21.044527	7.78594e-24
21.032710	8.0249e-24
21.020892	8.2712e-24
21.009075	8.52505e-24
20.997257	8.7867e-24
20.985440	9.05638e-24
20.973622	9.33434e-24
20.961805	9.62083e-24
20.949987	9.91612e-24
20.938170	1.02205e-23
20.926352	1.05342e-23
20.914535	1.08575e-23
20.902717	1.11907e-23
20.890900	1.15342e-23
20.879082	1.18882e-23
20.867265	1.22531e-23
20.855447	1.26292e-23
20.843630	1.30168e-23
20.831812	1.34164e-23
20.819995	1.38281e-23
20.808177	1.42526e-23
20.796360	1.46901e-23
20.784543	1.51409e-23
20.772725	1.56057e-23
20.760908	1.60847e-23
20.749090	1.65784e-23
20.737273	1.70873e-23
20.725455	1.76117e-23
20.713638	1.81523e-23
20.701820	1.87095e-23
20.690003	1.92838e-23
20.678185	1.98757e-23
20.666368	2.04858e-23
20.654550	2.11146e-23
20.642733	2.17627e-23
20.630915	2.24308e-23
20.619098	2.31193e-23
20.607280	2.3829e-23
20.595463	2.45604e-23
20.583645	2.53143e-23
20.571828	2.60914e-23
20.560010	2.68923e-23
20.548193	2.77178e-23
20.536375	2.85686e-23
20.524558	2.94456e-23
20.512740	3.03495e-23
20.500923	3.12811e-23
20.489105	3.22413e-23
20.477288	3.32311e-23
20.465470	3.42512e-23
20.453653	3.53026e-23
20.441836	3.63863e-23
20.430018	3.75033e-23
20.418201	3.86545e-23
20.406383	3.98411e-23
20.394566	4.10642e-23
20.382748	4.23248e-23
20.370931	4.36241e-23
20.359113	4.49633e-23
20.347296	4.63436e-23
20.335478	4.77663e-23
20.323661	4.92327e-23
20.311843	5.0744e-23
20.300026	5.23018e-23
20.288208	5.39075e-23
20.276391	5.55624e-23
20.264573	5.72681e-23
20.252756	5.90262e-23
20.240938	6.08383e-23
20.229121	6.27061e-23
20.217303	6.46311e-23
20.205486	6.66153e-23
20.193668	6.86604e-23
20.181851	7.07683e-23
20.170033	7.2941e-23
20.158216	7.51803e-23
20.146398	7.74884e-23
20.134581	7.98674e-23
20.122763	8.23194e-23
20.110946	8.48467e-23
20.099129	8.74516e-23
20.087311	9.01365e-23
20.075494	9.29038e-23
20.063676	9.57561e-23
20.051859	9.8696e-23
20.040041	1.01726e-22
20.028224	1.04849e-22
20.016406	1.08069e-22
20.004589	1.11387e-22
19.992771	1.14806e-22
19.980954	1.18331e-22
19.969136	1.21964e-22
19.957319	1.25709e-22
19.945501	1.29569e-22
19.933684	1.33547e-22
19.921866	1.37647e-22
19.910049	1.41873e-22
19.898231	1.46229e-22
19.886414	1.50719e-22
19.874596	1.55347e-22
19.862779	1.60117e-22
19.850961	1.65033e-22
19.839144	1.701e-22
19.827326	1.75323e-22
19.815509	1.80706e-22
19.803691	1.86255e-22
19.791874	1.91974e-22
19.780056	1.97868e-22
19.768239	2.03944e-22
19.756422	2.10206e-22
19.744604	2.1666e-22
19.732787	2.23313e-22
19.720969	2.3017e-22
19.709152	2.37238e-22
19.697334	2.44522e-22
19.685517	2.52031e-22
19.673699	2.59769e-22
19.661882	2.67746e-22
19.650064	2.75968e-22
19.638247	2.84442e-22
19.626429	2.93176e-22
19.614612	3.02179e-22
19.602794	3.11458e-22
19.590977	3.21022e-22
19.579159	3.30879e-22
19.567342	3.4104e-22
19.555524	3.51512e-22
19.543707	3.62306e-22
19.531889	3.73432e-22
19.520072	3.849e-22
19.508254	3.96719e-22
19.496437	4.08902e-22
19.484619	4.21458e-22
19.472802	4.34401e-22
19.460984	4.47741e-22
19.449167	4.61491e-22
19.437349	4.75662e-22
19.425532	4.9027e-22
19.413715	5.05326e-22
19.401897	5.20844e-22
19.390080	5.36839e-22
19.378262	5.53325e-22
19.366445	5.70318e-22
19.354627	5.87832e-22
19.342810	6.05885e-22
19.330992	6.24492e-22
19.319175	6.4367e-22
19.307357	6.63438e-22
19.295540	6.83812e-22
19.283722	7.04813e-22
19.271905	7.26458e-22
19.260087	7.48769e-22
19.248270	7.71765e-22
19.236452	7.95467e-22
19.224635	8.19897e-22
19.212817	8.45078e-22
19.201000	8.71032e-22
19.189182	8.97783e-22
19.177365	9.25356e-22
19.165547	9.53776e-22
19.153730	9.83069e-22
19.141912	1.01326e-21
19.130095	1.04438e-21
19.118277	1.07646e-21
19.106460	1.10952e-21
19.094642	1.1436e-21
19.082825	1.17872e-21
19.071008	1.21492e-21
19.059190	1.25224e-21
19.047373	1.2907e-21
19.035555	1.33034e-21
19.023738	1.3712e-21
19.011920	1.41332e-21
19.000103	1.45673e-21
18.988285	1.50147e-21
18.976468	1.54759e-21
18.964650	1.59512e-21
18.952833	1.64412e-21
18.941015	1.69462e-21
18.929198	1.74667e-21
18.917380	1.80032e-21
18.905563	1.85562e-21
18.893745	1.91261e-21
18.881928	1.97136e-21
18.870110	2.03191e-21
18.858293	2.09433e-21
18.846475	2.15866e-21
18.834658	2.22496e-21
18.822840	2.29331e-21
18.811023	2.36375e-21
18.799205	2.43636e-21
18.787388	2.5112e-21
18.775570	2.58834e-21
18.763753	2.66784e-21
18.751935	2.74979e-21
18.740118	2.83426e-21
18.728301	2.92132e-21
18.716483	3.01106e-21
18.704666	3.10356e-21
18.692848	3.19889e-21
18.681031	3.29716e-21
18.669213	3.39845e-21
18.657396	3.50284e-21
18.645578	3.61045e-21
18.633761	3.72136e-21
18.621943	3.83568e-21
18.610126	3.95351e-21
18.598308	4.07496e-21
18.586491	4.20014e-21
18.574673	4.32917e-21
18.562856	4.46216e-21
18.551038	4.59924e-21
18.539221	4.74054e-21
18.527403	4.88617e-21
18.515586	5.03628e-21
18.503768	5.191e-21
18.491951	5.35047e-21
18.480133	5.51485e-21
18.468316	5.68427e-21
18.456498	5.8589e-21
18.444681	6.0389e-21
18.432863	6.22443e-21
18.421046	6.41566e-21
18.409228	6.61276e-21
18.397411	6.81592e-21
18.385594	7.02533e-21
18.373776	7.24117e-21
18.361959	7.46364e-21
18.350141	7.69295e-21
18.338324	7.9293e-21
18.326506	8.17292e-21
18.314689	8.42402e-21
18.302871	8.68284e-21
18.291054	8.94961e-21
18.279236	9.22458e-21
18.267419	9.508e-21
18.255601	9.80013e-21
18.243784	1.01012e-20
18.231966	1.04116e-20
18.220149	1.07315e-20
18.208331	1.10612e-20
18.196514	1.14011e-20
18.184696	1.17514e-20
18.172879	1.21125e-20
18.161061	1.24846e-20
18.149244	1.28682e-20
18.137426	1.32636e-20
18.125609	1.36712e-20
18.113791	1.40912e-20
18.101974	1.45242e-20
18.090156	1.49705e-20
18.078339	1.54305e-20
18.066522	1.59046e-20
18.054704	1.63934e-20
18.042887	1.68971e-20
18.031069	1.74163e-20
18.019252	1.79515e-20
18.007434	1.85031e-20
17.995617	1.90717e-20
17.983799	1.96577e-20
17.971982	2.02618e-20
17.960164	2.08844e-20
17.948347	2.15261e-20
17.936529	2.21876e-20
17.924712	2.28694e-20
17.912894	2.35722e-20
17.901077	2.42966e-20
17.889259	2.50432e-20
17.877442	2.58128e-20
17.865624	2.6606e-20
17.853807	2.74236e-20
17.841989	2.82664e-20
17.830172	2.9135e-20
17.818354	3.00304e-20
17.806537	3.09532e-20
17.794719	3.19045e-20
17.782902	3.28849e-20
17.771084	3.38956e-20
17.759267	3.49372e-20
17.747449	3.60109e-20
17.735632	3.71176e-20
17.723815	3.82583e-20
17.711997	3.94341e-20
17.700180	4.0646e-20
17.688362	4.18952e-20
17.676545	4.31828e-20
17.664727	4.45099e-20
17.652910	4.58779e-20
17.641092	4.72879e-20
17.629275	4.87412e-20
17.617457	5.02392e-20
17.605640	5.17833e-20
17.593822	5.33748e-20
17.582005	5.50153e-20
17.570187	5.67062e-20
17.558370	5.8449e-20
17.546552	6.02455e-20
17.534735	6.20972e-20
17.522917	6.40057e-20
17.511100	6.5973e-20
17.499282	6.80007e-20
17.487465	7.00908e-20
17.475647	7.22452e-20
17.463830	7.44657e-20
17.452012	7.67545e-20
17.440195	7.91137e-20
17.428377	8.15455e-20
17.416560	8.40519e-20
17.404742	8.66355e-20
17.392925	8.92984e-20
17.381108	9.20433e-20
17.369290	9.48725e-20
17.357473	9.77887e-20
17.345655	1.00795e-19
17.333838	1.03893e-19
17.322020	1.07086e-19
17.310203	1.10378e-19
17.298385	1.13771e-19
17.286568	1.17268e-19
17.274750	1.20873e-19
17.262933	1.24589e-19
17.251115	1.28418e-19
17.239298	1.32366e-19
17.227480	1.36435e-19
17.215663	1.40629e-19
17.203845	1.44952e-19
17.192028	1.49408e-19
17.180210	1.54001e-19
17.168393	1.58735e-19
17.156575	1.63615e-19
17.144758	1.68645e-19
17.132940	1.73829e-19
17.121123	1.79173e-19
17.109305	1.84681e-19
17.097488	1.90359e-19
17.085670	1.96211e-19
17.073853	2.02243e-19
17.062035	2.08461e-19
17.050218	2.14869e-19
17.038401	2.21475e-19
17.026583	2.28284e-19
17.014766	2.35302e-19
17.002948	2.42537e-19
16.991131	2.49993e-19
16.979313	2.57679e-19
16.967496	2.65601e-19
16.955678	2.73767e-19
16.943861	2.82184e-19
16.932043	2.9086e-19
16.920226	2.99803e-19
16.908408	3.0902e-19
16.896591	3.18521e-19
16.884773	3.28314e-19
16.872956	3.38409e-19
16.861138	3.48814e-19
16.849321	3.59539e-19
16.837503	3.70593e-19
16.825686	3.81988e-19
16.813868	3.93733e-19
16.802051	4.05839e-19
16.790233	4.18318e-19
16.778416	4.3118e-19
16.766598	4.44438e-19
16.754781	4.58104e-19
16.742963	4.7219e-19
16.731146	4.86709e-19
16.719328	5.01675e-19
16.707511	5.17101e-19
16.695694	5.33001e-19
16.683876	5.49391e-19
16.672059	5.66285e-19
16.660241	5.83698e-19
16.648424	6.01646e-19
16.636606	6.20147e-19
16.624789	6.39217e-19
16.612971	6.58874e-19
16.601154	6.79135e-19
16.589336	7.00019e-19
16.577519	7.21545e-19
16.565701	7.43734e-19
16.553884	7.66605e-19
16.542066	7.9018e-19
16.530249	8.1448e-19
16.518431	8.39527e-19
16.506614	8.65345e-19
16.494796	8.91957e-19
16.482979	9.19387e-19
16.471161	9.47661e-19
16.459344	9.76805e-19
16.447526	1.00685e-18
16.435709	1.03781e-18
16.423891	1.06973e-18
16.412074	1.10263e-18
16.400256	1.13654e-18
16.388439	1.17149e-18
16.376621	1.20752e-18
16.364804	1.24466e-18
16.352987	1.28294e-18
16.341169	1.3224e-18
16.329352	1.36307e-18
16.317534	1.40499e-18
16.305717	1.4482e-18
16.293899	1.49274e-18
16.282082	1.53866e-18
16.270264	1.58598e-18
16.258447	1.63476e-18
16.246629	1.68504e-18
16.234812	1.73687e-18
16.222994	1.79029e-18
16.211177	1.84536e-18
16.199359	1.90212e-18
16.187542	1.96063e-18
16.175724	2.02093e-18
16.163907	2.08309e-18
16.152089	2.14717e-18
16.140272	2.21321e-18
16.128454	2.28129e-18
16.116637	2.35146e-18
16.104819	2.4238e-18
16.093002	2.49835e-18
16.081184	2.5752e-18
16.069367	2.65442e-18
16.057549	2.73607e-18
16.045732	2.82024e-18
16.033914	2.90699e-18
16.022097	2.99642e-18
16.010280	3.08859e-18
15.998462	3.18361e-18
15.986645	3.28154e-18
15.974827	3.38249e-18
15.963010	3.48655e-18
15.951192	3.5938e-18
15.939375	3.70436e-18
15.927557	3.81832e-18
15.915740	3.93579e-18
15.903922	4.05687e-18
15.892105	4.18168e-18
15.880287	4.31032e-18
15.868470	4.44293e-18
15.856652	4.57962e-18
15.844835	4.72051e-18
15.833017	4.86574e-18
15.821200	5.01544e-18
15.809382	5.16974e-18
15.797565	5.3288e-18
15.785747	5.49275e-18
15.773930	5.66174e-18
15.762112	5.83593e-18
15.750295	6.01549e-18
15.738477	6.20057e-18
15.726660	6.39135e-18
15.714842	6.588e-18
15.703025	6.7907e-18
15.691207	6.99964e-18
15.679390	7.21501e-18
15.667573	7.437e-18
15.655755	7.66584e-18
15.643938	7.90171e-18
15.632120	8.14484e-18
15.620303	8.39546e-18
15.608485	8.65379e-18
15.596668	8.92007e-18
15.584850	9.19454e-18
15.573033	9.47747e-18
15.561215	9.7691e-18
15.549398	1.00697e-17
15.537580	1.03796e-17
15.525763	1.0699e-17
15.513945	1.10282e-17
15.502128	1.13676e-17
15.490310	1.17174e-17
15.478493	1.2078e-17
15.466675	1.24496e-17
15.454858	1.28327e-17
15.443040	1.32277e-17
15.431223	1.36347e-17
15.419405	1.40543e-17
15.407588	1.44868e-17
15.395770	1.49327e-17
15.383953	1.53922e-17
15.372135	1.58659e-17
15.360318	1.63542e-17
15.348500	1.68575e-17
15.336683	1.73763e-17
15.324866	1.79111e-17
15.313048	1.84623e-17
15.301231	1.90305e-17
15.289413	1.96162e-17
15.277596	2.022e-17
15.265778	2.08423e-17
15.253961	2.14838e-17
15.242143	2.2145e-17
15.230326	2.28266e-17
15.218508	2.35292e-17
15.206691	2.42534e-17
15.194873	2.49999e-17
15.183056	2.57693e-17
15.171238	2.65625e-17
15.159421	2.73801e-17
15.147603	2.82229e-17
15.135786	2.90916e-17
15.123968	2.9987e-17
15.112151	3.09101e-17
15.100333	3.18615e-17
15.088516	3.28423e-17
15.076698	3.38532e-17
15.064881	3.48953e-17
15.053063	3.59694e-17
15.041246	3.70767e-17
15.029428	3.8218e-17
15.017611	3.93945e-17
15.005793	4.06072e-17
14.993976	4.18572e-17
14.982159	4.31457e-17
14.970341	4.44739e-17
14.958524	4.5843e-17
14.946706	4.72543e-17
14.934889	4.8709e-17
14.923071	5.02086e-17
14.911254	5.17543e-17
14.899436	5.33476e-17
14.887619	5.49899e-17
14.875801	5.66829e-17
14.863984	5.84279e-17
14.852166	6.02268e-17
14.840349	6.2081e-17
14.828531	6.39923e-17
14.816714	6.59625e-17
14.804896	6.79934e-17
14.793079	7.00868e-17
14.781261	7.22446e-17
14.769444	7.4469e-17
14.757626	7.67618e-17
14.745809	7.91253e-17
14.733991	8.15615e-17
14.722174	8.40728e-17
14.710356	8.66614e-17
14.698539	8.93298e-17
14.686721	9.20804e-17
14.674904	9.49156e-17
14.663086	9.78382e-17
14.651269	1.00851e-16
14.639452	1.03956e-16
14.627634	1.07157e-16
14.615817	1.10457e-16
14.603999	1.13858e-16
14.592182	1.17364e-16
14.580364	1.20978e-16
14.568547	1.24704e-16
14.556729	1.28544e-16
14.544912	1.32502e-16
14.533094	1.36583e-16
14.521277	1.40789e-16
14.509459	1.45125e-16
14.497642	1.49594e-16
14.485824	1.54201e-16
14.474007	1.58949e-16
14.462189	1.63844e-16
14.450372	1.6889e-16
14.438554	1.74092e-16
14.426737	1.79453e-16
14.414919	1.8498e-16
14.403102	1.90677e-16
14.391284	1.9655e-16
14.379467	2.02603e-16
14.367649	2.08843e-16
14.355832	2.15275e-16
14.344014	2.21906e-16
14.332197	2.2874e-16
14.320379	2.35786e-16
14.308562	2.43048e-16
14.296745	2.50534e-16
14.284927	2.58251e-16
14.273110	2.66205e-16
14.261292	2.74405e-16
14.249475	2.82857e-16
14.237657	2.9157e-16
14.225840	3.00551e-16
14.214022	3.09809e-16
14.202205	3.19352e-16
14.190387	3.29189e-16
14.178570	3.39329e-16
14.166752	3.49782e-16
14.154935	3.60557e-16
14.143117	3.71664e-16
14.131300	3.83113e-16
14.119482	3.94915e-16
14.107665	4.07081e-16
14.095847	4.19621e-16
14.084030	4.32548e-16
14.072212	4.45874e-16
14.060395	4.5961e-16
14.048577	4.73769e-16
14.036760	4.88365e-16
14.024942	5.0341e-16
14.013125	5.1892e-16
14.001307	5.34907e-16
13.989490	5.51387e-16
13.977672	5.68375e-16
13.965855	5.85886e-16
13.954038	6.03938e-16
13.942220	6.22545e-16
13.930403	6.41726e-16
13.918585	6.61498e-16
13.906768	6.8188e-16
13.894950	7.0289e-16
13.883133	7.24547e-16
13.871315	7.46872e-16
13.859498	7.69885e-16
13.847680	7.93608e-16
13.835863	8.18062e-16
13.824045	8.43269e-16
13.812228	8.69254e-16
13.800410	8.96039e-16
13.788593	9.2365e-16
13.776775	9.52113e-16
13.764958	9.81453e-16
13.753140	1.0117e-15
13.741323	1.04287e-15
13.729505	1.07501e-15
13.717688	1.10814e-15
13.705870	1.14229e-15
13.694053	1.17749e-15
13.682235	1.21378e-15
13.670418	1.25119e-15
13.658600	1.28974e-15
13.646783	1.32949e-15
13.634965	1.37047e-15
13.623148	1.4127e-15
13.611331	1.45624e-15
13.599513	1.50113e-15
13.587696	1.54739e-15
13.575878	1.59508e-15
13.564061	1.64425e-15
13.552243	1.69492e-15
13.540426	1.74717e-15
13.528608	1.80102e-15
13.516791	1.85653e-15
13.504973	1.91375e-15
13.493156	1.97274e-15
13.481338	2.03355e-15
13.469521	2.09623e-15
13.457703	2.16085e-15
13.445886	2.22745e-15
13.434068	2.29612e-15
13.422251	2.3669e-15
13.410433	2.43986e-15
13.398616	2.51507e-15
13.386798	2.5926e-15
13.374981	2.67252e-15
13.363163	2.75491e-15
13.351346	2.83984e-15
13.339528	2.92738e-15
13.327711	3.01763e-15
13.315893	3.11066e-15
13.304076	3.20656e-15
13.292258	3.30542e-15
13.280441	3.40732e-15
13.268624	3.51237e-15
13.256806	3.62066e-15
13.244989	3.73229e-15
13.233171	3.84736e-15
13.221354	3.96599e-15
13.209536	4.08827e-15
13.197719	4.21432e-15
13.185901	4.34426e-15
13.174084	4.47821e-15
13.162266	4.61629e-15
13.150449	4.75863e-15
13.138631	4.90536e-15
13.126814	5.05661e-15
13.114996	5.21254e-15
13.103179	5.37327e-15
13.091361	5.53896e-15
13.079544	5.70976e-15
13.067726	5.88583e-15
13.055909	6.06734e-15
13.044091	6.25444e-15
13.032274	6.44731e-15
13.020456	6.64614e-15
13.008639	6.8511e-15
12.996821	7.06238e-15
12.985004	7.28018e-15
12.973186	7.5047e-15
12.961369	7.73615e-15
12.949551	7.97474e-15
12.937734	8.22069e-15
12.925917	8.47423e-15
12.914099	8.7356e-15
12.902282	9.00502e-15
12.890464	9.28277e-15
12.878647	9.56908e-15
12.866829	9.86422e-15
12.855012	1.01685e-14
12.843194	1.04821e-14
12.831377	1.08054e-14
12.819559	1.11387e-14
12.807742	1.14823e-14
12.795924	1.18365e-14
12.784107	1.22016e-14
12.772289	1.2578e-14
12.760472	1.2966e-14
12.748654	1.3366e-14
12.736837	1.37783e-14
12.725019	1.42033e-14
12.713202	1.46415e-14
12.701384	1.50932e-14
12.689567	1.55588e-14
12.677749	1.60388e-14
12.665932	1.65336e-14
12.654114	1.70437e-14
12.642297	1.75695e-14
12.630479	1.81116e-14
12.618662	1.86703e-14
12.606844	1.92464e-14
12.595027	1.98402e-14
12.583210	2.04523e-14
12.571392	2.10834e-14
12.559575	2.17339e-14
12.547757	2.24045e-14
12.535940	2.30958e-14
12.524122	2.38084e-14
12.512305	2.45431e-14
12.500487	2.53004e-14
12.488670	2.60811e-14
12.476852	2.68859e-14
12.465035	2.77156e-14
12.453217	2.85708e-14
12.441400	2.94525e-14
12.429582	3.03614e-14
12.417765	3.12983e-14
12.405947	3.22642e-14
12.394130	3.32599e-14
12.382312	3.42863e-14
12.370495	3.53445e-14
12.358677	3.64353e-14
12.346860	3.75598e-14
12.335042	3.8719e-14
12.323225	3.9914e-14
12.311407	4.11459e-14
12.299590	4.24158e-14
12.287772	4.3725e-14
12.275955	4.50746e-14
12.264137	4.64659e-14
12.252320	4.79001e-14
12.240503	4.93786e-14
12.228685	5.09028e-14
12.216868	5.2474e-14
12.205050	5.40938e-14
12.193233	5.57636e-14
12.181415	5.7485e-14
12.169598	5.92595e-14
12.157780	6.10889e-14
12.145963	6.29747e-14
12.134145	6.49188e-14
12.122328	6.6923e-14
12.110510	6.8989e-14
12.098693	7.11189e-14
12.086875	7.33145e-14
12.075058	7.5578e-14
12.063240	7.79114e-14
12.051423	8.03168e-14
12.039605	8.27966e-14
12.027788	8.5353e-14
12.015970	8.79883e-14
12.004153	9.07051e-14
11.992335	9.35058e-14
11.980518	9.6393e-14
11.968700	9.93694e-14
11.956883	1.02438e-13
11.945065	1.05601e-13
11.933248	1.08862e-13
11.921430	1.12223e-13
11.909613	1.15689e-13
11.897796	1.19261e-13
11.885978	1.22944e-13
11.874161	1.26741e-13
11.862343	1.30655e-13
11.850526	1.3469e-13
11.838708	1.3885e-13
11.826891	1.43138e-13
11.815073	1.47559e-13
11.803256	1.52116e-13
11.791438	1.56814e-13
11.779621	1.61658e-13
11.767803	1.66651e-13
11.755986	1.71798e-13
11.744168	1.77104e-13
11.732351	1.82575e-13
11.720533	1.88214e-13
11.708716	1.94028e-13
11.696898	2.00022e-13
11.685081	2.062e-13
11.673263	2.1257e-13
11.661446	2.19136e-13
11.649628	2.25906e-13
11.637811	2.32885e-13
11.625993	2.40079e-13
11.614176	2.47496e-13
11.602358	2.55142e-13
11.590541	2.63024e-13
11.578723	2.71151e-13
11.566906	2.79528e-13
11.555089	2.88164e-13
11.543271	2.97067e-13
11.531454	3.06246e-13
11.519636	3.15708e-13
11.507819	3.25463e-13
11.496001	3.35519e-13
11.484184	3.45887e-13
11.472366	3.56575e-13
11.460549	3.67593e-13
11.448731	3.78952e-13
11.436914	3.90662e-13
11.425096	4.02734e-13
11.413279	4.1518e-13
11.401461	4.2801e-13
11.389644	4.41237e-13
11.377826	4.54874e-13
11.366009	4.68931e-13
11.354191	4.83424e-13
11.342374	4.98365e-13
11.330556	5.13768e-13
11.318739	5.29647e-13
11.306921	5.46017e-13
11.295104	5.62893e-13
11.283286	5.80292e-13
11.271469	5.98228e-13
11.259651	6.1672e-13
11.247834	6.35783e-13
11.236016	6.55436e-13
11.224199	6.75697e-13
11.212382	6.96584e-13
11.200564	7.18118e-13
11.188747	7.40317e-13
11.176929	7.63204e-13
11.165112	7.86798e-13
11.153294	8.11122e-13
11.141477	8.36199e-13
11.129659	8.62052e-13
11.117842	8.88704e-13
11.106024	9.16181e-13
11.094207	9.44508e-13
11.082389	9.73711e-13
11.070572	1.00382e-12
11.058754	1.03486e-12
11.046937	1.06686e-12
11.035119	1.09984e-12
11.023302	1.13385e-12
11.011484	1.16892e-12
10.999667	1.20506e-12
10.987849	1.24233e-12
10.976032	1.28075e-12
10.964214	1.32035e-12
10.952397	1.36119e-12
10.940579	1.40328e-12
10.928762	1.44668e-12
10.916944	1.49143e-12
10.905127	1.53755e-12
10.893309	1.58511e-12
10.881492	1.63414e-12
10.869675	1.68468e-12
10.857857	1.73679e-12
10.846040	1.79051e-12
10.834222	1.8459e-12
10.822405	1.903e-12
10.810587	1.96186e-12
10.798770	2.02255e-12
10.786952	2.08512e-12
10.775135	2.14963e-12
10.763317	2.21613e-12
10.751500	2.28469e-12
10.739682	2.35537e-12
10.727865	2.42824e-12
10.716047	2.50337e-12
10.704230	2.58082e-12
10.692412	2.66068e-12
10.680595	2.743e-12
10.668777	2.82787e-12
10.656960	2.91537e-12
10.645142	3.00559e-12
10.633325	3.09859e-12
10.621507	3.19447e-12
10.609690	3.29333e-12
10.597872	3.39524e-12
10.586055	3.50031e-12
10.574237	3.60864e-12
10.562420	3.72032e-12
10.550602	3.83546e-12
10.538785	3.95417e-12
10.526968	4.07655e-12
10.515150	4.20272e-12
10.503333	4.3328e-12
10.491515	4.46691e-12
10.479698	4.60518e-12
10.467880	4.74772e-12
10.456063	4.89469e-12
10.444245	5.0462e-12
10.432428	5.20241e-12
10.420610	5.36346e-12
10.408793	5.5295e-12
10.396975	5.70068e-12
10.385158	5.87717e-12
10.373340	6.05912e-12
10.361523	6.24672e-12
10.349705	6.44012e-12
10.337888	6.63952e-12
10.326070	6.8451e-12
10.314253	7.05704e-12
10.302435	7.27556e-12
10.290618	7.50084e-12
10.278800	7.73311e-12
10.266983	7.97258e-12
10.255165	8.21947e-12
10.243348	8.47401e-12
10.231530	8.73644e-12
10.219713	9.007e-12
10.207895	9.28595e-12
10.196078	9.57354e-12
10.184261	9.87005e-12
10.172443	1.01758e-11
10.160626	1.04909e-11
10.148808	1.08159e-11
10.136991	1.11509e-11
10.125173	1.14963e-11
10.113356	1.18524e-11
10.101538	1.22196e-11
10.089721	1.25981e-11
10.077903	1.29884e-11
10.066086	1.33908e-11
10.054268	1.38056e-11
10.042451	1.42333e-11
10.030633	1.46743e-11
10.018816	1.5129e-11
10.006998	1.55977e-11
9.995181	1.6081e-11
9.983363	1.65793e-11
9.971546	1.7093e-11
9.959728	1.76227e-11
9.947911	1.81688e-11
9.936093	1.87318e-11
9.924276	1.93123e-11
9.912458	1.99108e-11
9.900641	2.05279e-11
9.888823	2.11641e-11
9.877006	2.182e-11
9.865188	2.24963e-11
9.853371	2.31936e-11
9.841554	2.39125e-11
9.829736	2.46537e-11
9.817919	2.54179e-11
9.806101	2.62058e-11
9.794284	2.70181e-11
9.782466	2.78557e-11
9.770649	2.87192e-11
9.758831	2.96096e-11
9.747014	3.05276e-11
9.735196	3.1474e-11
9.723379	3.24499e-11
9.711561	3.3456e-11
9.699744	3.44933e-11
9.687926	3.55629e-11
9.676109	3.66656e-11
9.664291	3.78026e-11
9.652474	3.89748e-11
9.640656	4.01835e-11
9.628839	4.14296e-11
9.617021	4.27145e-11
9.605204	4.40392e-11
9.593386	4.54051e-11
9.581569	4.68133e-11
9.569751	4.82653e-11
9.557934	4.97624e-11
9.546116	5.13059e-11
9.534299	5.28974e-11
9.522481	5.45383e-11
9.510664	5.62301e-11
9.498847	5.79745e-11
9.487029	5.9773e-11
9.475212	6.16274e-11
9.463394	6.35394e-11
9.451577	6.55108e-11
9.439759	6.75434e-11
9.427942	6.96391e-11
9.416124	7.18e-11
9.404307	7.40279e-11
9.392489	7.63251e-11
9.380672	7.86936e-11
9.368854	8.11357e-11
9.357037	8.36536e-11
9.345219	8.62498e-11
9.333402	8.89267e-11
9.321584	9.16867e-11
9.309767	9.45325e-11
9.297949	9.74667e-11
9.286132	1.00492e-10
9.274314	1.03611e-10
9.262497	1.06828e-10
9.250679	1.10144e-10
9.238862	1.13563e-10
9.227044	1.17089e-10
9.215227	1.20724e-10
9.203409	1.24472e-10
9.191592	1.28337e-10
9.179774	1.32322e-10
9.167957	1.3643e-10
9.156140	1.40667e-10
9.144322	1.45035e-10
9.132505	1.49539e-10
9.120687	1.54183e-10
9.108870	1.58971e-10
9.097052	1.63908e-10
9.085235	1.68999e-10
9.073417	1.74248e-10
9.061600	1.7966e-10
9.049782	1.85241e-10
9.037965	1.90995e-10
9.026147	1.96928e-10
9.014330	2.03045e-10
9.002512	2.09353e-10
8.990695	2.15857e-10
8.978877	2.22564e-10
8.967060	2.29479e-10
8.955242	2.36609e-10
8.943425	2.4396e-10
8.931607	2.51541e-10
8.919790	2.59358e-10
8.907972	2.67417e-10
8.896155	2.75728e-10
8.884337	2.84296e-10
8.872520	2.93132e-10
8.860702	3.02243e-10
8.848885	3.11637e-10
8.837067	3.21323e-10
8.825250	3.31311e-10
8.813433	3.4161e-10
8.801615	3.52229e-10
8.789798	3.63179e-10
8.777980	3.7447e-10
8.766163	3.86112e-10
8.754345	3.98117e-10
8.742528	4.10495e-10
8.730710	4.23259e-10
8.718893	4.3642e-10
8.707075	4.49991e-10
8.695258	4.63984e-10
8.683440	4.78414e-10
8.671623	4.93292e-10
8.659805	5.08634e-10
8.647988	5.24454e-10
8.636170	5.40766e-10
8.624353	5.57587e-10
8.612535	5.74931e-10
8.600718	5.92816e-10
8.588900	6.11258e-10
8.577083	6.30275e-10
8.565265	6.49883e-10
8.553448	6.70103e-10
8.541630	6.90953e-10
8.529813	7.12452e-10
8.517995	7.34622e-10
8.506178	7.57482e-10
8.494360	7.81055e-10
8.482543	8.05362e-10
8.470726	8.30427e-10
8.458908	8.56273e-10
8.447091	8.82925e-10
8.435273	9.10407e-10
8.423456	9.38746e-10
8.411638	9.67969e-10
8.399821	9.98103e-10
8.388003	1.02918e-09
8.376186	1.06122e-09
8.364368	1.09426e-09
8.352551	1.12833e-09
8.340733	1.16346e-09
8.328916	1.19969e-09
8.317098	1.23705e-09
8.305281	1.27558e-09
8.293463	1.31531e-09
8.281646	1.35627e-09
8.269828	1.39852e-09
8.258011	1.44208e-09
8.246193	1.487e-09
8.234376	1.53332e-09
8.222558	1.58109e-09
8.210741	1.63034e-09
8.198923	1.68114e-09
8.187106	1.73352e-09
8.175288	1.78753e-09
8.163471	1.84324e-09
8.151653	1.90067e-09
8.139836	1.95991e-09
8.128019	2.02099e-09
8.116201	2.08398e-09
8.104384	2.14893e-09
8.092566	2.21591e-09
8.080749	2.28499e-09
8.068931	2.35622e-09
8.057114	2.42967e-09
8.045296	2.50542e-09
8.033479	2.58354e-09
8.021661	2.66409e-09
8.009844	2.74716e-09
7.998026	2.83283e-09
7.986209	2.92117e-09
7.974391	3.01227e-09
7.962574	3.10622e-09
7.950756	3.2031e-09
7.938939	3.30301e-09
7.927121	3.40604e-09
7.915304	3.5123e-09
7.903486	3.62187e-09
7.891669	3.73487e-09
7.879851	3.85139e-09
7.868034	3.97157e-09
7.856216	4.09549e-09
7.844399	4.2233e-09
7.832581	4.3551e-09
7.820764	4.49102e-09
7.808946	4.63118e-09
7.797129	4.77574e-09
7.785312	4.92481e-09
7.773494	5.07855e-09
7.761677	5.23709e-09
7.749859	5.40059e-09
7.738042	5.56921e-09
7.726224	5.74311e-09
7.714407	5.92244e-09
7.702589	6.10738e-09
7.690772	6.29812e-09
7.678954	6.49482e-09
7.667137	6.69767e-09
7.655319	6.90688e-09
7.643502	7.12263e-09
7.631684	7.34514e-09
7.619867	7.57461e-09
7.608049	7.81127e-09
7.596232	8.05533e-09
7.584414	8.30704e-09
7.572597	8.56663e-09
7.560779	8.83435e-09
7.548962	9.11045e-09
7.537144	9.3952e-09
7.525327	9.68887e-09
7.513509	9.99174e-09
7.501692	1.03041e-08
7.489874	1.06262e-08
7.478057	1.09585e-08
7.466239	1.13011e-08
7.454422	1.16545e-08
7.442605	1.2019e-08
7.430787	1.23949e-08
7.418970	1.27825e-08
7.407152	1.31824e-08
7.395335	1.35947e-08
7.383517	1.402e-08
7.371700	1.44586e-08
7.359882	1.4911e-08
7.348065	1.53776e-08
7.336247	1.58588e-08
7.324430	1.63551e-08
7.312612	1.68669e-08
7.300795	1.73948e-08
7.288977	1.79393e-08
7.277160	1.85009e-08
7.265342	1.90801e-08
7.253525	1.96774e-08
7.241707	2.02935e-08
7.229890	2.0929e-08
7.218072	2.15844e-08
7.206255	2.22604e-08
7.194437	2.29576e-08
7.182620	2.36766e-08
7.170802	2.44183e-08
7.158985	2.51833e-08
7.147167	2.59723e-08
7.135350	2.67861e-08
7.123532	2.76254e-08
7.111715	2.84911e-08
7.099898	2.9384e-08
7.088080	3.0305e-08
7.076263	3.12549e-08
7.064445	3.22347e-08
7.052628	3.32453e-08
7.040810	3.42876e-08
7.028993	3.53627e-08
7.017175	3.64716e-08
7.005358	3.76154e-08
6.993540	3.87952e-08
6.981723	4.0012e-08
6.969905	4.12672e-08
6.958088	4.25618e-08
6.946270	4.38972e-08
6.934453	4.52745e-08
6.922635	4.66953e-08
6.910818	4.81607e-08
6.899000	4.96723e-08
6.887183	5.12314e-08
6.875365	5.28396e-08
6.863548	5.44985e-08
6.851730	5.62096e-08
6.839913	5.79746e-08
6.828095	5.97952e-08
6.816278	6.16731e-08
6.804460	6.36102e-08
6.792643	6.56084e-08
6.780825	6.76695e-08
6.769008	6.97955e-08
6.757191	7.19886e-08
6.745373	7.42508e-08
6.733556	7.65843e-08
6.721738	7.89914e-08
6.709921	8.14744e-08
6.698103	8.40357e-08
6.686286	8.66778e-08
6.674468	8.94033e-08
6.662651	9.22147e-08
6.650833	9.51148e-08
6.639016	9.81065e-08
6.627198	1.01193e-07
6.615381	1.04376e-07
6.603563	1.0766e-07
6.591746	1.11048e-07
6.579928	1.14542e-07
6.568111	1.18148e-07
6.556293	1.21866e-07
6.544476	1.25703e-07
6.532658	1.2966e-07
6.520841	1.33743e-07
6.509023	1.37955e-07
6.497206	1.423e-07
6.485388	1.46782e-07
6.473571	1.51406e-07
6.461753	1.56176e-07
6.449936	1.61097e-07
6.438118	1.66173e-07
6.426301	1.71411e-07
6.414484	1.76814e-07
6.402666	1.82387e-07
6.390849	1.88138e-07
6.379031	1.9407e-07
6.367214	2.0019e-07
6.355396	2.06504e-07
6.343579	2.13018e-07
6.331761	2.19738e-07
6.319944	2.26671e-07
6.308126	2.33824e-07
6.296309	2.41204e-07
6.284491	2.48817e-07
6.272674	2.56672e-07
6.260856	2.64775e-07
6.249039	2.73136e-07
6.237221	2.81762e-07
6.225404	2.90661e-07
6.213586	2.99843e-07
6.201769	3.09316e-07
6.189951	3.1909e-07
6.178134	3.29174e-07
6.166316	3.39578e-07
6.154499	3.50313e-07
6.142681	3.61388e-07
6.130864	3.72816e-07
6.119046	3.84606e-07
6.107229	3.96771e-07
6.095411	4.09323e-07
6.083594	4.22273e-07
6.071777	4.35636e-07
6.059959	4.49423e-07
6.048142	4.63649e-07
6.036324	4.78328e-07
6.024507	4.93473e-07
6.012689	5.09101e-07
6.000872	5.25226e-07
5.989054	5.41864e-07
5.977237	5.59032e-07
5.965419	5.76748e-07
5.953602	5.95027e-07
5.941784	6.13889e-07
5.929967	6.33352e-07
5.918149	6.53436e-07
5.906332	6.7416e-07
5.894514	6.95545e-07
5.882697	7.17612e-07
5.870879	7.40383e-07
5.859062	7.63881e-07
5.847244	7.88129e-07
5.835427	8.13151e-07
5.823609	8.38972e-07
5.811792	8.65618e-07
5.799974	8.93116e-07
5.788157	9.21492e-07
5.776339	9.50775e-07
5.764522	9.80995e-07
5.752704	1.01218e-06
5.740887	1.04436e-06
5.729070	1.07758e-06
5.717252	1.11186e-06
5.705435	1.14723e-06
5.693617	1.18374e-06
5.681800	1.22141e-06
5.669982	1.2603e-06
5.658165	1.30043e-06
5.646347	1.34184e-06
5.634530	1.38459e-06
5.622712	1.4287e-06
5.610895	1.47423e-06
5.599077	1.52122e-06
5.587260	1.56972e-06
5.575442	1.61978e-06
5.563625	1.67145e-06
5.551807	1.72477e-06
5.539990	1.77981e-06
5.528172	1.83662e-06
5.516355	1.89526e-06
5.504537	1.95578e-06
5.492720	2.01825e-06
5.480902	2.08273e-06
5.469085	2.14929e-06
5.457267	2.21799e-06
5.445450	2.28891e-06
5.433632	2.36211e-06
5.421815	2.43767e-06
5.409997	2.51567e-06
5.398180	2.59619e-06
5.386363	2.6793e-06
5.374545	2.7651e-06
5.362728	2.85367e-06
5.350910	2.9451e-06
5.339093	3.03949e-06
5.327275	3.13693e-06
5.315458	3.23752e-06
5.303640	3.34137e-06
5.291823	3.44858e-06
5.280005	3.55926e-06
5.268188	3.67353e-06
5.256370	3.7915e-06
5.244553	3.9133e-06
5.232735	4.03905e-06
5.220918	4.16888e-06
5.209100	4.30293e-06
5.197283	4.44133e-06
5.185465	4.58423e-06
5.173648	4.73177e-06
5.161830	4.88412e-06
5.150013	5.04142e-06
5.138195	5.20384e-06
5.126378	5.37155e-06
5.114560	5.54473e-06
5.102743	5.72356e-06
5.090925	5.90822e-06
5.079108	6.09891e-06
5.067290	6.29582e-06
5.055473	6.49917e-06
5.043656	6.70916e-06
5.031838	6.92602e-06
5.020021	7.14998e-06
5.008203	7.38127e-06
4.996386	7.62014e-06
4.984568	7.86684e-06
4.972751	8.12163e-06
4.960933	8.38479e-06
4.949116	8.65658e-06
4.937298	8.93731e-06
4.925481	9.22726e-06
4.913663	9.52675e-06
4.901846	9.83611e-06
4.890028	1.01557e-05
4.878211	1.04857e-05
4.866393	1.08267e-05
4.854576	1.11789e-05
4.842758	1.15428e-05
4.830941	1.19187e-05
4.819123	1.2307e-05
4.807306	1.27082e-05
4.795488	1.31226e-05
4.783671	1.35508e-05
4.771853	1.39932e-05
4.760036	1.44503e-05
4.748218	1.49226e-05
4.736401	1.54106e-05
4.724583	1.59149e-05
4.712766	1.64359e-05
4.700949	1.69744e-05
4.689131	1.75308e-05
4.677314	1.81058e-05
4.665496	1.87e-05
4.653679	1.93141e-05
4.641861	1.99488e-05
4.630044	2.06047e-05
4.618226	2.12827e-05
4.606409	2.19835e-05
4.594591	2.27078e-05
4.582774	2.34566e-05
4.570956	2.42306e-05
4.559139	2.50307e-05
4.547321	2.58578e-05
4.535504	2.6713e-05
4.523686	2.75971e-05
4.511869	2.85112e-05
4.500051	2.94563e-05
4.488234	3.04336e-05
4.476416	3.14441e-05
4.464599	3.24891e-05
4.452781	3.35698e-05
4.440964	3.46874e-05
4.429146	3.58433e-05
4.417329	3.70389e-05
4.405511	3.82755e-05
4.393694	3.95546e-05
4.381876	4.08779e-05
4.370059	4.22468e-05
4.358242	4.3663e-05
4.346424	4.51283e-05
4.334607	4.66445e-05
4.322789	4.82133e-05
4.310972	4.98369e-05
4.299154	5.15171e-05
4.287337	5.3256e-05
4.275519	5.5056e-05
4.263702	5.69191e-05
4.251884	5.88479e-05
4.240067	6.08447e-05
4.228249	6.29122e-05
4.216432	6.5053e-05
4.204614	6.727e-05
4.192797	6.9566e-05
4.180979	7.1944e-05
4.169162	7.44074e-05
4.157344	7.69593e-05
4.145527	7.96034e-05
4.133709	8.23431e-05
4.121892	8.51823e-05
4.110074	8.81249e-05
4.098257	9.11752e-05
4.086439	9.43375e-05
4.074622	9.76163e-05
4.062804	0.000101016
4.050987	0.000104543
4.039169	0.000108201
4.027352	0.000111997
4.015535	0.000115935
4.003717	0.000120023
3.991900	0.000124266
3.980082	0.000128672
3.968265	0.000133248
3.956447	0.000138001
3.944630	0.00014294
3.932812	0.000148073
3.920995	0.00015341
3.909177	0.000158959
3.897360	0.000164732
3.885542	0.00017074
3.873725	0.000176994
3.861907	0.000183507
3.850090	0.000190294
3.838272	0.000197368
3.826455	0.000204746
3.814637	0.000212445
3.802820	0.000220485
3.791002	0.000228886
3.779185	0.000237671
3.767367	0.000246866
3.755550	0.000256499
3.743732	0.000266603
3.731915	0.000277213
3.720097	0.000288371
3.708280	0.000300126
3.696462	0.000312534
3.684645	0.000325664
3.672828	0.000339597
3.661010	0.000354439
3.649193	0.000370324
3.637375	0.000387434
3.625558	0.00040603
3.613740	0.000426517
3.601923	0.000449617
3.590105	0.000476976
&
```
