## Supplementary material for "All-at-once RNA folding with 3D motif prediction framed by evolutionary information": RF00792_mir-490.cacofold.helixcov

```
# RMs = 1 L = 97

# RM_HELIX NESTED 11-41 59-91, nbp = 29 nbp_cov = 0
# pvals: 0.795554,0.89142,0.868149,0.910062,0.868149,0.717784,0.717784,0.985674,0.717784,0.717784,0.0753222,0.717784,0.717784,0.717784,0.717784,0.717784,0.717784,0.717784,0.717784,0.136662,0.717784,0.717784,0.717784,0.717784,0.717784,0.717784,0.717784,0.717784,0.717784
# aggregated NONE
NESTED  ::::::::::<<<<<<<<<<<-<<<<<<<<<<<<<<<-<<<_________________>>>->>>>>>>>>-->>>>>>->>>>>>>>>>>::::::
        :::::::::::::::::::::::::::::::::::::::::::::::::::::::::::::::::::::::::::::::::::::::::::::::::
```
