## Supplementary material for "All-at-once RNA folding with 3D motif prediction framed by evolutionary information": RF00792_mir-490.helixcov

```
# RMs = 1 L = 97

# RM_HELIX NESTED 16-41 59-86, nbp = 24 nbp_cov = 0
# pvals: 0.717784,0.717784,0.985674,0.717784,0.717784,0.0753222,0.717784,0.717784,0.717784,0.717784,0.717784,0.717784,0.717784,0.717784,0.136662,0.717784,0.717784,0.717784,0.717784,0.717784,0.717784,0.717784,0.717784,0.717784
# aggregated NONE
NESTED  :::::::::::::::<<<<<<-<<<<<<<<<<<<<<<-<<<_________________>>>->>>>>>>>>-->>>>>>->>>>>>:::::::::::
        :::::::::::::::::::::::::::::::::::::::::::::::::::::::::::::::::::::::::::::::::::::::::::::::::
```
