## Supplementary material for "All-at-once RNA folding with 3D motif prediction framed by evolutionary information": RF00792_mir-490.surv

```
0.050000	0.0416667
0.000000	0.0833333
-0.050000	0.958333
-2.050000	1
&
9.400000	0.000215889
8.350000	0.000431779
7.750000	0.000647668
7.700000	0.000863558
7.100000	0.00107945
7.000000	0.00151123
6.650000	0.00172712
6.350000	0.00194301
6.100000	0.00215889
5.300000	0.00237478
5.250000	0.00259067
5.000000	0.00302245
4.950000	0.00323834
4.800000	0.00345423
4.550000	0.00367012
4.450000	0.0041019
4.300000	0.00431779
4.250000	0.00453368
4.150000	0.00496546
4.050000	0.00518135
3.900000	0.00539724
3.850000	0.00561313
3.650000	0.00582902
3.400000	0.00604491
3.300000	0.00626079
3.200000	0.00647668
3.100000	0.00669257
3.000000	0.00690846
2.900000	0.00712435
2.300000	0.00755613
2.250000	0.0082038
2.200000	0.0101468
2.150000	0.0103627
2.100000	0.0107945
2.050000	0.0110104
1.950000	0.0118739
1.800000	0.0123057
1.700000	0.0125216
1.650000	0.0127375
1.550000	0.013601
1.500000	0.0142487
1.450000	0.0146805
1.400000	0.0148964
1.350000	0.0153282
1.300000	0.015544
1.200000	0.0157599
1.150000	0.0159758
1.100000	0.0185665
1.050000	0.0202936
1.000000	0.0211572
0.950000	0.0215889
0.900000	0.0220207
0.850000	0.0233161
0.800000	0.0237478
0.750000	0.0239637
0.700000	0.0256908
0.650000	0.0263385
0.600000	0.0267703
0.550000	0.027418
0.500000	0.0300086
0.400000	0.0306563
0.350000	0.0315199
0.300000	0.0319516
0.250000	0.0325993
0.200000	0.0334629
0.150000	0.0362694
0.100000	0.0367012
0.050000	0.0628238
0.000000	0.151986
-0.050000	0.905225
-0.100000	0.917746
-0.150000	0.936528
-0.200000	0.94063
-0.250000	0.944732
-0.300000	0.950993
-0.350000	0.957254
-0.400000	0.962435
-0.450000	0.965674
-0.500000	0.967617
-0.550000	0.969775
-0.600000	0.971287
-0.650000	0.973877
-0.700000	0.975389
-0.750000	0.976468
-0.800000	0.9769
-0.850000	0.977763
-0.900000	0.978411
-0.950000	0.979059
-1.000000	0.980138
-1.050000	0.981434
-1.150000	0.982513
-1.200000	0.982729
-1.250000	0.983377
-1.300000	0.984024
-1.350000	0.985104
-1.400000	0.985751
-1.450000	0.986399
-1.500000	0.987478
-1.550000	0.98791
-1.600000	0.988126
-1.650000	0.98899
-1.700000	0.989206
-1.750000	0.989637
-1.800000	0.990069
-1.850000	0.990717
-1.900000	0.991364
-1.950000	0.991796
-2.000000	0.992012
-2.050000	0.992876
-2.100000	0.993955
-2.150000	0.994387
-2.200000	0.995035
-2.250000	0.995682
-2.300000	0.995898
-2.350000	0.996546
-2.450000	0.996978
-2.500000	0.997409
-2.550000	0.997625
-2.600000	0.997841
-2.800000	0.998057
-2.850000	0.998705
-3.700000	0.999136
-4.500000	0.999568
-4.650000	0.999784
-5.750000	1
&
16.100000	1.07388e-05
15.550000	2.14777e-05
14.800000	3.22165e-05
14.450000	4.29553e-05
14.100000	5.36942e-05
14.050000	6.4433e-05
13.850000	8.59107e-05
13.550000	0.000118127
13.450000	0.000128866
13.150000	0.000139605
12.950000	0.000150344
12.800000	0.000161082
12.650000	0.000171821
12.600000	0.00018256
12.500000	0.000193299
12.450000	0.000204038
12.350000	0.000225515
12.300000	0.000236254
12.250000	0.000246993
12.100000	0.000257732
12.000000	0.00027921
11.800000	0.000289948
11.750000	0.000300687
11.650000	0.000322165
11.600000	0.000332904
11.550000	0.000354381
11.500000	0.00036512
11.400000	0.000386598
11.250000	0.000397337
11.200000	0.000418814
11.150000	0.000429553
11.050000	0.000440292
11.000000	0.000451031
10.900000	0.00046177
10.850000	0.000472509
10.800000	0.000504725
10.750000	0.000515464
10.700000	0.000526203
10.650000	0.000536942
10.600000	0.00054768
10.550000	0.000558419
10.400000	0.000622852
10.350000	0.00064433
10.300000	0.000708763
10.200000	0.000740979
10.150000	0.000805412
10.100000	0.000848368
10.050000	0.000869845
10.000000	0.000934278
9.950000	0.000955756
9.900000	0.000977234
9.850000	0.00104167
9.800000	0.00112758
9.750000	0.00115979
9.700000	0.00122423
9.650000	0.00132088
9.600000	0.00136383
9.550000	0.0014927
9.500000	0.00155713
9.450000	0.0016323
9.400000	0.00167526
9.350000	0.00178265
9.300000	0.00196521
9.250000	0.0020189
9.200000	0.00216924
9.150000	0.00223368
9.100000	0.00231959
9.050000	0.00237328
9.000000	0.00244845
8.950000	0.00252363
8.900000	0.00262027
8.850000	0.00267397
8.800000	0.00271692
8.750000	0.0027921
8.700000	0.00286727
8.650000	0.00296392
8.600000	0.00307131
8.550000	0.00316796
8.500000	0.00323239
8.450000	0.00335052
8.400000	0.00349012
8.350000	0.00361899
8.300000	0.00372637
8.250000	0.00383376
8.200000	0.00399485
8.150000	0.00410223
8.100000	0.00414519
8.050000	0.00424184
8.000000	0.00427405
7.950000	0.00440292
7.900000	0.004564
7.850000	0.00466065
7.800000	0.00477878
7.750000	0.00485395
7.700000	0.00498282
7.650000	0.00509021
7.600000	0.00515464
7.550000	0.00520833
7.500000	0.00531572
7.450000	0.00541237
7.400000	0.0054768
7.350000	0.00556271
7.300000	0.00563789
7.250000	0.00569158
7.200000	0.00577749
7.150000	0.00588488
7.100000	0.00597079
7.050000	0.00603522
7.000000	0.0061104
6.950000	0.00614261
6.900000	0.00621778
6.850000	0.00627148
6.800000	0.00631443
6.750000	0.0063896
6.700000	0.00650773
6.650000	0.00655069
6.600000	0.00666881
6.550000	0.00675473
6.500000	0.00685137
6.450000	0.0069695
6.400000	0.00705541
6.350000	0.00708763
6.300000	0.00711985
6.250000	0.00721649
6.200000	0.00722723
6.150000	0.00731314
6.100000	0.00738832
6.050000	0.00746349
6.000000	0.0075494
5.950000	0.00758162
5.900000	0.00763531
5.850000	0.00769974
5.800000	0.00776418
5.750000	0.00781787
5.700000	0.00787156
5.650000	0.00792526
5.600000	0.00796821
5.550000	0.00800043
5.500000	0.00801117
5.450000	0.0080756
5.400000	0.00816151
5.350000	0.00824742
5.300000	0.00830112
5.250000	0.00836555
5.200000	0.00840851
5.150000	0.00847294
5.100000	0.00850515
5.050000	0.00858033
4.950000	0.00869845
4.900000	0.00877363
4.850000	0.00889175
4.800000	0.00902062
4.750000	0.00909579
4.700000	0.00921392
4.650000	0.00933204
4.600000	0.00938574
4.550000	0.00940722
4.500000	0.00955756
4.450000	0.00964347
4.400000	0.00979381
4.350000	0.0099012
4.300000	0.0100623
4.250000	0.0101589
4.200000	0.010363
4.150000	0.0105455
4.100000	0.0106637
4.050000	0.0108462
4.000000	0.0110395
3.950000	0.0111576
3.900000	0.0112221
3.850000	0.011308
3.800000	0.0114798
3.750000	0.0115657
3.700000	0.0116946
3.650000	0.0117912
3.600000	0.0119738
3.550000	0.0121027
3.500000	0.0121778
3.450000	0.0123604
3.400000	0.0124893
3.350000	0.0126611
3.300000	0.012994
3.250000	0.0133162
3.200000	0.0135954
3.150000	0.0138853
3.100000	0.014186
3.050000	0.0144867
3.000000	0.0147766
2.950000	0.0150129
2.900000	0.0153243
2.850000	0.0157539
2.800000	0.0168277
2.750000	0.0176009
2.700000	0.0181701
2.650000	0.0188252
2.600000	0.0195662
2.550000	0.0200709
2.500000	0.0207045
2.450000	0.0212951
2.400000	0.0218213
2.350000	0.0225623
2.300000	0.0229596
2.250000	0.023357
2.200000	0.0239583
2.150000	0.0244308
2.100000	0.0249141
2.050000	0.0254296
2.000000	0.0259128
1.950000	0.0262887
1.900000	0.0266645
1.850000	0.0272552
1.800000	0.0278243
1.750000	0.0284686
1.700000	0.0291989
1.650000	0.0298754
1.600000	0.0306808
1.550000	0.0316151
1.500000	0.0323776
1.450000	0.0330112
1.400000	0.0334837
1.350000	0.0341065
1.300000	0.0346864
1.250000	0.0357925
1.200000	0.0376718
1.150000	0.0387242
1.100000	0.0402814
1.050000	0.0413015
1.000000	0.0424613
0.950000	0.0435245
0.900000	0.0447702
0.850000	0.045683
0.800000	0.0464669
0.750000	0.0472723
0.700000	0.0479811
0.650000	0.0489369
0.600000	0.049796
0.550000	0.0506336
0.500000	0.051686
0.450000	0.0527384
0.400000	0.0537908
0.350000	0.0550902
0.300000	0.0565614
0.250000	0.0584622
0.200000	0.060857
0.150000	0.0627148
0.100000	0.064927
0.050000	0.0753222
0.000000	0.136662
-0.050000	0.717784
-0.100000	0.795554
-0.150000	0.833076
-0.200000	0.853082
-0.250000	0.868149
-0.300000	0.880885
-0.350000	0.89142
-0.400000	0.901503
-0.450000	0.910062
-0.500000	0.917075
-0.550000	0.923207
-0.600000	0.928061
-0.650000	0.932603
-0.700000	0.93678
-0.750000	0.940432
-0.800000	0.94404
-0.850000	0.94739
-0.900000	0.950387
-0.950000	0.952964
-1.000000	0.955273
-1.050000	0.957582
-1.100000	0.959837
-1.150000	0.962328
-1.200000	0.96454
-1.250000	0.966549
-1.300000	0.96832
-1.350000	0.969845
-1.400000	0.971574
-1.450000	0.973056
-1.500000	0.97442
-1.550000	0.975548
-1.600000	0.976579
-1.650000	0.97761
-1.700000	0.978823
-1.750000	0.979865
-1.800000	0.980885
-1.850000	0.981862
-1.900000	0.982786
-1.950000	0.983913
-2.000000	0.984912
-2.050000	0.985674
-2.100000	0.986619
-2.150000	0.987597
-2.200000	0.988413
-2.250000	0.989304
-2.300000	0.990238
-2.350000	0.990926
-2.400000	0.991731
-2.450000	0.992279
-2.500000	0.992891
-2.550000	0.993406
-2.600000	0.993965
-2.650000	0.994491
-2.700000	0.994974
-2.750000	0.995318
-2.800000	0.995608
-2.850000	0.995855
-2.900000	0.99622
-2.950000	0.99651
-3.000000	0.996725
-3.050000	0.996854
-3.100000	0.997122
-3.150000	0.997326
-3.200000	0.997476
-3.250000	0.997756
-3.300000	0.997884
-3.350000	0.997992
-3.400000	0.998121
-3.450000	0.998314
-3.500000	0.998454
-3.550000	0.998615
-3.600000	0.998722
-3.650000	0.998829
-3.700000	0.998948
-3.750000	0.999023
-3.800000	0.999087
-3.850000	0.999173
-3.900000	0.999216
-3.950000	0.99927
-4.000000	0.999345
-4.050000	0.99942
-4.100000	0.999495
-4.150000	0.999549
-4.200000	0.999613
-4.250000	0.999646
-4.300000	0.999667
-4.350000	0.999689
-4.400000	0.999699
-4.450000	0.999742
-4.500000	0.999764
-4.550000	0.999774
-4.600000	0.999785
-4.650000	0.999807
-4.750000	0.999817
-4.900000	0.99985
-5.000000	0.99986
-5.050000	0.999882
-5.100000	0.999903
-5.150000	0.999914
-5.350000	0.999957
-5.400000	0.999968
-5.550000	0.999979
-5.950000	1
&
42.650000	1.97396e-14
42.600000	2.05205e-14
42.550000	2.13324e-14
42.500000	2.21763e-14
42.450000	2.30537e-14
42.400000	2.39657e-14
42.350000	2.49138e-14
42.300000	2.58993e-14
42.250000	2.69239e-14
42.200000	2.79889e-14
42.150000	2.90961e-14
42.100000	3.0247e-14
42.050000	3.14435e-14
42.000000	3.26872e-14
41.950000	3.39801e-14
41.900000	3.53242e-14
41.850000	3.67213e-14
41.800000	3.81737e-14
41.750000	3.96835e-14
41.700000	4.1253e-14
41.650000	4.28846e-14
41.600000	4.45806e-14
41.550000	4.63437e-14
41.500000	4.81764e-14
41.450000	5.00816e-14
41.400000	5.20622e-14
41.350000	5.4121e-14
41.300000	5.62611e-14
41.250000	5.84859e-14
41.200000	6.07986e-14
41.150000	6.32027e-14
41.100000	6.57018e-14
41.050000	6.82996e-14
41.000000	7.10001e-14
40.950000	7.38074e-14
40.900000	7.67256e-14
40.850000	7.97591e-14
40.800000	8.29125e-14
40.750000	8.61905e-14
40.700000	8.9598e-14
40.650000	9.31401e-14
40.600000	9.68222e-14
40.550000	1.0065e-13
40.500000	1.04629e-13
40.450000	1.08765e-13
40.400000	1.13064e-13
40.350000	1.17533e-13
40.300000	1.22179e-13
40.250000	1.27009e-13
40.200000	1.32029e-13
40.150000	1.37247e-13
40.100000	1.42672e-13
40.050000	1.48311e-13
40.000000	1.54173e-13
39.950000	1.60266e-13
39.900000	1.666e-13
39.850000	1.73184e-13
39.800000	1.80028e-13
39.750000	1.87143e-13
39.700000	1.94538e-13
39.650000	2.02226e-13
39.600000	2.10217e-13
39.550000	2.18524e-13
39.500000	2.27159e-13
39.450000	2.36134e-13
39.400000	2.45465e-13
39.350000	2.55163e-13
39.300000	2.65245e-13
39.250000	2.75725e-13
39.200000	2.86619e-13
39.150000	2.97943e-13
39.100000	3.09713e-13
39.050000	3.21949e-13
39.000000	3.34668e-13
38.950000	3.47889e-13
38.900000	3.61632e-13
38.850000	3.75917e-13
38.800000	3.90767e-13
38.750000	4.06202e-13
38.700000	4.22247e-13
38.650000	4.38926e-13
38.600000	4.56262e-13
38.550000	4.74283e-13
38.500000	4.93016e-13
38.450000	5.12488e-13
38.400000	5.32728e-13
38.350000	5.53767e-13
38.300000	5.75637e-13
38.250000	5.9837e-13
38.200000	6.22e-13
38.150000	6.46563e-13
38.100000	6.72094e-13
38.050000	6.98634e-13
38.000000	7.26221e-13
37.950000	7.54896e-13
37.900000	7.84703e-13
37.850000	8.15686e-13
37.800000	8.47892e-13
37.750000	8.81368e-13
37.700000	9.16165e-13
37.650000	9.52335e-13
37.600000	9.89933e-13
37.550000	1.02901e-12
37.500000	1.06964e-12
37.450000	1.11186e-12
37.400000	1.15575e-12
37.350000	1.20137e-12
37.300000	1.24879e-12
37.250000	1.29809e-12
37.200000	1.34932e-12
37.150000	1.40258e-12
37.100000	1.45794e-12
37.050000	1.51548e-12
37.000000	1.57529e-12
36.950000	1.63746e-12
36.900000	1.70208e-12
36.850000	1.76925e-12
36.800000	1.83907e-12
36.750000	1.91164e-12
36.700000	1.98708e-12
36.650000	2.06549e-12
36.600000	2.14699e-12
36.550000	2.2317e-12
36.500000	2.31975e-12
36.450000	2.41128e-12
36.400000	2.50641e-12
36.350000	2.6053e-12
36.300000	2.70808e-12
36.250000	2.81492e-12
36.200000	2.92597e-12
36.150000	3.04139e-12
36.100000	3.16136e-12
36.050000	3.28607e-12
36.000000	3.41569e-12
35.950000	3.55041e-12
35.900000	3.69045e-12
35.850000	3.83601e-12
35.800000	3.9873e-12
35.750000	4.14456e-12
35.700000	4.30802e-12
35.650000	4.47791e-12
35.600000	4.6545e-12
35.550000	4.83805e-12
35.500000	5.02883e-12
35.450000	5.22713e-12
35.400000	5.43324e-12
35.350000	5.64748e-12
35.300000	5.87015e-12
35.250000	6.1016e-12
35.200000	6.34216e-12
35.150000	6.5922e-12
35.100000	6.85209e-12
35.050000	7.12222e-12
35.000000	7.40299e-12
34.950000	7.69482e-12
34.900000	7.99815e-12
34.850000	8.31342e-12
34.800000	8.6411e-12
34.750000	8.9817e-12
34.700000	9.33571e-12
34.650000	9.70366e-12
34.600000	1.00861e-11
34.550000	1.04836e-11
34.500000	1.08967e-11
34.450000	1.13262e-11
34.400000	1.17725e-11
34.350000	1.22364e-11
34.300000	1.27186e-11
34.250000	1.32197e-11
34.200000	1.37406e-11
34.150000	1.4282e-11
34.100000	1.48447e-11
34.050000	1.54295e-11
34.000000	1.60374e-11
33.950000	1.66692e-11
33.900000	1.73258e-11
33.850000	1.80083e-11
33.800000	1.87177e-11
33.750000	1.9455e-11
33.700000	2.02213e-11
33.650000	2.10178e-11
33.600000	2.18456e-11
33.550000	2.27059e-11
33.500000	2.36002e-11
33.450000	2.45296e-11
33.400000	2.54956e-11
33.350000	2.64995e-11
33.300000	2.7543e-11
33.250000	2.86276e-11
33.200000	2.97548e-11
33.150000	3.09263e-11
33.100000	3.21439e-11
33.050000	3.34095e-11
33.000000	3.47248e-11
32.950000	3.60918e-11
32.900000	3.75126e-11
32.850000	3.89893e-11
32.800000	4.0524e-11
32.750000	4.21191e-11
32.700000	4.37769e-11
32.650000	4.54999e-11
32.600000	4.72907e-11
32.550000	4.91519e-11
32.500000	5.10862e-11
32.450000	5.30966e-11
32.400000	5.5186e-11
32.350000	5.73576e-11
32.300000	5.96145e-11
32.250000	6.19602e-11
32.200000	6.4398e-11
32.150000	6.69317e-11
32.100000	6.95649e-11
32.050000	7.23017e-11
32.000000	7.5146e-11
31.950000	7.8102e-11
31.900000	8.11743e-11
31.850000	8.43672e-11
31.800000	8.76856e-11
31.750000	9.11344e-11
31.700000	9.47187e-11
31.650000	9.84438e-11
31.600000	1.02315e-10
31.550000	1.06339e-10
31.500000	1.1052e-10
31.450000	1.14866e-10
31.400000	1.19383e-10
31.350000	1.24077e-10
31.300000	1.28955e-10
31.250000	1.34025e-10
31.200000	1.39294e-10
31.150000	1.4477e-10
31.100000	1.50461e-10
31.050000	1.56375e-10
31.000000	1.62522e-10
30.950000	1.68909e-10
30.900000	1.75548e-10
30.850000	1.82447e-10
30.800000	1.89618e-10
30.750000	1.97069e-10
30.700000	2.04813e-10
30.650000	2.12861e-10
30.600000	2.21225e-10
30.550000	2.29917e-10
30.500000	2.3895e-10
30.450000	2.48338e-10
30.400000	2.58094e-10
30.350000	2.68233e-10
30.300000	2.7877e-10
30.250000	2.8972e-10
30.200000	3.011e-10
30.150000	3.12926e-10
30.100000	3.25216e-10
30.050000	3.37988e-10
30.000000	3.51261e-10
29.950000	3.65055e-10
29.900000	3.79389e-10
29.850000	3.94286e-10
29.800000	4.09767e-10
29.750000	4.25855e-10
29.700000	4.42574e-10
29.650000	4.59948e-10
29.600000	4.78004e-10
29.550000	4.96767e-10
29.500000	5.16266e-10
29.450000	5.36529e-10
29.400000	5.57587e-10
29.350000	5.79469e-10
29.300000	6.0221e-10
29.250000	6.25842e-10
29.200000	6.50399e-10
29.150000	6.75919e-10
29.100000	7.02439e-10
29.050000	7.29998e-10
29.000000	7.58637e-10
28.950000	7.88398e-10
28.900000	8.19325e-10
28.850000	8.51463e-10
28.800000	8.8486e-10
28.750000	9.19565e-10
28.700000	9.55629e-10
28.650000	9.93105e-10
28.600000	1.03205e-09
28.550000	1.07252e-09
28.500000	1.11457e-09
28.450000	1.15827e-09
28.400000	1.20368e-09
28.350000	1.25087e-09
28.300000	1.29991e-09
28.250000	1.35086e-09
28.200000	1.40381e-09
28.150000	1.45883e-09
28.100000	1.51601e-09
28.050000	1.57542e-09
28.000000	1.63716e-09
27.950000	1.70131e-09
27.900000	1.76797e-09
27.850000	1.83724e-09
27.800000	1.90922e-09
27.750000	1.98402e-09
27.700000	2.06174e-09
27.650000	2.1425e-09
27.600000	2.22642e-09
27.550000	2.31362e-09
27.500000	2.40423e-09
27.450000	2.49838e-09
27.400000	2.59622e-09
27.350000	2.69788e-09
27.300000	2.80351e-09
27.250000	2.91327e-09
27.200000	3.02732e-09
27.150000	3.14583e-09
27.100000	3.26897e-09
27.050000	3.39692e-09
27.000000	3.52987e-09
26.950000	3.66802e-09
26.900000	3.81156e-09
26.850000	3.96071e-09
26.800000	4.11569e-09
26.750000	4.27672e-09
26.700000	4.44404e-09
26.650000	4.61789e-09
26.600000	4.79853e-09
26.550000	4.98623e-09
26.500000	5.18125e-09
26.450000	5.38389e-09
26.400000	5.59443e-09
26.350000	5.8132e-09
26.300000	6.0405e-09
26.250000	6.27668e-09
26.200000	6.52207e-09
26.150000	6.77703e-09
26.100000	7.04195e-09
26.050000	7.3172e-09
26.000000	7.60318e-09
25.950000	7.90032e-09
25.900000	8.20906e-09
25.850000	8.52983e-09
25.800000	8.86311e-09
25.750000	9.20939e-09
25.700000	9.56916e-09
25.650000	9.94297e-09
25.600000	1.03313e-08
25.550000	1.07349e-08
25.500000	1.11541e-08
25.450000	1.15897e-08
25.400000	1.20422e-08
25.350000	1.25124e-08
25.300000	1.30009e-08
25.250000	1.35085e-08
25.200000	1.40358e-08
25.150000	1.45836e-08
25.100000	1.51528e-08
25.050000	1.57442e-08
25.000000	1.63585e-08
24.950000	1.69968e-08
24.900000	1.766e-08
24.850000	1.83489e-08
24.800000	1.90647e-08
24.750000	1.98083e-08
24.700000	2.05809e-08
24.650000	2.13835e-08
24.600000	2.22174e-08
24.550000	2.30837e-08
24.500000	2.39837e-08
24.450000	2.49187e-08
24.400000	2.58901e-08
24.350000	2.68992e-08
24.300000	2.79476e-08
24.250000	2.90367e-08
24.200000	3.01682e-08
24.150000	3.13436e-08
24.100000	3.25648e-08
24.050000	3.38333e-08
24.000000	3.51512e-08
23.950000	3.65203e-08
23.900000	3.79426e-08
23.850000	3.94201e-08
23.800000	4.0955e-08
23.750000	4.25495e-08
23.700000	4.42059e-08
23.650000	4.59266e-08
23.600000	4.77141e-08
23.550000	4.9571e-08
23.500000	5.15e-08
23.450000	5.35038e-08
23.400000	5.55853e-08
23.350000	5.77477e-08
23.300000	5.99939e-08
23.250000	6.23272e-08
23.200000	6.4751e-08
23.150000	6.72688e-08
23.100000	6.98842e-08
23.050000	7.2601e-08
23.000000	7.5423e-08
22.950000	7.83545e-08
22.900000	8.13996e-08
22.850000	8.45626e-08
22.800000	8.78482e-08
22.750000	9.1261e-08
22.700000	9.4806e-08
22.650000	9.84882e-08
22.600000	1.02313e-07
22.550000	1.06286e-07
22.500000	1.10413e-07
22.450000	1.14699e-07
22.400000	1.19151e-07
22.350000	1.23776e-07
22.300000	1.28579e-07
22.250000	1.33568e-07
22.200000	1.3875e-07
22.150000	1.44133e-07
22.100000	1.49723e-07
22.050000	1.5553e-07
22.000000	1.61561e-07
21.950000	1.67825e-07
21.900000	1.74331e-07
21.850000	1.81089e-07
21.800000	1.88107e-07
21.750000	1.95397e-07
21.700000	2.02968e-07
21.650000	2.10831e-07
21.600000	2.18997e-07
21.550000	2.27479e-07
21.500000	2.36288e-07
21.450000	2.45437e-07
21.400000	2.54939e-07
21.350000	2.64807e-07
21.300000	2.75056e-07
21.250000	2.85699e-07
21.200000	2.96753e-07
21.150000	3.08233e-07
21.100000	3.20155e-07
21.050000	3.32537e-07
21.000000	3.45395e-07
20.950000	3.58748e-07
20.900000	3.72616e-07
20.850000	3.87017e-07
20.800000	4.01972e-07
20.750000	4.17503e-07
20.700000	4.33631e-07
20.650000	4.5038e-07
20.600000	4.67772e-07
20.550000	4.85833e-07
20.500000	5.04588e-07
20.450000	5.24064e-07
20.400000	5.44289e-07
20.350000	5.6529e-07
20.300000	5.87097e-07
20.250000	6.09742e-07
20.200000	6.33256e-07
20.150000	6.57673e-07
20.100000	6.83026e-07
20.050000	7.09351e-07
20.000000	7.36687e-07
19.950000	7.6507e-07
19.900000	7.94541e-07
19.850000	8.25142e-07
19.800000	8.56915e-07
19.750000	8.89905e-07
19.700000	9.24159e-07
19.650000	9.59723e-07
19.600000	9.96649e-07
19.550000	1.03499e-06
19.500000	1.07479e-06
19.450000	1.11612e-06
19.400000	1.15903e-06
19.350000	1.20358e-06
19.300000	1.24983e-06
19.250000	1.29784e-06
19.200000	1.3477e-06
19.150000	1.39945e-06
19.100000	1.45318e-06
19.050000	1.50896e-06
19.000000	1.56687e-06
18.950000	1.62698e-06
18.900000	1.68939e-06
18.850000	1.75418e-06
18.800000	1.82143e-06
18.750000	1.89125e-06
18.700000	1.96372e-06
18.650000	2.03896e-06
18.600000	2.11705e-06
18.550000	2.19812e-06
18.500000	2.28227e-06
18.450000	2.36962e-06
18.400000	2.46029e-06
18.350000	2.5544e-06
18.300000	2.65209e-06
18.250000	2.75348e-06
18.200000	2.85872e-06
18.150000	2.96796e-06
18.100000	3.08133e-06
18.050000	3.199e-06
18.000000	3.32114e-06
17.950000	3.44789e-06
17.900000	3.57945e-06
17.850000	3.71599e-06
17.800000	3.85769e-06
17.750000	4.00474e-06
17.700000	4.15736e-06
17.650000	4.31575e-06
17.600000	4.48011e-06
17.550000	4.65068e-06
17.500000	4.82769e-06
17.450000	5.01137e-06
17.400000	5.20197e-06
17.350000	5.39976e-06
17.300000	5.605e-06
17.250000	5.81796e-06
17.200000	6.03894e-06
17.150000	6.26823e-06
17.100000	6.50613e-06
17.050000	6.75298e-06
17.000000	7.00909e-06
16.950000	7.27482e-06
16.900000	7.55052e-06
16.850000	7.83655e-06
16.800000	8.1333e-06
16.750000	8.44116e-06
16.700000	8.76054e-06
16.650000	9.09187e-06
16.600000	9.43559e-06
16.550000	9.79215e-06
16.500000	1.0162e-05
16.450000	1.05457e-05
16.400000	1.09437e-05
16.350000	1.13565e-05
16.300000	1.17847e-05
16.250000	1.22288e-05
16.200000	1.26895e-05
16.150000	1.31672e-05
16.100000	1.36627e-05
16.050000	1.41766e-05
16.000000	1.47096e-05
15.950000	1.52623e-05
15.900000	1.58355e-05
15.850000	1.64299e-05
15.800000	1.70462e-05
15.750000	1.76853e-05
15.700000	1.83481e-05
15.650000	1.90352e-05
15.600000	1.97477e-05
15.550000	2.04864e-05
15.500000	2.12523e-05
15.450000	2.20463e-05
15.400000	2.28695e-05
15.350000	2.37229e-05
15.300000	2.46075e-05
15.250000	2.55246e-05
15.200000	2.64751e-05
15.150000	2.74604e-05
15.100000	2.84817e-05
15.050000	2.95401e-05
15.000000	3.06371e-05
14.950000	3.1774e-05
14.900000	3.29522e-05
14.850000	3.41731e-05
14.800000	3.54383e-05
14.750000	3.67493e-05
14.700000	3.81076e-05
14.650000	3.95149e-05
14.600000	4.0973e-05
14.550000	4.24836e-05
14.500000	4.40484e-05
14.450000	4.56694e-05
14.400000	4.73485e-05
14.350000	4.90876e-05
14.300000	5.08889e-05
14.250000	5.27543e-05
14.200000	5.46862e-05
14.150000	5.66867e-05
14.100000	5.87582e-05
14.050000	6.09029e-05
14.000000	6.31234e-05
13.950000	6.54223e-05
13.900000	6.7802e-05
13.850000	7.02652e-05
13.800000	7.28147e-05
13.750000	7.54533e-05
13.700000	7.81839e-05
13.650000	8.10095e-05
13.600000	8.39331e-05
13.550000	8.69579e-05
13.500000	9.0087e-05
13.450000	9.33237e-05
13.400000	9.66715e-05
13.350000	0.000100134
13.300000	0.000103714
13.250000	0.000107416
13.200000	0.000111243
13.150000	0.000115199
13.100000	0.000119289
13.050000	0.000123515
13.000000	0.000127882
12.950000	0.000132393
12.900000	0.000137054
12.850000	0.000141868
12.800000	0.00014684
12.750000	0.000151973
12.700000	0.000157272
12.650000	0.000162742
12.600000	0.000168386
12.550000	0.00017421
12.500000	0.000180217
12.450000	0.000186412
12.400000	0.000192799
12.350000	0.000199383
12.300000	0.000206168
12.250000	0.000213157
12.200000	0.000220356
12.150000	0.000227767
12.100000	0.000235394
12.050000	0.000243241
12.000000	0.00025131
11.950000	0.000259605
11.900000	0.000268128
11.850000	0.00027688
11.800000	0.000285863
11.750000	0.000295077
11.700000	0.000304522
11.650000	0.000314197
11.600000	0.000324099
11.550000	0.000334225
11.500000	0.00034457
11.450000	0.000355126
11.400000	0.000365883
11.350000	0.000376831
11.300000	0.000387953
11.250000	0.000399231
11.200000	0.00041064
11.150000	0.000422149
11.100000	0.00043372
11.050000	0.000445304
11.000000	0.000456838
10.950000	0.000468237
10.900000	0.000479389
10.850000	0.000490129
10.800000	0.000500204
10.750000	0.000509147
&
```
