## Supplementary material for "All-at-once RNA folding with 3D motif prediction framed by evolutionary information": RF00793_mir-497.cacofold.helixcov

```
# RMs = 1 L = 85

# RM_HELIX NESTED 2-39 46-85, nbp = 38 nbp_cov = 0
# pvals: 0.892787,0.880756,0.00638655,0.790042,0.866667,0.790042,0.0653641,0.695112,0.790042,0.695112,0.970546,0.622367,0.0510644,0.443053,0.949272,0.443053,0.443053,0.911373,0.443053,0.443053,0.443053,0.443053,0.892787,0.443053,0.443053,0.443053,0.443053,0.443053,0.443053,0.443053,0.443053,0.443053,0.790042,0.0990896,0.443053,0.0082493,0.923417,0.443053
# aggregated NONE
NESTED  :<<<<<<<<<<<<<<<<<<<<<<<<<<<<<<<<<<<<<<______>>>-->>>>>>>>>>>>>>>>>>>>>>>>>>>>>>>>>>>
        :::::::::::::::::::::::::::::::::::::::::::::::::::::::::::::::::::::::::::::::::::::
```
