## Supplementary material for "All-at-once RNA folding with 3D motif prediction framed by evolutionary information": RF00793_mir-497.helixcov

```
# RMs = 2 L = 85

# RM_HELIX NESTED 15-39 46-72, nbp = 22 nbp_cov = 0
# pvals: 0.443053,0.949272,0.443053,0.443053,0.443053,0.443053,0.443053,0.443053,0.443053,0.443053,0.443053,0.443053,0.443053,0.443053,0.443053,0.443053,0.443053,0.0990896,0.443053,0.938179,0.923417,0.443053
# aggregated NONE
NESTED  ::::::::::::::<<<<-<<<<-<<<<<<<<<-<<<<<______>>-->>>->>>>>>>>>->>>>->>>>:::::::::::::
        :::::::::::::::::::::::::::::::::::::::::::::::::::::::::::::::::::::::::::::::::::::

# RM_HELIX NESTED 12-14 80-82, nbp = 3 nbp_cov = 0
# pvals: 0.911373,0.622367,0.0344678
# aggregated NONE
NESTED  :::::::::::<<<_________________________________________________________________>>>:::
        :::::::::::::::::::::::::::::::::::::::::::::::::::::::::::::::::::::::::::::::::::::
```
