## Supplementary material for "All-at-once RNA folding with 3D motif prediction framed by evolutionary information": RF00793_mir-497.surv

```
1.322916	0.04
0.057000	0.08
-0.013329	0.8
-0.048493	0.84
-0.435301	0.88
-0.505630	0.92
-0.646287	0.96
-0.822109	1
&
9.853744	0.000282087
9.832685	0.000846262
9.586534	0.00169252
8.109632	0.00197461
7.793153	0.0022567
7.511839	0.00253879
7.300853	0.00282087
6.949209	0.00310296
6.703059	0.00338505
5.683293	0.00423131
5.331650	0.0045134
5.155828	0.00479549
4.944842	0.00507757
4.733856	0.00592384
4.698692	0.00648801
4.558035	0.0067701
4.347049	0.00733427
4.311884	0.00761636
4.241556	0.00874471
4.136063	0.00959097
3.643762	0.00987306
3.503105	0.0101551
3.045968	0.0107193
3.010804	0.0110014
2.799818	0.0112835
2.729489	0.012976
2.588832	0.0132581
2.553667	0.0141044
2.483339	0.0146685
2.413010	0.0149506
2.307517	0.0155148
2.026202	0.016079
1.991038	0.0163611
1.920709	0.0166432
1.850381	0.0172073
1.780052	0.0180536
1.674559	0.0191819
1.639395	0.019464
1.533902	0.0203103
1.428409	0.0205924
1.358080	0.0211566
1.322916	0.0228491
1.217423	0.0245416
1.182258	0.0265162
1.111930	0.0267983
1.076765	0.0287729
1.041601	0.0293371
0.971272	0.0301834
0.936108	0.0330042
0.900944	0.0335684
0.865779	0.0344147
0.830615	0.0389281
0.795451	0.0403385
0.760286	0.0414669
0.725122	0.0431594
0.689958	0.0440056
0.654793	0.0448519
0.619629	0.0473907
0.584465	0.0476728
0.549300	0.0496474
0.514136	0.0524683
0.478972	0.0535966
0.443807	0.054725
0.408643	0.0569817
0.373479	0.0578279
0.338314	0.0592384
0.303150	0.0606488
0.267986	0.0623413
0.232821	0.0640339
0.197657	0.0660085
0.162493	0.067701
0.127328	0.0708039
0.092164	0.0950635
0.057000	0.125247
0.021835	0.137377
-0.013329	0.561072
-0.048493	0.75543
-0.083658	0.772073
-0.118822	0.795205
-0.153986	0.818336
-0.189151	0.832158
-0.224315	0.842595
-0.259479	0.855853
-0.294644	0.872779
-0.329808	0.886601
-0.364972	0.893935
-0.400137	0.908039
-0.435301	0.918477
-0.470465	0.926093
-0.505630	0.930889
-0.540794	0.937941
-0.575958	0.94189
-0.611123	0.946121
-0.646287	0.949788
-0.681451	0.952609
-0.716616	0.953738
-0.751780	0.954866
-0.786944	0.956559
-0.822109	0.960226
-0.857273	0.961636
-0.892437	0.963329
-0.927602	0.965021
-0.962766	0.966432
-0.997930	0.96897
-1.033095	0.973202
-1.068259	0.975176
-1.103423	0.976869
-1.138588	0.977997
-1.173752	0.980536
-1.244081	0.980818
-1.279245	0.983357
-1.314409	0.985049
-1.349574	0.987024
-1.384738	0.988717
-1.419902	0.989563
-1.455067	0.990409
-1.490231	0.991255
-1.525395	0.991537
-1.560560	0.991819
-1.630888	0.992384
-1.666053	0.992666
-1.701217	0.994358
-1.736381	0.99464
-1.771546	0.996333
-1.912203	0.996615
-2.193518	0.996897
-2.228682	0.997743
-2.474832	0.998025
-2.580325	0.998307
-2.685818	0.99859
-2.861640	0.999436
-3.213283	1
&
13.665597	1.40056e-05
13.138132	5.60224e-05
12.751325	7.0028e-05
12.645832	8.40336e-05
11.661230	9.80392e-05
10.993108	0.000112045
10.641464	0.00012605
10.606300	0.000140056
10.535971	0.000154062
10.500807	0.000168067
10.465643	0.000182073
10.430478	0.00022409
10.395314	0.000266106
10.324985	0.000280112
10.289821	0.000322129
10.184328	0.000336134
10.149164	0.000364146
10.078835	0.000406162
10.043671	0.000434174
10.008506	0.000448179
9.938178	0.00047619
9.903013	0.000532213
9.867849	0.00057423
9.797520	0.000630252
9.762356	0.000672269
9.727192	0.000714286
9.692027	0.000742297
9.656863	0.000756303
9.586534	0.000784314
9.516206	0.000798319
9.481041	0.000812325
9.445877	0.000826331
9.410713	0.000840336
9.375548	0.000854342
9.340384	0.000896359
9.305220	0.000910364
9.270055	0.000952381
9.199727	0.000994398
9.164562	0.00102241
9.129398	0.00106443
9.094234	0.00116246
9.059069	0.00121849
9.023905	0.00127451
8.988741	0.00128852
8.953576	0.00134454
8.918412	0.00142857
8.883248	0.00145658
8.848083	0.0014986
8.812919	0.00155462
8.777755	0.00163866
8.742590	0.00166667
8.707426	0.00173669
8.672262	0.00180672
8.637097	0.00186275
8.601933	0.00191877
8.566769	0.00196078
8.531604	0.00201681
8.496440	0.00205882
8.461276	0.00212885
8.426111	0.0022409
8.390947	0.0022549
8.355783	0.00231092
8.320618	0.00238095
8.285454	0.00240896
8.250290	0.00242297
8.215125	0.002507
8.179961	0.00252101
8.109632	0.00260504
8.074468	0.00267507
8.039304	0.0027451
8.004139	0.00280112
7.968975	0.00288515
7.933811	0.00296919
7.898646	0.0030112
7.863482	0.00306723
7.828318	0.00310924
7.793153	0.00320728
7.757989	0.0032493
7.722825	0.00329132
7.687660	0.00333333
7.652496	0.00334734
7.617332	0.00341737
7.582167	0.00347339
7.547003	0.0035014
7.511839	0.00352941
7.476674	0.00355742
7.441510	0.00359944
7.406346	0.00361345
7.371181	0.00364146
7.336017	0.00368347
7.300853	0.00372549
7.265688	0.0037395
7.230524	0.0037535
7.195360	0.00378151
7.160195	0.00383754
7.125031	0.00389356
7.089867	0.00393557
7.054702	0.00397759
7.019538	0.00401961
6.984374	0.00403361
6.949209	0.00406162
6.914045	0.00410364
6.878881	0.00415966
6.843716	0.0042437
6.808552	0.00429972
6.773388	0.00435574
6.738223	0.00441176
6.703059	0.00443978
6.667895	0.00445378
6.632730	0.00448179
6.597566	0.00455182
6.562402	0.00457983
6.527237	0.00464986
6.492073	0.00466387
6.456909	0.00478992
6.421744	0.00481793
6.386580	0.00484594
6.351416	0.00488796
6.316251	0.00491597
6.281087	0.005
6.245923	0.00502801
6.210758	0.00504202
6.175594	0.00508403
6.140430	0.00512605
6.105265	0.00516807
6.070101	0.00522409
6.034937	0.0052521
5.999772	0.00532213
5.964608	0.00537815
5.929444	0.00542017
5.894279	0.00546218
5.859115	0.00551821
5.823951	0.00556022
5.788786	0.00561625
5.753622	0.0057423
5.718458	0.00579832
5.683293	0.00586835
5.577800	0.00596639
5.542636	0.00602241
5.507472	0.00605042
5.472307	0.00613445
5.437143	0.00619048
5.401979	0.00630252
5.366814	0.00637255
5.331650	0.00638655
5.296486	0.00644258
5.261321	0.00651261
5.226157	0.00658263
5.190993	0.00666667
5.155828	0.00672269
5.120664	0.0067507
5.085500	0.00686275
5.050335	0.00693277
5.015171	0.0069888
4.980007	0.00703081
4.944842	0.00707283
4.909678	0.00715686
4.874514	0.0072409
4.839349	0.00729692
4.804185	0.00732493
4.769021	0.00733894
4.733856	0.00743697
4.698692	0.007507
4.663528	0.00756303
4.628363	0.00760504
4.593199	0.00767507
4.558035	0.00768908
4.522870	0.00770308
4.487706	0.00778711
4.452542	0.00788515
4.417377	0.00795518
4.382213	0.0079972
4.347049	0.00802521
4.311884	0.00813725
4.276720	0.00817927
4.241556	0.0082493
4.206391	0.00838936
4.171227	0.00848739
4.136063	0.00855742
4.100898	0.00864146
4.065734	0.00876751
4.030570	0.00889356
3.995405	0.00901961
3.960241	0.00914566
3.925077	0.00927171
3.889912	0.00934174
3.854748	0.00941176
3.819584	0.00952381
3.784419	0.00962185
3.749255	0.00973389
3.714091	0.00985994
3.678926	0.00997199
3.643762	0.0101261
3.608598	0.0103081
3.573433	0.0103641
3.538269	0.0105182
3.503105	0.0107003
3.467940	0.0108543
3.432776	0.0110504
3.397612	0.0112465
3.362447	0.0113445
3.327283	0.0114846
3.292119	0.0116106
3.256954	0.0118768
3.221790	0.0119888
3.186626	0.0120728
3.151461	0.0121569
3.116297	0.0123389
3.081133	0.012507
3.045968	0.012619
3.010804	0.0127871
2.975640	0.0128852
2.940475	0.0130112
2.905311	0.0132073
2.870147	0.0133473
2.834982	0.0135154
2.799818	0.0135854
2.764653	0.0137535
2.729489	0.0139356
2.694325	0.0141877
2.659160	0.0143557
2.623996	0.0145518
2.588832	0.0148459
2.553667	0.015028
2.518503	0.0152661
2.483339	0.0155882
2.448174	0.0159804
2.413010	0.0163725
2.377846	0.0168347
2.342681	0.0172269
2.307517	0.017535
2.272353	0.0179972
2.237188	0.0183754
2.202024	0.0187255
2.166860	0.0192297
2.131695	0.0196499
2.096531	0.020112
2.061367	0.0205042
2.026202	0.0208824
1.991038	0.0211485
1.955874	0.0215406
1.920709	0.0219188
1.885545	0.0221849
1.850381	0.022535
1.815216	0.0228011
1.780052	0.0233193
1.744888	0.0236555
1.709723	0.0240056
1.674559	0.0246359
1.639395	0.0257563
1.604230	0.0266527
1.569066	0.0277451
1.533902	0.0287535
1.498737	0.0294398
1.463573	0.0303922
1.428409	0.0312745
1.393244	0.0322269
1.358080	0.0332353
1.322916	0.0344678
1.287751	0.0362465
1.252587	0.0379692
1.217423	0.0393978
1.182258	0.0409944
1.147094	0.0426891
1.111930	0.0442577
1.076765	0.0459804
1.041601	0.0476331
1.006437	0.0496218
0.971272	0.0510644
0.936108	0.052493
0.900944	0.0537535
0.865779	0.0555602
0.830615	0.0568347
0.795451	0.0579972
0.760286	0.0588375
0.725122	0.059944
0.689958	0.0609804
0.654793	0.0622549
0.619629	0.0633473
0.584465	0.0644118
0.549300	0.0653641
0.514136	0.0663445
0.478972	0.0671289
0.443807	0.0679272
0.408643	0.0688375
0.373479	0.0698599
0.338314	0.0716807
0.303150	0.0732353
0.267986	0.074902
0.232821	0.0767647
0.197657	0.0784874
0.162493	0.0804622
0.127328	0.0829272
0.092164	0.09
0.057000	0.0990896
0.021835	0.122563
-0.013329	0.443053
-0.048493	0.622367
-0.083658	0.695112
-0.118822	0.750728
-0.153986	0.790042
-0.189151	0.815434
-0.224315	0.834706
-0.259479	0.850812
-0.294644	0.866667
-0.329808	0.880756
-0.364972	0.892787
-0.400137	0.903109
-0.435301	0.911373
-0.470465	0.918067
-0.505630	0.923417
-0.540794	0.928067
-0.575958	0.932325
-0.611123	0.935392
-0.646287	0.938179
-0.681451	0.940532
-0.716616	0.942689
-0.751780	0.944916
-0.786944	0.947031
-0.822109	0.949272
-0.857273	0.951597
-0.892437	0.953908
-0.927602	0.955854
-0.962766	0.957969
-0.997930	0.960196
-1.033095	0.962367
-1.068259	0.964594
-1.103423	0.966457
-1.138588	0.968501
-1.173752	0.970546
-1.208916	0.972759
-1.244081	0.974482
-1.279245	0.976317
-1.314409	0.977801
-1.349574	0.97937
-1.384738	0.98042
-1.419902	0.981443
-1.455067	0.982507
-1.490231	0.983473
-1.525395	0.984916
-1.560560	0.98584
-1.595724	0.986737
-1.630888	0.987269
-1.666053	0.988221
-1.701217	0.988838
-1.736381	0.989552
-1.771546	0.990196
-1.806710	0.990784
-1.841874	0.991246
-1.877039	0.991779
-1.912203	0.992423
-1.947367	0.992983
-1.982532	0.993403
-2.017696	0.994006
-2.052860	0.994566
-2.088025	0.994972
-2.123189	0.995364
-2.158353	0.99563
-2.193518	0.995868
-2.228682	0.996134
-2.263846	0.996387
-2.299011	0.996653
-2.334175	0.996807
-2.369339	0.997003
-2.404504	0.997381
-2.439668	0.997605
-2.474832	0.997773
-2.509997	0.997885
-2.545161	0.998011
-2.580325	0.998151
-2.615490	0.998263
-2.650654	0.998375
-2.685818	0.998487
-2.720983	0.998585
-2.756147	0.998627
-2.791311	0.998697
-2.826476	0.998838
-2.861640	0.998894
-2.896804	0.99895
-2.931969	0.998978
-2.967133	0.99902
-3.002297	0.999104
-3.037462	0.99916
-3.072626	0.999188
-3.107790	0.999216
-3.142955	0.9993
-3.178119	0.999356
-3.213283	0.999426
-3.248448	0.99944
-3.283612	0.999454
-3.353941	0.999468
-3.389105	0.99951
-3.424269	0.999538
-3.494598	0.999552
-3.529762	0.99958
-3.564927	0.999608
-3.600091	0.99965
-3.635255	0.999664
-3.740748	0.999678
-3.811077	0.999692
-3.846241	0.99972
-3.881406	0.999734
-3.916570	0.999748
-4.022063	0.999762
-4.057227	0.999776
-4.127556	0.99979
-4.197885	0.999804
-4.233049	0.999832
-4.303378	0.999846
-4.373706	0.99986
-4.479199	0.999874
-4.619857	0.999888
-4.655021	0.999902
-4.795678	0.999916
-4.866007	0.99993
-5.217650	0.999944
-5.393472	0.999958
-5.428636	0.999972
-6.096759	0.999986
-6.342909	1
&
37.647674	2.15695e-16
37.612509	2.236e-16
37.577345	2.31794e-16
37.542181	2.40289e-16
37.507016	2.49094e-16
37.471852	2.58223e-16
37.436688	2.67686e-16
37.401523	2.77496e-16
37.366359	2.87665e-16
37.331195	2.98207e-16
37.296030	3.09135e-16
37.260866	3.20464e-16
37.225702	3.32208e-16
37.190537	3.44383e-16
37.155373	3.57003e-16
37.120209	3.70087e-16
37.085044	3.83649e-16
37.049880	3.97709e-16
37.014715	4.12284e-16
36.979551	4.27393e-16
36.944387	4.43056e-16
36.909222	4.59293e-16
36.874058	4.76125e-16
36.838894	4.93574e-16
36.803729	5.11662e-16
36.768565	5.30413e-16
36.733401	5.49852e-16
36.698236	5.70003e-16
36.663072	5.90892e-16
36.627908	6.12547e-16
36.592743	6.34996e-16
36.557579	6.58267e-16
36.522415	6.82391e-16
36.487250	7.074e-16
36.452086	7.33324e-16
36.416922	7.602e-16
36.381757	7.8806e-16
36.346593	8.16941e-16
36.311429	8.4688e-16
36.276264	8.77917e-16
36.241100	9.10092e-16
36.205936	9.43445e-16
36.170771	9.78021e-16
36.135607	1.01386e-15
36.100443	1.05102e-15
36.065278	1.08954e-15
36.030114	1.12947e-15
35.994950	1.17086e-15
35.959785	1.21378e-15
35.924621	1.25826e-15
35.889457	1.30437e-15
35.854292	1.35218e-15
35.819128	1.40173e-15
35.783964	1.45311e-15
35.748799	1.50636e-15
35.713635	1.56157e-15
35.678471	1.6188e-15
35.643306	1.67813e-15
35.608142	1.73963e-15
35.572978	1.80339e-15
35.537813	1.86948e-15
35.502649	1.938e-15
35.467485	2.00903e-15
35.432320	2.08266e-15
35.397156	2.15899e-15
35.361992	2.23811e-15
35.326827	2.32014e-15
35.291663	2.40517e-15
35.256499	2.49333e-15
35.221334	2.58471e-15
35.186170	2.67944e-15
35.151006	2.77764e-15
35.115841	2.87944e-15
35.080677	2.98497e-15
35.045513	3.09438e-15
35.010348	3.20779e-15
34.975184	3.32535e-15
34.940020	3.44723e-15
34.904855	3.57358e-15
34.869691	3.70455e-15
34.834527	3.84033e-15
34.799362	3.98108e-15
34.764198	4.12699e-15
34.729034	4.27825e-15
34.693869	4.43505e-15
34.658705	4.5976e-15
34.623541	4.76611e-15
34.588376	4.9408e-15
34.553212	5.12188e-15
34.518048	5.30961e-15
34.482883	5.50422e-15
34.447719	5.70595e-15
34.412555	5.91509e-15
34.377390	6.13189e-15
34.342226	6.35663e-15
34.307062	6.58962e-15
34.271897	6.83114e-15
34.236733	7.08151e-15
34.201569	7.34107e-15
34.166404	7.61013e-15
34.131240	7.88906e-15
34.096076	8.17822e-15
34.060911	8.47797e-15
34.025747	8.78871e-15
33.990583	9.11084e-15
33.955418	9.44477e-15
33.920254	9.79095e-15
33.885090	1.01498e-14
33.849925	1.05218e-14
33.814761	1.09075e-14
33.779597	1.13073e-14
33.744432	1.17217e-14
33.709268	1.21514e-14
33.674104	1.25968e-14
33.638939	1.30585e-14
33.603775	1.35371e-14
33.568611	1.40333e-14
33.533446	1.45477e-14
33.498282	1.50809e-14
33.463118	1.56337e-14
33.427953	1.62067e-14
33.392789	1.68007e-14
33.357625	1.74165e-14
33.322460	1.80549e-14
33.287296	1.87167e-14
33.252132	1.94027e-14
33.216967	2.01139e-14
33.181803	2.08512e-14
33.146639	2.16155e-14
33.111474	2.24078e-14
33.076310	2.32291e-14
33.041146	2.40806e-14
33.005981	2.49632e-14
32.970817	2.58783e-14
32.935653	2.68268e-14
32.900488	2.78102e-14
32.865324	2.88295e-14
32.830160	2.98863e-14
32.794995	3.09818e-14
32.759831	3.21174e-14
32.724667	3.32947e-14
32.689502	3.45151e-14
32.654338	3.57803e-14
32.619174	3.70918e-14
32.584009	3.84514e-14
32.548845	3.98609e-14
32.513681	4.1322e-14
32.478516	4.28367e-14
32.443352	4.44069e-14
32.408188	4.60347e-14
32.373023	4.77222e-14
32.337859	4.94715e-14
32.302695	5.12849e-14
32.267530	5.31648e-14
32.232366	5.51136e-14
32.197202	5.71339e-14
32.162037	5.92282e-14
32.126873	6.13993e-14
32.091709	6.365e-14
32.056544	6.59832e-14
32.021380	6.84019e-14
31.986216	7.09093e-14
31.951051	7.35087e-14
31.915887	7.62033e-14
31.880723	7.89967e-14
31.845558	8.18925e-14
31.810394	8.48944e-14
31.775230	8.80064e-14
31.740065	9.12325e-14
31.704901	9.45769e-14
31.669737	9.80438e-14
31.634572	1.01638e-13
31.599408	1.05364e-13
31.564244	1.09226e-13
31.529079	1.1323e-13
31.493915	1.17381e-13
31.458751	1.21684e-13
31.423586	1.26145e-13
31.388422	1.30769e-13
31.353258	1.35563e-13
31.318093	1.40532e-13
31.282929	1.45684e-13
31.247765	1.51024e-13
31.212600	1.56561e-13
31.177436	1.623e-13
31.142272	1.6825e-13
31.107107	1.74418e-13
31.071943	1.80812e-13
31.036779	1.8744e-13
31.001614	1.94311e-13
30.966450	2.01435e-13
30.931286	2.08819e-13
30.896121	2.16474e-13
30.860957	2.2441e-13
30.825793	2.32637e-13
30.790628	2.41166e-13
30.755464	2.50007e-13
30.720300	2.59172e-13
30.685135	2.68673e-13
30.649971	2.78523e-13
30.614807	2.88733e-13
30.579642	2.99318e-13
30.544478	3.10292e-13
30.509314	3.21667e-13
30.474149	3.3346e-13
30.438985	3.45684e-13
30.403821	3.58357e-13
30.368656	3.71495e-13
30.333492	3.85114e-13
30.298328	3.99233e-13
30.263163	4.1387e-13
30.227999	4.29042e-13
30.192835	4.44772e-13
30.157670	4.61078e-13
30.122506	4.77982e-13
30.087342	4.95505e-13
30.052177	5.13671e-13
30.017013	5.32503e-13
29.981849	5.52026e-13
29.946684	5.72264e-13
29.911520	5.93245e-13
29.876356	6.14994e-13
29.841191	6.37541e-13
29.806027	6.60915e-13
29.770863	6.85146e-13
29.735698	7.10265e-13
29.700534	7.36306e-13
29.665370	7.63301e-13
29.630205	7.91285e-13
29.595041	8.20296e-13
29.559877	8.50371e-13
29.524712	8.81548e-13
29.489548	9.13869e-13
29.454384	9.47374e-13
29.419219	9.82108e-13
29.384055	1.01812e-12
29.348891	1.05544e-12
29.313726	1.09414e-12
29.278562	1.13426e-12
29.243398	1.17584e-12
29.208233	1.21895e-12
29.173069	1.26365e-12
29.137905	1.30998e-12
29.102740	1.35801e-12
29.067576	1.4078e-12
29.032412	1.45941e-12
28.997247	1.51292e-12
28.962083	1.56839e-12
28.926919	1.6259e-12
28.891754	1.68551e-12
28.856590	1.74731e-12
28.821426	1.81138e-12
28.786261	1.87779e-12
28.751097	1.94664e-12
28.715933	2.01802e-12
28.680768	2.09201e-12
28.645604	2.16871e-12
28.610440	2.24823e-12
28.575275	2.33067e-12
28.540111	2.41612e-12
28.504947	2.50471e-12
28.469782	2.59655e-12
28.434618	2.69176e-12
28.399453	2.79046e-12
28.364289	2.89277e-12
28.329125	2.99884e-12
28.293960	3.1088e-12
28.258796	3.22279e-12
28.223632	3.34096e-12
28.188467	3.46347e-12
28.153303	3.59046e-12
28.118139	3.72212e-12
28.082974	3.8586e-12
28.047810	4.00008e-12
28.012646	4.14676e-12
27.977481	4.29881e-12
27.942317	4.45644e-12
27.907153	4.61985e-12
27.871988	4.78926e-12
27.836824	4.96487e-12
27.801660	5.14693e-12
27.766495	5.33566e-12
27.731331	5.53131e-12
27.696167	5.73414e-12
27.661002	5.9444e-12
27.625838	6.16238e-12
27.590674	6.38835e-12
27.555509	6.62261e-12
27.520345	6.86546e-12
27.485181	7.11721e-12
27.450016	7.3782e-12
27.414852	7.64876e-12
27.379688	7.92924e-12
27.344523	8.22e-12
27.309359	8.52144e-12
27.274195	8.83392e-12
27.239030	9.15787e-12
27.203866	9.49369e-12
27.168702	9.84183e-12
27.133537	1.02027e-11
27.098373	1.05769e-11
27.063209	1.09648e-11
27.028044	1.13669e-11
26.992880	1.17837e-11
26.957716	1.22158e-11
26.922551	1.26638e-11
26.887387	1.31282e-11
26.852223	1.36096e-11
26.817058	1.41087e-11
26.781894	1.46261e-11
26.746730	1.51625e-11
26.711565	1.57186e-11
26.676401	1.6295e-11
26.641237	1.68926e-11
26.606072	1.75121e-11
26.570908	1.81543e-11
26.535744	1.88201e-11
26.500579	1.95103e-11
26.465415	2.02258e-11
26.430251	2.09676e-11
26.395086	2.17365e-11
26.359922	2.25337e-11
26.324758	2.33601e-11
26.289593	2.42168e-11
26.254429	2.51049e-11
26.219265	2.60257e-11
26.184100	2.69801e-11
26.148936	2.79696e-11
26.113772	2.89954e-11
26.078607	3.00588e-11
26.043443	3.11613e-11
26.008279	3.23041e-11
25.973114	3.34889e-11
25.937950	3.47171e-11
25.902786	3.59904e-11
25.867621	3.73104e-11
25.832457	3.86788e-11
25.797293	4.00974e-11
25.762128	4.1568e-11
25.726964	4.30926e-11
25.691800	4.46731e-11
25.656635	4.63116e-11
25.621471	4.80101e-11
25.586307	4.9771e-11
25.551142	5.15965e-11
25.515978	5.34889e-11
25.480814	5.54508e-11
25.445649	5.74846e-11
25.410485	5.9593e-11
25.375321	6.17788e-11
25.340156	6.40447e-11
25.304992	6.63938e-11
25.269828	6.8829e-11
25.234663	7.13536e-11
25.199499	7.39708e-11
25.164335	7.6684e-11
25.129170	7.94967e-11
25.094006	8.24126e-11
25.058842	8.54355e-11
25.023677	8.85692e-11
24.988513	9.1818e-11
24.953349	9.51859e-11
24.918184	9.86773e-11
24.883020	1.02297e-10
24.847856	1.06049e-10
24.812691	1.09939e-10
24.777527	1.13972e-10
24.742363	1.18152e-10
24.707198	1.22486e-10
24.672034	1.26979e-10
24.636870	1.31637e-10
24.601705	1.36466e-10
24.566541	1.41472e-10
24.531377	1.46661e-10
24.496212	1.52041e-10
24.461048	1.57618e-10
24.425884	1.634e-10
24.390719	1.69394e-10
24.355555	1.75608e-10
24.320391	1.8205e-10
24.285226	1.88728e-10
24.250062	1.95652e-10
24.214898	2.02829e-10
24.179733	2.1027e-10
24.144569	2.17983e-10
24.109405	2.2598e-10
24.074240	2.3427e-10
24.039076	2.42864e-10
24.003912	2.51773e-10
23.968747	2.6101e-10
23.933583	2.70585e-10
23.898419	2.80512e-10
23.863254	2.90802e-10
23.828090	3.01471e-10
23.792926	3.12531e-10
23.757761	3.23996e-10
23.722597	3.35882e-10
23.687433	3.48205e-10
23.652268	3.60979e-10
23.617104	3.74223e-10
23.581940	3.87952e-10
23.546775	4.02185e-10
23.511611	4.1694e-10
23.476447	4.32237e-10
23.441282	4.48095e-10
23.406118	4.64535e-10
23.370954	4.81578e-10
23.335789	4.99247e-10
23.300625	5.17563e-10
23.265461	5.36552e-10
23.230296	5.56238e-10
23.195132	5.76646e-10
23.159968	5.97803e-10
23.124803	6.19737e-10
23.089639	6.42475e-10
23.054475	6.66048e-10
23.019310	6.90486e-10
22.984146	7.1582e-10
22.948982	7.42085e-10
22.913817	7.69313e-10
22.878653	7.9754e-10
22.843489	8.26803e-10
22.808324	8.5714e-10
22.773160	8.88591e-10
22.737996	9.21195e-10
22.702831	9.54997e-10
22.667667	9.90038e-10
22.632503	1.02637e-09
22.597338	1.06403e-09
22.562174	1.10307e-09
22.527010	1.14355e-09
22.491845	1.18551e-09
22.456681	1.22901e-09
22.421517	1.27411e-09
22.386352	1.32086e-09
22.351188	1.36933e-09
22.316024	1.41958e-09
22.280859	1.47167e-09
22.245695	1.52567e-09
22.210531	1.58166e-09
22.175366	1.6397e-09
22.140202	1.69987e-09
22.105038	1.76225e-09
22.069873	1.82692e-09
22.034709	1.89396e-09
21.999545	1.96347e-09
21.964380	2.03552e-09
21.929216	2.11022e-09
21.894052	2.18766e-09
21.858887	2.26795e-09
21.823723	2.35118e-09
21.788559	2.43746e-09
21.753394	2.52692e-09
21.718230	2.61965e-09
21.683066	2.7158e-09
21.647901	2.81547e-09
21.612737	2.91879e-09
21.577573	3.02592e-09
21.542408	3.13697e-09
21.507244	3.2521e-09
21.472080	3.37146e-09
21.436915	3.4952e-09
21.401751	3.62348e-09
21.366587	3.75647e-09
21.331422	3.89434e-09
21.296258	4.03727e-09
21.261094	4.18545e-09
21.225929	4.33907e-09
21.190765	4.49833e-09
21.155601	4.66344e-09
21.120436	4.83461e-09
21.085272	5.01206e-09
21.050108	5.19603e-09
21.014943	5.38675e-09
20.979779	5.58448e-09
20.944615	5.78946e-09
20.909450	6.00197e-09
20.874286	6.22228e-09
20.839122	6.45068e-09
20.803957	6.68746e-09
20.768793	6.93294e-09
20.733629	7.18743e-09
20.698464	7.45127e-09
20.663300	7.72479e-09
20.628136	8.00836e-09
20.592971	8.30234e-09
20.557807	8.60711e-09
20.522643	8.92307e-09
20.487478	9.25064e-09
20.452314	9.59023e-09
20.417150	9.94229e-09
20.381985	1.03073e-08
20.346821	1.06857e-08
20.311657	1.1078e-08
20.276492	1.14847e-08
20.241328	1.19063e-08
20.206164	1.23434e-08
20.170999	1.27966e-08
20.135835	1.32664e-08
20.100671	1.37534e-08
20.065506	1.42584e-08
20.030342	1.47818e-08
19.995178	1.53245e-08
19.960013	1.58872e-08
19.924849	1.64705e-08
19.889684	1.70752e-08
19.854520	1.77022e-08
19.819356	1.83521e-08
19.784191	1.90259e-08
19.749027	1.97245e-08
19.713863	2.04488e-08
19.678698	2.11996e-08
19.643534	2.1978e-08
19.608370	2.2785e-08
19.573205	2.36217e-08
19.538041	2.4489e-08
19.502877	2.53883e-08
19.467712	2.63205e-08
19.432548	2.7287e-08
19.397384	2.8289e-08
19.362219	2.93279e-08
19.327055	3.04048e-08
19.291891	3.15214e-08
19.256726	3.26789e-08
19.221562	3.3879e-08
19.186398	3.51231e-08
19.151233	3.6413e-08
19.116069	3.77502e-08
19.080905	3.91366e-08
19.045740	4.05739e-08
19.010576	4.2064e-08
18.975412	4.36088e-08
18.940247	4.52104e-08
18.905083	4.68709e-08
18.869919	4.85923e-08
18.834754	5.0377e-08
18.799590	5.22272e-08
18.764426	5.41455e-08
18.729261	5.61342e-08
18.694097	5.8196e-08
18.658933	6.03335e-08
18.623768	6.25496e-08
18.588604	6.48471e-08
18.553440	6.7229e-08
18.518275	6.96985e-08
18.483111	7.22587e-08
18.447947	7.49129e-08
18.412782	7.76647e-08
18.377618	8.05177e-08
18.342454	8.34754e-08
18.307289	8.65419e-08
18.272125	8.9721e-08
18.236961	9.3017e-08
18.201796	9.64341e-08
18.166632	9.99768e-08
18.131468	1.0365e-07
18.096303	1.07458e-07
18.061139	1.11405e-07
18.025975	1.15498e-07
17.990810	1.19742e-07
17.955646	1.24141e-07
17.920482	1.28702e-07
17.885317	1.33431e-07
17.850153	1.38333e-07
17.814989	1.43416e-07
17.779824	1.48685e-07
17.744660	1.54148e-07
17.709496	1.59812e-07
17.674331	1.65684e-07
17.639167	1.71773e-07
17.604003	1.78084e-07
17.568838	1.84628e-07
17.533674	1.91413e-07
17.498510	1.98447e-07
17.463345	2.05739e-07
17.428181	2.133e-07
17.393017	2.21138e-07
17.357852	2.29265e-07
17.322688	2.37691e-07
17.287524	2.46426e-07
17.252359	2.55483e-07
17.217195	2.64872e-07
17.182031	2.74607e-07
17.146866	2.847e-07
17.111702	2.95164e-07
17.076538	3.06013e-07
17.041373	3.1726e-07
17.006209	3.28921e-07
16.971045	3.41012e-07
16.935880	3.53546e-07
16.900716	3.66542e-07
16.865552	3.80016e-07
16.830387	3.93985e-07
16.795223	4.08468e-07
16.760059	4.23484e-07
16.724894	4.39052e-07
16.689730	4.55193e-07
16.654566	4.71927e-07
16.619401	4.89277e-07
16.584237	5.07265e-07
16.549073	5.25915e-07
16.513908	5.45251e-07
16.478744	5.65298e-07
16.443580	5.86083e-07
16.408415	6.07632e-07
16.373251	6.29975e-07
16.338087	6.53139e-07
16.302922	6.77155e-07
16.267758	7.02056e-07
16.232594	7.27872e-07
16.197429	7.54639e-07
16.162265	7.8239e-07
16.127101	8.11162e-07
16.091936	8.40994e-07
16.056772	8.71923e-07
16.021608	9.0399e-07
15.986443	9.37238e-07
15.951279	9.71709e-07
15.916115	1.00745e-06
15.880950	1.0445e-06
15.845786	1.08292e-06
15.810622	1.12276e-06
15.775457	1.16406e-06
15.740293	1.20688e-06
15.705129	1.25127e-06
15.669964	1.2973e-06
15.634800	1.34503e-06
15.599636	1.39451e-06
15.564471	1.44582e-06
15.529307	1.49901e-06
15.494143	1.55416e-06
15.458978	1.61134e-06
15.423814	1.67063e-06
15.388650	1.7321e-06
15.353485	1.79584e-06
15.318321	1.86192e-06
15.283157	1.93044e-06
15.247992	2.00147e-06
15.212828	2.07513e-06
15.177664	2.1515e-06
15.142499	2.23068e-06
15.107335	2.31278e-06
15.072171	2.3979e-06
15.037006	2.48616e-06
15.001842	2.57767e-06
14.966678	2.67255e-06
14.931513	2.77093e-06
14.896349	2.87293e-06
14.861185	2.97869e-06
14.826020	3.08835e-06
14.790856	3.20205e-06
14.755692	3.31994e-06
14.720527	3.44217e-06
14.685363	3.56891e-06
14.650199	3.70032e-06
14.615034	3.83657e-06
14.579870	3.97785e-06
14.544706	4.12434e-06
14.509541	4.27622e-06
14.474377	4.4337e-06
14.439213	4.59699e-06
14.404048	4.76631e-06
14.368884	4.94186e-06
14.333720	5.12389e-06
14.298555	5.31263e-06
14.263391	5.50833e-06
14.228227	5.71125e-06
14.193062	5.92166e-06
14.157898	6.13982e-06
14.122734	6.36603e-06
14.087569	6.60059e-06
14.052405	6.84381e-06
14.017241	7.09599e-06
13.982076	7.35748e-06
13.946912	7.62863e-06
13.911748	7.90977e-06
13.876583	8.2013e-06
13.841419	8.50358e-06
13.806255	8.81702e-06
13.771090	9.14203e-06
13.735926	9.47904e-06
13.700762	9.8285e-06
13.665597	1.01909e-05
13.630433	1.05666e-05
13.595269	1.09562e-05
13.560104	1.13602e-05
13.524940	1.17791e-05
13.489776	1.22135e-05
13.454611	1.2664e-05
13.419447	1.31311e-05
13.384283	1.36154e-05
13.349118	1.41176e-05
13.313954	1.46384e-05
13.278790	1.51785e-05
13.243625	1.57385e-05
13.208461	1.63192e-05
13.173297	1.69214e-05
13.138132	1.75459e-05
13.102968	1.81934e-05
13.067804	1.88649e-05
13.032639	1.95612e-05
12.997475	2.02833e-05
12.962311	2.10321e-05
12.927146	2.18086e-05
12.891982	2.26138e-05
12.856818	2.34489e-05
12.821653	2.43148e-05
12.786489	2.52128e-05
12.751325	2.61441e-05
12.716160	2.71098e-05
12.680996	2.81113e-05
12.645832	2.91499e-05
12.610667	3.02269e-05
12.575503	3.13439e-05
12.540339	3.25022e-05
12.505174	3.37035e-05
12.470010	3.49493e-05
12.434846	3.62414e-05
12.399681	3.75813e-05
12.364517	3.89709e-05
12.329353	4.0412e-05
12.294188	4.19067e-05
12.259024	4.34567e-05
12.223860	4.50644e-05
12.188695	4.67317e-05
12.153531	4.84609e-05
12.118367	5.02543e-05
12.083202	5.21144e-05
12.048038	5.40435e-05
12.012874	5.60444e-05
11.977709	5.81196e-05
11.942545	6.0272e-05
11.907381	6.25045e-05
11.872216	6.482e-05
11.837052	6.72217e-05
11.801888	6.97128e-05
11.766723	7.22967e-05
11.731559	7.49768e-05
11.696395	7.77568e-05
11.661230	8.06404e-05
11.626066	8.36315e-05
11.590902	8.67342e-05
11.555737	8.99527e-05
11.520573	9.32913e-05
11.485409	9.67545e-05
11.450244	0.000100347
11.415080	0.000104074
11.379915	0.000107941
11.344751	0.000111952
11.309587	0.000116113
11.274422	0.00012043
11.239258	0.000124908
11.204094	0.000129555
11.168929	0.000134376
11.133765	0.000139378
11.098601	0.000144568
11.063436	0.000149953
11.028272	0.000155541
10.993108	0.000161339
10.957943	0.000167356
10.922779	0.0001736
10.887615	0.000180079
10.852450	0.000186804
10.817286	0.000193783
10.782122	0.000201026
10.746957	0.000208545
10.711793	0.000216349
10.676629	0.00022445
10.641464	0.000232859
10.606300	0.00024159
10.571136	0.000250655
10.535971	0.000260068
10.500807	0.000269842
10.465643	0.000279994
10.430478	0.000290537
10.395314	0.00030149
10.360150	0.000312869
10.324985	0.000324692
10.289821	0.000336981
10.254657	0.000349754
10.219492	0.000363036
10.184328	0.000376851
10.149164	0.000391225
10.113999	0.000406188
10.078835	0.000421773
10.043671	0.00043802
10.008506	0.000454977
9.973342	0.000472703
9.938178	0.00049129
9.903013	0.0005109
&
```
