## Supplementary material for "All-at-once RNA folding with 3D motif prediction framed by evolutionary information": RF00794_mir-42.cacofold.helixcov

```
# RMs = 3 L = 103

# RM_HELIX NESTED 37-44 65-72, nbp = 8 nbp_cov = 0
# pvals: 0.922186,0.922186,0.922186,0.922186,0.922186,0.922186,0.922186,0.922186
# aggregated NONE
NESTED  ::::::::::::::::::::::::::::::::::::<<<<<<<<____________________>>>>>>>>:::::::::::::::::::::::::::::::
        :::::::::::::::::::::::::::::::::::::::::::::::::::::::::::::::::::::::::::::::::::::::::::::::::::::::

# RM_HELIX NESTED 12-32 73-93, nbp = 20 nbp_cov = 0
# pvals: 0.922186,0.922186,0.922186,0.922186,0.922186,0.922186,0.922186,0.922186,0.922186,0.922186,0.922186,0.922186,0.922186,0.922186,0.922186,0.922186,0.922186,0.922186,0.922186,0.922186
# aggregated NONE
NESTED  :::::::::::<<<<<<<<<<<<<<<<<-<<<________________________________________>>>->>>>>>>>>>>>>>>>>::::::::::
        :::::::::::::::::::::::::::::::::::::::::::::::::::::::::::::::::::::::::::::::::::::::::::::::::::::::

# RM_HELIX NESTED 2-8 97-103, nbp = 7 nbp_cov = 0
# pvals: 0.953512,0.97338,0.932017,0.922186,0.922186,0.922186,0.922186
# aggregated NONE
NESTED  :<<<<<<<________________________________________________________________________________________>>>>>>>
        :::::::::::::::::::::::::::::::::::::::::::::::::::::::::::::::::::::::::::::::::::::::::::::::::::::::
```
