## Supplementary material for "All-at-once RNA folding with 3D motif prediction framed by evolutionary information": RF00794_mir-42.surv

```
1.310525	0.0294118
-0.009536	0.970588
-0.269549	1
&
2.660587	0.000191608
2.610585	0.000383215
2.560583	0.000574823
2.380574	0.00076643
2.140563	0.000958038
2.000557	0.00153286
1.960555	0.00210768
1.900552	0.00229929
1.820548	0.0024909
1.730544	0.00268251
1.670542	0.00287411
1.610539	0.00306572
1.520535	0.00325733
1.460532	0.00344894
1.450531	0.00364054
1.440531	0.00402376
1.420530	0.00440697
1.390529	0.00459858
1.380528	0.00479019
1.370528	0.0049818
1.350527	0.00536501
1.330526	0.00574823
1.310525	0.00632305
1.220521	0.00670627
1.210520	0.0076643
1.130516	0.00823913
1.120516	0.00843073
1.100515	0.00977199
1.080514	0.0101552
1.030512	0.0109216
1.010511	0.0111132
0.990510	0.0114965
0.980509	0.0120713
0.950508	0.0124545
0.930507	0.0130293
0.920507	0.0132209
0.910506	0.0136041
0.880505	0.0137957
0.870504	0.0139874
0.850503	0.014179
0.830503	0.0145622
0.820502	0.0149454
0.710497	0.0159034
0.660495	0.016095
0.640494	0.0166699
0.620493	0.0170531
0.610492	0.0172447
0.600492	0.0180111
0.580491	0.0182027
0.540489	0.0183943
0.510488	0.0185859
0.500487	0.0189692
0.480486	0.0193524
0.460485	0.019544
0.440484	0.0197356
0.430484	0.0199272
0.420484	0.0203104
0.400483	0.0206936
0.350480	0.0208852
0.330479	0.0210768
0.280477	0.0212684
0.230475	0.02146
0.220474	0.0218433
0.210474	0.0220349
0.200473	0.0222265
0.180472	0.0231845
0.170472	0.0235677
0.140471	0.0243342
0.120470	0.0245258
0.090468	0.0251006
0.080468	0.0252922
0.070467	0.0254838
0.050466	0.0256754
0.040466	0.025867
0.030465	0.0260586
0.020465	0.0266335
0.000464	0.117839
-0.009536	0.933895
-0.019537	0.934087
-0.029537	0.934279
-0.039538	0.93447
-0.049538	0.935045
-0.059539	0.935237
-0.069539	0.936195
-0.079540	0.937344
-0.089540	0.941176
-0.099541	0.943093
-0.109541	0.943859
-0.119542	0.944817
-0.129542	0.948074
-0.139542	0.948649
-0.149543	0.94999
-0.159543	0.951332
-0.169544	0.953248
-0.179544	0.953631
-0.189545	0.955739
-0.199545	0.95593
-0.209546	0.95823
-0.219546	0.959571
-0.229547	0.961104
-0.239547	0.963978
-0.249548	0.964744
-0.259548	0.966852
-0.269549	0.968193
-0.279549	0.969343
-0.289549	0.971259
-0.299550	0.971642
-0.309550	0.97375
-0.319551	0.973941
-0.329551	0.975474
-0.339552	0.976624
-0.349552	0.977199
-0.359553	0.977582
-0.369553	0.977965
-0.379554	0.978348
-0.389554	0.978923
-0.399555	0.979881
-0.409555	0.980456
-0.419555	0.981222
-0.429556	0.981797
-0.439556	0.98218
-0.449557	0.983139
-0.459557	0.983522
-0.469558	0.984097
-0.479558	0.984288
-0.489559	0.98448
-0.499559	0.984863
-0.509560	0.985821
-0.519560	0.986013
-0.539561	0.986204
-0.549562	0.986587
-0.559562	0.987162
-0.569562	0.987546
-0.579563	0.987929
-0.589563	0.989078
-0.599564	0.989653
-0.609564	0.989845
-0.619565	0.990994
-0.639566	0.991186
-0.649566	0.991952
-0.659567	0.992144
-0.669567	0.992527
-0.679568	0.993102
-0.689568	0.993485
-0.719569	0.994252
-0.739570	0.994635
-0.749571	0.994827
-0.759571	0.995593
-0.769572	0.996168
-0.779572	0.996359
-0.809574	0.996551
-0.819574	0.996743
-0.849575	0.996934
-0.869576	0.997509
-0.889577	0.997701
-0.899578	0.997892
-0.909578	0.998084
-0.919579	0.998276
-1.019583	0.998467
-1.179591	0.998659
-1.219593	0.99885
-1.249594	0.999042
-1.369600	0.999617
-1.589610	0.999808
-1.699615	1
&
3.840642	6.34558e-07
3.600631	1.26912e-06
3.400622	1.90367e-06
3.350619	2.53823e-06
3.320618	3.17279e-06
3.310618	3.80735e-06
3.300617	4.44191e-06
3.280616	5.07646e-06
3.260615	5.71102e-06
3.250615	6.98014e-06
3.240614	7.6147e-06
3.230614	8.24925e-06
3.220613	8.88381e-06
3.210613	1.01529e-05
3.190612	1.1422e-05
3.180612	1.26912e-05
3.170611	1.45948e-05
3.160611	1.71331e-05
3.150610	1.77676e-05
3.140610	1.96713e-05
3.130609	2.1575e-05
3.120609	2.47478e-05
3.110608	2.91897e-05
3.100608	3.55352e-05
3.090607	3.80735e-05
3.080607	4.06117e-05
3.070606	4.37845e-05
3.060606	5.13992e-05
3.050606	5.71102e-05
3.040605	5.90139e-05
3.030605	6.40904e-05
3.020604	6.5994e-05
3.010604	7.04359e-05
3.000603	7.55124e-05
2.990603	8.37617e-05
2.980602	8.62999e-05
2.970602	9.39146e-05
2.960601	0.000102164
2.950601	0.000110413
2.940600	0.000117393
2.930600	0.00012247
2.920600	0.000128181
2.910599	0.000135795
2.900599	0.000142776
2.890598	0.000151025
2.880598	0.000161812
2.870597	0.000168158
2.860597	0.000180214
2.850596	0.000187829
2.840596	0.000201155
2.830595	0.000211942
2.820595	0.000221461
2.810594	0.000233517
2.800594	0.000238594
2.790593	0.000248112
2.780593	0.000258265
2.770593	0.00026588
2.760592	0.000270322
2.750592	0.000288724
2.740591	0.000302684
2.730591	0.00030903
2.720590	0.000321721
2.710590	0.00032997
2.700589	0.000334412
2.690589	0.000349641
2.680588	0.000359794
2.670588	0.000373755
2.660587	0.000384542
2.650587	0.000404848
2.640587	0.000413097
2.630586	0.000432769
2.620586	0.000443556
2.610585	0.00045244
2.600585	0.000461324
2.590584	0.000471477
2.580584	0.00048036
2.570583	0.000491148
2.560583	0.000501935
2.550582	0.000512723
2.540582	0.000527318
2.530581	0.000537471
2.520581	0.000552065
2.510580	0.000563488
2.500580	0.00058189
2.490580	0.000589504
2.480579	0.000600292
2.470579	0.000611714
2.460578	0.000631385
2.450578	0.000640269
2.440577	0.000647249
2.430577	0.000661844
2.420576	0.000671997
2.410576	0.000684054
2.400575	0.000692937
2.390575	0.000703725
2.380574	0.000715781
2.370574	0.0007253
2.360574	0.000743067
2.350573	0.000750682
2.340573	0.000760201
2.330572	0.000777334
2.320572	0.000786852
2.310571	0.000795736
2.300571	0.000806523
2.290570	0.00081858
2.280570	0.000827464
2.270569	0.000836982
2.260569	0.000850942
2.250568	0.000866806
2.240568	0.000885208
2.230567	0.000899803
2.220567	0.000915033
2.210567	0.000927089
2.200566	0.000938511
2.190566	0.000952472
2.180565	0.000963259
2.170565	0.000972777
2.160564	0.000990545
2.150564	0.0010026
2.140563	0.00101275
2.130563	0.00102608
2.120562	0.00104321
2.110562	0.00105844
2.100561	0.00107938
2.090561	0.00109017
2.080561	0.00110096
2.070560	0.00111873
2.060560	0.00113586
2.050559	0.00115616
2.040559	0.00117139
2.030558	0.00119297
2.020558	0.00120947
2.010557	0.00123929
2.000557	0.0012596
1.990556	0.00127737
1.980556	0.0012945
1.970555	0.00130782
1.960555	0.00132178
1.950555	0.00133511
1.940554	0.00135795
1.930554	0.00138016
1.920553	0.00141062
1.910553	0.00143981
1.900552	0.00146837
1.890552	0.00150517
1.880551	0.0015223
1.870551	0.0015534
1.860550	0.00157941
1.850550	0.00161241
1.840549	0.00164541
1.830549	0.00166698
1.820548	0.00168539
1.810548	0.00171077
1.800548	0.00174313
1.790547	0.00178057
1.780547	0.00180595
1.770546	0.00183768
1.760546	0.00187575
1.750545	0.0019024
1.740545	0.00194238
1.730544	0.00197094
1.720544	0.00199759
1.710543	0.00202932
1.700543	0.00206041
1.690542	0.00207945
1.680542	0.00211308
1.670542	0.00214608
1.660541	0.00218986
1.650541	0.00222413
1.640540	0.0022603
1.630540	0.00229583
1.620539	0.0023155
1.610539	0.00234596
1.600538	0.00239673
1.590538	0.00242465
1.580537	0.00247858
1.570537	0.00251158
1.560536	0.00254521
1.550536	0.00257948
1.540535	0.0026093
1.530535	0.00263976
1.520535	0.00267339
1.510534	0.00270639
1.500534	0.00275715
1.490533	0.00281109
1.480533	0.00287899
1.470532	0.00296212
1.460532	0.00306174
1.450531	0.00315375
1.440531	0.00325465
1.430530	0.00335427
1.420530	0.00347865
1.410529	0.00360429
1.400529	0.00376547
1.390529	0.00392918
1.380528	0.00410051
1.370528	0.00428961
1.360527	0.00450155
1.350527	0.00468685
1.340526	0.00491148
1.330526	0.0051634
1.320525	0.00535757
1.310525	0.0055416
1.300524	0.00572308
1.290524	0.00588362
1.280523	0.00601688
1.270523	0.00616981
1.260522	0.00631195
1.250522	0.00643378
1.240522	0.00655118
1.230521	0.00671362
1.220521	0.00687671
1.210520	0.00703725
1.200520	0.00720668
1.190519	0.00739704
1.180519	0.00754299
1.170518	0.00773209
1.160518	0.00791548
1.150517	0.00810521
1.140517	0.00831334
1.130516	0.00852085
1.120516	0.00872327
1.110516	0.00892442
1.100515	0.00910147
1.090515	0.00927597
1.080514	0.00952852
1.070514	0.00976141
1.060513	0.00998794
1.050513	0.0102354
1.040512	0.0104753
1.030512	0.0106879
1.020511	0.0109309
1.010511	0.0112038
1.000510	0.0114804
0.990510	0.011726
0.980509	0.0119601
0.970509	0.0121994
0.960509	0.0124354
0.950508	0.0126912
0.940508	0.0129291
0.930507	0.013176
0.920507	0.0134266
0.910506	0.0136544
0.900506	0.013886
0.890505	0.0141056
0.880505	0.0143017
0.870504	0.0145219
0.860504	0.0146875
0.850503	0.0149166
0.840503	0.0151228
0.830503	0.0152808
0.820502	0.0153956
0.810502	0.0155365
0.800501	0.0156584
0.790501	0.0157675
0.780500	0.0158862
0.770500	0.0159756
0.760499	0.0160702
0.750499	0.0161527
0.740498	0.0162161
0.730498	0.016298
0.720497	0.016376
0.710497	0.0164477
0.700496	0.016529
0.690496	0.016621
0.680496	0.0167149
0.670495	0.0168158
0.660495	0.0168894
0.650494	0.0169801
0.640494	0.0170766
0.630493	0.0172022
0.620493	0.0172987
0.610492	0.0174021
0.600492	0.0175068
0.590491	0.017635
0.580491	0.0177403
0.570490	0.0178298
0.560490	0.0179637
0.550490	0.0180779
0.540489	0.018194
0.530489	0.0183375
0.520488	0.0184815
0.510488	0.0186135
0.500487	0.0187226
0.490487	0.0188622
0.480486	0.0189999
0.470486	0.0191472
0.460485	0.0192595
0.450485	0.0194264
0.440484	0.0195603
0.430484	0.0197119
0.420484	0.0198464
0.410483	0.0199975
0.400483	0.0201231
0.390482	0.0202132
0.380482	0.0202976
0.370481	0.0203833
0.360481	0.0204715
0.350480	0.0205571
0.340480	0.0206346
0.330479	0.0207348
0.320479	0.0208268
0.310478	0.0209068
0.300478	0.0209772
0.290477	0.0210673
0.280477	0.0211524
0.270477	0.0212291
0.260476	0.0212964
0.250476	0.0213992
0.240475	0.0214969
0.230475	0.0215858
0.220474	0.0217171
0.210474	0.0218643
0.200473	0.0220553
0.190473	0.0223047
0.180472	0.0225979
0.170472	0.022985
0.160471	0.0233365
0.150471	0.0236823
0.140471	0.0239901
0.130470	0.0242357
0.120470	0.0244489
0.110469	0.0246431
0.100469	0.0248074
0.090468	0.0249768
0.080468	0.0252123
0.070467	0.0254953
0.060467	0.0258183
0.050466	0.0261451
0.040466	0.0265328
0.030465	0.0269211
0.020465	0.0273266
0.010464	0.0287816
0.000464	0.109858
-0.009536	0.922186
-0.019537	0.922582
-0.029537	0.923003
-0.039538	0.923576
-0.049538	0.924511
-0.059539	0.925681
-0.069539	0.927408
-0.079540	0.929509
-0.089540	0.932017
-0.099541	0.934662
-0.109541	0.937395
-0.119542	0.940369
-0.129542	0.943268
-0.139542	0.946176
-0.149543	0.948867
-0.159543	0.951312
-0.169544	0.953512
-0.179544	0.955799
-0.189545	0.957972
-0.199545	0.959996
-0.209546	0.961784
-0.219546	0.963455
-0.229547	0.964973
-0.239547	0.966597
-0.249548	0.96809
-0.259548	0.969536
-0.269549	0.970952
-0.279549	0.972237
-0.289549	0.97338
-0.299550	0.974377
-0.309550	0.975283
-0.319551	0.976172
-0.329551	0.977035
-0.339552	0.977831
-0.349552	0.978601
-0.359553	0.979259
-0.369553	0.980015
-0.379554	0.98073
-0.389554	0.981429
-0.399555	0.982083
-0.409555	0.982761
-0.419555	0.983392
-0.429556	0.983948
-0.439556	0.984561
-0.449557	0.985102
-0.459557	0.985707
-0.469558	0.986239
-0.479558	0.986763
-0.489559	0.987297
-0.499559	0.98778
-0.509560	0.988293
-0.519560	0.988769
-0.529561	0.989229
-0.539561	0.989658
-0.549562	0.990132
-0.559562	0.99055
-0.569562	0.990935
-0.579563	0.991321
-0.589563	0.991686
-0.599564	0.992004
-0.609564	0.992319
-0.619565	0.99259
-0.629565	0.992892
-0.639566	0.993169
-0.649566	0.993424
-0.659567	0.993668
-0.669567	0.993899
-0.679568	0.994146
-0.689568	0.994372
-0.699568	0.994612
-0.709569	0.994833
-0.719569	0.995066
-0.729570	0.995274
-0.739570	0.995468
-0.749571	0.995658
-0.759571	0.995859
-0.769572	0.996051
-0.779572	0.996238
-0.789573	0.996394
-0.799573	0.99655
-0.809574	0.996705
-0.819574	0.996861
-0.829574	0.997007
-0.839575	0.997106
-0.849575	0.997216
-0.859576	0.997327
-0.869576	0.997423
-0.879577	0.997513
-0.889577	0.997607
-0.899578	0.997733
-0.909578	0.997806
-0.919579	0.997891
-0.929579	0.997956
-0.939580	0.99805
-0.949580	0.998127
-0.959581	0.998191
-0.969581	0.998287
-0.979581	0.998351
-0.989582	0.998399
-0.999582	0.998452
-1.009583	0.998501
-1.019583	0.99857
-1.029584	0.99861
-1.039584	0.998665
-1.049585	0.9987
-1.059585	0.998744
-1.069586	0.998796
-1.079586	0.998853
-1.089587	0.998905
-1.099587	0.998954
-1.109587	0.998997
-1.119588	0.999034
-1.129588	0.999069
-1.139589	0.999107
-1.149589	0.999134
-1.159590	0.999169
-1.169590	0.9992
-1.179591	0.999246
-1.189591	0.99927
-1.199592	0.999302
-1.209592	0.999319
-1.219593	0.999348
-1.229593	0.999367
-1.239594	0.999391
-1.249594	0.99941
-1.259594	0.999438
-1.269595	0.999454
-1.279595	0.99948
-1.289596	0.999503
-1.299596	0.999522
-1.309597	0.999539
-1.319597	0.999558
-1.329598	0.999565
-1.339598	0.999585
-1.349599	0.9996
-1.359599	0.999612
-1.369600	0.999628
-1.379600	0.999638
-1.389600	0.999641
-1.399601	0.999652
-1.409601	0.999654
-1.419602	0.999671
-1.429602	0.999682
-1.439603	0.999695
-1.449603	0.999709
-1.459604	0.999724
-1.469604	0.999742
-1.479605	0.999755
-1.489605	0.999773
-1.499606	0.999785
-1.509606	0.999792
-1.519607	0.999804
-1.529607	0.999815
-1.539607	0.999823
-1.549608	0.999827
-1.559608	0.999838
-1.569609	0.999841
-1.579609	0.999853
-1.589610	0.999865
-1.599610	0.999877
-1.609611	0.99989
-1.619611	0.999903
-1.629612	0.999911
-1.639612	0.999918
-1.649613	0.999921
-1.659613	0.999926
-1.669613	0.99993
-1.679614	0.999943
-1.689614	0.999945
-1.699615	0.999954
-1.709615	0.999956
-1.719616	0.999958
-1.729616	0.999961
-1.739617	0.999962
-1.749617	0.999965
-1.759618	0.99997
-1.769618	0.999973
-1.779619	0.999978
-1.789619	0.999982
-1.799620	0.999982
-1.829621	0.999984
-1.849622	0.999987
-1.859622	0.999989
-1.869623	0.999992
-1.889624	0.999992
-1.919625	0.999993
-1.929626	0.999994
-1.939626	0.999994
-1.949626	0.999995
-1.959627	0.999997
-1.969627	0.999997
-2.049631	0.999998
-2.089633	0.999999
-2.099633	1
&
```
