## Supplementary material for "All-at-once RNA folding with 3D motif prediction framed by evolutionary information": RF00795_mir-43.cacofold.helixcov

```
# RMs = 1 L = 89

# RM_HELIX NESTED 2-40 51-88, nbp = 35 nbp_cov = 0
# pvals: 0.943584,0.915659,0.921323,0.850495,0.850495,0.850495,0.835144,0.712939,0.712939,0.712939,0.712939,0.712939,0.712939,0.712939,0.712939,0.712939,0.712939,0.712939,0.712939,0.712939,0.712939,0.712939,0.712939,0.712939,0.712939,0.712939,0.712939,0.712939,0.712939,0.712939,0.712939,0.915659,0.984184,0.97286,0.950481
# aggregated NONE
NESTED  :<<<<<<<<<<<<<-<<<<<<<<<-<<<<--<<<<<<<<<__________>>>>>->>>>>>>>>>>>>->>>>->>>>>>>>>>>>>:
        :::::::::::::::::::::::::::::::::::::::::::::::::::::::::::::::::::::::::::::::::::::::::
```
