## Supplementary material for "All-at-once RNA folding with 3D motif prediction framed by evolutionary information": RF00795_mir-43.helixcov

```
# RMs = 1 L = 89

# RM_HELIX NESTED 3-36 55-87, nbp = 29 nbp_cov = 0
# pvals: 0.915659,0.921323,0.850495,0.850495,0.850495,0.712939,0.712939,0.712939,0.712939,0.712939,0.712939,0.712939,0.712939,0.712939,0.712939,0.712939,0.712939,0.712939,0.712939,0.712939,0.712939,0.712939,0.712939,0.712939,0.712939,0.712939,0.712939,0.712939,0.712939
# aggregated NONE
NESTED  ::<<<<<-<<<<<<-<<<<<<<<<-<<<<<--<<<<__________________>->>>>>>>>>>>>>->>>>->>>>>>->>>>>::
        :::::::::::::::::::::::::::::::::::::::::::::::::::::::::::::::::::::::::::::::::::::::::
```
