## Supplementary material for "All-at-once RNA folding with 3D motif prediction framed by evolutionary information": RF00795_mir-43.surv

```
0.003607	0.0344828
-0.007098	0.827586
-0.071073	0.931034
-0.160638	0.965517
-0.173433	1
&
2.705444	0.000257268
2.641469	0.000514536
2.628674	0.000771803
2.615879	0.00102907
2.603084	0.00128634
2.577494	0.00154361
2.347184	0.00205814
2.232029	0.00231541
2.193644	0.00257268
2.180849	0.00282995
2.155259	0.00308721
2.129668	0.00360175
2.104078	0.00437355
2.078488	0.00514536
2.065693	0.00540262
2.040103	0.00565989
2.014513	0.00591716
2.001718	0.00617443
1.988923	0.0064317
1.963333	0.00668896
1.937743	0.00694623
1.720228	0.0072035
1.681843	0.00771803
1.605073	0.00823257
1.566688	0.00848984
1.553893	0.00951891
1.515508	0.00977618
1.477123	0.0100334
1.400353	0.0120916
1.374763	0.0123489
1.349173	0.0131207
1.323583	0.014407
1.310788	0.0177515
1.285198	0.0180087
1.272403	0.0185233
1.234018	0.0187806
1.221223	0.0190378
1.208428	0.0198096
1.182838	0.0200669
1.157248	0.022125
1.144453	0.0223823
1.131658	0.0226396
1.118863	0.0228968
1.080478	0.0231541
1.042093	0.0234114
1.016503	0.0241832
0.990913	0.0244404
0.978118	0.0246977
0.952528	0.024955
0.850168	0.0254695
0.798988	0.0257268
0.760603	0.0262413
0.735013	0.0264986
0.722217	0.0267559
0.696627	0.0270131
0.683832	0.0272704
0.645447	0.0277849
0.632652	0.0282995
0.607062	0.0285567
0.594267	0.028814
0.581472	0.0293285
0.555882	0.0295858
0.504702	0.0303576
0.479112	0.0306149
0.466317	0.0311294
0.453522	0.0316439
0.440727	0.0324157
0.427932	0.032673
0.402342	0.0329303
0.376752	0.0334448
0.363957	0.0337021
0.351162	0.035503
0.338367	0.0360175
0.325572	0.0367893
0.312777	0.0370466
0.299982	0.0373038
0.287187	0.0380756
0.274392	0.0388474
0.261597	0.0391047
0.248802	0.0396192
0.223212	0.0406483
0.197622	0.0416774
0.184827	0.0424492
0.172032	0.043221
0.159237	0.0442501
0.146442	0.0452791
0.133647	0.0463082
0.120852	0.04708
0.108057	0.0478518
0.095262	0.0491382
0.082467	0.0504245
0.069672	0.050939
0.056877	0.0527399
0.044082	0.0545408
0.031287	0.054798
0.018492	0.0648315
0.005697	0.134551
-0.007098	0.824286
-0.019893	0.832776
-0.032688	0.833033
-0.045483	0.834062
-0.058278	0.841266
-0.071073	0.86442
-0.083868	0.871109
-0.096663	0.872395
-0.109458	0.877798
-0.122253	0.879856
-0.135048	0.885001
-0.147843	0.891948
-0.160638	0.901981
-0.173433	0.9115
-0.186228	0.915616
-0.199023	0.925135
-0.211818	0.927708
-0.224613	0.934139
-0.237408	0.939028
-0.250203	0.943916
-0.262998	0.946746
-0.275793	0.95009
-0.288588	0.951891
-0.301383	0.955235
-0.314178	0.95858
-0.326973	0.960895
-0.339768	0.962439
-0.352563	0.963983
-0.365358	0.965526
-0.378153	0.966812
-0.390948	0.968613
-0.403743	0.968871
-0.416538	0.970414
-0.429333	0.971443
-0.442128	0.972987
-0.454923	0.974273
-0.467718	0.975302
-0.480513	0.975817
-0.493308	0.976589
-0.506103	0.977618
-0.518898	0.978132
-0.531693	0.979161
-0.544488	0.98019
-0.557283	0.980448
-0.570078	0.980962
-0.582873	0.981734
-0.595668	0.982249
-0.608463	0.982763
-0.621258	0.984049
-0.634053	0.985336
-0.646848	0.986365
-0.659643	0.986622
-0.672438	0.986879
-0.710824	0.987394
-0.736414	0.987908
-0.749209	0.988166
-0.774799	0.988423
-0.787594	0.98868
-0.800389	0.989709
-0.825979	0.990224
-0.851569	0.990481
-0.864364	0.990738
-0.877159	0.990996
-0.902749	0.991253
-0.915544	0.99151
-0.941134	0.991767
-0.953929	0.992025
-0.992314	0.992282
-1.005109	0.992797
-1.017904	0.993311
-1.030699	0.994083
-1.081879	0.994855
-1.094674	0.995112
-1.107469	0.995369
-1.145854	0.995626
-1.158649	0.996656
-1.171444	0.996913
-1.184239	0.99717
-1.261009	0.997427
-1.312189	0.997685
-1.363369	0.997942
-1.401754	0.998199
-1.414549	0.998456
-1.452934	0.998714
-1.529704	0.998971
-1.542499	0.999485
-1.721629	0.999743
-1.862374	1
&
4.445565	1.27681e-06
4.381590	2.55363e-06
4.292025	3.83044e-06
4.279230	5.10725e-06
4.228050	7.66088e-06
4.202460	8.93769e-06
4.189665	1.02145e-05
4.176870	1.14913e-05
4.164075	1.27681e-05
4.151280	1.40449e-05
4.125690	1.78754e-05
4.112895	2.42594e-05
4.100100	2.55363e-05
4.087305	2.93667e-05
4.074510	3.19203e-05
4.048920	3.4474e-05
4.036125	3.57508e-05
4.023330	3.83044e-05
4.010535	4.0858e-05
3.997740	4.85189e-05
3.984945	4.97957e-05
3.972150	5.74566e-05
3.959355	6.38407e-05
3.946560	6.51175e-05
3.933765	7.15015e-05
3.920970	8.1716e-05
3.908175	8.68233e-05
3.895380	9.06537e-05
3.882585	9.44842e-05
3.869790	9.83146e-05
3.856995	0.000102145
3.844200	0.000104699
3.831405	0.000117467
3.818610	0.000126404
3.805815	0.000132789
3.793020	0.000135342
3.780225	0.00014428
3.767430	0.000149387
3.754635	0.000157048
3.741840	0.000162155
3.729045	0.000169816
3.716250	0.000177477
3.703455	0.000183861
3.690660	0.000190245
3.677865	0.000196629
3.665070	0.00020429
3.652275	0.000208121
3.639480	0.000210674
3.626685	0.000211951
3.613890	0.000220889
3.601095	0.00023238
3.588300	0.000238764
3.575504	0.000247702
3.562709	0.000252809
3.549914	0.000261747
3.537119	0.000268131
3.524324	0.000274515
3.498734	0.000282176
3.485939	0.000287283
3.473144	0.00029239
3.460349	0.000301328
3.447554	0.000308989
3.434759	0.000312819
3.421964	0.000317926
3.409169	0.000319203
3.396374	0.000321757
3.383579	0.000328141
3.357989	0.000334525
3.345194	0.000340909
3.332399	0.000346016
3.319604	0.000349847
3.306809	0.000354954
3.294014	0.000361338
3.281219	0.000367722
3.268424	0.000374106
3.255629	0.00037666
3.242834	0.000381767
3.230039	0.000386874
3.217244	0.000394535
3.204449	0.000399642
3.191654	0.000407303
3.178859	0.000412411
3.166064	0.000414964
3.153269	0.000420072
3.140474	0.000421348
3.127679	0.000422625
3.114884	0.000427732
3.102089	0.00043284
3.089294	0.00043667
3.076499	0.000444331
3.063704	0.000455822
3.050909	0.000462206
3.038114	0.000471144
3.025319	0.000477528
3.012524	0.000485189
2.999729	0.000503064
2.986934	0.000512002
2.974139	0.000534985
2.961344	0.000551583
2.948549	0.000566905
2.935754	0.000586057
2.922959	0.000596272
2.910164	0.000614147
2.897369	0.00064096
2.884574	0.000656282
2.871779	0.000670327
2.858984	0.000690756
2.846189	0.000713739
2.833394	0.000732891
2.820599	0.000763534
2.807804	0.000782686
2.795009	0.000808223
2.782214	0.000842697
2.769419	0.000870787
2.756624	0.000898876
2.743829	0.000938458
2.731034	0.000970378
2.718239	0.00101251
2.705444	0.00104826
2.692649	0.00109806
2.679854	0.00114658
2.667059	0.00117339
2.654264	0.0011951
2.641469	0.00124106
2.628674	0.00126915
2.615879	0.00130618
2.603084	0.00134704
2.590289	0.00141343
2.577494	0.00145174
2.564699	0.00149387
2.551904	0.00153856
2.539109	0.00157431
2.526314	0.00161645
2.513519	0.00166241
2.500724	0.00170582
2.487929	0.00173774
2.475134	0.00179265
2.462339	0.00183989
2.449544	0.00187436
2.436749	0.00192416
2.423954	0.00194969
2.411159	0.00197778
2.398364	0.00203524
2.385569	0.00207227
2.372774	0.00210419
2.359979	0.00214122
2.347184	0.00218973
2.334389	0.00223442
2.321594	0.00228294
2.308799	0.00233529
2.296004	0.0023736
2.283209	0.00241573
2.270414	0.00246297
2.257619	0.00250128
2.244824	0.0025332
2.232029	0.00257789
2.219234	0.00261491
2.206439	0.00268003
2.193644	0.00273238
2.180849	0.00276047
2.168054	0.00279494
2.155259	0.00284346
2.142463	0.00289198
2.129668	0.00294561
2.116873	0.00299413
2.104078	0.00305158
2.091283	0.00312308
2.078488	0.00318565
2.065693	0.00321757
2.052898	0.00327247
2.040103	0.00333504
2.027308	0.00338866
2.014513	0.00343207
2.001718	0.00346782
1.988923	0.00351124
1.976128	0.00357508
1.963333	0.00365424
1.950538	0.00370276
1.937743	0.00376021
1.924948	0.00383299
1.912153	0.00389045
1.899358	0.00396067
1.886563	0.00403218
1.873768	0.00411261
1.860973	0.00418284
1.848178	0.00424796
1.835383	0.00431307
1.822588	0.00436287
1.809793	0.00443693
1.796998	0.00453652
1.784203	0.00463994
1.771408	0.00474974
1.758613	0.00488636
1.745818	0.00501788
1.733023	0.00515066
1.720228	0.0052975
1.707433	0.00544305
1.694638	0.00558478
1.681843	0.00571629
1.669048	0.00586313
1.656253	0.00595633
1.643458	0.0060189
1.630663	0.00613126
1.617868	0.00622319
1.605073	0.00632022
1.592278	0.00643769
1.579483	0.00651941
1.566688	0.00660751
1.553893	0.00671221
1.541098	0.00682074
1.528303	0.00693309
1.515508	0.00706844
1.502713	0.00725358
1.489918	0.00761236
1.477123	0.00812053
1.464328	0.00849719
1.451533	0.00895812
1.438738	0.00959397
1.425943	0.0101519
1.413148	0.0109027
1.400353	0.01149
1.387558	0.0121195
1.374763	0.0128281
1.361968	0.0133542
1.349173	0.0138968
1.336378	0.014322
1.323583	0.0147944
1.310788	0.0153613
1.297993	0.015858
1.285198	0.0163853
1.272403	0.0170123
1.259608	0.0175255
1.246813	0.0180082
1.234018	0.0184857
1.221223	0.0189607
1.208428	0.0193565
1.195633	0.0197817
1.182838	0.0201928
1.170043	0.0206027
1.157248	0.0209091
1.144453	0.0212666
1.131658	0.0215373
1.118863	0.0218029
1.106068	0.0220429
1.093273	0.0222893
1.080478	0.0225485
1.067683	0.0227949
1.054888	0.023012
1.042093	0.0232303
1.029298	0.0234436
1.016503	0.0236185
1.003708	0.0237985
0.990913	0.02399
0.978118	0.0241752
0.965323	0.0243769
0.952528	0.0245825
0.939733	0.024788
0.926938	0.0249923
0.914143	0.0251954
0.901348	0.0253422
0.888553	0.0255452
0.875758	0.0257201
0.862963	0.0259104
0.850168	0.0260712
0.837373	0.026296
0.824578	0.0264939
0.811783	0.0266879
0.798988	0.0268782
0.786193	0.0271208
0.773398	0.0273672
0.760603	0.0275983
0.747808	0.0278613
0.735013	0.0280669
0.722217	0.0282674
0.709422	0.0284717
0.696627	0.0286402
0.683832	0.0288496
0.671037	0.0290705
0.658242	0.0292799
0.645447	0.0295097
0.632652	0.0297357
0.619857	0.02994
0.607062	0.0301481
0.594267	0.0303422
0.581472	0.0305273
0.568677	0.0306971
0.555882	0.0309116
0.543087	0.0311351
0.530292	0.0313636
0.517497	0.0316113
0.504702	0.0318871
0.491907	0.032154
0.479112	0.0324119
0.466317	0.0327132
0.453522	0.0329928
0.440727	0.0332686
0.427932	0.0335432
0.415137	0.0338534
0.402342	0.0341624
0.389547	0.0345135
0.376752	0.0348468
0.363957	0.0352413
0.351162	0.035618
0.338367	0.0360266
0.325572	0.0364339
0.312777	0.0367594
0.299982	0.0371412
0.287187	0.0375281
0.274392	0.0379673
0.261597	0.0384129
0.248802	0.0389505
0.236007	0.0394369
0.223212	0.0399438
0.210417	0.040572
0.197622	0.0414671
0.184827	0.04238
0.172032	0.0434053
0.159237	0.0445403
0.146442	0.0455631
0.133647	0.0465781
0.120852	0.0475945
0.108057	0.0487858
0.095262	0.0502375
0.082467	0.0521757
0.069672	0.054714
0.056877	0.0571693
0.044082	0.0595327
0.031287	0.0683095
0.018492	0.0896323
0.005697	0.144626
-0.007098	0.712939
-0.019893	0.774556
-0.032688	0.794122
-0.045483	0.815909
-0.058278	0.835144
-0.071073	0.850495
-0.083868	0.863258
-0.096663	0.874571
-0.109458	0.884494
-0.122253	0.89379
-0.135048	0.901865
-0.147843	0.909342
-0.160638	0.915659
-0.173433	0.921323
-0.186228	0.926743
-0.199023	0.931287
-0.211818	0.935655
-0.224613	0.939671
-0.237408	0.943584
-0.250203	0.947002
-0.262998	0.950481
-0.275793	0.953585
-0.288588	0.9566
-0.301383	0.959164
-0.314178	0.961609
-0.326973	0.963599
-0.339768	0.965343
-0.352563	0.966924
-0.365358	0.968285
-0.378153	0.969525
-0.390948	0.970758
-0.403743	0.971834
-0.416538	0.97286
-0.429333	0.973968
-0.442128	0.974874
-0.454923	0.975738
-0.467718	0.976562
-0.480513	0.977352
-0.493308	0.978078
-0.506103	0.978772
-0.518898	0.979531
-0.531693	0.98018
-0.544488	0.980826
-0.557283	0.981465
-0.570078	0.982051
-0.582873	0.982596
-0.595668	0.983106
-0.608463	0.983661
-0.621258	0.984184
-0.634053	0.984741
-0.646848	0.985245
-0.659643	0.985706
-0.672438	0.986187
-0.685233	0.986623
-0.698028	0.987094
-0.710824	0.987458
-0.723619	0.987854
-0.736414	0.988204
-0.749209	0.988594
-0.762004	0.98899
-0.774799	0.989349
-0.787594	0.9897
-0.800389	0.990036
-0.813184	0.990373
-0.825979	0.990725
-0.838774	0.991028
-0.851569	0.991319
-0.864364	0.991628
-0.877159	0.991973
-0.889954	0.992277
-0.902749	0.992564
-0.915544	0.992791
-0.928339	0.993039
-0.941134	0.993239
-0.953929	0.993483
-0.966724	0.993695
-0.979519	0.993961
-0.992314	0.994203
-1.005109	0.994401
-1.017904	0.99463
-1.030699	0.994816
-1.043494	0.995031
-1.056289	0.995223
-1.069084	0.99541
-1.081879	0.995592
-1.094674	0.995747
-1.107469	0.995924
-1.120264	0.996075
-1.133059	0.996227
-1.145854	0.996389
-1.158649	0.996528
-1.171444	0.996659
-1.184239	0.996812
-1.197034	0.996946
-1.209829	0.99708
-1.222624	0.997224
-1.235419	0.997338
-1.248214	0.997446
-1.261009	0.997607
-1.273804	0.997723
-1.286599	0.997828
-1.299394	0.997941
-1.312189	0.998029
-1.324984	0.998138
-1.337779	0.998214
-1.350574	0.998302
-1.363369	0.998398
-1.376164	0.998478
-1.388959	0.998562
-1.401754	0.998638
-1.414549	0.9987
-1.427344	0.998772
-1.440139	0.998834
-1.452934	0.998899
-1.465729	0.998982
-1.478524	0.999041
-1.491319	0.999108
-1.504114	0.999161
-1.516909	0.999215
-1.529704	0.99927
-1.542499	0.999331
-1.555294	0.999382
-1.568089	0.999414
-1.580884	0.999447
-1.593679	0.999483
-1.606474	0.999512
-1.619269	0.999539
-1.632064	0.999568
-1.644859	0.999599
-1.657654	0.999625
-1.670449	0.999663
-1.683244	0.999691
-1.696039	0.999713
-1.708834	0.999743
-1.721629	0.999761
-1.734424	0.999771
-1.747219	0.999787
-1.760014	0.999802
-1.772809	0.999815
-1.785604	0.999823
-1.798399	0.999839
-1.811194	0.999848
-1.823989	0.999853
-1.836784	0.999862
-1.849579	0.999877
-1.862374	0.999884
-1.875169	0.999894
-1.887964	0.999908
-1.900759	0.999914
-1.913554	0.999918
-1.926349	0.999921
-1.939144	0.999931
-1.951939	0.999932
-1.964734	0.999937
-1.977529	0.999943
-1.990324	0.999946
-2.003119	0.999955
-2.015914	0.999959
-2.028709	0.99996
-2.041504	0.999964
-2.054299	0.999969
-2.092684	0.999971
-2.105479	0.999973
-2.118274	0.999974
-2.131069	0.99998
-2.156660	0.999981
-2.169455	0.999982
-2.195045	0.999983
-2.207840	0.999987
-2.246225	0.999989
-2.259020	0.999991
-2.271815	0.999992
-2.297405	0.999994
-2.322995	0.999995
-2.335790	0.999996
-2.348585	0.999997
-2.361380	0.999999
-2.591690	1
&
19.006285	6.92373e-23
18.993490	7.1787e-23
18.980695	7.44305e-23
18.967900	7.71714e-23
18.955105	8.00132e-23
18.942310	8.29596e-23
18.929515	8.60144e-23
18.916720	8.91818e-23
18.903925	9.24657e-23
18.891130	9.58705e-23
18.878335	9.94006e-23
18.865540	1.03061e-22
18.852745	1.06856e-22
18.839950	1.1079e-22
18.827155	1.14869e-22
18.814360	1.19099e-22
18.801565	1.23484e-22
18.788770	1.28031e-22
18.775975	1.32745e-22
18.763180	1.37632e-22
18.750385	1.42699e-22
18.737590	1.47953e-22
18.724795	1.534e-22
18.712000	1.59048e-22
18.699205	1.64904e-22
18.686410	1.70975e-22
18.673615	1.77269e-22
18.660820	1.83795e-22
18.648025	1.90562e-22
18.635230	1.97577e-22
18.622435	2.04851e-22
18.609640	2.12392e-22
18.596845	2.20211e-22
18.584050	2.28317e-22
18.571255	2.36722e-22
18.558460	2.45437e-22
18.545665	2.54471e-22
18.532870	2.63839e-22
18.520075	2.73551e-22
18.507280	2.8362e-22
18.494485	2.9406e-22
18.481690	3.04885e-22
18.468895	3.16107e-22
18.456100	3.27743e-22
18.443305	3.39806e-22
18.430510	3.52314e-22
18.417715	3.65282e-22
18.404920	3.78726e-22
18.392125	3.92666e-22
18.379330	4.07119e-22
18.366535	4.22103e-22
18.353740	4.37639e-22
18.340945	4.53746e-22
18.328150	4.70446e-22
18.315355	4.8776e-22
18.302560	5.05711e-22
18.289765	5.24323e-22
18.276970	5.4362e-22
18.264175	5.63626e-22
18.251380	5.84369e-22
18.238585	6.05874e-22
18.225790	6.28171e-22
18.212995	6.51288e-22
18.200200	6.75256e-22
18.187405	7.00105e-22
18.174610	7.25868e-22
18.161815	7.52579e-22
18.149020	7.80273e-22
18.136225	8.08986e-22
18.123430	8.38755e-22
18.110635	8.69618e-22
18.097840	9.01617e-22
18.085045	9.34794e-22
18.072250	9.6919e-22
18.059455	1.00485e-21
18.046660	1.04183e-21
18.033865	1.08016e-21
18.021070	1.1199e-21
18.008275	1.16111e-21
17.995480	1.20383e-21
17.982685	1.24812e-21
17.969890	1.29404e-21
17.957095	1.34165e-21
17.944300	1.39101e-21
17.931505	1.44219e-21
17.918710	1.49525e-21
17.905915	1.55026e-21
17.893120	1.60729e-21
17.880324	1.66643e-21
17.867529	1.72773e-21
17.854734	1.79129e-21
17.841939	1.85719e-21
17.829144	1.92551e-21
17.816349	1.99635e-21
17.803554	2.06978e-21
17.790759	2.14592e-21
17.777964	2.22486e-21
17.765169	2.30671e-21
17.752374	2.39156e-21
17.739579	2.47953e-21
17.726784	2.57074e-21
17.713989	2.6653e-21
17.701194	2.76333e-21
17.688399	2.86498e-21
17.675604	2.97036e-21
17.662809	3.07961e-21
17.650014	3.19288e-21
17.637219	3.31032e-21
17.624424	3.43207e-21
17.611629	3.5583e-21
17.598834	3.68917e-21
17.586039	3.82486e-21
17.573244	3.96553e-21
17.560449	4.11137e-21
17.547654	4.26258e-21
17.534859	4.41934e-21
17.522064	4.58187e-21
17.509269	4.75038e-21
17.496474	4.92507e-21
17.483679	5.10619e-21
17.470884	5.29397e-21
17.458089	5.48865e-21
17.445294	5.69049e-21
17.432499	5.89975e-21
17.419704	6.1167e-21
17.406909	6.34162e-21
17.394114	6.57482e-21
17.381319	6.81658e-21
17.368524	7.06723e-21
17.355729	7.3271e-21
17.342934	7.59651e-21
17.330139	7.87583e-21
17.317344	8.16542e-21
17.304549	8.46565e-21
17.291754	8.77691e-21
17.278959	9.09962e-21
17.266164	9.43418e-21
17.253369	9.78105e-21
17.240574	1.01407e-20
17.227779	1.05135e-20
17.214984	1.09e-20
17.202189	1.13007e-20
17.189394	1.17162e-20
17.176599	1.21469e-20
17.163804	1.25935e-20
17.151009	1.30565e-20
17.138214	1.35364e-20
17.125419	1.40341e-20
17.112624	1.455e-20
17.099829	1.50848e-20
17.087034	1.56394e-20
17.074239	1.62143e-20
17.061444	1.68103e-20
17.048649	1.74282e-20
17.035854	1.80688e-20
17.023059	1.8733e-20
17.010264	1.94216e-20
16.997469	2.01354e-20
16.984674	2.08755e-20
16.971879	2.16428e-20
16.959084	2.24383e-20
16.946289	2.3263e-20
16.933494	2.41181e-20
16.920699	2.50045e-20
16.907904	2.59235e-20
16.895109	2.68762e-20
16.882314	2.7864e-20
16.869519	2.8888e-20
16.856724	2.99497e-20
16.843929	3.10504e-20
16.831134	3.21915e-20
16.818339	3.33745e-20
16.805544	3.4601e-20
16.792749	3.58725e-20
16.779954	3.71907e-20
16.767159	3.85574e-20
16.754364	3.99743e-20
16.741569	4.14432e-20
16.728774	4.2966e-20
16.715979	4.45448e-20
16.703184	4.61816e-20
16.690389	4.78785e-20
16.677594	4.96378e-20
16.664799	5.14616e-20
16.652004	5.33525e-20
16.639209	5.53128e-20
16.626414	5.7345e-20
16.613619	5.9452e-20
16.600824	6.16363e-20
16.588029	6.39008e-20
16.575234	6.62485e-20
16.562439	6.86824e-20
16.549644	7.12057e-20
16.536849	7.38216e-20
16.524054	7.65336e-20
16.511259	7.93452e-20
16.498464	8.22601e-20
16.485669	8.5282e-20
16.472874	8.84148e-20
16.460079	9.16627e-20
16.447283	9.50299e-20
16.434488	9.85207e-20
16.421693	1.0214e-19
16.408898	1.05891e-19
16.396103	1.09781e-19
16.383308	1.13814e-19
16.370513	1.17994e-19
16.357718	1.22328e-19
16.344923	1.26821e-19
16.332128	1.31479e-19
16.319333	1.36308e-19
16.306538	1.41314e-19
16.293743	1.46505e-19
16.280948	1.51885e-19
16.268153	1.57463e-19
16.255358	1.63246e-19
16.242563	1.69242e-19
16.229768	1.75457e-19
16.216973	1.81901e-19
16.204178	1.88581e-19
16.191383	1.95506e-19
16.178588	2.02685e-19
16.165793	2.10128e-19
16.152998	2.17845e-19
16.140203	2.25844e-19
16.127408	2.34137e-19
16.114613	2.42735e-19
16.101818	2.51648e-19
16.089023	2.60888e-19
16.076228	2.70467e-19
16.063433	2.80398e-19
16.050638	2.90693e-19
16.037843	3.01366e-19
16.025048	3.12431e-19
16.012253	3.23902e-19
15.999458	3.35794e-19
15.986663	3.48122e-19
15.973868	3.60903e-19
15.961073	3.74153e-19
15.948278	3.87889e-19
15.935483	4.02129e-19
15.922688	4.16892e-19
15.909893	4.32196e-19
15.897098	4.48062e-19
15.884303	4.6451e-19
15.871508	4.81561e-19
15.858713	4.99238e-19
15.845918	5.17564e-19
15.833123	5.36562e-19
15.820328	5.56257e-19
15.807533	5.76675e-19
15.794738	5.97842e-19
15.781943	6.19786e-19
15.769148	6.42534e-19
15.756353	6.66117e-19
15.743558	6.90566e-19
15.730763	7.15911e-19
15.717968	7.42186e-19
15.705173	7.69425e-19
15.692378	7.97663e-19
15.679583	8.26937e-19
15.666788	8.57285e-19
15.653993	8.88746e-19
15.641198	9.21361e-19
15.628403	9.55172e-19
15.615608	9.90224e-19
15.602813	1.02656e-18
15.590018	1.06423e-18
15.577223	1.10328e-18
15.564428	1.14377e-18
15.551633	1.18574e-18
15.538838	1.22924e-18
15.526043	1.27435e-18
15.513248	1.32111e-18
15.500453	1.36958e-18
15.487658	1.41983e-18
15.474863	1.47192e-18
15.462068	1.52592e-18
15.449273	1.58191e-18
15.436478	1.63995e-18
15.423683	1.70011e-18
15.410888	1.76248e-18
15.398093	1.82714e-18
15.385298	1.89417e-18
15.372503	1.96366e-18
15.359708	2.03569e-18
15.346913	2.11037e-18
15.334118	2.18778e-18
15.321323	2.26803e-18
15.308528	2.35123e-18
15.295733	2.43747e-18
15.282938	2.52688e-18
15.270143	2.61957e-18
15.257348	2.71565e-18
15.244553	2.81525e-18
15.231758	2.91851e-18
15.218963	3.02555e-18
15.206168	3.13652e-18
15.193373	3.25155e-18
15.180578	3.3708e-18
15.167783	3.49442e-18
15.154988	3.62258e-18
15.142193	3.75543e-18
15.129398	3.89315e-18
15.116603	4.03592e-18
15.103808	4.18392e-18
15.091013	4.33734e-18
15.078218	4.49639e-18
15.065423	4.66127e-18
15.052628	4.83219e-18
15.039833	5.00938e-18
15.027038	5.19306e-18
15.014242	5.38347e-18
15.001447	5.58085e-18
14.988652	5.78548e-18
14.975857	5.9976e-18
14.963062	6.21749e-18
14.950267	6.44544e-18
14.937472	6.68175e-18
14.924677	6.92671e-18
14.911882	7.18065e-18
14.899087	7.44389e-18
14.886292	7.71678e-18
14.873497	7.99967e-18
14.860702	8.29292e-18
14.847907	8.59692e-18
14.835112	8.91205e-18
14.822317	9.23873e-18
14.809522	9.57738e-18
14.796727	9.92843e-18
14.783932	1.02924e-17
14.771137	1.06696e-17
14.758342	1.10607e-17
14.745547	1.14661e-17
14.732752	1.18863e-17
14.719957	1.23219e-17
14.707162	1.27735e-17
14.694367	1.32417e-17
14.681572	1.3727e-17
14.668777	1.423e-17
14.655982	1.47515e-17
14.643187	1.52921e-17
14.630392	1.58525e-17
14.617597	1.64334e-17
14.604802	1.70356e-17
14.592007	1.76598e-17
14.579212	1.83069e-17
14.566417	1.89777e-17
14.553622	1.96731e-17
14.540827	2.03939e-17
14.528032	2.11411e-17
14.515237	2.19157e-17
14.502442	2.27186e-17
14.489647	2.3551e-17
14.476852	2.44138e-17
14.464057	2.53082e-17
14.451262	2.62354e-17
14.438467	2.71965e-17
14.425672	2.81928e-17
14.412877	2.92256e-17
14.400082	3.02962e-17
14.387287	3.1406e-17
14.374492	3.25564e-17
14.361697	3.3749e-17
14.348902	3.49852e-17
14.336107	3.62666e-17
14.323312	3.7595e-17
14.310517	3.8972e-17
14.297722	4.03993e-17
14.284927	4.1879e-17
14.272132	4.34128e-17
14.259337	4.50027e-17
14.246542	4.66509e-17
14.233747	4.83593e-17
14.220952	5.01303e-17
14.208157	5.19661e-17
14.195362	5.38691e-17
14.182567	5.58418e-17
14.169772	5.78866e-17
14.156977	6.00063e-17
14.144182	6.22035e-17
14.131387	6.44812e-17
14.118592	6.68422e-17
14.105797	6.92896e-17
14.093002	7.18265e-17
14.080207	7.44563e-17
14.067412	7.71823e-17
14.054617	8.0008e-17
14.041822	8.29372e-17
14.029027	8.59735e-17
14.016232	8.91209e-17
14.003437	9.23834e-17
13.990642	9.57653e-17
13.977847	9.9271e-17
13.965052	1.02905e-16
13.952257	1.06672e-16
13.939462	1.10576e-16
13.926667	1.14624e-16
13.913872	1.18819e-16
13.901077	1.23168e-16
13.888282	1.27676e-16
13.875487	1.32349e-16
13.862692	1.37193e-16
13.849897	1.42214e-16
13.837102	1.47419e-16
13.824307	1.52814e-16
13.811512	1.58406e-16
13.798717	1.64203e-16
13.785922	1.70212e-16
13.773127	1.76441e-16
13.760332	1.82897e-16
13.747537	1.8959e-16
13.734742	1.96527e-16
13.721947	2.03718e-16
13.709152	2.11172e-16
13.696357	2.18898e-16
13.683562	2.26907e-16
13.670767	2.35209e-16
13.657972	2.43814e-16
13.645177	2.52734e-16
13.632382	2.6198e-16
13.619587	2.71564e-16
13.606792	2.81499e-16
13.593997	2.91796e-16
13.581201	3.02471e-16
13.568406	3.13535e-16
13.555611	3.25004e-16
13.542816	3.36892e-16
13.530021	3.49214e-16
13.517226	3.61987e-16
13.504431	3.75227e-16
13.491636	3.88951e-16
13.478841	4.03176e-16
13.466046	4.17921e-16
13.453251	4.33206e-16
13.440456	4.49048e-16
13.427661	4.6547e-16
13.414866	4.82492e-16
13.402071	5.00136e-16
13.389276	5.18425e-16
13.376481	5.37382e-16
13.363686	5.57031e-16
13.350891	5.77399e-16
13.338096	5.98511e-16
13.325301	6.20394e-16
13.312506	6.43077e-16
13.299711	6.66589e-16
13.286916	6.9096e-16
13.274121	7.16221e-16
13.261326	7.42404e-16
13.248531	7.69545e-16
13.235736	7.97677e-16
13.222941	8.26836e-16
13.210146	8.57061e-16
13.197351	8.8839e-16
13.184556	9.20863e-16
13.171761	9.54522e-16
13.158966	9.89411e-16
13.146171	1.02557e-15
13.133376	1.06306e-15
13.120581	1.10191e-15
13.107786	1.14218e-15
13.094991	1.18393e-15
13.082196	1.22719e-15
13.069401	1.27204e-15
13.056606	1.31852e-15
13.043811	1.36671e-15
13.031016	1.41665e-15
13.018221	1.46841e-15
13.005426	1.52207e-15
12.992631	1.57768e-15
12.979836	1.63533e-15
12.967041	1.69508e-15
12.954246	1.75701e-15
12.941451	1.8212e-15
12.928656	1.88773e-15
12.915861	1.9567e-15
12.903066	2.02818e-15
12.890271	2.10227e-15
12.877476	2.17907e-15
12.864681	2.25867e-15
12.851886	2.34117e-15
12.839091	2.42669e-15
12.826296	2.51532e-15
12.813501	2.60719e-15
12.800706	2.70242e-15
12.787911	2.80112e-15
12.775116	2.90342e-15
12.762321	3.00946e-15
12.749526	3.11936e-15
12.736731	3.23328e-15
12.723936	3.35135e-15
12.711141	3.47373e-15
12.698346	3.60058e-15
12.685551	3.73205e-15
12.672756	3.86832e-15
12.659961	4.00956e-15
12.647166	4.15596e-15
12.634371	4.3077e-15
12.621576	4.46497e-15
12.608781	4.62798e-15
12.595986	4.79694e-15
12.583191	4.97205e-15
12.570396	5.15356e-15
12.557601	5.34169e-15
12.544806	5.53668e-15
12.532011	5.73878e-15
12.519216	5.94825e-15
12.506421	6.16536e-15
12.493626	6.39039e-15
12.480831	6.62363e-15
12.468036	6.86537e-15
12.455241	7.11593e-15
12.442446	7.37563e-15
12.429651	7.64479e-15
12.416856	7.92377e-15
12.404061	8.21292e-15
12.391266	8.51261e-15
12.378471	8.82323e-15
12.365676	9.14518e-15
12.352881	9.47886e-15
12.340086	9.82471e-15
12.327291	1.01832e-14
12.314496	1.05547e-14
12.301701	1.09397e-14
12.288906	1.13388e-14
12.276111	1.17525e-14
12.263316	1.21812e-14
12.250521	1.26256e-14
12.237726	1.30861e-14
12.224931	1.35634e-14
12.212136	1.40582e-14
12.199341	1.45709e-14
12.186546	1.51024e-14
12.173751	1.56532e-14
12.160955	1.6224e-14
12.148160	1.68157e-14
12.135365	1.7429e-14
12.122570	1.80645e-14
12.109775	1.87233e-14
12.096980	1.9406e-14
12.084185	2.01136e-14
12.071390	2.0847e-14
12.058595	2.16071e-14
12.045800	2.23949e-14
12.033005	2.32114e-14
12.020210	2.40577e-14
12.007415	2.49347e-14
11.994620	2.58437e-14
11.981825	2.67858e-14
11.969030	2.77622e-14
11.956235	2.87742e-14
11.943440	2.98231e-14
11.930645	3.09101e-14
11.917850	3.20367e-14
11.905055	3.32044e-14
11.892260	3.44145e-14
11.879465	3.56687e-14
11.866670	3.69686e-14
11.853875	3.83158e-14
11.841080	3.97121e-14
11.828285	4.11592e-14
11.815490	4.2659e-14
11.802695	4.42133e-14
11.789900	4.58243e-14
11.777105	4.74939e-14
11.764310	4.92243e-14
11.751515	5.10176e-14
11.738720	5.28762e-14
11.725925	5.48025e-14
11.713130	5.67989e-14
11.700335	5.88679e-14
11.687540	6.10122e-14
11.674745	6.32346e-14
11.661950	6.55378e-14
11.649155	6.79248e-14
11.636360	7.03987e-14
11.623565	7.29626e-14
11.610770	7.56198e-14
11.597975	7.83736e-14
11.585180	8.12277e-14
11.572385	8.41855e-14
11.559590	8.7251e-14
11.546795	9.04279e-14
11.534000	9.37205e-14
11.521205	9.71328e-14
11.508410	1.00669e-13
11.495615	1.04334e-13
11.482820	1.08133e-13
11.470025	1.12069e-13
11.457230	1.16149e-13
11.444435	1.20377e-13
11.431640	1.24758e-13
11.418845	1.29299e-13
11.406050	1.34005e-13
11.393255	1.38883e-13
11.380460	1.43937e-13
11.367665	1.49176e-13
11.354870	1.54604e-13
11.342075	1.6023e-13
11.329280	1.66061e-13
11.316485	1.72104e-13
11.303690	1.78366e-13
11.290895	1.84856e-13
11.278100	1.91581e-13
11.265305	1.98552e-13
11.252510	2.05775e-13
11.239715	2.13261e-13
11.226920	2.21019e-13
11.214125	2.29059e-13
11.201330	2.37391e-13
11.188535	2.46026e-13
11.175740	2.54975e-13
11.162945	2.64248e-13
11.150150	2.73859e-13
11.137355	2.83818e-13
11.124560	2.9414e-13
11.111765	3.04836e-13
11.098970	3.15922e-13
11.086175	3.27409e-13
11.073380	3.39314e-13
11.060585	3.51651e-13
11.047790	3.64437e-13
11.034995	3.77686e-13
11.022200	3.91417e-13
11.009405	4.05647e-13
10.996610	4.20393e-13
10.983815	4.35674e-13
10.971020	4.51511e-13
10.958225	4.67922e-13
10.945430	4.84929e-13
10.932635	5.02554e-13
10.919840	5.20818e-13
10.907045	5.39745e-13
10.894250	5.5936e-13
10.881455	5.79686e-13
10.868660	6.0075e-13
10.855865	6.22579e-13
10.843070	6.45199e-13
10.830275	6.68641e-13
10.817480	6.92933e-13
10.804685	7.18107e-13
10.791890	7.44195e-13
10.779095	7.71228e-13
10.766300	7.99243e-13
10.753505	8.28274e-13
10.740710	8.58358e-13
10.727914	8.89534e-13
10.715119	9.2184e-13
10.702324	9.55318e-13
10.689529	9.90011e-13
10.676734	1.02596e-12
10.663939	1.06322e-12
10.651144	1.10182e-12
10.638349	1.14183e-12
10.625554	1.18328e-12
10.612759	1.22624e-12
10.599964	1.27076e-12
10.587169	1.31689e-12
10.574374	1.3647e-12
10.561579	1.41423e-12
10.548784	1.46557e-12
10.535989	1.51876e-12
10.523194	1.57388e-12
10.510399	1.631e-12
10.497604	1.69019e-12
10.484809	1.75153e-12
10.472014	1.81509e-12
10.459219	1.88095e-12
10.446424	1.9492e-12
10.433629	2.01992e-12
10.420834	2.0932e-12
10.408039	2.16914e-12
10.395244	2.24783e-12
10.382449	2.32937e-12
10.369654	2.41387e-12
10.356859	2.50142e-12
10.344064	2.59215e-12
10.331269	2.68616e-12
10.318474	2.78358e-12
10.305679	2.88453e-12
10.292884	2.98913e-12
10.280089	3.09752e-12
10.267294	3.20983e-12
10.254499	3.32621e-12
10.241704	3.44681e-12
10.228909	3.57177e-12
10.216114	3.70126e-12
10.203319	3.83543e-12
10.190524	3.97446e-12
10.177729	4.11852e-12
10.164934	4.2678e-12
10.152139	4.42248e-12
10.139344	4.58276e-12
10.126549	4.74883e-12
10.113754	4.92092e-12
10.100959	5.09923e-12
10.088164	5.284e-12
10.075369	5.47545e-12
10.062574	5.67383e-12
10.049779	5.87938e-12
10.036984	6.09238e-12
10.024189	6.31307e-12
10.011394	6.54175e-12
9.998599	6.77869e-12
9.985804	7.02421e-12
9.973009	7.27861e-12
9.960214	7.54221e-12
9.947419	7.81533e-12
9.934624	8.09834e-12
9.921829	8.39157e-12
9.909034	8.69541e-12
9.896239	9.01023e-12
9.883444	9.33643e-12
9.870649	9.67442e-12
9.857854	1.00246e-11
9.845059	1.03875e-11
9.832264	1.07635e-11
9.819469	1.1153e-11
9.806674	1.15567e-11
9.793879	1.19749e-11
9.781084	1.24083e-11
9.768289	1.28573e-11
9.755494	1.33225e-11
9.742699	1.38045e-11
9.729904	1.43039e-11
9.717109	1.48214e-11
9.704314	1.53576e-11
9.691519	1.59131e-11
9.678724	1.64887e-11
9.665929	1.70851e-11
9.653134	1.7703e-11
9.640339	1.83432e-11
9.627544	1.90066e-11
9.614749	1.96939e-11
9.601954	2.0406e-11
9.589159	2.11438e-11
9.576364	2.19082e-11
9.563569	2.27002e-11
9.550774	2.35208e-11
9.537979	2.43711e-11
9.525184	2.5252e-11
9.512389	2.61646e-11
9.499594	2.71103e-11
9.486799	2.809e-11
9.474004	2.91051e-11
9.461209	3.01568e-11
9.448414	3.12464e-11
9.435619	3.23753e-11
9.422824	3.3545e-11
9.410029	3.47568e-11
9.397234	3.60123e-11
9.384439	3.73131e-11
9.371644	3.86608e-11
9.358849	4.00571e-11
9.346054	4.15037e-11
9.333259	4.30025e-11
9.320464	4.45553e-11
9.307669	4.61641e-11
9.294873	4.78308e-11
9.282078	4.95576e-11
9.269283	5.13467e-11
9.256488	5.32002e-11
9.243693	5.51204e-11
9.230898	5.71099e-11
9.218103	5.9171e-11
9.205308	6.13064e-11
9.192513	6.35187e-11
9.179718	6.58107e-11
9.166923	6.81852e-11
9.154128	7.06452e-11
9.141333	7.31938e-11
9.128538	7.58342e-11
9.115743	7.85696e-11
9.102948	8.14036e-11
9.090153	8.43395e-11
9.077358	8.73811e-11
9.064563	9.05321e-11
9.051768	9.37966e-11
9.038973	9.71786e-11
9.026178	1.00682e-10
9.013383	1.04312e-10
9.000588	1.08072e-10
8.987793	1.11968e-10
8.974998	1.16004e-10
8.962203	1.20184e-10
8.949408	1.24516e-10
8.936613	1.29003e-10
8.923818	1.33651e-10
8.911023	1.38467e-10
8.898228	1.43455e-10
8.885433	1.48623e-10
8.872638	1.53977e-10
8.859843	1.59523e-10
8.847048	1.65269e-10
8.834253	1.71221e-10
8.821458	1.77387e-10
8.808663	1.83774e-10
8.795868	1.90391e-10
8.783073	1.97246e-10
8.770278	2.04347e-10
8.757483	2.11703e-10
8.744688	2.19324e-10
8.731893	2.27218e-10
8.719098	2.35395e-10
8.706303	2.43867e-10
8.693508	2.52642e-10
8.680713	2.61732e-10
8.667918	2.71149e-10
8.655123	2.80904e-10
8.642328	2.91009e-10
8.629533	3.01476e-10
8.616738	3.1232e-10
8.603943	3.23552e-10
8.591148	3.35187e-10
8.578353	3.4724e-10
8.565558	3.59725e-10
8.552763	3.72658e-10
8.539968	3.86055e-10
8.527173	3.99932e-10
8.514378	4.14307e-10
8.501583	4.29198e-10
8.488788	4.44622e-10
8.475993	4.60599e-10
8.463198	4.77149e-10
8.450403	4.94292e-10
8.437608	5.1205e-10
8.424813	5.30444e-10
8.412018	5.49497e-10
8.399223	5.69233e-10
8.386428	5.89676e-10
8.373633	6.10851e-10
8.360838	6.32784e-10
8.348043	6.55504e-10
8.335248	6.79036e-10
8.322453	7.03412e-10
8.309658	7.2866e-10
8.296863	7.54812e-10
8.284068	7.819e-10
8.271273	8.09958e-10
8.258478	8.3902e-10
8.245683	8.69122e-10
8.232888	9.00301e-10
8.220093	9.32596e-10
8.207298	9.66046e-10
8.194503	1.00069e-09
8.181708	1.03658e-09
8.168913	1.07375e-09
8.156118	1.11225e-09
8.143323	1.15212e-09
8.130528	1.19342e-09
8.117733	1.2362e-09
8.104938	1.2805e-09
8.092143	1.32639e-09
8.079348	1.37392e-09
8.066553	1.42315e-09
8.053758	1.47414e-09
8.040963	1.52695e-09
8.028168	1.58164e-09
8.015373	1.63829e-09
8.002578	1.69696e-09
7.989783	1.75772e-09
7.976988	1.82066e-09
7.964193	1.88584e-09
7.951398	1.95335e-09
7.938603	2.02327e-09
7.925808	2.09568e-09
7.913013	2.17068e-09
7.900218	2.24835e-09
7.887423	2.3288e-09
7.874628	2.41211e-09
7.861832	2.4984e-09
7.849037	2.58776e-09
7.836242	2.68031e-09
7.823447	2.77616e-09
7.810652	2.87542e-09
7.797857	2.97823e-09
7.785062	3.08469e-09
7.772267	3.19496e-09
7.759472	3.30915e-09
7.746677	3.42741e-09
7.733882	3.54988e-09
7.721087	3.67671e-09
7.708292	3.80806e-09
7.695497	3.94409e-09
7.682702	4.08496e-09
7.669907	4.23084e-09
7.657112	4.38192e-09
7.644317	4.53837e-09
7.631522	4.70039e-09
7.618727	4.86818e-09
7.605932	5.04193e-09
7.593137	5.22187e-09
7.580342	5.40821e-09
7.567547	5.60117e-09
7.554752	5.80099e-09
7.541957	6.00791e-09
7.529162	6.2222e-09
7.516367	6.44409e-09
7.503572	6.67387e-09
7.490777	6.91182e-09
7.477982	7.15822e-09
7.465187	7.41337e-09
7.452392	7.67758e-09
7.439597	7.95118e-09
7.426802	8.23449e-09
7.414007	8.52786e-09
7.401212	8.83164e-09
7.388417	9.1462e-09
7.375622	9.47192e-09
7.362827	9.8092e-09
7.350032	1.01584e-08
7.337237	1.05201e-08
7.324442	1.08945e-08
7.311647	1.12823e-08
7.298852	1.16837e-08
7.286057	1.20994e-08
7.273262	1.25299e-08
7.260467	1.29756e-08
7.247672	1.34371e-08
7.234877	1.39149e-08
7.222082	1.44096e-08
7.209287	1.49219e-08
7.196492	1.54523e-08
7.183697	1.60015e-08
7.170902	1.65701e-08
7.158107	1.71589e-08
7.145312	1.77685e-08
7.132517	1.83996e-08
7.119722	1.90531e-08
7.106927	1.97297e-08
7.094132	2.04302e-08
7.081337	2.11555e-08
7.068542	2.19064e-08
7.055747	2.26838e-08
7.042952	2.34887e-08
7.030157	2.43221e-08
7.017362	2.51849e-08
7.004567	2.60781e-08
6.991772	2.70029e-08
6.978977	2.79603e-08
6.966182	2.89516e-08
6.953387	2.99778e-08
6.940592	3.10402e-08
6.927797	3.21401e-08
6.915002	3.32788e-08
6.902207	3.44577e-08
6.889412	3.56781e-08
6.876617	3.69415e-08
6.863822	3.82495e-08
6.851027	3.96035e-08
6.838232	4.10053e-08
6.825437	4.24564e-08
6.812642	4.39586e-08
6.799847	4.55138e-08
6.787052	4.71236e-08
6.774257	4.87901e-08
6.761462	5.05153e-08
6.748667	5.23011e-08
6.735872	5.41498e-08
6.723077	5.60635e-08
6.710282	5.80444e-08
6.697487	6.0095e-08
6.684692	6.22177e-08
6.671897	6.44149e-08
6.659102	6.66893e-08
6.646307	6.90436e-08
6.633512	7.14806e-08
6.620717	7.40031e-08
6.607922	7.66141e-08
6.595127	7.93168e-08
6.582332	8.21143e-08
6.569537	8.50099e-08
6.556742	8.8007e-08
6.543947	9.11092e-08
6.531152	9.43202e-08
6.518357	9.76436e-08
6.505562	1.01084e-07
6.492767	1.04644e-07
6.479972	1.08329e-07
6.467177	1.12143e-07
6.454382	1.16091e-07
6.441586	1.20176e-07
6.428791	1.24405e-07
6.415996	1.28781e-07
6.403201	1.33311e-07
6.390406	1.37999e-07
6.377611	1.4285e-07
6.364816	1.47872e-07
6.352021	1.53068e-07
6.339226	1.58446e-07
6.326431	1.64012e-07
6.313636	1.69772e-07
6.300841	1.75733e-07
6.288046	1.81902e-07
6.275251	1.88286e-07
6.262456	1.94893e-07
6.249661	2.0173e-07
6.236866	2.08805e-07
6.224071	2.16127e-07
6.211276	2.23704e-07
6.198481	2.31544e-07
6.185686	2.39658e-07
6.172891	2.48053e-07
6.160096	2.56741e-07
6.147301	2.65731e-07
6.134506	2.75034e-07
6.121711	2.84659e-07
6.108916	2.9462e-07
6.096121	3.04926e-07
6.083326	3.1559e-07
6.070531	3.26624e-07
6.057736	3.38041e-07
6.044941	3.49855e-07
6.032146	3.62078e-07
6.019351	3.74724e-07
6.006556	3.8781e-07
5.993761	4.01348e-07
5.980966	4.15355e-07
5.968171	4.29848e-07
5.955376	4.44842e-07
5.942581	4.60355e-07
5.929786	4.76404e-07
5.916991	4.93008e-07
5.904196	5.10187e-07
5.891401	5.27959e-07
5.878606	5.46344e-07
5.865811	5.65365e-07
5.853016	5.85042e-07
5.840221	6.05398e-07
5.827426	6.26457e-07
5.814631	6.48241e-07
5.801836	6.70777e-07
5.789041	6.94088e-07
5.776246	7.18203e-07
5.763451	7.43148e-07
5.750656	7.68951e-07
5.737861	7.95642e-07
5.725066	8.23251e-07
5.712271	8.51809e-07
5.699476	8.81348e-07
5.686681	9.11902e-07
5.673886	9.43504e-07
5.661091	9.76192e-07
5.648296	1.01e-06
5.635501	1.04497e-06
5.622706	1.08113e-06
5.609911	1.11854e-06
5.597116	1.15723e-06
5.584321	1.19724e-06
5.571526	1.23862e-06
5.558731	1.28141e-06
5.545936	1.32567e-06
5.533141	1.37144e-06
5.520346	1.41877e-06
5.507551	1.46772e-06
5.494756	1.51834e-06
5.481961	1.57069e-06
5.469166	1.62482e-06
5.456371	1.68079e-06
5.443576	1.73868e-06
5.430781	1.79853e-06
5.417986	1.86042e-06
5.405191	1.92441e-06
5.392396	1.99057e-06
5.379601	2.05899e-06
5.366806	2.12973e-06
5.354011	2.20286e-06
5.341216	2.27848e-06
5.328421	2.35667e-06
5.315626	2.4375e-06
5.302831	2.52106e-06
5.290036	2.60746e-06
5.277241	2.69678e-06
5.264446	2.78911e-06
5.251651	2.88457e-06
5.238856	2.98325e-06
5.226061	3.08526e-06
5.213266	3.19071e-06
5.200471	3.29971e-06
5.187676	3.41238e-06
5.174881	3.52885e-06
5.162086	3.64923e-06
5.149291	3.77367e-06
5.136496	3.90228e-06
5.123701	4.03521e-06
5.110906	4.1726e-06
5.098111	4.31459e-06
5.085316	4.46135e-06
5.072521	4.61302e-06
5.059726	4.76976e-06
5.046931	4.93174e-06
5.034136	5.09914e-06
5.021341	5.27213e-06
5.008545	5.45088e-06
4.995750	5.6356e-06
4.982955	5.82647e-06
4.970160	6.02369e-06
4.957365	6.22748e-06
4.944570	6.43803e-06
4.931775	6.65558e-06
4.918980	6.88035e-06
4.906185	7.11257e-06
4.893390	7.35248e-06
4.880595	7.60034e-06
4.867800	7.85639e-06
4.855005	8.1209e-06
4.842210	8.39415e-06
4.829415	8.6764e-06
4.816620	8.96796e-06
4.803825	9.26912e-06
4.791030	9.58019e-06
4.778235	9.90148e-06
4.765440	1.02333e-05
4.752645	1.0576e-05
4.739850	1.093e-05
4.727055	1.12955e-05
4.714260	1.1673e-05
4.701465	1.20628e-05
4.688670	1.24654e-05
4.675875	1.2881e-05
4.663080	1.33102e-05
4.650285	1.37534e-05
4.637490	1.4211e-05
4.624695	1.46834e-05
4.611900	1.51711e-05
4.599105	1.56746e-05
4.586310	1.61944e-05
4.573515	1.6731e-05
4.560720	1.72849e-05
4.547925	1.78566e-05
4.535130	1.84467e-05
4.522335	1.90558e-05
4.509540	1.96845e-05
4.496745	2.03332e-05
4.483950	2.10028e-05
4.471155	2.16937e-05
4.458360	2.24067e-05
4.445565	2.31425e-05
4.432770	2.39016e-05
4.419975	2.46848e-05
4.407180	2.54929e-05
4.394385	2.63266e-05
4.381590	2.71867e-05
4.368795	2.80739e-05
4.356000	2.8989e-05
4.343205	2.9933e-05
4.330410	3.09066e-05
4.317615	3.19107e-05
4.304820	3.29463e-05
4.292025	3.40142e-05
4.279230	3.51154e-05
4.266435	3.62509e-05
4.253640	3.74216e-05
4.240845	3.86286e-05
4.228050	3.9873e-05
4.215255	4.11558e-05
4.202460	4.2478e-05
4.189665	4.3841e-05
4.176870	4.52457e-05
4.164075	4.66934e-05
4.151280	4.81853e-05
4.138485	4.97226e-05
4.125690	5.13065e-05
4.112895	5.29385e-05
4.100100	5.46198e-05
4.087305	5.63518e-05
4.074510	5.81358e-05
4.061715	5.99733e-05
4.048920	6.18657e-05
4.036125	6.38145e-05
4.023330	6.58212e-05
4.010535	6.78872e-05
3.997740	7.00143e-05
3.984945	7.2204e-05
3.972150	7.44579e-05
3.959355	7.67776e-05
3.946560	7.91648e-05
3.933765	8.16214e-05
3.920970	8.41488e-05
3.908175	8.67491e-05
3.895380	8.94239e-05
3.882585	9.2175e-05
3.869790	9.50043e-05
3.856995	9.79137e-05
3.844200	0.000100905
3.831405	0.00010398
3.818610	0.000107141
3.805815	0.00011039
3.793020	0.000113728
3.780225	0.000117158
3.767430	0.000120682
3.754635	0.000124301
3.741840	0.000128018
3.729045	0.000131835
3.716250	0.000135753
3.703455	0.000139775
3.690660	0.000143902
3.677865	0.000148137
3.665070	0.000152481
3.652275	0.000156937
3.639480	0.000161506
3.626685	0.00016619
3.613890	0.000170991
3.601095	0.000175911
3.588300	0.00018095
3.575504	0.000186112
3.562709	0.000191397
3.549914	0.000196807
3.537119	0.000202344
3.524324	0.000208007
3.511529	0.000213799
3.498734	0.00021972
3.485939	0.000225771
3.473144	0.000231953
3.460349	0.000238266
3.447554	0.00024471
3.434759	0.000251284
3.421964	0.000257989
3.409169	0.000264824
3.396374	0.000271788
3.383579	0.000278879
3.370784	0.000286095
3.357989	0.000293434
3.345194	0.000300893
3.332399	0.00030847
3.319604	0.000316159
3.306809	0.000323956
3.294014	0.000331857
3.281219	0.000339854
3.268424	0.000347941
3.255629	0.000356109
3.242834	0.00036435
3.230039	0.000372653
3.217244	0.000381007
3.204449	0.000389397
3.191654	0.00039781
3.178859	0.000406228
3.166064	0.000414633
3.153269	0.000423003
3.140474	0.000431313
3.127679	0.000439538
3.114884	0.000447645
3.102089	0.000455599
3.089294	0.00046336
3.076499	0.000470881
3.063704	0.000478107
3.050909	0.000484974
3.038114	0.000491404
3.025319	0.000497303
3.012524	0.000502548
2.999729	0.000506972
2.986934	0.000510319
&
```
