## Supplementary material for "All-at-once RNA folding with 3D motif prediction framed by evolutionary information": RF00796_mir-48.cacofold.helixcov

```
# RMs = 3 L = 84

# RM_HELIX NESTED 39-43 50-54, nbp = 5 nbp_cov = 0
# pvals: 0.862034,0.00282702,0.790806,0.926404,0.0358405
# aggregated NONE
NESTED  ::::::::::::::::::::::::::::::::::::::<<<<<______>>>>>::::::::::::::::::::::::::::::
        ::::::::::::::::::::::::::::::::::::::::::::::::::::::::::::::::::::::::::::::::::::

# RM_HELIX NESTED 9-27 59-76, nbp = 18 nbp_cov = 0
# pvals: 0.62024,0.62024,0.62024,0.722527,0.62024,0.62024,0.62024,0.62024,0.137021,0.62024,0.62024,0.62024,0.62024,0.722527,0.62024,0.62024,0.62024,0.62024
# aggregated NONE
NESTED  ::::::::<<<<<<<<<-<<<<<<<<<_______________________________>>>>>>>>>>>>>>>>>>::::::::
        ::::::::::::::::::::::::::::::::::::::::::::::::::::::::::::::::::::::::::::::::::::

# RM_HELIX NESTED 1-6 79-84, nbp = 6 nbp_cov = 0
# pvals: 0.944963,0.729716,0.729716,0.808923,0.944963,0.976431
# aggregated NONE
NESTED  <<<<<<________________________________________________________________________>>>>>>
        ::::::::::::::::::::::::::::::::::::::::::::::::::::::::::::::::::::::::::::::::::::
```
