## Supplementary material for "All-at-once RNA folding with 3D motif prediction framed by evolutionary information": RF00796_mir-48.helixcov

```
# RMs = 3 L = 84

# RM_HELIX NESTED 20-31 55-66, nbp = 10 nbp_cov = 0
# pvals: 0.62024,0.62024,0.62024,0.62024,0.62024,0.62024,0.62024,0.62024,0.62024,0.790806
# aggregated NONE
NESTED  :::::::::::::::::::<<<-<<<<-<<<_______________________>>>->>>>->>>::::::::::::::::::
        ::::::::::::::::::::::::::::::::::::::::::::::::::::::::::::::::::::::::::::::::::::

# RM_HELIX NESTED 8-17 68-77, nbp = 9 nbp_cov = 0
# pvals: 0.62024,0.62024,0.62024,0.62024,0.62024,0.62024,0.62024,0.62024,0.137021
# aggregated NONE
NESTED  :::::::<<<<-<<<<<__________________________________________________>>>>>->>>>:::::::
        ::::::::::::::::::::::::::::::::::::::::::::::::::::::::::::::::::::::::::::::::::::

# RM_HELIX NESTED 1-5 80-84, nbp = 5 nbp_cov = 0
# pvals: 0.944963,0.729716,0.729716,0.808923,0.944963
# aggregated NONE
NESTED  <<<<<__________________________________________________________________________>>>>>
        ::::::::::::::::::::::::::::::::::::::::::::::::::::::::::::::::::::::::::::::::::::
```
