## Supplementary material for "All-at-once RNA folding with 3D motif prediction framed by evolutionary information": RF00796_mir-48.surv

```
0.010945	0.0416667
-0.003712	0.75
-0.033027	0.833333
-0.091656	0.875
-0.106313	0.916667
-0.340830	1
&
3.821847	0.00028885
3.543358	0.000577701
3.206239	0.000866551
2.781177	0.0011554
2.649262	0.00144425
2.605290	0.0017331
2.546660	0.00202195
2.488031	0.0023108
2.473374	0.00259965
2.400087	0.0028885
2.312143	0.00317735
2.268171	0.0034662
2.136256	0.00375505
2.121598	0.00404391
2.062969	0.00433276
2.004340	0.00491046
1.945711	0.00519931
1.916396	0.00635471
1.813795	0.00722126
1.784480	0.00779896
1.755165	0.00837666
1.652564	0.00866551
1.564620	0.00895436
1.549963	0.00924321
1.476676	0.00982091
1.462019	0.0103986
1.432705	0.0106875
1.359418	0.0112652
1.330103	0.011554
1.315446	0.0129983
1.300789	0.0144425
1.286131	0.0147314
1.271474	0.0155979
1.242159	0.0158868
1.227502	0.0176199
1.212845	0.0179087
1.198188	0.0184864
1.183530	0.0187753
1.168873	0.019353
1.154216	0.0199307
1.124901	0.0202195
1.110244	0.0205084
1.095586	0.0210861
1.036957	0.0219526
1.022300	0.0225303
0.992985	0.023108
0.963671	0.0233969
0.905041	0.0236857
0.890384	0.0239746
0.875727	0.0245523
0.846412	0.02513
0.831755	0.0254188
0.817097	0.0257077
0.802440	0.0268631
0.787783	0.0274408
0.773125	0.0277296
0.743811	0.0297516
0.714496	0.0300404
0.699839	0.0329289
0.685182	0.0332178
0.670524	0.0340843
0.641210	0.0349509
0.626552	0.0352397
0.611895	0.0369728
0.597238	0.0381282
0.582580	0.038706
0.567923	0.0395725
0.538608	0.0407279
0.523951	0.0415945
0.494636	0.0418833
0.479979	0.0430387
0.465322	0.0433276
0.392035	0.0441941
0.362721	0.0447718
0.348063	0.0459272
0.333406	0.0462161
0.318749	0.0470826
0.304091	0.0473715
0.289434	0.0485269
0.274777	0.0508377
0.260119	0.0517042
0.245462	0.0522819
0.230805	0.0525708
0.216148	0.0534373
0.201490	0.0569035
0.186833	0.0583478
0.172176	0.0586366
0.142861	0.0592143
0.128204	0.0612363
0.113546	0.0623917
0.098889	0.0638359
0.084232	0.0664356
0.069574	0.0710572
0.054917	0.079145
0.040260	0.0805893
0.025602	0.0852109
0.010945	0.167533
-0.003712	0.629116
-0.018369	0.815136
-0.033027	0.823801
-0.047684	0.829289
-0.062341	0.837666
-0.076999	0.845176
-0.091656	0.853264
-0.106313	0.865396
-0.120971	0.875217
-0.135628	0.882149
-0.150285	0.890526
-0.164943	0.893414
-0.179600	0.900924
-0.194257	0.908146
-0.208915	0.90959
-0.223572	0.913923
-0.238229	0.919122
-0.252887	0.921144
-0.267544	0.927499
-0.282201	0.931254
-0.296858	0.941652
-0.311516	0.945407
-0.326173	0.94714
-0.340830	0.950895
-0.355488	0.95234
-0.370145	0.953495
-0.384802	0.955806
-0.399460	0.958406
-0.414117	0.960139
-0.428774	0.961872
-0.443432	0.963894
-0.458089	0.965627
-0.472746	0.96736
-0.487404	0.968804
-0.502061	0.969671
-0.516718	0.971115
-0.531375	0.971693
-0.546033	0.97227
-0.560690	0.973426
-0.575347	0.975448
-0.590005	0.976603
-0.604662	0.977181
-0.648634	0.977759
-0.663291	0.978914
-0.692606	0.980647
-0.707263	0.980936
-0.721921	0.982091
-0.736578	0.982958
-0.751235	0.983536
-0.765892	0.984691
-0.780550	0.985557
-0.795207	0.985846
-0.824522	0.986713
-0.839179	0.987291
-0.853836	0.987868
-0.883151	0.988446
-0.897808	0.989313
-0.912466	0.98989
-0.927123	0.990179
-0.941780	0.991046
-0.971095	0.991623
-1.029724	0.992201
-1.044381	0.992779
-1.059039	0.993356
-1.073696	0.993934
-1.088353	0.994223
-1.103011	0.994801
-1.146983	0.995378
-1.161640	0.995667
-1.220269	0.996245
-1.234927	0.996823
-1.293556	0.997111
-1.322870	0.997689
-1.337528	0.997978
-1.396157	0.998556
-1.469444	0.998845
-1.484101	0.999133
-1.498758	0.999422
-1.689303	0.999711
-1.821219	1
&
5.478123	1.43431e-06
4.803887	2.86862e-06
4.759915	4.30293e-06
4.701285	5.73723e-06
4.598684	7.17154e-06
4.525398	1.00402e-05
4.510740	1.14745e-05
4.496083	1.29088e-05
4.481426	1.43431e-05
4.452111	1.72117e-05
4.437454	1.8646e-05
4.422797	2.00803e-05
4.408139	2.43832e-05
4.378825	2.58176e-05
4.349510	3.29891e-05
4.320195	3.58577e-05
4.305538	3.87263e-05
4.290881	4.1595e-05
4.276223	4.58979e-05
4.261566	4.87665e-05
4.246909	5.02008e-05
4.232251	5.30694e-05
4.217594	5.73723e-05
4.202937	6.0241e-05
4.188279	6.45439e-05
4.173622	6.74125e-05
4.158965	6.88468e-05
4.100336	7.31497e-05
4.085678	7.45841e-05
4.071021	7.60184e-05
4.027049	7.74527e-05
4.012392	7.8887e-05
3.997734	8.31899e-05
3.968420	8.46242e-05
3.953762	8.60585e-05
3.939105	9.46644e-05
3.924448	9.7533e-05
3.909791	9.89673e-05
3.895133	0.000100402
3.880476	0.000101836
3.865819	0.000104705
3.851161	0.000107573
3.836504	0.000110442
3.821847	0.000114745
3.792532	0.000117613
3.777875	0.000119048
3.763217	0.000120482
3.748560	0.000123351
3.733903	0.000124785
3.704588	0.000127653
3.689931	0.000129088
3.675274	0.000130522
3.660616	0.000133391
3.645959	0.000137694
3.631302	0.000139128
3.616644	0.000144865
3.601987	0.000152037
3.587330	0.000154905
3.572672	0.00015634
3.558015	0.000163511
3.543358	0.000172117
3.528700	0.00017642
3.514043	0.000177854
3.499386	0.000189329
3.484728	0.000200803
3.470071	0.000210843
3.455414	0.000218015
3.440757	0.000235227
3.426099	0.00024957
3.411442	0.000263913
3.396785	0.000281124
3.382127	0.000301205
3.367470	0.000316982
3.352813	0.000360011
3.338155	0.000374355
3.323498	0.000387263
3.308841	0.000410212
3.294183	0.000428858
3.279526	0.000458979
3.264869	0.000480493
3.250211	0.000507745
3.235554	0.000540734
3.220897	0.000562249
3.206239	0.000580895
3.191582	0.00062249
3.176925	0.000641136
3.162268	0.000654045
3.147610	0.000688468
3.132953	0.000708548
3.118296	0.000742972
3.103638	0.000763052
3.088981	0.00077883
3.074324	0.000801779
3.059666	0.000824727
3.045009	0.000834768
3.030352	0.000853414
3.015694	0.000877797
3.001037	0.000896443
2.986380	0.000906483
2.971722	0.00092226
2.957065	0.000938038
2.942408	0.000971027
2.927751	0.000996845
2.913093	0.00101836
2.898436	0.00103557
2.883779	0.00104991
2.869121	0.00106999
2.854464	0.00109581
2.839807	0.00111446
2.825149	0.00113884
2.810492	0.00116753
2.795835	0.00120052
2.781177	0.0012292
2.766520	0.00126793
2.751863	0.00129948
2.737205	0.00135112
2.722548	0.00139128
2.707891	0.00141423
2.693234	0.00144435
2.678576	0.00147734
2.663919	0.0015132
2.649262	0.00157344
2.634604	0.00161503
2.619947	0.0016595
2.605290	0.00171113
2.590632	0.00176707
2.575975	0.00181297
2.561318	0.00184739
2.546660	0.00189616
2.532003	0.00193632
2.517346	0.00198795
2.502688	0.00204246
2.488031	0.00211561
2.473374	0.00215863
2.458716	0.00222174
2.444059	0.00229203
2.429402	0.00235944
2.414745	0.00240247
2.400087	0.00244119
2.385430	0.00250143
2.370773	0.00256168
2.356115	0.00261905
2.341458	0.00268646
2.326801	0.00274957
2.312143	0.00282702
2.297486	0.00288583
2.282829	0.00294464
2.268171	0.00300344
2.253514	0.00305938
2.238857	0.00310671
2.224199	0.00315691
2.209542	0.00321285
2.194885	0.00326879
2.180228	0.0033276
2.165570	0.00338067
2.150913	0.00345095
2.136256	0.00351549
2.121598	0.00358003
2.106941	0.00366609
2.092284	0.0037249
2.077626	0.00378944
2.062969	0.00386116
2.048312	0.00395295
2.033654	0.00403328
2.018997	0.0041136
2.004340	0.00419248
1.989682	0.00430293
1.975025	0.00439902
1.960368	0.00449512
1.945711	0.00456684
1.931053	0.00465003
1.916396	0.00475043
1.901739	0.00482932
1.887081	0.00493115
1.872424	0.00500287
1.857767	0.00508606
1.843109	0.00517212
1.828452	0.00527252
1.813795	0.00535858
1.799137	0.0053973
1.784480	0.00548766
1.769823	0.00557659
1.755165	0.00567699
1.740508	0.00577166
1.725851	0.00584911
1.711194	0.00594664
1.696536	0.00604418
1.681879	0.00614601
1.667222	0.00632674
1.652564	0.00653328
1.637907	0.00675559
1.623250	0.0070066
1.608592	0.00727338
1.593935	0.00753729
1.579278	0.00780694
1.564620	0.00817986
1.549963	0.00858434
1.535306	0.00914515
1.520648	0.00965146
1.505991	0.0102539
1.491334	0.0107674
1.476676	0.0113497
1.462019	0.0118947
1.447362	0.0123982
1.432705	0.0130092
1.418047	0.0135571
1.403390	0.0142857
1.388733	0.0148838
1.374075	0.0155852
1.359418	0.0164458
1.344761	0.0173078
1.330103	0.0182803
1.315446	0.0193058
1.300789	0.0202725
1.286131	0.0211345
1.271474	0.0220138
1.256817	0.0229618
1.242159	0.0236761
1.227502	0.0244722
1.212845	0.0252811
1.198188	0.0260327
1.183530	0.0268259
1.168873	0.0274656
1.154216	0.0279705
1.139558	0.0285714
1.124901	0.029171
1.110244	0.0297303
1.095586	0.0302424
1.080929	0.0306569
1.066272	0.0311145
1.051614	0.0315232
1.036957	0.0319478
1.022300	0.0324039
1.007642	0.0327553
0.992985	0.0331196
0.978328	0.0334854
0.963671	0.0338368
0.949013	0.0341466
0.934356	0.0345066
0.919699	0.0347992
0.905041	0.0351377
0.890384	0.035535
0.875727	0.0358405
0.861069	0.0362177
0.846412	0.0365605
0.831755	0.036965
0.817097	0.0374182
0.802440	0.0378442
0.787783	0.0383305
0.773125	0.038778
0.758468	0.0392283
0.743811	0.0397174
0.729153	0.0402768
0.714496	0.0407645
0.699839	0.0412249
0.685182	0.0417413
0.670524	0.0423006
0.655867	0.0428026
0.641210	0.0433419
0.626552	0.0438296
0.611895	0.0443001
0.597238	0.0447619
0.582580	0.0452539
0.567923	0.0457229
0.553266	0.0461919
0.538608	0.0466423
0.523951	0.0470597
0.509294	0.0475703
0.494636	0.0479604
0.479979	0.0484165
0.465322	0.0488913
0.450665	0.0492828
0.436007	0.0497648
0.421350	0.0502639
0.406693	0.0507329
0.392035	0.0512536
0.377378	0.0518072
0.362721	0.0522619
0.348063	0.0528256
0.333406	0.053395
0.318749	0.0541007
0.304091	0.054881
0.289434	0.0557042
0.274777	0.0566107
0.260119	0.0575559
0.245462	0.0585098
0.230805	0.059564
0.216148	0.0606756
0.201490	0.061846
0.186833	0.0633663
0.172176	0.0647189
0.157518	0.0661862
0.142861	0.0676893
0.128204	0.0692857
0.113546	0.0708792
0.098889	0.0726391
0.084232	0.0746299
0.069574	0.0768919
0.054917	0.0793589
0.040260	0.0821314
0.025602	0.0914271
0.010945	0.137021
-0.003712	0.62024
-0.018369	0.722527
-0.033027	0.729716
-0.047684	0.740491
-0.062341	0.754768
-0.076999	0.772444
-0.091656	0.790806
-0.106313	0.808923
-0.120971	0.824271
-0.135628	0.838513
-0.150285	0.85107
-0.164943	0.862034
-0.179600	0.872486
-0.194257	0.882613
-0.208915	0.891604
-0.223572	0.899753
-0.238229	0.90752
-0.252887	0.914707
-0.267544	0.920977
-0.282201	0.926404
-0.296858	0.931834
-0.311516	0.936572
-0.326173	0.941018
-0.340830	0.944963
-0.355488	0.948485
-0.370145	0.951655
-0.384802	0.954584
-0.399460	0.957345
-0.414117	0.959743
-0.428774	0.961921
-0.443432	0.963855
-0.458089	0.965558
-0.472746	0.967308
-0.487404	0.968847
-0.502061	0.970215
-0.516718	0.971692
-0.531375	0.973041
-0.546033	0.974227
-0.560690	0.975403
-0.575347	0.976431
-0.590005	0.977542
-0.604662	0.978484
-0.619319	0.979406
-0.633977	0.980433
-0.648634	0.981334
-0.663291	0.982303
-0.677949	0.983178
-0.692606	0.984073
-0.707263	0.984908
-0.721921	0.985723
-0.736578	0.986454
-0.751235	0.987197
-0.765892	0.987946
-0.780550	0.988647
-0.795207	0.989425
-0.809864	0.990062
-0.824522	0.990643
-0.839179	0.991235
-0.853836	0.991791
-0.868494	0.992299
-0.883151	0.992813
-0.897808	0.993253
-0.912466	0.993762
-0.927123	0.994192
-0.941780	0.994603
-0.956438	0.994944
-0.971095	0.995349
-0.985752	0.99567
-1.000409	0.99598
-1.015067	0.996236
-1.029724	0.996543
-1.044381	0.996783
-1.059039	0.997054
-1.073696	0.997278
-1.088353	0.9975
-1.103011	0.997688
-1.117668	0.997879
-1.132325	0.998041
-1.146983	0.998201
-1.161640	0.998365
-1.176297	0.99851
-1.190955	0.998627
-1.205612	0.998715
-1.220269	0.998827
-1.234927	0.998936
-1.249584	0.999033
-1.264241	0.999106
-1.278898	0.999178
-1.293556	0.999251
-1.308213	0.99931
-1.322870	0.999372
-1.337528	0.999421
-1.352185	0.999488
-1.366842	0.999534
-1.381500	0.999591
-1.396157	0.99963
-1.410814	0.999674
-1.425472	0.999706
-1.440129	0.999735
-1.454786	0.999758
-1.469444	0.999782
-1.484101	0.999809
-1.498758	0.999836
-1.513415	0.999848
-1.528073	0.999869
-1.542730	0.999882
-1.557387	0.999892
-1.572045	0.999904
-1.586702	0.999914
-1.601359	0.999924
-1.616017	0.999934
-1.630674	0.999943
-1.645331	0.999948
-1.659989	0.999957
-1.674646	0.999963
-1.689303	0.999966
-1.718618	0.99997
-1.733275	0.999977
-1.747932	0.999981
-1.762590	0.999983
-1.791904	0.999987
-1.806562	0.999989
-1.821219	0.999994
-1.835876	0.999996
-1.850534	0.999997
-1.865191	0.999999
-1.938478	1
&
21.088162	5.32788e-26
21.073505	5.55404e-26
21.058847	5.78979e-26
21.044190	6.03556e-26
21.029533	6.29175e-26
21.014875	6.55883e-26
21.000218	6.83723e-26
20.985561	7.12746e-26
20.970903	7.43e-26
20.956246	7.74539e-26
20.941589	8.07417e-26
20.926932	8.4169e-26
20.912274	8.77418e-26
20.897617	9.14662e-26
20.882960	9.53487e-26
20.868302	9.93961e-26
20.853645	1.03615e-25
20.838988	1.08013e-25
20.824330	1.12598e-25
20.809673	1.17378e-25
20.795016	1.2236e-25
20.780358	1.27554e-25
20.765701	1.32969e-25
20.751044	1.38613e-25
20.736386	1.44497e-25
20.721729	1.5063e-25
20.707072	1.57024e-25
20.692415	1.6369e-25
20.677757	1.70638e-25
20.663100	1.77881e-25
20.648443	1.85432e-25
20.633785	1.93303e-25
20.619128	2.01508e-25
20.604471	2.10062e-25
20.589813	2.18978e-25
20.575156	2.28273e-25
20.560499	2.37963e-25
20.545841	2.48064e-25
20.531184	2.58594e-25
20.516527	2.6957e-25
20.501869	2.81013e-25
20.487212	2.92941e-25
20.472555	3.05376e-25
20.457898	3.18339e-25
20.443240	3.31851e-25
20.428583	3.45938e-25
20.413926	3.60622e-25
20.399268	3.75929e-25
20.384611	3.91887e-25
20.369954	4.08521e-25
20.355296	4.25862e-25
20.340639	4.43939e-25
20.325982	4.62783e-25
20.311324	4.82427e-25
20.296667	5.02905e-25
20.282010	5.24252e-25
20.267352	5.46505e-25
20.252695	5.69703e-25
20.238038	5.93885e-25
20.223380	6.19094e-25
20.208723	6.45374e-25
20.194066	6.72768e-25
20.179409	7.01325e-25
20.164751	7.31095e-25
20.150094	7.62128e-25
20.135437	7.94479e-25
20.120779	8.28202e-25
20.106122	8.63357e-25
20.091465	9.00005e-25
20.076807	9.38208e-25
20.062150	9.78032e-25
20.047493	1.01955e-24
20.032835	1.06282e-24
20.018178	1.10794e-24
20.003521	1.15497e-24
19.988863	1.20399e-24
19.974206	1.2551e-24
19.959549	1.30838e-24
19.944892	1.36391e-24
19.930234	1.42181e-24
19.915577	1.48216e-24
19.900920	1.54507e-24
19.886262	1.61066e-24
19.871605	1.67903e-24
19.856948	1.7503e-24
19.842290	1.82459e-24
19.827633	1.90204e-24
19.812976	1.98278e-24
19.798318	2.06694e-24
19.783661	2.15468e-24
19.769004	2.24614e-24
19.754346	2.34148e-24
19.739689	2.44087e-24
19.725032	2.54448e-24
19.710375	2.65249e-24
19.695717	2.76508e-24
19.681060	2.88245e-24
19.666403	3.0048e-24
19.651745	3.13235e-24
19.637088	3.2653e-24
19.622431	3.40391e-24
19.607773	3.5484e-24
19.593116	3.69902e-24
19.578459	3.85603e-24
19.563801	4.01971e-24
19.549144	4.19033e-24
19.534487	4.3682e-24
19.519829	4.55362e-24
19.505172	4.74691e-24
19.490515	4.9484e-24
19.475857	5.15845e-24
19.461200	5.37741e-24
19.446543	5.60567e-24
19.431886	5.84361e-24
19.417228	6.09166e-24
19.402571	6.35023e-24
19.387914	6.61978e-24
19.373256	6.90077e-24
19.358599	7.19369e-24
19.343942	7.49904e-24
19.329284	7.81735e-24
19.314627	8.14918e-24
19.299970	8.49509e-24
19.285312	8.85568e-24
19.270655	9.23158e-24
19.255998	9.62344e-24
19.241340	1.00319e-23
19.226683	1.04577e-23
19.212026	1.09017e-23
19.197369	1.13644e-23
19.182711	1.18468e-23
19.168054	1.23496e-23
19.153397	1.28739e-23
19.138739	1.34203e-23
19.124082	1.399e-23
19.109425	1.45838e-23
19.094767	1.52028e-23
19.080110	1.58482e-23
19.065453	1.65209e-23
19.050795	1.72221e-23
19.036138	1.79532e-23
19.021481	1.87152e-23
19.006823	1.95096e-23
18.992166	2.03377e-23
18.977509	2.1201e-23
18.962852	2.21009e-23
18.948194	2.30391e-23
18.933537	2.4017e-23
18.918880	2.50365e-23
18.904222	2.60992e-23
18.889565	2.7207e-23
18.874908	2.83619e-23
18.860250	2.95657e-23
18.845593	3.08207e-23
18.830936	3.2129e-23
18.816278	3.34927e-23
18.801621	3.49144e-23
18.786964	3.63964e-23
18.772306	3.79413e-23
18.757649	3.95518e-23
18.742992	4.12307e-23
18.728335	4.29808e-23
18.713677	4.48052e-23
18.699020	4.67071e-23
18.684363	4.86896e-23
18.669705	5.07564e-23
18.655048	5.29108e-23
18.640391	5.51567e-23
18.625733	5.74979e-23
18.611076	5.99386e-23
18.596419	6.24828e-23
18.581761	6.5135e-23
18.567104	6.78997e-23
18.552447	7.07819e-23
18.537789	7.37863e-23
18.523132	7.69183e-23
18.508475	8.01833e-23
18.493817	8.35868e-23
18.479160	8.71348e-23
18.464503	9.08334e-23
18.449846	9.4689e-23
18.435188	9.87082e-23
18.420531	1.02898e-22
18.405874	1.07266e-22
18.391216	1.11819e-22
18.376559	1.16565e-22
18.361902	1.21513e-22
18.347244	1.26671e-22
18.332587	1.32048e-22
18.317930	1.37653e-22
18.303272	1.43496e-22
18.288615	1.49586e-22
18.273958	1.55936e-22
18.259300	1.62555e-22
18.244643	1.69455e-22
18.229986	1.76648e-22
18.215329	1.84146e-22
18.200671	1.91962e-22
18.186014	2.0011e-22
18.171357	2.08604e-22
18.156699	2.17459e-22
18.142042	2.26689e-22
18.127385	2.36312e-22
18.112727	2.46342e-22
18.098070	2.56799e-22
18.083413	2.67699e-22
18.068755	2.79062e-22
18.054098	2.90907e-22
18.039441	3.03255e-22
18.024783	3.16127e-22
18.010126	3.29546e-22
17.995469	3.43534e-22
17.980812	3.58116e-22
17.966154	3.73316e-22
17.951497	3.89162e-22
17.936840	4.05681e-22
17.922182	4.22901e-22
17.907525	4.40852e-22
17.892868	4.59564e-22
17.878210	4.79071e-22
17.863553	4.99406e-22
17.848896	5.20604e-22
17.834238	5.42702e-22
17.819581	5.65738e-22
17.804924	5.89751e-22
17.790266	6.14784e-22
17.775609	6.4088e-22
17.760952	6.68083e-22
17.746295	6.96441e-22
17.731637	7.26002e-22
17.716980	7.56818e-22
17.702323	7.88942e-22
17.687665	8.2243e-22
17.673008	8.5734e-22
17.658351	8.93731e-22
17.643693	9.31666e-22
17.629036	9.71212e-22
17.614379	1.01244e-21
17.599721	1.05541e-21
17.585064	1.10021e-21
17.570407	1.14691e-21
17.555749	1.19559e-21
17.541092	1.24634e-21
17.526435	1.29924e-21
17.511777	1.35439e-21
17.497120	1.41188e-21
17.482463	1.47181e-21
17.467806	1.53428e-21
17.453148	1.59941e-21
17.438491	1.6673e-21
17.423834	1.73807e-21
17.409176	1.81184e-21
17.394519	1.88875e-21
17.379862	1.96892e-21
17.365204	2.05249e-21
17.350547	2.13961e-21
17.335890	2.23043e-21
17.321232	2.3251e-21
17.306575	2.42379e-21
17.291918	2.52668e-21
17.277260	2.63392e-21
17.262603	2.74572e-21
17.247946	2.86227e-21
17.233289	2.98376e-21
17.218631	3.11041e-21
17.203974	3.24244e-21
17.189317	3.38007e-21
17.174659	3.52354e-21
17.160002	3.6731e-21
17.145345	3.82901e-21
17.130687	3.99153e-21
17.116030	4.16096e-21
17.101373	4.33758e-21
17.086715	4.52169e-21
17.072058	4.71362e-21
17.057401	4.91369e-21
17.042743	5.12226e-21
17.028086	5.33968e-21
17.013429	5.56633e-21
16.998772	5.8026e-21
16.984114	6.04889e-21
16.969457	6.30565e-21
16.954800	6.5733e-21
16.940142	6.85231e-21
16.925485	7.14316e-21
16.910828	7.44636e-21
16.896170	7.76243e-21
16.881513	8.09191e-21
16.866856	8.43538e-21
16.852198	8.79343e-21
16.837541	9.16668e-21
16.822884	9.55576e-21
16.808226	9.96137e-21
16.793569	1.03842e-20
16.778912	1.0825e-20
16.764254	1.12844e-20
16.749597	1.17634e-20
16.734940	1.22627e-20
16.720283	1.27832e-20
16.705625	1.33258e-20
16.690968	1.38914e-20
16.676311	1.44811e-20
16.661653	1.50957e-20
16.646996	1.57365e-20
16.632339	1.64044e-20
16.617681	1.71007e-20
16.603024	1.78266e-20
16.588367	1.85833e-20
16.573709	1.93721e-20
16.559052	2.01943e-20
16.544395	2.10515e-20
16.529737	2.1945e-20
16.515080	2.28765e-20
16.500423	2.38475e-20
16.485766	2.48597e-20
16.471108	2.59149e-20
16.456451	2.70149e-20
16.441794	2.81616e-20
16.427136	2.93569e-20
16.412479	3.0603e-20
16.397822	3.1902e-20
16.383164	3.32561e-20
16.368507	3.46676e-20
16.353850	3.61391e-20
16.339192	3.76731e-20
16.324535	3.92722e-20
16.309878	4.09391e-20
16.295220	4.26768e-20
16.280563	4.44882e-20
16.265906	4.63766e-20
16.251249	4.8345e-20
16.236591	5.03971e-20
16.221934	5.25362e-20
16.207277	5.47661e-20
16.192619	5.70907e-20
16.177962	5.9514e-20
16.163305	6.20401e-20
16.148647	6.46734e-20
16.133990	6.74185e-20
16.119333	7.02801e-20
16.104675	7.32632e-20
16.090018	7.63729e-20
16.075361	7.96146e-20
16.060703	8.29939e-20
16.046046	8.65166e-20
16.031389	9.01889e-20
16.016732	9.4017e-20
16.002074	9.80076e-20
15.987417	1.02168e-19
15.972760	1.06504e-19
15.958102	1.11025e-19
15.943445	1.15737e-19
15.928788	1.2065e-19
15.914130	1.25771e-19
15.899473	1.31109e-19
15.884816	1.36674e-19
15.870158	1.42475e-19
15.855501	1.48523e-19
15.840844	1.54827e-19
15.826186	1.61399e-19
15.811529	1.68249e-19
15.796872	1.75391e-19
15.782214	1.82835e-19
15.767557	1.90596e-19
15.752900	1.98685e-19
15.738243	2.07119e-19
15.723585	2.1591e-19
15.708928	2.25074e-19
15.694271	2.34628e-19
15.679613	2.44587e-19
15.664956	2.54968e-19
15.650299	2.6579e-19
15.635641	2.77072e-19
15.620984	2.88832e-19
15.606327	3.01092e-19
15.591669	3.13872e-19
15.577012	3.27194e-19
15.562355	3.41082e-19
15.547697	3.55559e-19
15.533040	3.70651e-19
15.518383	3.86383e-19
15.503726	4.02783e-19
15.489068	4.1988e-19
15.474411	4.37701e-19
15.459754	4.5628e-19
15.445096	4.75647e-19
15.430439	4.95835e-19
15.415782	5.16881e-19
15.401124	5.3882e-19
15.386467	5.61691e-19
15.371810	5.85532e-19
15.357152	6.10385e-19
15.342495	6.36292e-19
15.327838	6.633e-19
15.313180	6.91454e-19
15.298523	7.20802e-19
15.283866	7.51397e-19
15.269209	7.8329e-19
15.254551	8.16537e-19
15.239894	8.51195e-19
15.225237	8.87324e-19
15.210579	9.24986e-19
15.195922	9.64247e-19
15.181265	1.00517e-18
15.166607	1.04784e-18
15.151950	1.09231e-18
15.137293	1.13868e-18
15.122635	1.18701e-18
15.107978	1.23739e-18
15.093321	1.28991e-18
15.078663	1.34466e-18
15.064006	1.40174e-18
15.049349	1.46123e-18
15.034691	1.52325e-18
15.020034	1.58791e-18
15.005377	1.65531e-18
14.990720	1.72557e-18
14.976062	1.79881e-18
14.961405	1.87516e-18
14.946748	1.95475e-18
14.932090	2.03772e-18
14.917433	2.12421e-18
14.902776	2.21437e-18
14.888118	2.30836e-18
14.873461	2.40633e-18
14.858804	2.50847e-18
14.844146	2.61494e-18
14.829489	2.72593e-18
14.814832	2.84163e-18
14.800174	2.96225e-18
14.785517	3.08798e-18
14.770860	3.21905e-18
14.756203	3.35568e-18
14.741545	3.49811e-18
14.726888	3.64658e-18
14.712231	3.80136e-18
14.697573	3.96271e-18
14.682916	4.1309e-18
14.668259	4.30624e-18
14.653601	4.48901e-18
14.638944	4.67955e-18
14.624287	4.87817e-18
14.609629	5.08522e-18
14.594972	5.30106e-18
14.580315	5.52606e-18
14.565657	5.76061e-18
14.551000	6.00512e-18
14.536343	6.26e-18
14.521686	6.5257e-18
14.507028	6.80268e-18
14.492371	7.09142e-18
14.477714	7.39241e-18
14.463056	7.70618e-18
14.448399	8.03326e-18
14.433742	8.37423e-18
14.419084	8.72967e-18
14.404427	9.10019e-18
14.389770	9.48644e-18
14.375112	9.88909e-18
14.360455	1.03088e-17
14.345798	1.07464e-17
14.331140	1.12025e-17
14.316483	1.1678e-17
14.301826	1.21736e-17
14.287169	1.26903e-17
14.272511	1.3229e-17
14.257854	1.37905e-17
14.243197	1.43758e-17
14.228539	1.4986e-17
14.213882	1.5622e-17
14.199225	1.62851e-17
14.184567	1.69763e-17
14.169910	1.76968e-17
14.155253	1.8448e-17
14.140595	1.9231e-17
14.125938	2.00472e-17
14.111281	2.08981e-17
14.096623	2.17851e-17
14.081966	2.27098e-17
14.067309	2.36737e-17
14.052651	2.46785e-17
14.037994	2.57259e-17
14.023337	2.68178e-17
14.008680	2.79561e-17
13.994022	2.91426e-17
13.979365	3.03796e-17
13.964708	3.1669e-17
13.950050	3.30132e-17
13.935393	3.44144e-17
13.920736	3.58751e-17
13.906078	3.73977e-17
13.891421	3.8985e-17
13.876764	4.06397e-17
13.862106	4.23646e-17
13.847449	4.41627e-17
13.832792	4.60372e-17
13.818134	4.79912e-17
13.803477	5.00281e-17
13.788820	5.21515e-17
13.774163	5.4365e-17
13.759505	5.66724e-17
13.744848	5.90778e-17
13.730191	6.15853e-17
13.715533	6.41992e-17
13.700876	6.69241e-17
13.686219	6.97646e-17
13.671561	7.27256e-17
13.656904	7.58124e-17
13.642247	7.90301e-17
13.627589	8.23845e-17
13.612932	8.58812e-17
13.598275	8.95263e-17
13.583617	9.33261e-17
13.568960	9.72872e-17
13.554303	1.01416e-16
13.539646	1.05721e-16
13.524988	1.10208e-16
13.510331	1.14886e-16
13.495674	1.19762e-16
13.481016	1.24845e-16
13.466359	1.30144e-16
13.451702	1.35668e-16
13.437044	1.41426e-16
13.422387	1.47428e-16
13.407730	1.53686e-16
13.393072	1.60209e-16
13.378415	1.67008e-16
13.363758	1.74097e-16
13.349100	1.81486e-16
13.334443	1.89189e-16
13.319786	1.97219e-16
13.305129	2.05589e-16
13.290471	2.14315e-16
13.275814	2.23412e-16
13.261157	2.32894e-16
13.246499	2.42779e-16
13.231842	2.53083e-16
13.217185	2.63825e-16
13.202527	2.75022e-16
13.187870	2.86695e-16
13.173213	2.98863e-16
13.158555	3.11548e-16
13.143898	3.24771e-16
13.129241	3.38555e-16
13.114583	3.52925e-16
13.099926	3.67904e-16
13.085269	3.83519e-16
13.070611	3.99797e-16
13.055954	4.16765e-16
13.041297	4.34454e-16
13.026640	4.52894e-16
13.011982	4.72116e-16
12.997325	4.92154e-16
12.982668	5.13042e-16
12.968010	5.34817e-16
12.953353	5.57517e-16
12.938696	5.81179e-16
12.924038	6.05846e-16
12.909381	6.3156e-16
12.894724	6.58365e-16
12.880066	6.86308e-16
12.865409	7.15437e-16
12.850752	7.45802e-16
12.836094	7.77456e-16
12.821437	8.10454e-16
12.806780	8.44851e-16
12.792123	8.80709e-16
12.777465	9.18089e-16
12.762808	9.57055e-16
12.748151	9.97675e-16
12.733493	1.04002e-15
12.718836	1.08416e-15
12.704179	1.13018e-15
12.689521	1.17814e-15
12.674864	1.22815e-15
12.660207	1.28027e-15
12.645549	1.33461e-15
12.630892	1.39125e-15
12.616235	1.4503e-15
12.601577	1.51186e-15
12.586920	1.57602e-15
12.572263	1.64292e-15
12.557606	1.71264e-15
12.542948	1.78533e-15
12.528291	1.86111e-15
12.513634	1.9401e-15
12.498976	2.02244e-15
12.484319	2.10828e-15
12.469662	2.19776e-15
12.455004	2.29104e-15
12.440347	2.38827e-15
12.425690	2.48964e-15
12.411032	2.5953e-15
12.396375	2.70545e-15
12.381718	2.82028e-15
12.367060	2.93998e-15
12.352403	3.06476e-15
12.337746	3.19483e-15
12.323088	3.33043e-15
12.308431	3.47178e-15
12.293774	3.61913e-15
12.279117	3.77273e-15
12.264459	3.93286e-15
12.249802	4.09977e-15
12.235145	4.27378e-15
12.220487	4.45516e-15
12.205830	4.64425e-15
12.191173	4.84136e-15
12.176515	5.04684e-15
12.161858	5.26104e-15
12.147201	5.48433e-15
12.132543	5.71709e-15
12.117886	5.95974e-15
12.103229	6.21268e-15
12.088571	6.47636e-15
12.073914	6.75123e-15
12.059257	7.03776e-15
12.044600	7.33646e-15
12.029942	7.64783e-15
12.015285	7.97242e-15
12.000628	8.31078e-15
11.985970	8.66351e-15
11.971313	9.0312e-15
11.956656	9.4145e-15
11.941998	9.81407e-15
11.927341	1.02306e-14
11.912684	1.06648e-14
11.898026	1.11174e-14
11.883369	1.15893e-14
11.868712	1.20811e-14
11.854054	1.25939e-14
11.839397	1.31284e-14
11.824740	1.36856e-14
11.810083	1.42664e-14
11.795425	1.48719e-14
11.780768	1.55031e-14
11.766111	1.61611e-14
11.751453	1.6847e-14
11.736796	1.7562e-14
11.722139	1.83073e-14
11.707481	1.90843e-14
11.692824	1.98943e-14
11.678167	2.07386e-14
11.663509	2.16188e-14
11.648852	2.25363e-14
11.634195	2.34928e-14
11.619537	2.44899e-14
11.604880	2.55292e-14
11.590223	2.66127e-14
11.575566	2.77422e-14
11.560908	2.89196e-14
11.546251	3.0147e-14
11.531594	3.14265e-14
11.516936	3.27603e-14
11.502279	3.41506e-14
11.487622	3.56e-14
11.472964	3.71109e-14
11.458307	3.8686e-14
11.443650	4.03278e-14
11.428992	4.20394e-14
11.414335	4.38236e-14
11.399678	4.56835e-14
11.385020	4.76223e-14
11.370363	4.96435e-14
11.355706	5.17504e-14
11.341048	5.39467e-14
11.326391	5.62363e-14
11.311734	5.8623e-14
11.297077	6.1111e-14
11.282419	6.37046e-14
11.267762	6.64082e-14
11.253105	6.92267e-14
11.238447	7.21647e-14
11.223790	7.52274e-14
11.209133	7.84201e-14
11.194475	8.17483e-14
11.179818	8.52178e-14
11.165161	8.88344e-14
11.150503	9.26046e-14
11.135846	9.65348e-14
11.121189	1.00632e-13
11.106531	1.04903e-13
11.091874	1.09355e-13
11.077217	1.13996e-13
11.062560	1.18834e-13
11.047902	1.23877e-13
11.033245	1.29135e-13
11.018588	1.34615e-13
11.003930	1.40328e-13
10.989273	1.46284e-13
10.974616	1.52492e-13
10.959958	1.58964e-13
10.945301	1.6571e-13
10.930644	1.72743e-13
10.915986	1.80074e-13
10.901329	1.87717e-13
10.886672	1.95684e-13
10.872014	2.03988e-13
10.857357	2.12646e-13
10.842700	2.2167e-13
10.828043	2.31078e-13
10.813385	2.40885e-13
10.798728	2.51108e-13
10.784071	2.61765e-13
10.769413	2.72874e-13
10.754756	2.84455e-13
10.740099	2.96527e-13
10.725441	3.09112e-13
10.710784	3.22231e-13
10.696127	3.35906e-13
10.681469	3.50162e-13
10.666812	3.65023e-13
10.652155	3.80514e-13
10.637497	3.96663e-13
10.622840	4.13497e-13
10.608183	4.31046e-13
10.593526	4.49339e-13
10.578868	4.68409e-13
10.564211	4.88288e-13
10.549554	5.09011e-13
10.534896	5.30613e-13
10.520239	5.53132e-13
10.505582	5.76607e-13
10.490924	6.01077e-13
10.476267	6.26587e-13
10.461610	6.53179e-13
10.446952	6.80899e-13
10.432295	7.09796e-13
10.417638	7.39919e-13
10.402980	7.71321e-13
10.388323	8.04055e-13
10.373666	8.38178e-13
10.359008	8.7375e-13
10.344351	9.10831e-13
10.329694	9.49486e-13
10.315037	9.89781e-13
10.300379	1.03179e-12
10.285722	1.07557e-12
10.271065	1.12122e-12
10.256407	1.1688e-12
10.241750	1.21841e-12
10.227093	1.27011e-12
10.212435	1.32402e-12
10.197778	1.38021e-12
10.183121	1.43878e-12
10.168463	1.49984e-12
10.153806	1.56349e-12
10.139149	1.62985e-12
10.124491	1.69901e-12
10.109834	1.77112e-12
10.095177	1.84628e-12
10.080520	1.92463e-12
10.065862	2.00631e-12
10.051205	2.09146e-12
10.036548	2.18022e-12
10.021890	2.27274e-12
10.007233	2.36919e-12
9.992576	2.46974e-12
9.977918	2.57455e-12
9.963261	2.68381e-12
9.948604	2.79771e-12
9.933946	2.91643e-12
9.919289	3.0402e-12
9.904632	3.16922e-12
9.889974	3.30372e-12
9.875317	3.44392e-12
9.860660	3.59008e-12
9.846003	3.74243e-12
9.831345	3.90125e-12
9.816688	4.06682e-12
9.802031	4.2394e-12
9.787373	4.41931e-12
9.772716	4.60686e-12
9.758059	4.80237e-12
9.743401	5.00617e-12
9.728744	5.21862e-12
9.714087	5.44008e-12
9.699429	5.67095e-12
9.684772	5.91161e-12
9.670115	6.16249e-12
9.655457	6.42401e-12
9.640800	6.69663e-12
9.626143	6.98081e-12
9.611485	7.27706e-12
9.596828	7.58588e-12
9.582171	7.90781e-12
9.567514	8.2434e-12
9.552856	8.59322e-12
9.538199	8.9579e-12
9.523542	9.33804e-12
9.508884	9.73433e-12
9.494227	1.01474e-11
9.479570	1.05781e-11
9.464912	1.1027e-11
9.450255	1.14949e-11
9.435598	1.19827e-11
9.420940	1.24912e-11
9.406283	1.30213e-11
9.391626	1.35739e-11
9.376968	1.41499e-11
9.362311	1.47504e-11
9.347654	1.53764e-11
9.332997	1.60289e-11
9.318339	1.67091e-11
9.303682	1.74182e-11
9.289025	1.81574e-11
9.274367	1.89279e-11
9.259710	1.97311e-11
9.245053	2.05685e-11
9.230395	2.14413e-11
9.215738	2.23512e-11
9.201081	2.32997e-11
9.186423	2.42885e-11
9.171766	2.53192e-11
9.157109	2.63936e-11
9.142451	2.75137e-11
9.127794	2.86812e-11
9.113137	2.98984e-11
9.098480	3.11671e-11
9.083822	3.24898e-11
9.069165	3.38685e-11
9.054508	3.53057e-11
9.039850	3.6804e-11
9.025193	3.83658e-11
9.010536	3.99939e-11
8.995878	4.1691e-11
8.981221	4.34602e-11
8.966564	4.53045e-11
8.951906	4.7227e-11
8.937249	4.92311e-11
8.922592	5.13203e-11
8.907934	5.34981e-11
8.893277	5.57683e-11
8.878620	5.81349e-11
8.863963	6.06018e-11
8.849305	6.31735e-11
8.834648	6.58543e-11
8.819991	6.86488e-11
8.805333	7.1562e-11
8.790676	7.45987e-11
8.776019	7.77643e-11
8.761361	8.10642e-11
8.746704	8.45042e-11
8.732047	8.80902e-11
8.717389	9.18283e-11
8.702732	9.5725e-11
8.688075	9.97871e-11
8.673417	1.04022e-10
8.658760	1.08436e-10
8.644103	1.13037e-10
8.629445	1.17834e-10
8.614788	1.22834e-10
8.600131	1.28046e-10
8.585474	1.3348e-10
8.570816	1.39144e-10
8.556159	1.45049e-10
8.541502	1.51204e-10
8.526844	1.5762e-10
8.512187	1.64308e-10
8.497530	1.71281e-10
8.482872	1.78549e-10
8.468215	1.86125e-10
8.453558	1.94023e-10
8.438900	2.02257e-10
8.424243	2.10839e-10
8.409586	2.19786e-10
8.394928	2.29112e-10
8.380271	2.38834e-10
8.365614	2.48969e-10
8.350957	2.59534e-10
8.336299	2.70547e-10
8.321642	2.82027e-10
8.306985	2.93994e-10
8.292327	3.06469e-10
8.277670	3.19474e-10
8.263013	3.3303e-10
8.248355	3.47162e-10
8.233698	3.61893e-10
8.219041	3.77249e-10
8.204383	3.93257e-10
8.189726	4.09944e-10
8.175069	4.2734e-10
8.160411	4.45473e-10
8.145754	4.64376e-10
8.131097	4.8408e-10
8.116440	5.04621e-10
8.101782	5.26034e-10
8.087125	5.48355e-10
8.072468	5.71623e-10
8.057810	5.95878e-10
8.043153	6.21163e-10
8.028496	6.4752e-10
8.013838	6.74996e-10
7.999181	7.03638e-10
7.984524	7.33495e-10
7.969866	7.64618e-10
7.955209	7.97063e-10
7.940552	8.30884e-10
7.925894	8.6614e-10
7.911237	9.02892e-10
7.896580	9.41203e-10
7.881922	9.8114e-10
7.867265	1.02277e-09
7.852608	1.06617e-09
7.837951	1.11141e-09
7.823293	1.15857e-09
7.808636	1.20773e-09
7.793979	1.25897e-09
7.779321	1.31239e-09
7.764664	1.36808e-09
7.750007	1.42613e-09
7.735349	1.48664e-09
7.720692	1.54972e-09
7.706035	1.61548e-09
7.691377	1.68402e-09
7.676720	1.75548e-09
7.662063	1.82996e-09
7.647405	1.90761e-09
7.632748	1.98855e-09
7.618091	2.07292e-09
7.603434	2.16088e-09
7.588776	2.25257e-09
7.574119	2.34814e-09
7.559462	2.44778e-09
7.544804	2.55164e-09
7.530147	2.6599e-09
7.515490	2.77276e-09
7.500832	2.89041e-09
7.486175	3.01305e-09
7.471518	3.14089e-09
7.456860	3.27416e-09
7.442203	3.41308e-09
7.427546	3.5579e-09
7.412888	3.70886e-09
7.398231	3.86622e-09
7.383574	4.03026e-09
7.368917	4.20126e-09
7.354259	4.37952e-09
7.339602	4.56534e-09
7.324945	4.75904e-09
7.310287	4.96096e-09
7.295630	5.17145e-09
7.280973	5.39087e-09
7.266315	5.61959e-09
7.251658	5.85802e-09
7.237001	6.10657e-09
7.222343	6.36566e-09
7.207686	6.63575e-09
7.193029	6.91729e-09
7.178371	7.21078e-09
7.163714	7.51672e-09
7.149057	7.83563e-09
7.134400	8.16808e-09
7.119742	8.51464e-09
7.105085	8.87589e-09
7.090428	9.25247e-09
7.075770	9.64503e-09
7.061113	1.00542e-08
7.046456	1.04808e-08
7.031798	1.09255e-08
7.017141	1.1389e-08
7.002484	1.18722e-08
6.987826	1.23759e-08
6.973169	1.2901e-08
6.958512	1.34484e-08
6.943854	1.40189e-08
6.929197	1.46137e-08
6.914540	1.52337e-08
6.899882	1.588e-08
6.885225	1.65537e-08
6.870568	1.7256e-08
6.855911	1.79882e-08
6.841253	1.87513e-08
6.826596	1.95469e-08
6.811939	2.03761e-08
6.797281	2.12406e-08
6.782624	2.21418e-08
6.767967	2.30811e-08
6.753309	2.40604e-08
6.738652	2.50811e-08
6.723995	2.61452e-08
6.709337	2.72544e-08
6.694680	2.84107e-08
6.680023	2.9616e-08
6.665365	3.08724e-08
6.650708	3.21822e-08
6.636051	3.35475e-08
6.621394	3.49707e-08
6.606736	3.64543e-08
6.592079	3.80008e-08
6.577422	3.9613e-08
6.562764	4.12935e-08
6.548107	4.30453e-08
6.533450	4.48714e-08
6.518792	4.6775e-08
6.504135	4.87594e-08
6.489478	5.08279e-08
6.474820	5.29842e-08
6.460163	5.52319e-08
6.445506	5.7575e-08
6.430848	6.00175e-08
6.416191	6.25636e-08
6.401534	6.52177e-08
6.386877	6.79844e-08
6.372219	7.08684e-08
6.357562	7.38748e-08
6.342905	7.70087e-08
6.328247	8.02755e-08
6.313590	8.36809e-08
6.298933	8.72308e-08
6.284275	9.09312e-08
6.269618	9.47886e-08
6.254961	9.88096e-08
6.240303	1.03001e-07
6.225646	1.07371e-07
6.210989	1.11925e-07
6.196331	1.16673e-07
6.181674	1.21623e-07
6.167017	1.26782e-07
6.152360	1.3216e-07
6.137702	1.37766e-07
6.123045	1.4361e-07
6.108388	1.49702e-07
6.093730	1.56052e-07
6.079073	1.62672e-07
6.064416	1.69572e-07
6.049758	1.76765e-07
6.035101	1.84263e-07
6.020444	1.92079e-07
6.005786	2.00227e-07
5.991129	2.0872e-07
5.976472	2.17574e-07
5.961814	2.26803e-07
5.947157	2.36423e-07
5.932500	2.46452e-07
5.917842	2.56905e-07
5.903185	2.67803e-07
5.888528	2.79162e-07
5.873871	2.91003e-07
5.859213	3.03346e-07
5.844556	3.16213e-07
5.829899	3.29626e-07
5.815241	3.43607e-07
5.800584	3.58181e-07
5.785927	3.73374e-07
5.771269	3.89211e-07
5.756612	4.05719e-07
5.741955	4.22927e-07
5.727297	4.40866e-07
5.712640	4.59565e-07
5.697983	4.79057e-07
5.683325	4.99376e-07
5.668668	5.20556e-07
5.654011	5.42635e-07
5.639354	5.6565e-07
5.624696	5.89641e-07
5.610039	6.14649e-07
5.595382	6.40718e-07
5.580724	6.67893e-07
5.566067	6.9622e-07
5.551410	7.25748e-07
5.536752	7.56528e-07
5.522095	7.88614e-07
5.507438	8.2206e-07
5.492780	8.56924e-07
5.478123	8.93267e-07
5.463466	9.31151e-07
5.448808	9.70641e-07
5.434151	1.01181e-06
5.419494	1.05472e-06
5.404837	1.09945e-06
5.390179	1.14607e-06
5.375522	1.19468e-06
5.360865	1.24534e-06
5.346207	1.29816e-06
5.331550	1.35321e-06
5.316893	1.41059e-06
5.302235	1.47041e-06
5.287578	1.53277e-06
5.272921	1.59777e-06
5.258263	1.66553e-06
5.243606	1.73616e-06
5.228949	1.80978e-06
5.214291	1.88653e-06
5.199634	1.96652e-06
5.184977	2.04992e-06
5.170319	2.13684e-06
5.155662	2.22745e-06
5.141005	2.32191e-06
5.126348	2.42036e-06
5.111690	2.523e-06
5.097033	2.62998e-06
5.082376	2.7415e-06
5.067718	2.85774e-06
5.053061	2.97892e-06
5.038404	3.10523e-06
5.023746	3.2369e-06
5.009089	3.37414e-06
4.994432	3.51721e-06
4.979774	3.66634e-06
4.965117	3.82179e-06
4.950460	3.98384e-06
4.935802	4.15275e-06
4.921145	4.32882e-06
4.906488	4.51235e-06
4.891831	4.70366e-06
4.877173	4.90309e-06
4.862516	5.11096e-06
4.847859	5.32765e-06
4.833201	5.55352e-06
4.818544	5.78897e-06
4.803887	6.03439e-06
4.789229	6.29022e-06
4.774572	6.55688e-06
4.759915	6.83485e-06
4.745257	7.12461e-06
4.730600	7.42664e-06
4.715943	7.74147e-06
4.701285	8.06964e-06
4.686628	8.41172e-06
4.671971	8.7683e-06
4.657314	9.13999e-06
4.642656	9.52743e-06
4.627999	9.93128e-06
4.613342	1.03523e-05
4.598684	1.07911e-05
4.584027	1.12485e-05
4.569370	1.17252e-05
4.554712	1.22222e-05
4.540055	1.27403e-05
4.525398	1.32803e-05
4.510740	1.38431e-05
4.496083	1.44299e-05
4.481426	1.50414e-05
4.466768	1.56789e-05
4.452111	1.63434e-05
4.437454	1.7036e-05
4.422797	1.7758e-05
4.408139	1.85106e-05
4.393482	1.9295e-05
4.378825	2.01127e-05
4.364167	2.0965e-05
4.349510	2.18534e-05
4.334853	2.27794e-05
4.320195	2.37447e-05
4.305538	2.47508e-05
4.290881	2.57996e-05
4.276223	2.68927e-05
4.261566	2.80322e-05
4.246909	2.92199e-05
4.232251	3.04579e-05
4.217594	3.17483e-05
4.202937	3.30934e-05
4.188279	3.44954e-05
4.173622	3.59567e-05
4.158965	3.748e-05
4.144308	3.90677e-05
4.129650	4.07226e-05
4.114993	4.24476e-05
4.100336	4.42456e-05
4.085678	4.61197e-05
4.071021	4.80731e-05
4.056364	5.01092e-05
4.041706	5.22315e-05
4.027049	5.44435e-05
4.012392	5.67492e-05
3.997734	5.91524e-05
3.983077	6.16573e-05
3.968420	6.42682e-05
3.953762	6.69895e-05
3.939105	6.9826e-05
3.924448	7.27824e-05
3.909791	7.58638e-05
3.895133	7.90756e-05
3.880476	8.24232e-05
3.865819	8.59123e-05
3.851161	8.95489e-05
3.836504	9.33393e-05
3.821847	9.72899e-05
3.807189	0.000101407
3.792532	0.000105699
3.777875	0.000110172
3.763217	0.000114834
3.748560	0.000119693
3.733903	0.000124757
3.719245	0.000130035
3.704588	0.000135535
3.689931	0.000141268
3.675274	0.000147244
3.660616	0.000153471
3.645959	0.000159961
3.631302	0.000166724
3.616644	0.000173773
3.601987	0.00018112
3.587330	0.000188775
3.572672	0.000196754
3.558015	0.000205068
3.543358	0.000213733
3.528700	0.000222763
3.514043	0.000232172
3.499386	0.000241977
3.484728	0.000252194
3.470071	0.000262841
3.455414	0.000273934
3.440757	0.000285493
3.426099	0.000297536
3.411442	0.000310084
3.396785	0.000323156
3.382127	0.000336775
3.367470	0.000350961
3.352813	0.000365738
3.338155	0.000381128
3.323498	0.000397155
3.308841	0.000413842
3.294183	0.000431212
3.279526	0.000449286
3.264869	0.000468082
3.250211	0.000487601
&
```
