## Supplementary material for "All-at-once RNA folding with 3D motif prediction framed by evolutionary information": RF00797_mir-355.helixcov

```
# RMs = 2 L = 76

# RM_HELIX NESTED 23-33 43-54, nbp = 11 nbp_cov = 0
# pvals: 0.870386,0.870386,0.870386,0.870386,0.870386,0.870386,0.870386,0.870386,0.9971,0.870386,0.870386
# aggregated NONE
NESTED  ::::::::::::::::::::::<<<<<<<<<<<_________>>>>>>>>>>->::::::::::::::::::::::
        ::::::::::::::::::::::::::::::::::::::::::::::::::::::::::::::::::::::::::::

# RM_HELIX NESTED 3-20 57-74, nbp = 16 nbp_cov = 0
# pvals: 0.0333614,0.870386,0.935968,0.911326,0.870386,0.870386,0.870386,0.870386,0.870386,0.870386,0.870386,0.870386,0.870386,0.870386,0.870386,0.870386
# aggregated NONE
NESTED  ::<<<-<<<<-<<<<<<<<<____________________________________>>>>>>>>>->>>>->>>::
        ::::::::::::::::::::::::::::::::::::::::::::::::::::::::::::::::::::::::::::
```
