## Supplementary material for "All-at-once RNA folding with 3D motif prediction framed by evolutionary information": RF00797_mir-355.surv

```
0.046047	0.037037
-0.007268	0.888889
-0.022501	0.925926
-0.045350	0.962963
-0.593732	1
&
1.995848	0.000354233
1.912068	0.000708466
1.820671	0.0010627
1.714041	0.00141693
1.569329	0.00177117
1.317988	0.0021254
1.234207	0.00247963
1.013331	0.00283386
1.005715	0.0031881
0.899085	0.0053135
0.868619	0.00566773
0.845770	0.0063762
0.822921	0.00743889
0.754373	0.00779313
0.556346	0.00850159
0.510648	0.00885583
0.503032	0.00921006
0.457333	0.00956429
0.419251	0.00991853
0.396402	0.0102728
0.381169	0.010627
0.343087	0.0109812
0.327854	0.0113355
0.312621	0.0116897
0.289772	0.0120439
0.251690	0.0127524
0.236457	0.0131066
0.160293	0.0134609
0.152677	0.0138151
0.122211	0.0145236
0.114595	0.015232
0.091745	0.0155863
0.084129	0.016649
0.076512	0.0177117
0.061280	0.0201913
0.053663	0.0205455
0.046047	0.0308183
0.038430	0.0361318
0.030814	0.0382572
0.015581	0.053135
0.007965	0.05774
0.000348	0.0839532
-0.007268	0.901877
-0.014884	0.926674
-0.022501	0.941197
-0.030117	0.942968
-0.037734	0.944031
-0.045350	0.947928
-0.052967	0.955012
-0.060583	0.959617
-0.068199	0.962097
-0.075816	0.970244
-0.091049	0.974849
-0.098665	0.976621
-0.106281	0.976975
-0.113898	0.977683
-0.121514	0.978038
-0.144363	0.9791
-0.151980	0.982643
-0.167213	0.984414
-0.174829	0.984768
-0.182446	0.985831
-0.190062	0.987248
-0.205295	0.987602
-0.212911	0.988665
-0.228144	0.989373
-0.243377	0.990081
-0.258610	0.990436
-0.266226	0.991144
-0.289075	0.991853
-0.304308	0.99327
-0.319541	0.993624
-0.334774	0.994332
-0.350007	0.995041
-0.365239	0.995395
-0.372856	0.996103
-0.525184	0.996458
-0.570883	0.996812
-0.586115	0.997166
-0.601348	0.99752
-0.624197	0.997875
-0.707978	0.998229
-0.715594	0.998583
-1.073566	0.998937
-1.172579	0.999292
-1.347756	0.999646
-1.896138	1
&
3.541980	1.75439e-06
3.130694	3.50877e-06
2.978365	7.01754e-06
2.970749	8.77193e-06
2.947900	1.05263e-05
2.925050	1.22807e-05
2.856503	1.40351e-05
2.826037	1.75439e-05
2.795571	1.92982e-05
2.757489	2.10526e-05
2.749873	2.2807e-05
2.727024	2.45614e-05
2.719407	2.63158e-05
2.704174	2.98246e-05
2.673709	3.15789e-05
2.658476	3.50877e-05
2.643243	4.03509e-05
2.620394	4.21053e-05
2.597545	4.38596e-05
2.574695	4.5614e-05
2.567079	4.73684e-05
2.559463	4.91228e-05
2.551846	5.08772e-05
2.544230	5.4386e-05
2.536613	5.78947e-05
2.528997	5.96491e-05
2.513764	6.31579e-05
2.498531	6.84211e-05
2.490915	7.19298e-05
2.468066	7.36842e-05
2.445216	7.54386e-05
2.429984	7.7193e-05
2.407134	7.89474e-05
2.399518	8.07018e-05
2.384285	8.42105e-05
2.376669	8.59649e-05
2.369052	8.77193e-05
2.361436	8.94737e-05
2.330970	9.12281e-05
2.300505	9.29825e-05
2.285272	9.47368e-05
2.277655	9.64912e-05
2.270039	9.82456e-05
2.262423	0.0001
2.239573	0.000103509
2.231957	0.000105263
2.216724	0.000107018
2.193875	0.000108772
2.186258	0.000110526
2.171026	0.000117544
2.155793	0.000119298
2.148176	0.000121053
2.140560	0.000126316
2.125327	0.000129825
2.117711	0.000135088
2.102478	0.000142105
2.094862	0.00014386
2.087245	0.000145614
2.079629	0.000147368
2.072012	0.000149123
2.064396	0.000154386
2.056779	0.000161404
2.049163	0.000164912
2.041547	0.000166667
2.033930	0.000168421
2.026314	0.000175439
2.018697	0.000177193
1.995848	0.000178947
1.980615	0.000184211
1.965383	0.000189474
1.957766	0.000192982
1.950150	0.000194737
1.942533	0.000196491
1.927300	0.000205263
1.919684	0.000208772
1.904451	0.000210526
1.896835	0.000212281
1.889218	0.000219298
1.881602	0.000222807
1.873986	0.000238596
1.866369	0.000247368
1.858753	0.000252632
1.851136	0.000268421
1.843520	0.000282456
1.835904	0.000292982
1.828287	0.0003
1.820671	0.000317544
1.813054	0.000336842
1.805438	0.000347368
1.797821	0.000361404
1.790205	0.000385965
1.782589	0.000426316
1.774972	0.000449123
1.767356	0.000487719
1.759739	0.000517544
1.752123	0.000540351
1.744507	0.000575439
1.736890	0.000610526
1.729274	0.000647368
1.721657	0.000677193
1.714041	0.000705263
1.706425	0.000740351
1.698808	0.000775439
1.691192	0.000833333
1.683575	0.000894737
1.675959	0.000975439
1.668342	0.0010193
1.660726	0.00107193
1.653110	0.00112632
1.645493	0.00118421
1.637877	0.0012386
1.630260	0.00127719
1.622644	0.0013193
1.615028	0.00135789
1.607411	0.00139298
1.599795	0.00141404
1.592178	0.00144035
1.584562	0.00145439
1.576946	0.00148421
1.569329	0.00151579
1.561713	0.00154737
1.554096	0.00156842
1.546480	0.00159298
1.538863	0.00161579
1.531247	0.00164737
1.523631	0.00167895
1.516014	0.00170351
1.508398	0.00171053
1.500781	0.00172281
1.493165	0.00172807
1.485549	0.00174035
1.477932	0.0017614
1.470316	0.00177368
1.462699	0.00178947
1.455083	0.00180175
1.447467	0.00180877
1.439850	0.00182632
1.432234	0.0018386
1.424617	0.00184561
1.417001	0.00186667
1.409384	0.00187719
1.401768	0.00188596
1.394152	0.00190351
1.386535	0.00192105
1.378919	0.00193333
1.371302	0.0019386
1.363686	0.00194912
1.356070	0.00195789
1.348453	0.00196667
1.340837	0.00197719
1.333220	0.00198947
1.325604	0.00199825
1.317988	0.00201579
1.310371	0.00202456
1.302755	0.00203158
1.295138	0.00203509
1.287522	0.00204386
1.279906	0.00204737
1.272289	0.00205965
1.264673	0.00206491
1.257056	0.00207368
1.249440	0.00208596
1.241823	0.00209123
1.234207	0.00210526
1.226591	0.00213158
1.218974	0.00215088
1.211358	0.00217544
1.203741	0.00219474
1.196125	0.00221579
1.188509	0.00223684
1.180892	0.00226667
1.173276	0.00230351
1.165659	0.00233684
1.158043	0.00235439
1.150427	0.00238246
1.142810	0.00239649
1.135194	0.00242105
1.127577	0.00244561
1.119961	0.00246667
1.112344	0.00248947
1.104728	0.00251579
1.097112	0.00255263
1.089495	0.00257895
1.081879	0.00261053
1.074262	0.00264211
1.066646	0.00268246
1.059030	0.00273158
1.051413	0.00276316
1.043797	0.00280351
1.036180	0.00285088
1.028564	0.00288947
1.020948	0.00291754
1.013331	0.00297368
1.005715	0.00302456
0.998098	0.00314737
0.990482	0.00328947
0.982865	0.00349825
0.975249	0.00371228
0.967633	0.00402982
0.960016	0.00433509
0.952400	0.00470175
0.944783	0.00515789
0.937167	0.00542281
0.929551	0.00575088
0.921934	0.00597368
0.914318	0.00614561
0.906701	0.00632807
0.899085	0.00650702
0.891469	0.00661754
0.883852	0.0067386
0.876236	0.00681228
0.868619	0.0069193
0.861003	0.00706491
0.853386	0.00717193
0.845770	0.00728421
0.838154	0.00737719
0.830537	0.0074386
0.822921	0.00750175
0.815304	0.00757895
0.807688	0.00762632
0.800072	0.00766842
0.792455	0.00774737
0.784839	0.00785088
0.777222	0.00790877
0.769606	0.00800526
0.761990	0.0080807
0.754373	0.00821754
0.746757	0.00830526
0.739140	0.00835789
0.731524	0.00846316
0.723907	0.00853333
0.716291	0.00863333
0.708675	0.00870351
0.701058	0.00875439
0.693442	0.00881053
0.685825	0.00885439
0.678209	0.0089193
0.670593	0.00900351
0.662976	0.00907018
0.655360	0.00913333
0.647743	0.00918772
0.640127	0.00927895
0.632511	0.00935965
0.624894	0.00941579
0.617278	0.00948421
0.609661	0.00955263
0.602045	0.00965088
0.594428	0.00977719
0.586812	0.00986491
0.579196	0.00995789
0.571579	0.0100211
0.563963	0.0101018
0.556346	0.0101737
0.548730	0.0102772
0.541114	0.0103596
0.533497	0.0104298
0.525881	0.0105263
0.518264	0.0105772
0.510648	0.0106579
0.503032	0.0107246
0.495415	0.0108035
0.487799	0.0108702
0.480182	0.0109351
0.472566	0.0110386
0.464949	0.0111491
0.457333	0.0112211
0.449717	0.0112754
0.442100	0.0113754
0.434484	0.0114439
0.426867	0.0115228
0.419251	0.0116316
0.411635	0.0117263
0.404018	0.0118193
0.396402	0.011893
0.388785	0.0119789
0.381169	0.0120684
0.373553	0.0121386
0.365936	0.0122246
0.358320	0.0122912
0.350703	0.0124018
0.343087	0.0124737
0.335470	0.0125579
0.327854	0.0126544
0.320238	0.0127702
0.312621	0.0128684
0.305005	0.0129772
0.297388	0.0130789
0.289772	0.0132105
0.282156	0.0133175
0.274539	0.0133982
0.266923	0.013507
0.259306	0.0136474
0.251690	0.0137526
0.244074	0.0139053
0.236457	0.0140509
0.228841	0.0142158
0.221224	0.0143982
0.213608	0.014586
0.205991	0.0148
0.198375	0.0149965
0.190759	0.0152351
0.183142	0.0157895
0.175526	0.016307
0.167909	0.0166035
0.160293	0.0168316
0.152677	0.0171456
0.145060	0.0174158
0.137444	0.0176789
0.129827	0.0179018
0.122211	0.0182
0.114595	0.0184333
0.106978	0.0187088
0.099362	0.0190877
0.091745	0.0193895
0.084129	0.0197632
0.076512	0.0202789
0.068896	0.0209667
0.061280	0.0217211
0.053663	0.0232246
0.046047	0.0333614
0.038430	0.0382877
0.030814	0.0410228
0.023198	0.0423702
0.015581	0.0472719
0.007965	0.0629333
0.000348	0.101333
-0.007268	0.870386
-0.014884	0.894956
-0.022501	0.911326
-0.030117	0.920065
-0.037734	0.927742
-0.045350	0.935968
-0.052967	0.942835
-0.060583	0.950277
-0.068199	0.955681
-0.075816	0.959532
-0.083432	0.9631
-0.091049	0.966756
-0.098665	0.970268
-0.106281	0.972567
-0.113898	0.974253
-0.121514	0.975856
-0.129131	0.977323
-0.136747	0.978463
-0.144363	0.979495
-0.151980	0.980409
-0.159596	0.981233
-0.167213	0.982075
-0.174829	0.982839
-0.182446	0.983649
-0.190062	0.984393
-0.197678	0.984961
-0.205295	0.985533
-0.212911	0.986147
-0.220528	0.986668
-0.228144	0.987168
-0.235760	0.987644
-0.243377	0.988116
-0.250993	0.9885
-0.258610	0.988961
-0.266226	0.989382
-0.273842	0.989767
-0.281459	0.990114
-0.289075	0.990511
-0.296692	0.990861
-0.304308	0.99116
-0.311925	0.991486
-0.319541	0.991726
-0.327157	0.992033
-0.334774	0.992318
-0.342390	0.992558
-0.350007	0.9928
-0.357623	0.993061
-0.365239	0.993275
-0.372856	0.993514
-0.380472	0.993719
-0.388089	0.99394
-0.395705	0.994133
-0.403321	0.994335
-0.410938	0.994502
-0.418554	0.99464
-0.426171	0.994802
-0.433787	0.994958
-0.441404	0.995112
-0.449020	0.995274
-0.456636	0.995418
-0.464253	0.995575
-0.471869	0.995716
-0.479486	0.9958
-0.487102	0.995937
-0.494718	0.99606
-0.502335	0.996165
-0.509951	0.99626
-0.517568	0.996363
-0.525184	0.996439
-0.532800	0.996537
-0.540417	0.996611
-0.548033	0.9967
-0.555650	0.996781
-0.563266	0.996846
-0.570883	0.996905
-0.578499	0.996968
-0.586115	0.997049
-0.593732	0.9971
-0.601348	0.997175
-0.608965	0.997244
-0.616581	0.997295
-0.624197	0.997354
-0.631814	0.997412
-0.639430	0.997468
-0.647047	0.99753
-0.654663	0.997596
-0.662279	0.997661
-0.669896	0.997704
-0.677512	0.997751
-0.685129	0.9978
-0.692745	0.997842
-0.700362	0.997884
-0.707978	0.997928
-0.715594	0.997977
-0.723211	0.998028
-0.730827	0.998082
-0.738444	0.998133
-0.746060	0.998175
-0.753676	0.998223
-0.761293	0.998275
-0.768909	0.998314
-0.776526	0.998363
-0.784142	0.998382
-0.791758	0.998421
-0.799375	0.998458
-0.806991	0.998496
-0.814608	0.998523
-0.822224	0.998551
-0.829840	0.998602
-0.837457	0.998633
-0.845073	0.998667
-0.852690	0.998693
-0.860306	0.998723
-0.867923	0.998747
-0.875539	0.998767
-0.883155	0.998795
-0.890772	0.998811
-0.898388	0.99884
-0.906005	0.998861
-0.913621	0.998888
-0.921237	0.998914
-0.928854	0.998939
-0.936470	0.998961
-0.944087	0.998981
-0.951703	0.999002
-0.959319	0.999028
-0.966936	0.999044
-0.974552	0.999063
-0.982169	0.999088
-0.989785	0.999102
-0.997402	0.999126
-1.005018	0.999146
-1.012634	0.999179
-1.020251	0.999196
-1.027867	0.999216
-1.035484	0.999233
-1.043100	0.999246
-1.050716	0.999265
-1.058333	0.999286
-1.065949	0.999293
-1.073566	0.999304
-1.081182	0.999326
-1.088798	0.999335
-1.096415	0.999367
-1.104031	0.999381
-1.111648	0.999393
-1.119264	0.999409
-1.126881	0.999418
-1.134497	0.999433
-1.142113	0.999451
-1.149730	0.999472
-1.157346	0.999488
-1.164963	0.999507
-1.172579	0.999519
-1.180195	0.999532
-1.187812	0.999542
-1.195428	0.999556
-1.203045	0.99957
-1.210661	0.999577
-1.218277	0.999588
-1.225894	0.999605
-1.233510	0.999612
-1.241127	0.999632
-1.248743	0.999649
-1.256360	0.999663
-1.263976	0.999677
-1.271592	0.999688
-1.279209	0.999696
-1.286825	0.999705
-1.294442	0.999719
-1.302058	0.999726
-1.309674	0.999732
-1.317291	0.999742
-1.324907	0.999751
-1.332524	0.999756
-1.340140	0.999761
-1.347756	0.999763
-1.355373	0.999768
-1.362989	0.999774
-1.370606	0.999775
-1.378222	0.999784
-1.385839	0.999789
-1.393455	0.999798
-1.401071	0.999802
-1.408688	0.999809
-1.416304	0.999812
-1.423921	0.999816
-1.431537	0.999826
-1.439153	0.99983
-1.446770	0.999833
-1.454386	0.999835
-1.462003	0.999839
-1.469619	0.999846
-1.477235	0.999851
-1.484852	0.999854
-1.492468	0.999861
-1.500085	0.999863
-1.507701	0.999867
-1.515318	0.99987
-1.522934	0.999875
-1.530550	0.999879
-1.538167	0.999882
-1.545783	0.999888
-1.561016	0.999891
-1.568632	0.999895
-1.583865	0.999902
-1.591482	0.999907
-1.599098	0.999912
-1.606714	0.999921
-1.614331	0.999923
-1.621947	0.999925
-1.629564	0.999928
-1.637180	0.99993
-1.652413	0.999932
-1.660029	0.999937
-1.675262	0.999939
-1.682879	0.99994
-1.690495	0.999942
-1.713344	0.999944
-1.736193	0.999946
-1.743810	0.999947
-1.759043	0.999951
-1.774276	0.999954
-1.789508	0.999956
-1.797125	0.99996
-1.804741	0.999961
-1.827590	0.999963
-1.835207	0.999967
-1.850440	0.999968
-1.865672	0.99997
-1.880905	0.999972
-1.888522	0.999974
-1.896138	0.999975
-1.911371	0.999977
-1.934220	0.999979
-1.957069	0.999981
-1.995151	0.999982
-2.010384	0.999984
-2.033234	0.999986
-2.040850	0.999988
-2.101781	0.999989
-2.109398	0.999991
-2.132247	0.999993
-2.330274	0.999995
-2.337890	0.999996
-2.375972	0.999998
-2.497835	1
&
17.152507	2.82198e-22
17.144891	2.87989e-22
17.137274	2.93898e-22
17.129658	2.99929e-22
17.122042	3.06083e-22
17.114425	3.12364e-22
17.106809	3.18774e-22
17.099192	3.25315e-22
17.091576	3.31991e-22
17.083959	3.38803e-22
17.076343	3.45755e-22
17.068727	3.5285e-22
17.061110	3.60091e-22
17.053494	3.6748e-22
17.045877	3.75021e-22
17.038261	3.82717e-22
17.030645	3.9057e-22
17.023028	3.98585e-22
17.015412	4.06764e-22
17.007795	4.15111e-22
17.000179	4.2363e-22
16.992563	4.32323e-22
16.984946	4.41194e-22
16.977330	4.50248e-22
16.969713	4.59488e-22
16.962097	4.68917e-22
16.954480	4.7854e-22
16.946864	4.8836e-22
16.939248	4.98382e-22
16.931631	5.08609e-22
16.924015	5.19047e-22
16.916398	5.29698e-22
16.908782	5.40569e-22
16.901166	5.51662e-22
16.893549	5.62983e-22
16.885933	5.74536e-22
16.878316	5.86327e-22
16.870700	5.9836e-22
16.863084	6.10639e-22
16.855467	6.23171e-22
16.847851	6.35959e-22
16.840234	6.49011e-22
16.832618	6.6233e-22
16.825001	6.75922e-22
16.817385	6.89794e-22
16.809769	7.0395e-22
16.802152	7.18397e-22
16.794536	7.33141e-22
16.786919	7.48187e-22
16.779303	7.63541e-22
16.771687	7.79211e-22
16.764070	7.95203e-22
16.756454	8.11523e-22
16.748837	8.28178e-22
16.741221	8.45175e-22
16.733605	8.6252e-22
16.725988	8.80222e-22
16.718372	8.98287e-22
16.710755	9.16723e-22
16.703139	9.35537e-22
16.695522	9.54738e-22
16.687906	9.74332e-22
16.680290	9.94329e-22
16.672673	1.01474e-21
16.665057	1.03556e-21
16.657440	1.05682e-21
16.649824	1.07851e-21
16.642208	1.10064e-21
16.634591	1.12323e-21
16.626975	1.14628e-21
16.619358	1.16981e-21
16.611742	1.19382e-21
16.604126	1.21832e-21
16.596509	1.24333e-21
16.588893	1.26885e-21
16.581276	1.29489e-21
16.573660	1.32147e-21
16.566043	1.34859e-21
16.558427	1.37627e-21
16.550811	1.40452e-21
16.543194	1.43334e-21
16.535578	1.46276e-21
16.527961	1.49279e-21
16.520345	1.52343e-21
16.512729	1.5547e-21
16.505112	1.58661e-21
16.497496	1.61917e-21
16.489879	1.65241e-21
16.482263	1.68632e-21
16.474647	1.72093e-21
16.467030	1.75626e-21
16.459414	1.79231e-21
16.451797	1.82909e-21
16.444181	1.86664e-21
16.436564	1.90495e-21
16.428948	1.94405e-21
16.421332	1.98396e-21
16.413715	2.02468e-21
16.406099	2.06624e-21
16.398482	2.10865e-21
16.390866	2.15193e-21
16.383250	2.19611e-21
16.375633	2.24118e-21
16.368017	2.28719e-21
16.360400	2.33414e-21
16.352784	2.38205e-21
16.345168	2.43094e-21
16.337551	2.48084e-21
16.329935	2.53177e-21
16.322318	2.58374e-21
16.314702	2.63677e-21
16.307085	2.6909e-21
16.299469	2.74614e-21
16.291853	2.80251e-21
16.284236	2.86003e-21
16.276620	2.91874e-21
16.269003	2.97866e-21
16.261387	3.0398e-21
16.253771	3.1022e-21
16.246154	3.16588e-21
16.238538	3.23087e-21
16.230921	3.2972e-21
16.223305	3.36488e-21
16.215689	3.43395e-21
16.208072	3.50445e-21
16.200456	3.57639e-21
16.192839	3.6498e-21
16.185223	3.72473e-21
16.177606	3.80119e-21
16.169990	3.87922e-21
16.162374	3.95886e-21
16.154757	4.04013e-21
16.147141	4.12307e-21
16.139524	4.20771e-21
16.131908	4.29409e-21
16.124292	4.38224e-21
16.116675	4.4722e-21
16.109059	4.56401e-21
16.101442	4.65771e-21
16.093826	4.75333e-21
16.086210	4.85091e-21
16.078593	4.95049e-21
16.070977	5.05212e-21
16.063360	5.15584e-21
16.055744	5.26169e-21
16.048127	5.36971e-21
16.040511	5.47995e-21
16.032895	5.59245e-21
16.025278	5.70726e-21
16.017662	5.82443e-21
16.010045	5.94401e-21
16.002429	6.06604e-21
15.994813	6.19058e-21
15.987196	6.31767e-21
15.979580	6.44737e-21
15.971963	6.57974e-21
15.964347	6.71483e-21
15.956731	6.85268e-21
15.949114	6.99337e-21
15.941498	7.13695e-21
15.933881	7.28348e-21
15.926265	7.43302e-21
15.918648	7.58562e-21
15.911032	7.74136e-21
15.903416	7.9003e-21
15.895799	8.0625e-21
15.888183	8.22804e-21
15.880566	8.39697e-21
15.872950	8.56937e-21
15.865334	8.74531e-21
15.857717	8.92487e-21
15.850101	9.10811e-21
15.842484	9.29511e-21
15.834868	9.48596e-21
15.827252	9.68072e-21
15.819635	9.87949e-21
15.812019	1.00823e-20
15.804402	1.02893e-20
15.796786	1.05006e-20
15.789170	1.07162e-20
15.781553	1.09362e-20
15.773937	1.11608e-20
15.766320	1.13899e-20
15.758704	1.16238e-20
15.751087	1.18625e-20
15.743471	1.2106e-20
15.735855	1.23546e-20
15.728238	1.26083e-20
15.720622	1.28672e-20
15.713005	1.31314e-20
15.705389	1.3401e-20
15.697773	1.36762e-20
15.690156	1.3957e-20
15.682540	1.42436e-20
15.674923	1.4536e-20
15.667307	1.48345e-20
15.659691	1.51391e-20
15.652074	1.545e-20
15.644458	1.57672e-20
15.636841	1.6091e-20
15.629225	1.64214e-20
15.621608	1.67586e-20
15.613992	1.71027e-20
15.606376	1.74539e-20
15.598759	1.78123e-20
15.591143	1.81781e-20
15.583526	1.85514e-20
15.575910	1.89323e-20
15.568294	1.93211e-20
15.560677	1.97178e-20
15.553061	2.01227e-20
15.545444	2.05359e-20
15.537828	2.09576e-20
15.530212	2.1388e-20
15.522595	2.18272e-20
15.514979	2.22754e-20
15.507362	2.27328e-20
15.499746	2.31997e-20
15.492129	2.36761e-20
15.484513	2.41623e-20
15.476897	2.46585e-20
15.469280	2.51648e-20
15.461664	2.56816e-20
15.454047	2.6209e-20
15.446431	2.67472e-20
15.438815	2.72965e-20
15.431198	2.78571e-20
15.423582	2.84292e-20
15.415965	2.9013e-20
15.408349	2.96088e-20
15.400733	3.02169e-20
15.393116	3.08374e-20
15.385500	3.14707e-20
15.377883	3.2117e-20
15.370267	3.27766e-20
15.362650	3.34497e-20
15.355034	3.41366e-20
15.347418	3.48377e-20
15.339801	3.55532e-20
15.332185	3.62833e-20
15.324568	3.70285e-20
15.316952	3.77889e-20
15.309336	3.8565e-20
15.301719	3.93571e-20
15.294103	4.01653e-20
15.286486	4.09902e-20
15.278870	4.18321e-20
15.271254	4.26912e-20
15.263637	4.3568e-20
15.256021	4.44628e-20
15.248404	4.5376e-20
15.240788	4.63079e-20
15.233171	4.7259e-20
15.225555	4.82296e-20
15.217939	4.92202e-20
15.210322	5.02311e-20
15.202706	5.12627e-20
15.195089	5.23156e-20
15.187473	5.33901e-20
15.179857	5.44867e-20
15.172240	5.56058e-20
15.164624	5.67478e-20
15.157007	5.79134e-20
15.149391	5.91029e-20
15.141775	6.03168e-20
15.134158	6.15557e-20
15.126542	6.282e-20
15.118925	6.41103e-20
15.111309	6.54271e-20
15.103692	6.67709e-20
15.096076	6.81424e-20
15.088460	6.9542e-20
15.080843	7.09704e-20
15.073227	7.24281e-20
15.065610	7.39158e-20
15.057994	7.5434e-20
15.050378	7.69835e-20
15.042761	7.85647e-20
15.035145	8.01785e-20
15.027528	8.18254e-20
15.019912	8.35061e-20
15.012296	8.52214e-20
15.004679	8.69719e-20
14.997063	8.87584e-20
14.989446	9.05815e-20
14.981830	9.24422e-20
14.974213	9.4341e-20
14.966597	9.62789e-20
14.958981	9.82566e-20
14.951364	1.00275e-19
14.943748	1.02335e-19
14.936131	1.04437e-19
14.928515	1.06582e-19
14.920899	1.08772e-19
14.913282	1.11006e-19
14.905666	1.13286e-19
14.898049	1.15613e-19
14.890433	1.17988e-19
14.882817	1.20412e-19
14.875200	1.22885e-19
14.867584	1.2541e-19
14.859967	1.27986e-19
14.852351	1.30615e-19
14.844734	1.33298e-19
14.837118	1.36037e-19
14.829502	1.38831e-19
14.821885	1.41683e-19
14.814269	1.44594e-19
14.806652	1.47564e-19
14.799036	1.50596e-19
14.791420	1.53689e-19
14.783803	1.56847e-19
14.776187	1.60069e-19
14.768570	1.63357e-19
14.760954	1.66713e-19
14.753338	1.70138e-19
14.745721	1.73633e-19
14.738105	1.772e-19
14.730488	1.80841e-19
14.722872	1.84556e-19
14.715255	1.88348e-19
14.707639	1.92217e-19
14.700023	1.96166e-19
14.692406	2.00196e-19
14.684790	2.04309e-19
14.677173	2.08506e-19
14.669557	2.1279e-19
14.661941	2.17162e-19
14.654324	2.21623e-19
14.646708	2.26177e-19
14.639091	2.30824e-19
14.631475	2.35566e-19
14.623859	2.40406e-19
14.616242	2.45345e-19
14.608626	2.50386e-19
14.601009	2.5553e-19
14.593393	2.6078e-19
14.585776	2.66138e-19
14.578160	2.71606e-19
14.570544	2.77186e-19
14.562927	2.82881e-19
14.555311	2.88693e-19
14.547694	2.94625e-19
14.540078	3.00678e-19
14.532462	3.06856e-19
14.524845	3.13161e-19
14.517229	3.19595e-19
14.509612	3.26162e-19
14.501996	3.32863e-19
14.494380	3.39703e-19
14.486763	3.46683e-19
14.479147	3.53806e-19
14.471530	3.61075e-19
14.463914	3.68495e-19
14.456297	3.76066e-19
14.448681	3.83793e-19
14.441065	3.91679e-19
14.433448	3.99727e-19
14.425832	4.07941e-19
14.418215	4.16323e-19
14.410599	4.24878e-19
14.402983	4.33608e-19
14.395366	4.42518e-19
14.387750	4.51611e-19
14.380133	4.60891e-19
14.372517	4.70361e-19
14.364901	4.80026e-19
14.357284	4.8989e-19
14.349668	4.99957e-19
14.342051	5.1023e-19
14.334435	5.20715e-19
14.326818	5.31415e-19
14.319202	5.42335e-19
14.311586	5.53479e-19
14.303969	5.64853e-19
14.296353	5.7646e-19
14.288736	5.88306e-19
14.281120	6.00396e-19
14.273504	6.12734e-19
14.265887	6.25325e-19
14.258271	6.38175e-19
14.250654	6.5129e-19
14.243038	6.64674e-19
14.235422	6.78333e-19
14.227805	6.92273e-19
14.220189	7.06499e-19
14.212572	7.21018e-19
14.204956	7.35835e-19
14.197339	7.50957e-19
14.189723	7.6639e-19
14.182107	7.8214e-19
14.174490	7.98213e-19
14.166874	8.14617e-19
14.159257	8.31359e-19
14.151641	8.48444e-19
14.144025	8.65881e-19
14.136408	8.83676e-19
14.128792	9.01836e-19
14.121175	9.20371e-19
14.113559	9.39286e-19
14.105943	9.5859e-19
14.098326	9.78291e-19
14.090710	9.98396e-19
14.083093	1.01892e-18
14.075477	1.03986e-18
14.067860	1.06123e-18
14.060244	1.08304e-18
14.052628	1.1053e-18
14.045011	1.12801e-18
14.037395	1.1512e-18
14.029778	1.17486e-18
14.022162	1.19901e-18
14.014546	1.22365e-18
14.006929	1.2488e-18
13.999313	1.27446e-18
13.991696	1.30066e-18
13.984080	1.32739e-18
13.976464	1.35467e-18
13.968847	1.38252e-18
13.961231	1.41093e-18
13.953614	1.43993e-18
13.945998	1.46953e-18
13.938381	1.49974e-18
13.930765	1.53056e-18
13.923149	1.56202e-18
13.915532	1.59413e-18
13.907916	1.62689e-18
13.900299	1.66033e-18
13.892683	1.69446e-18
13.885067	1.72929e-18
13.877450	1.76483e-18
13.869834	1.80111e-18
13.862217	1.83813e-18
13.854601	1.87592e-18
13.846985	1.91448e-18
13.839368	1.95383e-18
13.831752	1.99399e-18
13.824135	2.03498e-18
13.816519	2.07681e-18
13.808902	2.1195e-18
13.801286	2.16307e-18
13.793670	2.20753e-18
13.786053	2.25291e-18
13.778437	2.29922e-18
13.770820	2.34648e-18
13.763204	2.39472e-18
13.755588	2.44395e-18
13.747971	2.49418e-18
13.740355	2.54546e-18
13.732738	2.59778e-18
13.725122	2.65119e-18
13.717506	2.70569e-18
13.709889	2.76131e-18
13.702273	2.81807e-18
13.694656	2.876e-18
13.687040	2.93513e-18
13.679424	2.99547e-18
13.671807	3.05705e-18
13.664191	3.11989e-18
13.656574	3.18403e-18
13.648958	3.24949e-18
13.641341	3.31629e-18
13.633725	3.38447e-18
13.626109	3.45405e-18
13.618492	3.52506e-18
13.610876	3.59753e-18
13.603259	3.67149e-18
13.595643	3.74697e-18
13.588027	3.824e-18
13.580410	3.90262e-18
13.572794	3.98286e-18
13.565177	4.06474e-18
13.557561	4.14831e-18
13.549945	4.23359e-18
13.542328	4.32063e-18
13.534712	4.40947e-18
13.527095	4.50012e-18
13.519479	4.59264e-18
13.511862	4.68707e-18
13.504246	4.78344e-18
13.496630	4.88178e-18
13.489013	4.98216e-18
13.481397	5.08459e-18
13.473780	5.18913e-18
13.466164	5.29582e-18
13.458548	5.40471e-18
13.450931	5.51584e-18
13.443315	5.62925e-18
13.435698	5.74499e-18
13.428082	5.86311e-18
13.420466	5.98367e-18
13.412849	6.1067e-18
13.405233	6.23226e-18
13.397616	6.36041e-18
13.390000	6.49119e-18
13.382383	6.62466e-18
13.374767	6.76088e-18
13.367151	6.89989e-18
13.359534	7.04177e-18
13.351918	7.18656e-18
13.344301	7.33434e-18
13.336685	7.48515e-18
13.329069	7.63906e-18
13.321452	7.79615e-18
13.313836	7.95646e-18
13.306219	8.12006e-18
13.298603	8.28704e-18
13.290987	8.45745e-18
13.283370	8.63136e-18
13.275754	8.80885e-18
13.268137	8.98999e-18
13.260521	9.17486e-18
13.252904	9.36353e-18
13.245288	9.55608e-18
13.237672	9.75259e-18
13.230055	9.95314e-18
13.222439	1.01578e-17
13.214822	1.03667e-17
13.207206	1.05799e-17
13.199590	1.07975e-17
13.191973	1.10195e-17
13.184357	1.12461e-17
13.176740	1.14774e-17
13.169124	1.17134e-17
13.161508	1.19543e-17
13.153891	1.22002e-17
13.146275	1.24511e-17
13.138658	1.27071e-17
13.131042	1.29685e-17
13.123425	1.32352e-17
13.115809	1.35074e-17
13.108193	1.37852e-17
13.100576	1.40687e-17
13.092960	1.4358e-17
13.085343	1.46533e-17
13.077727	1.49547e-17
13.070111	1.52622e-17
13.062494	1.55761e-17
13.054878	1.58965e-17
13.047261	1.62234e-17
13.039645	1.65571e-17
13.032029	1.68976e-17
13.024412	1.72452e-17
13.016796	1.75998e-17
13.009179	1.79618e-17
13.001563	1.83313e-17
12.993946	1.87083e-17
12.986330	1.90931e-17
12.978714	1.94858e-17
12.971097	1.98866e-17
12.963481	2.02956e-17
12.955864	2.07131e-17
12.948248	2.11391e-17
12.940632	2.15739e-17
12.933015	2.20177e-17
12.925399	2.24705e-17
12.917782	2.29327e-17
12.910166	2.34044e-17
12.902550	2.38858e-17
12.894933	2.43772e-17
12.887317	2.48786e-17
12.879700	2.53903e-17
12.872084	2.59126e-17
12.864467	2.64456e-17
12.856851	2.69896e-17
12.849235	2.75448e-17
12.841618	2.81114e-17
12.834002	2.86896e-17
12.826385	2.92798e-17
12.818769	2.98821e-17
12.811153	3.04968e-17
12.803536	3.11241e-17
12.795920	3.17644e-17
12.788303	3.24178e-17
12.780687	3.30847e-17
12.773071	3.37653e-17
12.765454	3.44599e-17
12.757838	3.51688e-17
12.750221	3.58923e-17
12.742605	3.66307e-17
12.734988	3.73842e-17
12.727372	3.81533e-17
12.719756	3.89382e-17
12.712139	3.97392e-17
12.704523	4.05568e-17
12.696906	4.13911e-17
12.689290	4.22427e-17
12.681674	4.31117e-17
12.674057	4.39986e-17
12.666441	4.49038e-17
12.658824	4.58276e-17
12.651208	4.67705e-17
12.643592	4.77327e-17
12.635975	4.87147e-17
12.628359	4.9717e-17
12.620742	5.07399e-17
12.613126	5.17838e-17
12.605509	5.28492e-17
12.597893	5.39365e-17
12.590277	5.50462e-17
12.582660	5.61788e-17
12.575044	5.73346e-17
12.567427	5.85143e-17
12.559811	5.97182e-17
12.552195	6.09469e-17
12.544578	6.22009e-17
12.536962	6.34807e-17
12.529345	6.47869e-17
12.521729	6.61199e-17
12.514113	6.74803e-17
12.506496	6.88688e-17
12.498880	7.02858e-17
12.491263	7.1732e-17
12.483647	7.3208e-17
12.476030	7.47144e-17
12.468414	7.62517e-17
12.460798	7.78207e-17
12.453181	7.9422e-17
12.445565	8.10563e-17
12.437948	8.27242e-17
12.430332	8.44264e-17
12.422716	8.61637e-17
12.415099	8.79367e-17
12.407483	8.97462e-17
12.399866	9.1593e-17
12.392250	9.34778e-17
12.384634	9.54013e-17
12.377017	9.73645e-17
12.369401	9.93681e-17
12.361784	1.01413e-16
12.354168	1.035e-16
12.346551	1.0563e-16
12.338935	1.07803e-16
12.331319	1.10022e-16
12.323702	1.12286e-16
12.316086	1.14597e-16
12.308469	1.16955e-16
12.300853	1.19362e-16
12.293237	1.21818e-16
12.285620	1.24325e-16
12.278004	1.26884e-16
12.270387	1.29495e-16
12.262771	1.3216e-16
12.255155	1.3488e-16
12.247538	1.37656e-16
12.239922	1.40489e-16
12.232305	1.4338e-16
12.224689	1.46331e-16
12.217072	1.49343e-16
12.209456	1.52417e-16
12.201840	1.55554e-16
12.194223	1.58755e-16
12.186607	1.62022e-16
12.178990	1.65357e-16
12.171374	1.68761e-16
12.163758	1.72234e-16
12.156141	1.75779e-16
12.148525	1.79397e-16
12.140908	1.83089e-16
12.133292	1.86858e-16
12.125676	1.90704e-16
12.118059	1.94629e-16
12.110443	1.98635e-16
12.102826	2.02723e-16
12.095210	2.06896e-16
12.087593	2.11155e-16
12.079977	2.15501e-16
12.072361	2.19937e-16
12.064744	2.24464e-16
12.057128	2.29084e-16
12.049511	2.338e-16
12.041895	2.38612e-16
12.034279	2.43524e-16
12.026662	2.48537e-16
12.019046	2.53653e-16
12.011429	2.58874e-16
12.003813	2.64203e-16
11.996197	2.69642e-16
11.988580	2.75192e-16
11.980964	2.80857e-16
11.973347	2.86639e-16
11.965731	2.92539e-16
11.958114	2.98561e-16
11.950498	3.04708e-16
11.942882	3.1098e-16
11.935265	3.17382e-16
11.927649	3.23916e-16
11.920032	3.30584e-16
11.912416	3.3739e-16
11.904800	3.44336e-16
11.897183	3.51424e-16
11.889567	3.58659e-16
11.881950	3.66043e-16
11.874334	3.73579e-16
11.866718	3.8127e-16
11.859101	3.89119e-16
11.851485	3.9713e-16
11.843868	4.05307e-16
11.836252	4.13651e-16
11.828635	4.22167e-16
11.821019	4.30859e-16
11.813403	4.3973e-16
11.805786	4.48783e-16
11.798170	4.58023e-16
11.790553	4.67453e-16
11.782937	4.77078e-16
11.775321	4.86901e-16
11.767704	4.96926e-16
11.760088	5.07157e-16
11.752471	5.17599e-16
11.744855	5.28257e-16
11.737239	5.39133e-16
11.729622	5.50234e-16
11.722006	5.61564e-16
11.714389	5.73127e-16
11.706773	5.84928e-16
11.699156	5.96972e-16
11.691540	6.09264e-16
11.683924	6.2181e-16
11.676307	6.34613e-16
11.668691	6.47681e-16
11.661074	6.61018e-16
11.653458	6.74629e-16
11.645842	6.88521e-16
11.638225	7.02699e-16
11.630609	7.17169e-16
11.622992	7.31937e-16
11.615376	7.4701e-16
11.607760	7.62393e-16
11.600143	7.78092e-16
11.592527	7.94116e-16
11.584910	8.10469e-16
11.577294	8.27159e-16
11.569678	8.44193e-16
11.562061	8.61578e-16
11.554445	8.79321e-16
11.546828	8.9743e-16
11.539212	9.15912e-16
11.531595	9.34774e-16
11.523979	9.54025e-16
11.516363	9.73673e-16
11.508746	9.93725e-16
11.501130	1.01419e-15
11.493513	1.03508e-15
11.485897	1.0564e-15
11.478281	1.07815e-15
11.470664	1.10036e-15
11.463048	1.12302e-15
11.455431	1.14615e-15
11.447815	1.16976e-15
11.440199	1.19385e-15
11.432582	1.21844e-15
11.424966	1.24353e-15
11.417349	1.26914e-15
11.409733	1.29529e-15
11.402116	1.32196e-15
11.394500	1.34919e-15
11.386884	1.37698e-15
11.379267	1.40534e-15
11.371651	1.43429e-15
11.364034	1.46383e-15
11.356418	1.49399e-15
11.348802	1.52476e-15
11.341185	1.55617e-15
11.333569	1.58822e-15
11.325952	1.62094e-15
11.318336	1.65433e-15
11.310720	1.6884e-15
11.303103	1.72318e-15
11.295487	1.75868e-15
11.287870	1.79491e-15
11.280254	1.83188e-15
11.272637	1.86962e-15
11.265021	1.90813e-15
11.257405	1.94744e-15
11.249788	1.98756e-15
11.242172	2.0285e-15
11.234555	2.07029e-15
11.226939	2.11294e-15
11.219323	2.15647e-15
11.211706	2.20089e-15
11.204090	2.24623e-15
11.196473	2.29251e-15
11.188857	2.33974e-15
11.181241	2.38794e-15
11.173624	2.43714e-15
11.166008	2.48735e-15
11.158391	2.53859e-15
11.150775	2.59089e-15
11.143158	2.64427e-15
11.135542	2.69875e-15
11.127926	2.75435e-15
11.120309	2.8111e-15
11.112693	2.86902e-15
11.105076	2.92813e-15
11.097460	2.98846e-15
11.089844	3.05003e-15
11.082227	3.11287e-15
11.074611	3.17701e-15
11.066994	3.24247e-15
11.059378	3.30928e-15
11.051762	3.37747e-15
11.044145	3.44706e-15
11.036529	3.51809e-15
11.028912	3.59058e-15
11.021296	3.66456e-15
11.013679	3.74007e-15
11.006063	3.81714e-15
10.998447	3.89579e-15
10.990830	3.97607e-15
10.983214	4.058e-15
10.975597	4.14162e-15
10.967981	4.22697e-15
10.960365	4.31407e-15
10.952748	4.40297e-15
10.945132	4.4937e-15
10.937515	4.58631e-15
10.929899	4.68082e-15
10.922283	4.77728e-15
10.914666	4.87573e-15
10.907050	4.97621e-15
10.899433	5.07876e-15
10.891817	5.18342e-15
10.884200	5.29025e-15
10.876584	5.39927e-15
10.868968	5.51054e-15
10.861351	5.62411e-15
10.853735	5.74002e-15
10.846118	5.85832e-15
10.838502	5.97905e-15
10.830886	6.10228e-15
10.823269	6.22805e-15
10.815653	6.35641e-15
10.808036	6.48742e-15
10.800420	6.62113e-15
10.792804	6.75759e-15
10.785187	6.89687e-15
10.777571	7.03902e-15
10.769954	7.18411e-15
10.762338	7.33218e-15
10.754721	7.48331e-15
10.747105	7.63755e-15
10.739489	7.79498e-15
10.731872	7.95565e-15
10.724256	8.11964e-15
10.716639	8.287e-15
10.709023	8.45782e-15
10.701407	8.63216e-15
10.693790	8.8101e-15
10.686174	8.9917e-15
10.678557	9.17705e-15
10.670941	9.36622e-15
10.663325	9.5593e-15
10.655708	9.75635e-15
10.648092	9.95747e-15
10.640475	1.01627e-14
10.632859	1.03722e-14
10.625242	1.05861e-14
10.617626	1.08043e-14
10.610010	1.1027e-14
10.602393	1.12544e-14
10.594777	1.14864e-14
10.587160	1.17232e-14
10.579544	1.19648e-14
10.571928	1.22115e-14
10.564311	1.24633e-14
10.556695	1.27202e-14
10.549078	1.29825e-14
10.541462	1.32501e-14
10.533846	1.35233e-14
10.526229	1.38021e-14
10.518613	1.40867e-14
10.510996	1.43771e-14
10.503380	1.46735e-14
10.495763	1.49761e-14
10.488147	1.52849e-14
10.480531	1.56e-14
10.472914	1.59217e-14
10.465298	1.625e-14
10.457681	1.6585e-14
10.450065	1.6927e-14
10.442449	1.7276e-14
10.434832	1.76322e-14
10.427216	1.79958e-14
10.419599	1.83669e-14
10.411983	1.87456e-14
10.404367	1.91322e-14
10.396750	1.95267e-14
10.389134	1.99293e-14
10.381517	2.03403e-14
10.373901	2.07597e-14
10.366284	2.11878e-14
10.358668	2.16248e-14
10.351052	2.20707e-14
10.343435	2.25258e-14
10.335819	2.29904e-14
10.328202	2.34645e-14
10.320586	2.39484e-14
10.312970	2.44423e-14
10.305353	2.49464e-14
10.297737	2.54608e-14
10.290120	2.59859e-14
10.282504	2.65218e-14
10.274888	2.70688e-14
10.267271	2.76271e-14
10.259655	2.81969e-14
10.252038	2.87784e-14
10.244422	2.9372e-14
10.236805	2.99778e-14
10.229189	3.05961e-14
10.221573	3.12271e-14
10.213956	3.18712e-14
10.206340	3.25286e-14
10.198723	3.31995e-14
10.191107	3.38843e-14
10.183491	3.45832e-14
10.175874	3.52965e-14
10.168258	3.60246e-14
10.160641	3.67677e-14
10.153025	3.75261e-14
10.145409	3.83001e-14
10.137792	3.90902e-14
10.130176	3.98965e-14
10.122559	4.07195e-14
10.114943	4.15595e-14
10.107326	4.24168e-14
10.099710	4.32918e-14
10.092094	4.41849e-14
10.084477	4.50963e-14
10.076861	4.60267e-14
10.069244	4.69762e-14
10.061628	4.79453e-14
10.054012	4.89344e-14
10.046395	4.99439e-14
10.038779	5.09743e-14
10.031162	5.20259e-14
10.023546	5.30992e-14
10.015930	5.41947e-14
10.008313	5.53128e-14
10.000697	5.6454e-14
9.993080	5.76188e-14
9.985464	5.88076e-14
9.977847	6.00209e-14
9.970231	6.12593e-14
9.962615	6.25232e-14
9.954998	6.38132e-14
9.947382	6.51299e-14
9.939765	6.64737e-14
9.932149	6.78453e-14
9.924533	6.92452e-14
9.916916	7.0674e-14
9.909300	7.21323e-14
9.901683	7.36207e-14
9.894067	7.51399e-14
9.886451	7.66904e-14
9.878834	7.82729e-14
9.871218	7.9888e-14
9.863601	8.15366e-14
9.855985	8.32191e-14
9.848368	8.49365e-14
9.840752	8.66892e-14
9.833136	8.84782e-14
9.825519	9.03041e-14
9.817903	9.21677e-14
9.810286	9.40697e-14
9.802670	9.60111e-14
9.795054	9.79925e-14
9.787437	1.00015e-13
9.779821	1.02079e-13
9.772204	1.04186e-13
9.764588	1.06336e-13
9.756972	1.08531e-13
9.749355	1.10771e-13
9.741739	1.13057e-13
9.734122	1.1539e-13
9.726506	1.17772e-13
9.718889	1.20203e-13
9.711273	1.22684e-13
9.703657	1.25216e-13
9.696040	1.278e-13
9.688424	1.30438e-13
9.680807	1.33131e-13
9.673191	1.35879e-13
9.665575	1.38683e-13
9.657958	1.41546e-13
9.650342	1.44468e-13
9.642725	1.4745e-13
9.635109	1.50494e-13
9.627493	1.536e-13
9.619876	1.56771e-13
9.612260	1.60007e-13
9.604643	1.6331e-13
9.597027	1.66682e-13
9.589411	1.70123e-13
9.581794	1.73635e-13
9.574178	1.77219e-13
9.566561	1.80878e-13
9.558945	1.84612e-13
9.551328	1.88423e-13
9.543712	1.92313e-13
9.536096	1.96284e-13
9.528479	2.00336e-13
9.520863	2.04473e-13
9.513246	2.08694e-13
9.505630	2.13003e-13
9.498014	2.17401e-13
9.490397	2.21889e-13
9.482781	2.26471e-13
9.475164	2.31147e-13
9.467548	2.3592e-13
9.459932	2.40791e-13
9.452315	2.45763e-13
9.444699	2.50838e-13
9.437082	2.56017e-13
9.429466	2.61304e-13
9.421849	2.66699e-13
9.414233	2.72207e-13
9.406617	2.77828e-13
9.399000	2.83565e-13
9.391384	2.8942e-13
9.383767	2.95397e-13
9.376151	3.01497e-13
9.368535	3.07724e-13
9.360918	3.14078e-13
9.353302	3.20565e-13
9.345685	3.27185e-13
9.338069	3.33942e-13
9.330453	3.40839e-13
9.322836	3.47878e-13
9.315220	3.55063e-13
9.307603	3.62396e-13
9.299987	3.69881e-13
9.292370	3.7752e-13
9.284754	3.85317e-13
9.277138	3.93276e-13
9.269521	4.01398e-13
9.261905	4.09689e-13
9.254288	4.18151e-13
9.246672	4.26788e-13
9.239056	4.35604e-13
9.231439	4.44602e-13
9.223823	4.53785e-13
9.216206	4.63159e-13
9.208590	4.72726e-13
9.200974	4.82491e-13
9.193357	4.92458e-13
9.185741	5.02631e-13
9.178124	5.13014e-13
9.170508	5.23612e-13
9.162891	5.34429e-13
9.155275	5.45469e-13
9.147659	5.56738e-13
9.140042	5.6824e-13
9.132426	5.79979e-13
9.124809	5.91961e-13
9.117193	6.04191e-13
9.109577	6.16673e-13
9.101960	6.29414e-13
9.094344	6.42418e-13
9.086727	6.55691e-13
9.079111	6.69238e-13
9.071495	6.83066e-13
9.063878	6.97179e-13
9.056262	7.11584e-13
9.048645	7.26287e-13
9.041029	7.41294e-13
9.033412	7.56611e-13
9.025796	7.72245e-13
9.018180	7.88202e-13
9.010563	8.0449e-13
9.002947	8.21114e-13
8.995330	8.38081e-13
8.987714	8.554e-13
8.980098	8.73076e-13
8.972481	8.91119e-13
8.964865	9.09534e-13
8.957248	9.2833e-13
8.949632	9.47515e-13
8.942016	9.67096e-13
8.934399	9.87083e-13
8.926783	1.00748e-12
8.919166	1.0283e-12
8.911550	1.04956e-12
8.903933	1.07125e-12
8.896317	1.09339e-12
8.888701	1.11599e-12
8.881084	1.13905e-12
8.873468	1.1626e-12
8.865851	1.18663e-12
8.858235	1.21115e-12
8.850619	1.23619e-12
8.843002	1.26174e-12
8.835386	1.28782e-12
8.827769	1.31444e-12
8.820153	1.34161e-12
8.812537	1.36934e-12
8.804920	1.39765e-12
8.797304	1.42654e-12
8.789687	1.45603e-12
8.782071	1.48613e-12
8.774454	1.51685e-12
8.766838	1.54821e-12
8.759222	1.58021e-12
8.751605	1.61288e-12
8.743989	1.64623e-12
8.736372	1.68026e-12
8.728756	1.715e-12
8.721140	1.75046e-12
8.713523	1.78665e-12
8.705907	1.82359e-12
8.698290	1.86129e-12
8.690674	1.89977e-12
8.683058	1.93906e-12
8.675441	1.97915e-12
8.667825	2.02007e-12
8.660208	2.06184e-12
8.652592	2.10447e-12
8.644975	2.14799e-12
8.637359	2.19241e-12
8.629743	2.23774e-12
8.622126	2.28401e-12
8.614510	2.33125e-12
8.606893	2.37945e-12
8.599277	2.42866e-12
8.591661	2.47888e-12
8.584044	2.53015e-12
8.576428	2.58247e-12
8.568811	2.63588e-12
8.561195	2.69039e-12
8.553579	2.74604e-12
8.545962	2.80283e-12
8.538346	2.8608e-12
8.530729	2.91997e-12
8.523113	2.98036e-12
8.515496	3.042e-12
8.507880	3.10492e-12
8.500264	3.16914e-12
8.492647	3.23469e-12
8.485031	3.3016e-12
8.477414	3.36989e-12
8.469798	3.4396e-12
8.462182	3.51075e-12
8.454565	3.58337e-12
8.446949	3.6575e-12
8.439332	3.73316e-12
8.431716	3.81038e-12
8.424100	3.88921e-12
8.416483	3.96966e-12
8.408867	4.05179e-12
8.401250	4.13561e-12
8.393634	4.22117e-12
8.386017	4.3085e-12
8.378401	4.39764e-12
8.370785	4.48862e-12
8.363168	4.58149e-12
8.355552	4.67628e-12
8.347935	4.77303e-12
8.340319	4.87179e-12
8.332703	4.97259e-12
8.325086	5.07548e-12
8.317470	5.1805e-12
8.309853	5.2877e-12
8.302237	5.39711e-12
8.294621	5.50879e-12
8.287004	5.62279e-12
8.279388	5.73914e-12
8.271771	5.85791e-12
8.264155	5.97913e-12
8.256538	6.10286e-12
8.248922	6.22916e-12
8.241306	6.35807e-12
8.233689	6.48966e-12
8.226073	6.62397e-12
8.218456	6.76106e-12
8.210840	6.90099e-12
8.203224	7.04381e-12
8.195607	7.1896e-12
8.187991	7.33841e-12
8.180374	7.4903e-12
8.172758	7.64533e-12
8.165142	7.80358e-12
8.157525	7.96511e-12
8.149909	8.12998e-12
8.142292	8.29827e-12
8.134676	8.47004e-12
8.127059	8.64537e-12
8.119443	8.82434e-12
8.111827	9.00701e-12
8.104210	9.19347e-12
8.096594	9.38379e-12
8.088977	9.57806e-12
8.081361	9.77635e-12
8.073745	9.97874e-12
8.066128	1.01853e-11
8.058512	1.03962e-11
8.050895	1.06115e-11
8.043279	1.08312e-11
8.035663	1.10554e-11
8.028046	1.12843e-11
8.020430	1.1518e-11
8.012813	1.17564e-11
8.005197	1.19999e-11
7.997580	1.22484e-11
7.989964	1.2502e-11
7.982348	1.27609e-11
7.974731	1.30251e-11
7.967115	1.32948e-11
7.959498	1.35702e-11
7.951882	1.38512e-11
7.944266	1.4138e-11
7.936649	1.44308e-11
7.929033	1.47297e-11
7.921416	1.50347e-11
7.913800	1.53461e-11
7.906184	1.56639e-11
7.898567	1.59884e-11
7.890951	1.63195e-11
7.883334	1.66575e-11
7.875718	1.70026e-11
7.868101	1.73547e-11
7.860485	1.77142e-11
7.852869	1.80811e-11
7.845252	1.84557e-11
7.837636	1.8838e-11
7.830019	1.92282e-11
7.822403	1.96265e-11
7.814787	2.00331e-11
7.807170	2.04481e-11
7.799554	2.08717e-11
7.791937	2.13041e-11
7.784321	2.17455e-11
7.776705	2.2196e-11
7.769088	2.26559e-11
7.761472	2.31253e-11
7.753855	2.36044e-11
7.746239	2.40935e-11
7.738622	2.45927e-11
7.731006	2.51022e-11
7.723390	2.56224e-11
7.715773	2.61533e-11
7.708157	2.66952e-11
7.700540	2.72484e-11
7.692924	2.7813e-11
7.685308	2.83894e-11
7.677691	2.89777e-11
7.670075	2.95782e-11
7.662458	3.01912e-11
7.654842	3.08169e-11
7.647226	3.14556e-11
7.639609	3.21075e-11
7.631993	3.27729e-11
7.624376	3.34522e-11
7.616760	3.41455e-11
7.609143	3.48532e-11
7.601527	3.55756e-11
7.593911	3.6313e-11
7.586294	3.70657e-11
7.578678	3.78341e-11
7.571061	3.86183e-11
7.563445	3.94188e-11
7.555829	4.0236e-11
7.548212	4.10701e-11
7.540596	4.19215e-11
7.532979	4.27906e-11
7.525363	4.36777e-11
7.517747	4.45832e-11
7.510130	4.55075e-11
7.502514	4.6451e-11
7.494897	4.74141e-11
7.487281	4.83971e-11
7.479665	4.94006e-11
7.472048	5.04249e-11
7.464432	5.14705e-11
7.456815	5.25377e-11
7.449199	5.36271e-11
7.441582	5.47392e-11
7.433966	5.58743e-11
7.426350	5.7033e-11
7.418733	5.82157e-11
7.411117	5.9423e-11
7.403500	6.06553e-11
7.395884	6.19132e-11
7.388268	6.31973e-11
7.380651	6.4508e-11
7.373035	6.58459e-11
7.365418	6.72116e-11
7.357802	6.86056e-11
7.350186	7.00286e-11
7.342569	7.14812e-11
7.334953	7.29639e-11
7.327336	7.44774e-11
7.319720	7.60223e-11
7.312103	7.75993e-11
7.304487	7.92091e-11
7.296871	8.08523e-11
7.289254	8.25296e-11
7.281638	8.42417e-11
7.274021	8.59894e-11
7.266405	8.77734e-11
7.258789	8.95945e-11
7.251172	9.14534e-11
7.243556	9.33509e-11
7.235939	9.52878e-11
7.228323	9.72649e-11
7.220707	9.92832e-11
7.213090	1.01343e-10
7.205474	1.03446e-10
7.197857	1.05593e-10
7.190241	1.07784e-10
7.182624	1.10021e-10
7.175008	1.12304e-10
7.167392	1.14635e-10
7.159775	1.17014e-10
7.152159	1.19442e-10
7.144542	1.21921e-10
7.136926	1.24452e-10
7.129310	1.27035e-10
7.121693	1.29672e-10
7.114077	1.32363e-10
7.106460	1.3511e-10
7.098844	1.37915e-10
7.091228	1.40778e-10
7.083611	1.437e-10
7.075995	1.46683e-10
7.068378	1.49728e-10
7.060762	1.52837e-10
7.053145	1.5601e-10
7.045529	1.59249e-10
7.037913	1.62555e-10
7.030296	1.6593e-10
7.022680	1.69375e-10
7.015063	1.72892e-10
7.007447	1.76482e-10
6.999831	1.80146e-10
6.992214	1.83887e-10
6.984598	1.87705e-10
6.976981	1.91603e-10
6.969365	1.95582e-10
6.961749	1.99643e-10
6.954132	2.0379e-10
6.946516	2.08022e-10
6.938899	2.12342e-10
6.931283	2.16752e-10
6.923666	2.21254e-10
6.916050	2.25849e-10
6.908434	2.3054e-10
6.900817	2.35329e-10
6.893201	2.40217e-10
6.885584	2.45207e-10
6.877968	2.503e-10
6.870352	2.555e-10
6.862735	2.60808e-10
6.855119	2.66226e-10
6.847502	2.71756e-10
6.839886	2.77402e-10
6.832270	2.83166e-10
6.824653	2.89049e-10
6.817037	2.95054e-10
6.809420	3.01185e-10
6.801804	3.07443e-10
6.794187	3.13831e-10
6.786571	3.20352e-10
6.778955	3.27009e-10
6.771338	3.33804e-10
6.763722	3.40741e-10
6.756105	3.47822e-10
6.748489	3.55051e-10
6.740873	3.6243e-10
6.733256	3.69962e-10
6.725640	3.77651e-10
6.718023	3.85501e-10
6.710407	3.93513e-10
6.702791	4.01692e-10
6.695174	4.10042e-10
6.687558	4.18565e-10
6.679941	4.27266e-10
6.672325	4.36148e-10
6.664708	4.45215e-10
6.657092	4.54471e-10
6.649476	4.63919e-10
6.641859	4.73564e-10
6.634243	4.8341e-10
6.626626	4.9346e-10
6.619010	5.0372e-10
6.611394	5.14194e-10
6.603777	5.24886e-10
6.596161	5.358e-10
6.588544	5.46942e-10
6.580928	5.58315e-10
6.573312	5.69926e-10
6.565695	5.81778e-10
6.558079	5.93877e-10
6.550462	6.06228e-10
6.542846	6.18836e-10
6.535229	6.31707e-10
6.527613	6.44846e-10
6.519997	6.58259e-10
6.512380	6.71951e-10
6.504764	6.85929e-10
6.497147	7.00197e-10
6.489531	7.14763e-10
6.481915	7.29632e-10
6.474298	7.44811e-10
6.466682	7.60306e-10
6.459065	7.76124e-10
6.451449	7.92272e-10
6.443833	8.08756e-10
6.436216	8.25584e-10
6.428600	8.42762e-10
6.420983	8.60298e-10
6.413367	8.782e-10
6.405750	8.96475e-10
6.398134	9.15131e-10
6.390518	9.34175e-10
6.382901	9.53617e-10
6.375285	9.73463e-10
6.367668	9.93724e-10
6.360052	1.01441e-09
6.352436	1.03552e-09
6.344819	1.05707e-09
6.337203	1.07908e-09
6.329586	1.10154e-09
6.321970	1.12447e-09
6.314354	1.14788e-09
6.306737	1.17178e-09
6.299121	1.19617e-09
6.291504	1.22107e-09
6.283888	1.2465e-09
6.276271	1.27245e-09
6.268655	1.29894e-09
6.261039	1.32599e-09
6.253422	1.3536e-09
6.245806	1.38179e-09
6.238189	1.41056e-09
6.230573	1.43994e-09
6.222957	1.46992e-09
6.215340	1.50054e-09
6.207724	1.53179e-09
6.200107	1.56369e-09
6.192491	1.59626e-09
6.184875	1.62951e-09
6.177258	1.66345e-09
6.169642	1.6981e-09
6.162025	1.73348e-09
6.154409	1.76959e-09
6.146792	1.80645e-09
6.139176	1.84409e-09
6.131560	1.88251e-09
6.123943	1.92173e-09
6.116327	1.96177e-09
6.108710	2.00265e-09
6.101094	2.04438e-09
6.093478	2.08698e-09
6.085861	2.13047e-09
6.078245	2.17487e-09
6.070628	2.22019e-09
6.063012	2.26646e-09
6.055396	2.3137e-09
6.047779	2.36192e-09
6.040163	2.41115e-09
6.032546	2.46141e-09
6.024930	2.51271e-09
6.017313	2.56509e-09
6.009697	2.61856e-09
6.002081	2.67315e-09
5.994464	2.72888e-09
5.986848	2.78578e-09
5.979231	2.84386e-09
5.971615	2.90315e-09
5.963999	2.96368e-09
5.956382	3.02548e-09
5.948766	3.08857e-09
5.941149	3.15298e-09
5.933533	3.21873e-09
5.925917	3.28585e-09
5.918300	3.35438e-09
5.910684	3.42434e-09
5.903067	3.49576e-09
5.895451	3.56868e-09
5.887834	3.64312e-09
5.880218	3.71911e-09
5.872602	3.79669e-09
5.864985	3.8759e-09
5.857369	3.95676e-09
5.849752	4.03931e-09
5.842136	4.12358e-09
5.834520	4.20962e-09
5.826903	4.29745e-09
5.819287	4.38712e-09
5.811670	4.47867e-09
5.804054	4.57213e-09
5.796438	4.66754e-09
5.788821	4.76495e-09
5.781205	4.8644e-09
5.773588	4.96593e-09
5.765972	5.06957e-09
5.758355	5.17539e-09
5.750739	5.28342e-09
5.743123	5.39371e-09
5.735506	5.50631e-09
5.727890	5.62126e-09
5.720273	5.73862e-09
5.712657	5.85843e-09
5.705041	5.98075e-09
5.697424	6.10563e-09
5.689808	6.23312e-09
5.682191	6.36327e-09
5.674575	6.49616e-09
5.666959	6.63182e-09
5.659342	6.77032e-09
5.651726	6.91172e-09
5.644109	7.05608e-09
5.636493	7.20346e-09
5.628876	7.35393e-09
5.621260	7.50754e-09
5.613644	7.66437e-09
5.606027	7.82449e-09
5.598411	7.98796e-09
5.590794	8.15485e-09
5.583178	8.32523e-09
5.575562	8.49918e-09
5.567945	8.67678e-09
5.560329	8.85809e-09
5.552712	9.0432e-09
5.545096	9.23219e-09
5.537480	9.42513e-09
5.529863	9.62212e-09
5.522247	9.82324e-09
5.514630	1.00286e-08
5.507014	1.02382e-08
5.499397	1.04522e-08
5.491781	1.06707e-08
5.484165	1.08938e-08
5.476548	1.11216e-08
5.468932	1.13541e-08
5.461315	1.15915e-08
5.453699	1.18339e-08
5.446083	1.20813e-08
5.438466	1.2334e-08
5.430850	1.25919e-08
5.423233	1.28553e-08
5.415617	1.31241e-08
5.408001	1.33986e-08
5.400384	1.36789e-08
5.392768	1.3965e-08
5.385151	1.42572e-08
5.377535	1.45554e-08
5.369919	1.48599e-08
5.362302	1.51708e-08
5.354686	1.54883e-08
5.347069	1.58124e-08
5.339453	1.61432e-08
5.331836	1.64811e-08
5.324220	1.6826e-08
5.316604	1.71781e-08
5.308987	1.75376e-08
5.301371	1.79047e-08
5.293754	1.82795e-08
5.286138	1.86621e-08
5.278522	1.90528e-08
5.270905	1.94517e-08
5.263289	1.98589e-08
5.255672	2.02747e-08
5.248056	2.06992e-08
5.240440	2.11327e-08
5.232823	2.15752e-08
5.225207	2.2027e-08
5.217590	2.24883e-08
5.209974	2.29593e-08
5.202357	2.34402e-08
5.194741	2.39312e-08
5.187125	2.44325e-08
5.179508	2.49443e-08
5.171892	2.54669e-08
5.164275	2.60004e-08
5.156659	2.65452e-08
5.149043	2.71014e-08
5.141426	2.76693e-08
5.133810	2.82491e-08
5.126193	2.88411e-08
5.118577	2.94456e-08
5.110961	3.00627e-08
5.103344	3.06929e-08
5.095728	3.13362e-08
5.088111	3.19931e-08
5.080495	3.26638e-08
5.072878	3.33486e-08
5.065262	3.40478e-08
5.057646	3.47617e-08
5.050029	3.54906e-08
5.042413	3.62349e-08
5.034796	3.69948e-08
5.027180	3.77707e-08
5.019564	3.85629e-08
5.011947	3.93717e-08
5.004331	4.01976e-08
4.996714	4.10408e-08
4.989098	4.19018e-08
4.981482	4.27809e-08
4.973865	4.36785e-08
4.966249	4.4595e-08
4.958632	4.55308e-08
4.951016	4.64863e-08
4.943399	4.74619e-08
4.935783	4.8458e-08
4.928167	4.94751e-08
4.920550	5.05136e-08
4.912934	5.1574e-08
4.905317	5.26567e-08
4.897701	5.37622e-08
4.890085	5.4891e-08
4.882468	5.60436e-08
4.874852	5.72204e-08
4.867235	5.8422e-08
4.859619	5.9649e-08
4.852003	6.09018e-08
4.844386	6.2181e-08
4.836770	6.34871e-08
4.829153	6.48208e-08
4.821537	6.61826e-08
4.813920	6.7573e-08
4.806304	6.89928e-08
4.798688	7.04426e-08
4.791071	7.19228e-08
4.783455	7.34343e-08
4.775838	7.49777e-08
4.768222	7.65536e-08
4.760606	7.81628e-08
4.752989	7.98059e-08
4.745373	8.14836e-08
4.737756	8.31967e-08
4.730140	8.4946e-08
4.722524	8.67322e-08
4.714907	8.85561e-08
4.707291	9.04184e-08
4.699674	9.23201e-08
4.692058	9.42619e-08
4.684441	9.62447e-08
4.676825	9.82693e-08
4.669209	1.00337e-07
4.661592	1.02448e-07
4.653976	1.04603e-07
4.646359	1.06804e-07
4.638743	1.09052e-07
4.631127	1.11347e-07
4.623510	1.13691e-07
4.615894	1.16084e-07
4.608277	1.18527e-07
4.600661	1.21023e-07
4.593045	1.23571e-07
4.585428	1.26172e-07
4.577812	1.28829e-07
4.570195	1.31542e-07
4.562579	1.34313e-07
4.554962	1.37141e-07
4.547346	1.4003e-07
4.539730	1.4298e-07
4.532113	1.45992e-07
4.524497	1.49068e-07
4.516880	1.52209e-07
4.509264	1.55416e-07
4.501648	1.58692e-07
4.494031	1.62036e-07
4.486415	1.65451e-07
4.478798	1.68939e-07
4.471182	1.725e-07
4.463566	1.76137e-07
4.455949	1.79851e-07
4.448333	1.83643e-07
4.440716	1.87516e-07
4.433100	1.9147e-07
4.425483	1.95509e-07
4.417867	1.99633e-07
4.410251	2.03844e-07
4.402634	2.08145e-07
4.395018	2.12536e-07
4.387401	2.17021e-07
4.379785	2.21601e-07
4.372169	2.26277e-07
4.364552	2.31053e-07
4.356936	2.3593e-07
4.349319	2.40911e-07
4.341703	2.45997e-07
4.334087	2.51191e-07
4.326470	2.56495e-07
4.318854	2.61912e-07
4.311237	2.67443e-07
4.303621	2.73092e-07
4.296004	2.78861e-07
4.288388	2.84752e-07
4.280772	2.90768e-07
4.273155	2.96912e-07
4.265539	3.03187e-07
4.257922	3.09594e-07
4.250306	3.16138e-07
4.242690	3.2282e-07
4.235073	3.29645e-07
4.227457	3.36614e-07
4.219840	3.43731e-07
4.212224	3.51e-07
4.204608	3.58423e-07
4.196991	3.66004e-07
4.189375	3.73746e-07
4.181758	3.81653e-07
4.174142	3.89727e-07
4.166525	3.97974e-07
4.158909	4.06395e-07
4.151293	4.14996e-07
4.143676	4.2378e-07
4.136060	4.3275e-07
4.128443	4.41912e-07
4.120827	4.51268e-07
4.113211	4.60824e-07
4.105594	4.70583e-07
4.097978	4.80549e-07
4.090361	4.90728e-07
4.082745	5.01124e-07
4.075129	5.11741e-07
4.067512	5.22584e-07
4.059896	5.33658e-07
4.052279	5.44968e-07
4.044663	5.56519e-07
4.037046	5.68316e-07
4.029430	5.80365e-07
4.021814	5.92671e-07
4.014197	6.05239e-07
4.006581	6.18074e-07
3.998964	6.31184e-07
3.991348	6.44573e-07
3.983732	6.58248e-07
3.976115	6.72215e-07
3.968499	6.8648e-07
3.960882	7.01049e-07
3.953266	7.15929e-07
3.945650	7.31127e-07
3.938033	7.4665e-07
3.930417	7.62504e-07
3.922800	7.78697e-07
3.915184	7.95235e-07
3.907567	8.12127e-07
3.899951	8.2938e-07
3.892335	8.47002e-07
3.884718	8.65e-07
3.877102	8.83383e-07
3.869485	9.0216e-07
3.861869	9.21338e-07
3.854253	9.40926e-07
3.846636	9.60933e-07
3.839020	9.81369e-07
3.831403	1.00224e-06
3.823787	1.02356e-06
3.816171	1.04534e-06
3.808554	1.06758e-06
3.800938	1.0903e-06
3.793321	1.1135e-06
3.785705	1.13721e-06
3.778088	1.16142e-06
3.770472	1.18615e-06
3.762856	1.21141e-06
3.755239	1.23721e-06
3.747623	1.26356e-06
3.740006	1.29048e-06
3.732390	1.31798e-06
3.724774	1.34607e-06
3.717157	1.37476e-06
3.709541	1.40407e-06
3.701924	1.434e-06
3.694308	1.46458e-06
3.686692	1.49582e-06
3.679075	1.52772e-06
3.671459	1.56031e-06
3.663842	1.59361e-06
3.656226	1.62761e-06
3.648609	1.66235e-06
3.640993	1.69784e-06
3.633377	1.73409e-06
3.625760	1.77112e-06
3.618144	1.80894e-06
3.610527	1.84758e-06
3.602911	1.88706e-06
3.595295	1.92738e-06
3.587678	1.96857e-06
3.580062	2.01065e-06
3.572445	2.05363e-06
3.564829	2.09754e-06
3.557213	2.1424e-06
3.549596	2.18823e-06
3.541980	2.23504e-06
3.534363	2.28286e-06
3.526747	2.33172e-06
3.519130	2.38163e-06
3.511514	2.43261e-06
3.503898	2.4847e-06
3.496281	2.53792e-06
3.488665	2.59228e-06
3.481048	2.64782e-06
3.473432	2.70455e-06
3.465816	2.76252e-06
3.458199	2.82173e-06
3.450583	2.88223e-06
3.442966	2.94404e-06
3.435350	3.00719e-06
3.427734	3.0717e-06
3.420117	3.13761e-06
3.412501	3.20494e-06
3.404884	3.27374e-06
3.397268	3.34403e-06
3.389652	3.41584e-06
3.382035	3.4892e-06
3.374419	3.56416e-06
3.366802	3.64074e-06
3.359186	3.71899e-06
3.351569	3.79894e-06
3.343953	3.88062e-06
3.336337	3.96407e-06
3.328720	4.04934e-06
3.321104	4.13646e-06
3.313487	4.22547e-06
3.305871	4.31643e-06
3.298255	4.40935e-06
3.290638	4.50431e-06
3.283022	4.60132e-06
3.275405	4.70045e-06
3.267789	4.80174e-06
3.260173	4.90524e-06
3.252556	5.01099e-06
3.244940	5.11905e-06
3.237323	5.22946e-06
3.229707	5.34229e-06
3.222090	5.45757e-06
3.214474	5.57537e-06
3.206858	5.69575e-06
3.199241	5.81875e-06
3.191625	5.94444e-06
3.184008	6.07288e-06
3.176392	6.20413e-06
3.168776	6.33825e-06
3.161159	6.47531e-06
3.153543	6.61536e-06
3.145926	6.75849e-06
3.138310	6.90475e-06
3.130694	7.05421e-06
3.123077	7.20696e-06
3.115461	7.36305e-06
3.107844	7.52257e-06
3.100228	7.68559e-06
3.092611	7.85219e-06
3.084995	8.02245e-06
3.077379	8.19645e-06
3.069762	8.37428e-06
3.062146	8.55602e-06
3.054529	8.74176e-06
3.046913	8.93159e-06
3.039297	9.1256e-06
3.031680	9.32389e-06
3.024064	9.52655e-06
3.016447	9.73367e-06
3.008831	9.94537e-06
3.001215	1.01617e-05
2.993598	1.03829e-05
2.985982	1.06089e-05
2.978365	1.084e-05
2.970749	1.10761e-05
2.963132	1.13175e-05
2.955516	1.15642e-05
2.947900	1.18164e-05
2.940283	1.20741e-05
2.932667	1.23376e-05
2.925050	1.2607e-05
2.917434	1.28823e-05
2.909818	1.31637e-05
2.902201	1.34514e-05
2.894585	1.37454e-05
2.886968	1.40461e-05
2.879352	1.43534e-05
2.871736	1.46675e-05
2.864119	1.49887e-05
2.856503	1.5317e-05
2.848886	1.56526e-05
2.841270	1.59957e-05
2.833653	1.63465e-05
2.826037	1.67052e-05
2.818421	1.70718e-05
2.810804	1.74467e-05
2.803188	1.78299e-05
2.795571	1.82218e-05
2.787955	1.86224e-05
2.780339	1.9032e-05
2.772722	1.94508e-05
2.765106	1.9879e-05
2.757489	2.03169e-05
2.749873	2.07646e-05
2.742257	2.12224e-05
2.734640	2.16905e-05
2.727024	2.21691e-05
2.719407	2.26586e-05
2.711791	2.31591e-05
2.704174	2.36709e-05
2.696558	2.41943e-05
2.688942	2.47295e-05
2.681325	2.52769e-05
2.673709	2.58367e-05
2.666092	2.64092e-05
2.658476	2.69947e-05
2.650860	2.75935e-05
2.643243	2.82059e-05
2.635627	2.88322e-05
2.628010	2.94729e-05
2.620394	3.01281e-05
2.612778	3.07983e-05
2.605161	3.14839e-05
2.597545	3.21851e-05
2.589928	3.29024e-05
2.582312	3.36361e-05
2.574695	3.43866e-05
2.567079	3.51544e-05
2.559463	3.59399e-05
2.551846	3.67434e-05
2.544230	3.75655e-05
2.536613	3.84065e-05
2.528997	3.92669e-05
2.521381	4.01472e-05
2.513764	4.10479e-05
2.506148	4.19695e-05
2.498531	4.29125e-05
2.490915	4.38774e-05
2.483299	4.48647e-05
2.475682	4.5875e-05
2.468066	4.69089e-05
2.460449	4.7967e-05
2.452833	4.90498e-05
2.445216	5.01579e-05
2.437600	5.1292e-05
2.429984	5.24528e-05
2.422367	5.36409e-05
2.414751	5.4857e-05
2.407134	5.61017e-05
2.399518	5.73759e-05
2.391902	5.86803e-05
2.384285	6.00155e-05
2.376669	6.13825e-05
2.369052	6.2782e-05
2.361436	6.42149e-05
2.353820	6.56819e-05
2.346203	6.71841e-05
2.338587	6.87223e-05
2.330970	7.02974e-05
2.323354	7.19104e-05
2.315737	7.35623e-05
2.308121	7.52541e-05
2.300505	7.69869e-05
2.292888	7.87617e-05
2.285272	8.05796e-05
2.277655	8.24419e-05
2.270039	8.43497e-05
2.262423	8.63043e-05
2.254806	8.83068e-05
2.247190	9.03586e-05
2.239573	9.24611e-05
2.231957	9.46156e-05
2.224341	9.68236e-05
2.216724	9.90866e-05
2.209108	0.000101406
2.201491	0.000103784
2.193875	0.000106221
2.186258	0.00010872
2.178642	0.000111281
2.171026	0.000113908
2.163409	0.000116602
2.155793	0.000119365
2.148176	0.000122198
2.140560	0.000125105
2.132944	0.000128087
2.125327	0.000131146
2.117711	0.000134285
2.110094	0.000137506
2.102478	0.000140813
2.094862	0.000144206
2.087245	0.00014769
2.079629	0.000151267
2.072012	0.000154941
2.064396	0.000158713
2.056779	0.000162589
2.049163	0.00016657
2.041547	0.000170661
2.033930	0.000174866
2.026314	0.000179188
2.018697	0.000183632
2.011081	0.000188202
2.003465	0.000192903
1.995848	0.00019774
1.988232	0.000202717
1.980615	0.000207841
1.972999	0.000213118
1.965383	0.000218553
1.957766	0.000224153
1.950150	0.000229925
1.942533	0.000235877
1.934917	0.000242018
1.927300	0.000248355
1.919684	0.000254899
1.912068	0.00026166
1.904451	0.000268649
1.896835	0.000275879
1.889218	0.000283363
1.881602	0.000291117
1.873986	0.000299157
1.866369	0.000307502
1.858753	0.000316174
1.851136	0.000325198
1.843520	0.000334601
1.835904	0.000344417
1.828287	0.000354686
1.820671	0.000365455
1.813054	0.000376784
1.805438	0.000388746
1.797821	0.000401441
1.790205	0.000415001
1.782589	0.000429621
1.774972	0.000445609
1.767356	0.000463515
1.759739	0.000484618
&
```
