## Supplementary material for "All-at-once RNA folding with 3D motif prediction framed by evolutionary information": RF00798_mir-49.helixcov

```
# RMs = 1 L = 77

# RM_HELIX NESTED 3-36 46-75, nbp = 27 nbp_cov = 0
# pvals: 0.865181,0.865181,0.865181,0.669093,0.669093,0.669093,0.669093,0.669093,0.669093,0.669093,0.669093,0.669093,0.669093,0.669093,0.669093,0.0617362,0.669093,0.669093,0.669093,0.669093,0.669093,0.669093,0.669093,0.669093,0.89323,0.0104494,0.669093
# aggregated NONE
NESTED  ::<<-<<<-<<<<<<<<<<-<<<--<<<<<-<<-<<_________>>->>->>>>>>>>>>>>>>>>>>->>>>>::
        :::::::::::::::::::::::::::::::::::::::::::::::::::::::::::::::::::::::::::::
```
