## Supplementary material for "All-at-once RNA folding with 3D motif prediction framed by evolutionary information": RF00798_mir-49.power

```
# Power analysis of given structure 
#
# Powertype = SINGLE SUBSTITUTIONS
# covary  left_pos      right_pos    substitutions      power
#----------------------------------------------------------------
          3		75		0		0.00
          4		74		0		0.00
          6		73		1		0.00
          7		72		0		0.00
          8		71		0		0.00
          10		69		0		0.00
          11		68		0		0.00
          12		67		1		0.00
          13		66		0		0.00
          14		65		0		0.00
          15		64		0		0.00
          16		63		0		0.00
          17		62		2		0.00
          18		61		0		0.00
          19		60		0		0.00
          21		59		1		0.00
          22		58		0		0.00
          23		57		1		0.00
          26		56		0		0.00
          27		55		0		0.00
          28		54		0		0.00
          29		53		0		0.00
          30		52		0		0.00
          32		50		0		0.00
          33		49		2		0.00
          35		47		2		0.00
          36		46		0		0.00
#
# BPAIRS 27
# avg substitutions per BP  0.4
# BPAIRS expected to covary 0.0 +/- 0.0
# BPAIRS observed to covary 0
#
```
