## Supplementary material for "All-at-once RNA folding with 3D motif prediction framed by evolutionary information": RF00798_mir-49.surv

```
1.070925	0.037037
0.011630	0.0740741
-0.001288	0.851852
-0.014207	0.962963
-0.040043	1
&
2.750295	0.000344947
2.724459	0.000689893
2.634031	0.00137979
2.220648	0.00172473
2.091465	0.00206968
1.703918	0.00275957
1.639327	0.00310452
1.626409	0.00344947
1.368044	0.00413936
1.264698	0.00551914
1.225944	0.00620904
1.213025	0.00758882
1.200107	0.00793377
1.122598	0.00827872
1.083843	0.00862366
1.058007	0.00931356
1.019252	0.0103484
0.825479	0.0106933
0.812560	0.0110383
0.760887	0.0113832
0.709214	0.0117282
0.683378	0.0120731
0.657542	0.0124181
0.644623	0.012763
0.528359	0.0137979
0.476686	0.0144878
0.425013	0.0155226
0.412095	0.0162125
0.360422	0.0172473
0.295831	0.0175923
0.231240	0.0179372
0.218322	0.0182822
0.205403	0.0200069
0.192485	0.0210417
0.179567	0.0217316
0.166649	0.0238013
0.153730	0.025871
0.140812	0.0265609
0.127894	0.0272508
0.102058	0.0275957
0.089139	0.0279407
0.076221	0.0286306
0.050385	0.0289755
0.037466	0.0293205
0.024548	0.0327699
0.011630	0.0610555
-0.001288	0.7099
-0.014207	0.892377
-0.027125	0.903415
-0.040043	0.913073
-0.052961	0.921352
-0.065879	0.927561
-0.078798	0.929631
-0.091716	0.93308
-0.104634	0.93722
-0.117552	0.941014
-0.130471	0.943084
-0.143389	0.947223
-0.156307	0.949983
-0.169225	0.952742
-0.182144	0.956882
-0.195062	0.961366
-0.207980	0.963436
-0.220898	0.96792
-0.233817	0.9693
-0.246735	0.972404
-0.259653	0.974129
-0.272571	0.975854
-0.285489	0.976889
-0.298408	0.979303
-0.311326	0.981028
-0.324244	0.981373
-0.337162	0.982408
-0.350081	0.984822
-0.362999	0.985857
-0.375917	0.986892
-0.414672	0.987927
-0.427590	0.988272
-0.440508	0.988617
-0.453426	0.988962
-0.466345	0.990341
-0.479263	0.991721
-0.505099	0.992756
-0.518018	0.993101
-0.543854	0.993446
-0.556772	0.993791
-0.569691	0.994136
-0.582609	0.994826
-0.595527	0.995516
-0.634282	0.995861
-0.647200	0.996206
-0.660118	0.996551
-0.698873	0.996895
-0.750546	0.99724
-0.776382	0.99793
-0.815137	0.99862
-0.840973	0.99931
-0.853892	0.999655
-0.905565	1
&
4.545929	1.70882e-06
4.339238	3.41763e-06
4.158382	6.83527e-06
4.029200	8.54409e-06
3.977527	1.02529e-05
3.951691	1.36705e-05
3.835427	1.53794e-05
3.783754	1.8797e-05
3.770835	2.05058e-05
3.744999	2.56323e-05
3.732081	2.73411e-05
3.719163	3.24675e-05
3.706244	3.7594e-05
3.693326	3.93028e-05
3.680408	4.10116e-05
3.667490	4.27204e-05
3.654571	4.44293e-05
3.641653	4.78469e-05
3.628735	5.46822e-05
3.615817	5.98086e-05
3.602898	6.49351e-05
3.589980	7.00615e-05
3.577062	7.86056e-05
3.564144	9.3985e-05
3.551225	0.00010082
3.538307	0.000109364
3.525389	0.000114491
3.512471	0.000121326
3.499553	0.000123035
3.486634	0.00012987
3.473716	0.000140123
3.460798	0.000146958
3.447880	0.000153794
3.434961	0.000157211
3.422043	0.000164046
3.409125	0.000167464
3.396207	0.000177717
3.383288	0.000189679
3.370370	0.000193096
3.357452	0.000196514
3.344534	0.000206767
3.331616	0.000218729
3.318697	0.000227273
3.305779	0.000232399
3.292861	0.000240943
3.279943	0.000244361
3.267024	0.000254614
3.254106	0.000261449
3.241188	0.000266576
3.228270	0.000281955
3.215351	0.00028879
3.202433	0.000293917
3.189515	0.000300752
3.176597	0.000321258
3.163679	0.000336637
3.150760	0.000350308
3.137842	0.000372522
3.124924	0.00038961
3.112006	0.000398154
3.099087	0.00040499
3.086169	0.000425496
3.073251	0.000432331
3.060333	0.000442584
3.047414	0.000461381
3.034496	0.000473342
3.021578	0.000487013
3.008660	0.000498975
2.995742	0.000512645
2.982823	0.000528025
2.969905	0.000541695
2.956987	0.000555366
2.944069	0.000569036
2.931150	0.00057758
2.918232	0.000589542
2.905314	0.00060663
2.892396	0.000632262
2.879477	0.000661312
2.866559	0.000678401
2.853641	0.000685236
2.840723	0.000704033
2.827804	0.000709159
2.814886	0.000717703
2.801968	0.000727956
2.789050	0.000734792
2.776132	0.000741627
2.763213	0.000750171
2.750295	0.000760424
2.737377	0.000767259
2.724459	0.000779221
2.711540	0.0007946
2.698622	0.000816815
2.685704	0.000827068
2.672786	0.000837321
2.659867	0.000856118
2.646949	0.000869788
2.634031	0.000874915
2.621113	0.000878332
2.608195	0.000892003
2.595276	0.000905673
2.582358	0.000914217
2.569440	0.00092447
2.556522	0.000941558
2.543603	0.000951811
2.530685	0.000958647
2.517767	0.0009689
2.504849	0.000977444
2.491930	0.00098257
2.479012	0.000992823
2.466094	0.000997949
2.453176	0.00101333
2.440258	0.00102871
2.427339	0.00103213
2.414421	0.00104751
2.401503	0.00105263
2.388585	0.00106459
2.375666	0.00108339
2.362748	0.00109535
2.349830	0.00111757
2.336912	0.00112953
2.323993	0.00115003
2.311075	0.00116029
2.298157	0.00117054
2.285239	0.00119788
2.272321	0.00121839
2.259402	0.00123548
2.246484	0.00125256
2.233566	0.00126452
2.220648	0.00127307
2.207729	0.00129699
2.194811	0.00132775
2.181893	0.00134826
2.168975	0.00136535
2.156056	0.00138414
2.143138	0.00142344
2.130220	0.00145079
2.117302	0.00147984
2.104383	0.00150376
2.091465	0.00153623
2.078547	0.00155332
2.065629	0.00158066
2.052711	0.00160458
2.039792	0.00163192
2.026874	0.00167806
2.013956	0.00170882
2.001038	0.00173958
1.988119	0.00176863
1.975201	0.00180622
1.962283	0.00183356
1.949365	0.0018609
1.936446	0.00189166
1.923528	0.00192242
1.910610	0.00197539
1.897692	0.00201982
1.884774	0.00206767
1.871855	0.00210697
1.858937	0.00216165
1.846019	0.002189
1.833101	0.00223342
1.820182	0.00228982
1.807264	0.00233937
1.794346	0.00239064
1.781428	0.00246582
1.768509	0.00252221
1.755591	0.00258886
1.742673	0.00265208
1.729755	0.00273753
1.716837	0.0028486
1.703918	0.00297505
1.691000	0.00312543
1.678082	0.00323479
1.665164	0.0033527
1.652245	0.00346548
1.639327	0.00360219
1.626409	0.00368592
1.613491	0.00377649
1.600572	0.00387047
1.587654	0.00397129
1.574736	0.00404477
1.561818	0.00413021
1.548900	0.00421565
1.535981	0.00429768
1.523063	0.0043985
1.510145	0.00448052
1.497227	0.00457109
1.484308	0.00465653
1.471390	0.00476931
1.458472	0.00488722
1.445554	0.00497949
1.432635	0.00507177
1.419717	0.0051555
1.406799	0.00525974
1.393881	0.00537423
1.380963	0.00544429
1.368044	0.00555707
1.355126	0.0056596
1.342208	0.00577409
1.329290	0.00584928
1.316371	0.0059501
1.303453	0.00606801
1.290535	0.0062201
1.277617	0.00637389
1.264698	0.00666951
1.251780	0.00693951
1.238862	0.00718216
1.225944	0.00739918
1.213025	0.00761449
1.200107	0.00781271
1.187189	0.008081
1.174271	0.00839371
1.161353	0.00864833
1.148434	0.0089542
1.135516	0.00918831
1.122598	0.00950615
1.109680	0.00980178
1.096761	0.0100103
1.083843	0.0102033
1.070925	0.0104494
1.058007	0.0106323
1.045088	0.0108168
1.032170	0.0109826
1.019252	0.0111295
1.006334	0.0112526
0.993416	0.0114542
0.980497	0.0116422
0.967579	0.011796
0.954661	0.0119737
0.941743	0.012189
0.928824	0.012324
0.915906	0.012447
0.902988	0.0125923
0.890070	0.0127239
0.877151	0.0128725
0.864233	0.0129956
0.851315	0.0131015
0.838397	0.013216
0.825479	0.0133271
0.812560	0.013474
0.799642	0.0136569
0.786724	0.0138243
0.773806	0.0139986
0.760887	0.0141695
0.747969	0.0142874
0.735051	0.0144361
0.722133	0.0145728
0.709214	0.0147146
0.696296	0.0148496
0.683378	0.0150034
0.670460	0.0151299
0.657542	0.01527
0.644623	0.0154392
0.631705	0.0156135
0.618787	0.0158014
0.605869	0.0159826
0.592950	0.016162
0.580032	0.0163551
0.567114	0.0166319
0.554196	0.0169293
0.541277	0.0172642
0.528359	0.0175444
0.515441	0.0177905
0.502523	0.018134
0.489604	0.0184057
0.476686	0.0186517
0.463768	0.0188995
0.450850	0.0191046
0.437932	0.0193182
0.425013	0.0195181
0.412095	0.0197163
0.399177	0.0198838
0.386259	0.0201059
0.373340	0.0203025
0.360422	0.020528
0.347504	0.0206887
0.334586	0.0209245
0.321667	0.021121
0.308749	0.021379
0.295831	0.0215977
0.282913	0.0218506
0.269995	0.022095
0.257076	0.0224043
0.244158	0.0227204
0.231240	0.0231664
0.218322	0.0236671
0.205403	0.0244327
0.192485	0.0253708
0.179567	0.0267327
0.166649	0.0281459
0.153730	0.0292823
0.140812	0.0302871
0.127894	0.0310936
0.114976	0.0319019
0.102058	0.0326538
0.089139	0.0335714
0.076221	0.0345267
0.063303	0.0355554
0.050385	0.0368524
0.037466	0.0393131
0.024548	0.0521975
0.011630	0.0617362
-0.001288	0.669093
-0.014207	0.865181
-0.027125	0.881345
-0.040043	0.89323
-0.052961	0.902396
-0.065879	0.910513
-0.078798	0.917864
-0.091716	0.924219
-0.104634	0.929578
-0.117552	0.934323
-0.130471	0.938377
-0.143389	0.942198
-0.156307	0.945668
-0.169225	0.94897
-0.182144	0.952063
-0.195062	0.955176
-0.207980	0.958038
-0.220898	0.961005
-0.233817	0.963701
-0.246735	0.966247
-0.259653	0.968455
-0.272571	0.970649
-0.285489	0.972669
-0.298408	0.974593
-0.311326	0.976388
-0.324244	0.978072
-0.337162	0.979602
-0.350081	0.980904
-0.362999	0.982186
-0.375917	0.983351
-0.388835	0.984398
-0.401754	0.985477
-0.414672	0.986388
-0.427590	0.987295
-0.440508	0.988103
-0.453426	0.988794
-0.466345	0.989463
-0.479263	0.990116
-0.492181	0.990689
-0.505099	0.991183
-0.518018	0.991699
-0.530936	0.992153
-0.543854	0.992551
-0.556772	0.992984
-0.569691	0.993349
-0.582609	0.993688
-0.595527	0.994
-0.608445	0.994305
-0.621363	0.994609
-0.634282	0.99485
-0.647200	0.995114
-0.660118	0.995328
-0.673036	0.995552
-0.685955	0.995747
-0.698873	0.995926
-0.711791	0.996092
-0.724709	0.996268
-0.737628	0.996403
-0.750546	0.996536
-0.763464	0.996675
-0.776382	0.996805
-0.789300	0.996916
-0.802219	0.997076
-0.815137	0.997191
-0.828055	0.997322
-0.840973	0.997421
-0.853892	0.997514
-0.866810	0.997592
-0.879728	0.997673
-0.892646	0.997787
-0.905565	0.997854
-0.918483	0.997937
-0.931401	0.998002
-0.944319	0.998113
-0.957238	0.998199
-0.970156	0.998291
-0.983074	0.998361
-0.995992	0.998426
-1.008910	0.998481
-1.021829	0.998544
-1.034747	0.998618
-1.047665	0.998693
-1.060583	0.998761
-1.073502	0.998823
-1.086420	0.998881
-1.099338	0.99892
-1.112256	0.998992
-1.125175	0.99904
-1.138093	0.999101
-1.151011	0.999137
-1.163929	0.9992
-1.176847	0.999248
-1.189766	0.999303
-1.202684	0.999356
-1.215602	0.999393
-1.228520	0.999412
-1.241439	0.999441
-1.254357	0.999472
-1.267275	0.999498
-1.280193	0.99954
-1.293112	0.999564
-1.306030	0.999595
-1.318948	0.999621
-1.331866	0.999634
-1.344784	0.999648
-1.357703	0.999674
-1.370621	0.999703
-1.383539	0.999727
-1.396457	0.999745
-1.409376	0.999778
-1.422294	0.999783
-1.435212	0.99979
-1.448130	0.999805
-1.461049	0.999827
-1.473967	0.999838
-1.486885	0.999851
-1.499803	0.999858
-1.512721	0.999874
-1.525640	0.999884
-1.551476	0.999904
-1.564394	0.999906
-1.577313	0.999911
-1.590231	0.99992
-1.603149	0.999921
-1.616067	0.999927
-1.628986	0.999928
-1.641904	0.999933
-1.654822	0.999938
-1.667740	0.999944
-1.680659	0.999949
-1.693577	0.999952
-1.706495	0.999954
-1.719413	0.999957
-1.732331	0.999962
-1.771086	0.999964
-1.784004	0.999968
-1.809841	0.999973
-1.835677	0.999976
-1.848596	0.999983
-1.861514	0.999985
-1.874432	0.999986
-1.887350	0.999988
-1.913187	0.99999
-1.926105	0.999991
-2.003614	0.999993
-2.029451	0.999995
-2.184470	0.999997
-2.197388	0.999998
-2.236142	1
&
19.208123	2.38558e-36
19.195205	2.53553e-36
19.182286	2.6949e-36
19.169368	2.86429e-36
19.156450	3.04432e-36
19.143532	3.23567e-36
19.130613	3.43904e-36
19.117695	3.65519e-36
19.104777	3.88493e-36
19.091859	4.12911e-36
19.078941	4.38863e-36
19.066022	4.66446e-36
19.053104	4.95763e-36
19.040186	5.26922e-36
19.027268	5.60039e-36
19.014349	5.95237e-36
19.001431	6.32648e-36
18.988513	6.72409e-36
18.975595	7.14669e-36
18.962676	7.59585e-36
18.949758	8.07323e-36
18.936840	8.58061e-36
18.923922	9.11988e-36
18.911003	9.69303e-36
18.898085	1.03022e-35
18.885167	1.09497e-35
18.872249	1.16378e-35
18.859331	1.23692e-35
18.846412	1.31465e-35
18.833494	1.39727e-35
18.820576	1.48508e-35
18.807658	1.5784e-35
18.794739	1.6776e-35
18.781821	1.78302e-35
18.768903	1.89507e-35
18.755985	2.01416e-35
18.743066	2.14073e-35
18.730148	2.27526e-35
18.717230	2.41823e-35
18.704312	2.5702e-35
18.691394	2.73171e-35
18.678475	2.90336e-35
18.665557	3.08581e-35
18.652639	3.27972e-35
18.639721	3.48581e-35
18.626802	3.70485e-35
18.613884	3.93765e-35
18.600966	4.18508e-35
18.588048	4.44805e-35
18.575129	4.72755e-35
18.562211	5.02461e-35
18.549293	5.34033e-35
18.536375	5.67588e-35
18.523457	6.03252e-35
18.510538	6.41157e-35
18.497620	6.81443e-35
18.484702	7.2426e-35
18.471784	7.69767e-35
18.458865	8.18133e-35
18.445947	8.69538e-35
18.433029	9.24172e-35
18.420111	9.82238e-35
18.407192	1.04395e-34
18.394274	1.10954e-34
18.381356	1.17926e-34
18.368438	1.25335e-34
18.355520	1.33209e-34
18.342601	1.41579e-34
18.329683	1.50474e-34
18.316765	1.59928e-34
18.303847	1.69975e-34
18.290928	1.80654e-34
18.278010	1.92004e-34
18.265092	2.04067e-34
18.252174	2.16887e-34
18.239255	2.30513e-34
18.226337	2.44995e-34
18.213419	2.60387e-34
18.200501	2.76745e-34
18.187582	2.94131e-34
18.174664	3.12609e-34
18.161746	3.32248e-34
18.148828	3.5312e-34
18.135910	3.75303e-34
18.122991	3.9888e-34
18.110073	4.23938e-34
18.097155	4.50569e-34
18.084237	4.78874e-34
18.071318	5.08956e-34
18.058400	5.40928e-34
18.045482	5.74908e-34
18.032564	6.11022e-34
18.019645	6.49405e-34
18.006727	6.90198e-34
17.993809	7.33554e-34
17.980891	7.79633e-34
17.967973	8.28605e-34
17.955054	8.80654e-34
17.942136	9.35972e-34
17.929218	9.94764e-34
17.916300	1.05725e-33
17.903381	1.12366e-33
17.890463	1.19424e-33
17.877545	1.26925e-33
17.864627	1.34897e-33
17.851708	1.4337e-33
17.838790	1.52376e-33
17.825872	1.61946e-33
17.812954	1.72118e-33
17.800036	1.82929e-33
17.787117	1.94418e-33
17.774199	2.06629e-33
17.761281	2.19607e-33
17.748363	2.334e-33
17.735444	2.48059e-33
17.722526	2.63639e-33
17.709608	2.80197e-33
17.696690	2.97795e-33
17.683771	3.16498e-33
17.670853	3.36376e-33
17.657935	3.57501e-33
17.645017	3.79954e-33
17.632099	4.03816e-33
17.619180	4.29177e-33
17.606262	4.5613e-33
17.593344	4.84776e-33
17.580426	5.1522e-33
17.567507	5.47576e-33
17.554589	5.81964e-33
17.541671	6.18511e-33
17.528753	6.57353e-33
17.515834	6.98634e-33
17.502916	7.42507e-33
17.489998	7.89135e-33
17.477080	8.38691e-33
17.464161	8.91358e-33
17.451243	9.47332e-33
17.438325	1.00682e-32
17.425407	1.07004e-32
17.412489	1.13724e-32
17.399570	1.20865e-32
17.386652	1.28455e-32
17.373734	1.36521e-32
17.360816	1.45093e-32
17.347897	1.54204e-32
17.334979	1.63887e-32
17.322061	1.74177e-32
17.309143	1.85114e-32
17.296224	1.96737e-32
17.283306	2.09091e-32
17.270388	2.22219e-32
17.257470	2.36172e-32
17.244552	2.51001e-32
17.231633	2.66761e-32
17.218715	2.8351e-32
17.205797	3.01311e-32
17.192879	3.20229e-32
17.179960	3.40335e-32
17.167042	3.61703e-32
17.154124	3.84413e-32
17.141206	4.08548e-32
17.128287	4.34198e-32
17.115369	4.61458e-32
17.102451	4.9043e-32
17.089533	5.2122e-32
17.076615	5.53943e-32
17.063696	5.88721e-32
17.050778	6.25681e-32
17.037860	6.64961e-32
17.024942	7.06707e-32
17.012023	7.51074e-32
16.999105	7.98225e-32
16.986187	8.48336e-32
16.973269	9.01593e-32
16.960350	9.58192e-32
16.947432	1.01834e-31
16.934514	1.08227e-31
16.921596	1.15021e-31
16.908678	1.22242e-31
16.895759	1.29915e-31
16.882841	1.38071e-31
16.869923	1.46738e-31
16.857005	1.55949e-31
16.844086	1.65738e-31
16.831168	1.76142e-31
16.818250	1.87199e-31
16.805332	1.98949e-31
16.792413	2.11437e-31
16.779495	2.24709e-31
16.766577	2.38814e-31
16.753659	2.53804e-31
16.740740	2.69735e-31
16.727822	2.86665e-31
16.714904	3.04659e-31
16.701986	3.23781e-31
16.689068	3.44103e-31
16.676149	3.65701e-31
16.663231	3.88654e-31
16.650313	4.13048e-31
16.637395	4.38972e-31
16.624476	4.66524e-31
16.611558	4.95804e-31
16.598640	5.26922e-31
16.585722	5.59992e-31
16.572803	5.95138e-31
16.559885	6.32489e-31
16.546967	6.72184e-31
16.534049	7.14369e-31
16.521131	7.59202e-31
16.508212	8.06849e-31
16.495294	8.57484e-31
16.482376	9.11298e-31
16.469458	9.68488e-31
16.456539	1.02927e-30
16.443621	1.09386e-30
16.430703	1.1625e-30
16.417785	1.23545e-30
16.404866	1.31298e-30
16.391948	1.39538e-30
16.379030	1.48294e-30
16.366112	1.576e-30
16.353194	1.6749e-30
16.340275	1.78e-30
16.327357	1.89169e-30
16.314439	2.01039e-30
16.301521	2.13655e-30
16.288602	2.27061e-30
16.275684	2.41309e-30
16.262766	2.5645e-30
16.249848	2.72542e-30
16.236929	2.89643e-30
16.224011	3.07816e-30
16.211093	3.2713e-30
16.198175	3.47656e-30
16.185257	3.69469e-30
16.172338	3.92651e-30
16.159420	4.17287e-30
16.146502	4.43468e-30
16.133584	4.71292e-30
16.120665	5.00862e-30
16.107747	5.32286e-30
16.094829	5.65681e-30
16.081911	6.01172e-30
16.068992	6.38889e-30
16.056074	6.78971e-30
16.043156	7.21568e-30
16.030238	7.66837e-30
16.017319	8.14945e-30
16.004401	8.66071e-30
15.991483	9.20404e-30
15.978565	9.78145e-30
15.965647	1.03951e-29
15.952728	1.10472e-29
15.939810	1.17402e-29
15.926892	1.24767e-29
15.913974	1.32594e-29
15.901055	1.40912e-29
15.888137	1.49751e-29
15.875219	1.59145e-29
15.862301	1.69128e-29
15.849382	1.79737e-29
15.836464	1.91011e-29
15.823546	2.02993e-29
15.810628	2.15726e-29
15.797710	2.29258e-29
15.784791	2.43638e-29
15.771873	2.5892e-29
15.758955	2.7516e-29
15.746037	2.92419e-29
15.733118	3.10761e-29
15.720200	3.30252e-29
15.707282	3.50966e-29
15.694364	3.72979e-29
15.681445	3.96372e-29
15.668527	4.21233e-29
15.655609	4.47652e-29
15.642691	4.75728e-29
15.629773	5.05564e-29
15.616854	5.37272e-29
15.603936	5.70967e-29
15.591018	6.06776e-29
15.578100	6.4483e-29
15.565181	6.8527e-29
15.552263	7.28246e-29
15.539345	7.73917e-29
15.526427	8.22451e-29
15.513508	8.74028e-29
15.500590	9.2884e-29
15.487672	9.87088e-29
15.474754	1.04899e-28
15.461836	1.11477e-28
15.448917	1.18468e-28
15.435999	1.25896e-28
15.423081	1.33791e-28
15.410163	1.42181e-28
15.397244	1.51096e-28
15.384326	1.60571e-28
15.371408	1.70639e-28
15.358490	1.81339e-28
15.345571	1.92709e-28
15.332653	2.04793e-28
15.319735	2.17634e-28
15.306817	2.3128e-28
15.293898	2.45781e-28
15.280980	2.61192e-28
15.268062	2.77568e-28
15.255144	2.94971e-28
15.242226	3.13465e-28
15.229307	3.33119e-28
15.216389	3.54004e-28
15.203471	3.76199e-28
15.190553	3.99785e-28
15.177634	4.24849e-28
15.164716	4.51484e-28
15.151798	4.79789e-28
15.138880	5.09868e-28
15.125961	5.41833e-28
15.113043	5.75801e-28
15.100125	6.11898e-28
15.087207	6.50258e-28
15.074289	6.91022e-28
15.061370	7.34341e-28
15.048452	7.80375e-28
15.035534	8.29295e-28
15.022616	8.8128e-28
15.009697	9.36523e-28
14.996779	9.95229e-28
14.983861	1.05761e-27
14.970943	1.12391e-27
14.958024	1.19436e-27
14.945106	1.26922e-27
14.932188	1.34878e-27
14.919270	1.43332e-27
14.906352	1.52316e-27
14.893433	1.61863e-27
14.880515	1.72009e-27
14.867597	1.8279e-27
14.854679	1.94246e-27
14.841760	2.06421e-27
14.828842	2.19359e-27
14.815924	2.33107e-27
14.803006	2.47717e-27
14.790087	2.63242e-27
14.777169	2.7974e-27
14.764251	2.97272e-27
14.751333	3.15902e-27
14.738415	3.357e-27
14.725496	3.56738e-27
14.712578	3.79094e-27
14.699660	4.02852e-27
14.686742	4.28097e-27
14.673823	4.54925e-27
14.660905	4.83433e-27
14.647987	5.13727e-27
14.635069	5.4592e-27
14.622150	5.80129e-27
14.609232	6.16482e-27
14.596314	6.55112e-27
14.583396	6.96162e-27
14.570477	7.39784e-27
14.557559	7.86139e-27
14.544641	8.35398e-27
14.531723	8.87743e-27
14.518805	9.43367e-27
14.505886	1.00248e-26
14.492968	1.06529e-26
14.480050	1.13203e-26
14.467132	1.20296e-26
14.454213	1.27833e-26
14.441295	1.35842e-26
14.428377	1.44353e-26
14.415459	1.53397e-26
14.402540	1.63007e-26
14.389622	1.7322e-26
14.376704	1.84072e-26
14.363786	1.95603e-26
14.350868	2.07858e-26
14.337949	2.20879e-26
14.325031	2.34716e-26
14.312113	2.4942e-26
14.299195	2.65045e-26
14.286276	2.81648e-26
14.273358	2.99292e-26
14.260440	3.1804e-26
14.247522	3.37962e-26
14.234603	3.59132e-26
14.221685	3.81628e-26
14.208767	4.05533e-26
14.195849	4.30935e-26
14.182931	4.57928e-26
14.170012	4.86611e-26
14.157094	5.1709e-26
14.144176	5.49477e-26
14.131258	5.83893e-26
14.118339	6.20465e-26
14.105421	6.59326e-26
14.092503	7.0062e-26
14.079585	7.44501e-26
14.066666	7.91129e-26
14.053748	8.40676e-26
14.040830	8.93326e-26
14.027912	9.49273e-26
14.014994	1.00872e-25
14.002075	1.07189e-25
13.989157	1.13902e-25
13.976239	1.21035e-25
13.963321	1.28615e-25
13.950402	1.36669e-25
13.937484	1.45227e-25
13.924566	1.54322e-25
13.911648	1.63985e-25
13.898729	1.74254e-25
13.885811	1.85165e-25
13.872893	1.9676e-25
13.859975	2.0908e-25
13.847056	2.22172e-25
13.834138	2.36083e-25
13.821220	2.50865e-25
13.808302	2.66573e-25
13.795384	2.83263e-25
13.782465	3.00999e-25
13.769547	3.19844e-25
13.756629	3.3987e-25
13.743711	3.61149e-25
13.730792	3.83759e-25
13.717874	4.07785e-25
13.704956	4.33315e-25
13.692038	4.60443e-25
13.679119	4.89268e-25
13.666201	5.19898e-25
13.653283	5.52445e-25
13.640365	5.87029e-25
13.627447	6.23777e-25
13.614528	6.62826e-25
13.601610	7.04318e-25
13.588692	7.48407e-25
13.575774	7.95255e-25
13.562855	8.45035e-25
13.549937	8.9793e-25
13.537019	9.54135e-25
13.524101	1.01386e-24
13.511182	1.07732e-24
13.498264	1.14475e-24
13.485346	1.2164e-24
13.472428	1.29253e-24
13.459510	1.37343e-24
13.446591	1.45939e-24
13.433673	1.55073e-24
13.420755	1.64779e-24
13.407837	1.75091e-24
13.394918	1.86049e-24
13.382000	1.97693e-24
13.369082	2.10065e-24
13.356164	2.23211e-24
13.343245	2.3718e-24
13.330327	2.52022e-24
13.317409	2.67793e-24
13.304491	2.84551e-24
13.291573	3.02358e-24
13.278654	3.21278e-24
13.265736	3.41382e-24
13.252818	3.62743e-24
13.239900	3.85441e-24
13.226981	4.09559e-24
13.214063	4.35186e-24
13.201145	4.62415e-24
13.188227	4.91348e-24
13.175308	5.22091e-24
13.162390	5.54756e-24
13.149472	5.89465e-24
13.136554	6.26345e-24
13.123636	6.65532e-24
13.110717	7.0717e-24
13.097799	7.51412e-24
13.084881	7.98421e-24
13.071963	8.4837e-24
13.059044	9.01444e-24
13.046126	9.57836e-24
13.033208	1.01776e-23
13.020290	1.08142e-23
13.007371	1.14907e-23
12.994453	1.22095e-23
12.981535	1.29732e-23
12.968617	1.37848e-23
12.955698	1.4647e-23
12.942780	1.55632e-23
12.929862	1.65366e-23
12.916944	1.7571e-23
12.904026	1.867e-23
12.891107	1.98377e-23
12.878189	2.10785e-23
12.865271	2.23968e-23
12.852353	2.37976e-23
12.839434	2.52859e-23
12.826516	2.68673e-23
12.813598	2.85476e-23
12.800680	3.03329e-23
12.787761	3.22299e-23
12.774843	3.42454e-23
12.761925	3.6387e-23
12.749007	3.86624e-23
12.736089	4.10801e-23
12.723170	4.36489e-23
12.710252	4.63784e-23
12.697334	4.92784e-23
12.684416	5.23598e-23
12.671497	5.56337e-23
12.658579	5.91123e-23
12.645661	6.28084e-23
12.632743	6.67355e-23
12.619824	7.09081e-23
12.606906	7.53414e-23
12.593988	8.00519e-23
12.581070	8.50568e-23
12.568152	9.03745e-23
12.555233	9.60245e-23
12.542315	1.02028e-22
12.529397	1.08406e-22
12.516479	1.15183e-22
12.503560	1.22384e-22
12.490642	1.30034e-22
12.477724	1.38163e-22
12.464806	1.468e-22
12.451887	1.55976e-22
12.438969	1.65726e-22
12.426051	1.76085e-22
12.413133	1.87091e-22
12.400215	1.98785e-22
12.387296	2.1121e-22
12.374378	2.24411e-22
12.361460	2.38437e-22
12.348542	2.5334e-22
12.335623	2.69173e-22
12.322705	2.85996e-22
12.309787	3.0387e-22
12.296869	3.22861e-22
12.283950	3.43038e-22
12.271032	3.64475e-22
12.258114	3.87252e-22
12.245196	4.11452e-22
12.232277	4.37163e-22
12.219359	4.64481e-22
12.206441	4.93506e-22
12.193523	5.24343e-22
12.180605	5.57107e-22
12.167686	5.91917e-22
12.154768	6.28901e-22
12.141850	6.68196e-22
12.128932	7.09945e-22
12.116013	7.54302e-22
12.103095	8.01429e-22
12.090177	8.515e-22
12.077259	9.04698e-22
12.064340	9.61219e-22
12.051422	1.02127e-21
12.038504	1.08507e-21
12.025586	1.15285e-21
12.012668	1.22487e-21
11.999749	1.30139e-21
11.986831	1.38268e-21
11.973913	1.46905e-21
11.960995	1.56082e-21
11.948076	1.65831e-21
11.935158	1.76189e-21
11.922240	1.87194e-21
11.909322	1.98886e-21
11.896403	2.11308e-21
11.883485	2.24506e-21
11.870567	2.38527e-21
11.857649	2.53424e-21
11.844731	2.69252e-21
11.831812	2.86067e-21
11.818894	3.03932e-21
11.805976	3.22912e-21
11.793058	3.43077e-21
11.780139	3.64501e-21
11.767221	3.87263e-21
11.754303	4.11445e-21
11.741385	4.37137e-21
11.728466	4.64432e-21
11.715548	4.93432e-21
11.702630	5.24241e-21
11.689712	5.56973e-21
11.676794	5.91748e-21
11.663875	6.28694e-21
11.650957	6.67946e-21
11.638039	7.09647e-21
11.625121	7.53951e-21
11.612202	8.0102e-21
11.599284	8.51026e-21
11.586366	9.04152e-21
11.573448	9.60595e-21
11.560529	1.02056e-20
11.547611	1.08426e-20
11.534693	1.15195e-20
11.521775	1.22385e-20
11.508856	1.30024e-20
11.495938	1.3814e-20
11.483020	1.46762e-20
11.470102	1.55922e-20
11.457184	1.65654e-20
11.444265	1.75992e-20
11.431347	1.86976e-20
11.418429	1.98645e-20
11.405511	2.11042e-20
11.392592	2.24212e-20
11.379674	2.38204e-20
11.366756	2.53069e-20
11.353838	2.68861e-20
11.340919	2.85638e-20
11.328001	3.03461e-20
11.315083	3.22396e-20
11.302165	3.42512e-20
11.289247	3.63883e-20
11.276328	3.86587e-20
11.263410	4.10707e-20
11.250492	4.36331e-20
11.237574	4.63553e-20
11.224655	4.92473e-20
11.211737	5.23196e-20
11.198819	5.55835e-20
11.185901	5.9051e-20
11.172982	6.27347e-20
11.160064	6.6648e-20
11.147146	7.08054e-20
11.134228	7.52221e-20
11.121310	7.9914e-20
11.108391	8.48986e-20
11.095473	9.01939e-20
11.082555	9.58194e-20
11.069637	1.01796e-19
11.056718	1.08144e-19
11.043800	1.14889e-19
11.030882	1.22054e-19
11.017964	1.29665e-19
11.005045	1.37752e-19
10.992127	1.46342e-19
10.979209	1.55467e-19
10.966291	1.65162e-19
10.953373	1.75461e-19
10.940454	1.86401e-19
10.927536	1.98024e-19
10.914618	2.10371e-19
10.901700	2.23487e-19
10.888781	2.37421e-19
10.875863	2.52223e-19
10.862945	2.67947e-19
10.850027	2.84652e-19
10.837108	3.02397e-19
10.824190	3.21249e-19
10.811272	3.41274e-19
10.798354	3.62548e-19
10.785435	3.85147e-19
10.772517	4.09155e-19
10.759599	4.34658e-19
10.746681	4.6175e-19
10.733763	4.90529e-19
10.720844	5.21102e-19
10.707926	5.5358e-19
10.695008	5.8808e-19
10.682090	6.2473e-19
10.669171	6.63663e-19
10.656253	7.05021e-19
10.643335	7.48955e-19
10.630417	7.95625e-19
10.617498	8.45203e-19
10.604580	8.97868e-19
10.591662	9.53813e-19
10.578744	1.01324e-18
10.565826	1.07637e-18
10.552907	1.14344e-18
10.539989	1.21467e-18
10.527071	1.29035e-18
10.514153	1.37074e-18
10.501234	1.45613e-18
10.488316	1.54684e-18
10.475398	1.6432e-18
10.462480	1.74555e-18
10.449561	1.85428e-18
10.436643	1.96978e-18
10.423725	2.09247e-18
10.410807	2.2228e-18
10.397889	2.36125e-18
10.384970	2.50831e-18
10.372052	2.66452e-18
10.359134	2.83046e-18
10.346216	3.00673e-18
10.333297	3.19397e-18
10.320379	3.39286e-18
10.307461	3.60413e-18
10.294543	3.82856e-18
10.281624	4.06694e-18
10.268706	4.32017e-18
10.255788	4.58915e-18
10.242870	4.87488e-18
10.229952	5.17838e-18
10.217033	5.50077e-18
10.204115	5.84322e-18
10.191197	6.20697e-18
10.178279	6.59337e-18
10.165360	7.0038e-18
10.152442	7.43976e-18
10.139524	7.90285e-18
10.126606	8.39475e-18
10.113687	8.91725e-18
10.100769	9.47225e-18
10.087851	1.00618e-17
10.074933	1.0688e-17
10.062014	1.13531e-17
10.049096	1.20597e-17
10.036178	1.28101e-17
10.023260	1.36073e-17
10.010342	1.4454e-17
9.997423	1.53533e-17
9.984505	1.63087e-17
9.971587	1.73234e-17
9.958669	1.84012e-17
9.945750	1.9546e-17
9.932832	2.0762e-17
9.919914	2.20537e-17
9.906996	2.34256e-17
9.894077	2.48828e-17
9.881159	2.64307e-17
9.868241	2.80747e-17
9.855323	2.9821e-17
9.842405	3.16758e-17
9.829486	3.3646e-17
9.816568	3.57386e-17
9.803650	3.79612e-17
9.790732	4.03221e-17
9.777813	4.28296e-17
9.764895	4.5493e-17
9.751977	4.83219e-17
9.739059	5.13267e-17
9.726140	5.45181e-17
9.713222	5.79079e-17
9.700304	6.15083e-17
9.687386	6.53325e-17
9.674468	6.93942e-17
9.661549	7.37084e-17
9.648631	7.82905e-17
9.635713	8.31574e-17
9.622795	8.83266e-17
9.609876	9.38169e-17
9.596958	9.96483e-17
9.584040	1.05842e-16
9.571122	1.1242e-16
9.558203	1.19407e-16
9.545285	1.26828e-16
9.532367	1.3471e-16
9.519449	1.43081e-16
9.506531	1.51973e-16
9.493612	1.61416e-16
9.480694	1.71446e-16
9.467776	1.82099e-16
9.454858	1.93413e-16
9.441939	2.05429e-16
9.429021	2.18192e-16
9.416103	2.31747e-16
9.403185	2.46144e-16
9.390266	2.61434e-16
9.377348	2.77674e-16
9.364430	2.94922e-16
9.351512	3.1324e-16
9.338593	3.32696e-16
9.325675	3.53359e-16
9.312757	3.75304e-16
9.299839	3.98611e-16
9.286921	4.23365e-16
9.274002	4.49655e-16
9.261084	4.77577e-16
9.248166	5.07231e-16
9.235248	5.38725e-16
9.222329	5.72174e-16
9.209411	6.07697e-16
9.196493	6.45425e-16
9.183575	6.85493e-16
9.170656	7.28047e-16
9.157738	7.7324e-16
9.144820	8.21237e-16
9.131902	8.72211e-16
9.118984	9.26347e-16
9.106065	9.83841e-16
9.093147	1.0449e-15
9.080229	1.10975e-15
9.067311	1.17861e-15
9.054392	1.25175e-15
9.041474	1.32942e-15
9.028556	1.41191e-15
9.015638	1.49952e-15
9.002719	1.59255e-15
8.989801	1.69135e-15
8.976883	1.79628e-15
8.963965	1.90771e-15
8.951047	2.02605e-15
8.938128	2.15173e-15
8.925210	2.2852e-15
8.912292	2.42693e-15
8.899374	2.57745e-15
8.886455	2.7373e-15
8.873537	2.90706e-15
8.860619	3.08733e-15
8.847701	3.27878e-15
8.834782	3.48209e-15
8.821864	3.69799e-15
8.808946	3.92727e-15
8.796028	4.17076e-15
8.783110	4.42933e-15
8.770191	4.70391e-15
8.757273	4.9955e-15
8.744355	5.30516e-15
8.731437	5.63399e-15
8.718518	5.98319e-15
8.705600	6.35402e-15
8.692682	6.74781e-15
8.679764	7.16598e-15
8.666845	7.61005e-15
8.653927	8.08161e-15
8.641009	8.58237e-15
8.628091	9.11413e-15
8.615172	9.67881e-15
8.602254	1.02784e-14
8.589336	1.09152e-14
8.576418	1.15914e-14
8.563500	1.23094e-14
8.550581	1.30718e-14
8.537663	1.38815e-14
8.524745	1.47412e-14
8.511827	1.56542e-14
8.498908	1.66236e-14
8.485990	1.7653e-14
8.473072	1.87461e-14
8.460154	1.99069e-14
8.447235	2.11394e-14
8.434317	2.24482e-14
8.421399	2.38379e-14
8.408481	2.53136e-14
8.395563	2.68806e-14
8.382644	2.85445e-14
8.369726	3.03113e-14
8.356808	3.21873e-14
8.343890	3.41793e-14
8.330971	3.62945e-14
8.318053	3.85405e-14
8.305135	4.09253e-14
8.292217	4.34576e-14
8.279298	4.61463e-14
8.266380	4.90013e-14
8.253462	5.20328e-14
8.240544	5.52516e-14
8.227626	5.86693e-14
8.214707	6.22982e-14
8.201789	6.61514e-14
8.188871	7.02427e-14
8.175953	7.45867e-14
8.163034	7.91991e-14
8.150116	8.40965e-14
8.137198	8.92963e-14
8.124280	9.48174e-14
8.111361	1.0068e-13
8.098443	1.06904e-13
8.085525	1.13512e-13
8.072607	1.20529e-13
8.059689	1.27979e-13
8.046770	1.35889e-13
8.033852	1.44287e-13
8.020934	1.53204e-13
8.008016	1.62671e-13
7.995097	1.72722e-13
7.982179	1.83394e-13
7.969261	1.94725e-13
7.956343	2.06755e-13
7.943424	2.19527e-13
7.930506	2.33088e-13
7.917588	2.47485e-13
7.904670	2.62771e-13
7.891751	2.78999e-13
7.878833	2.96229e-13
7.865915	3.14522e-13
7.852997	3.33943e-13
7.840079	3.54561e-13
7.827160	3.76452e-13
7.814242	3.99692e-13
7.801324	4.24365e-13
7.788406	4.5056e-13
7.775487	4.7837e-13
7.762569	5.07894e-13
7.749651	5.39238e-13
7.736733	5.72514e-13
7.723814	6.07842e-13
7.710896	6.45346e-13
7.697978	6.85162e-13
7.685060	7.27432e-13
7.672142	7.72306e-13
7.659223	8.19944e-13
7.646305	8.70518e-13
7.633387	9.24207e-13
7.620469	9.81204e-13
7.607550	1.04171e-12
7.594632	1.10594e-12
7.581714	1.17413e-12
7.568796	1.24652e-12
7.555877	1.32337e-12
7.542959	1.40494e-12
7.530041	1.49154e-12
7.517123	1.58347e-12
7.504205	1.68106e-12
7.491286	1.78465e-12
7.478368	1.89462e-12
7.465450	2.01136e-12
7.452532	2.13528e-12
7.439613	2.26683e-12
7.426695	2.40646e-12
7.413777	2.55469e-12
7.400859	2.71204e-12
7.387940	2.87906e-12
7.375022	3.05635e-12
7.362104	3.24455e-12
7.349186	3.44432e-12
7.336268	3.65637e-12
7.323349	3.88146e-12
7.310431	4.12039e-12
7.297513	4.374e-12
7.284595	4.6432e-12
7.271676	4.92894e-12
7.258758	5.23225e-12
7.245840	5.55418e-12
7.232922	5.8959e-12
7.220003	6.25861e-12
7.207085	6.64361e-12
7.194167	7.05224e-12
7.181249	7.48598e-12
7.168330	7.94635e-12
7.155412	8.43499e-12
7.142494	8.95362e-12
7.129576	9.5041e-12
7.116658	1.00884e-11
7.103739	1.07085e-11
7.090821	1.13667e-11
7.077903	1.20653e-11
7.064985	1.28067e-11
7.052066	1.35937e-11
7.039148	1.44289e-11
7.026230	1.53153e-11
7.013312	1.62561e-11
7.000393	1.72547e-11
6.987475	1.83144e-11
6.974557	1.94391e-11
6.961639	2.06328e-11
6.948721	2.18997e-11
6.935802	2.32442e-11
6.922884	2.46711e-11
6.909966	2.61855e-11
6.897048	2.77926e-11
6.884129	2.94982e-11
6.871211	3.13084e-11
6.858293	3.32293e-11
6.845375	3.5268e-11
6.832456	3.74315e-11
6.819538	3.97274e-11
6.806620	4.2164e-11
6.793702	4.47497e-11
6.780784	4.74937e-11
6.767865	5.04056e-11
6.754947	5.34957e-11
6.742029	5.67749e-11
6.729111	6.02548e-11
6.716192	6.39475e-11
6.703274	6.78661e-11
6.690356	7.20243e-11
6.677438	7.64369e-11
6.664519	8.11192e-11
6.651601	8.60878e-11
6.638683	9.13602e-11
6.625765	9.69548e-11
6.612847	1.02891e-10
6.599928	1.09191e-10
6.587010	1.15875e-10
6.574092	1.22967e-10
6.561174	1.30493e-10
6.548255	1.38478e-10
6.535337	1.46951e-10
6.522419	1.55941e-10
6.509501	1.6548e-10
6.496582	1.75601e-10
6.483664	1.8634e-10
6.470746	1.97735e-10
6.457828	2.09824e-10
6.444909	2.22651e-10
6.431991	2.36261e-10
6.419073	2.507e-10
6.406155	2.66021e-10
6.393237	2.82275e-10
6.380318	2.9952e-10
6.367400	3.17816e-10
6.354482	3.37227e-10
6.341564	3.5782e-10
6.328645	3.79669e-10
6.315727	4.02848e-10
6.302809	4.2744e-10
6.289891	4.53528e-10
6.276972	4.81205e-10
6.264054	5.10567e-10
6.251136	5.41716e-10
6.238218	5.74761e-10
6.225300	6.09817e-10
6.212381	6.47005e-10
6.199463	6.86455e-10
6.186545	7.28304e-10
6.173627	7.72699e-10
6.160708	8.19792e-10
6.147790	8.69748e-10
6.134872	9.22739e-10
6.121954	9.78951e-10
6.109035	1.03858e-09
6.096117	1.10183e-09
6.083199	1.16892e-09
6.070281	1.24008e-09
6.057363	1.31557e-09
6.044444	1.39563e-09
6.031526	1.48056e-09
6.018608	1.57064e-09
6.005690	1.66618e-09
5.992771	1.76752e-09
5.979853	1.875e-09
5.966935	1.98901e-09
5.954017	2.10992e-09
5.941098	2.23816e-09
5.928180	2.37417e-09
5.915262	2.51842e-09
5.902344	2.67141e-09
5.889426	2.83366e-09
5.876507	3.00574e-09
5.863589	3.18823e-09
5.850671	3.38177e-09
5.837753	3.58702e-09
5.824834	3.80469e-09
5.811916	4.03552e-09
5.798998	4.28031e-09
5.786080	4.5399e-09
5.773161	4.81518e-09
5.760243	5.10709e-09
5.747325	5.41664e-09
5.734407	5.74489e-09
5.721488	6.09297e-09
5.708570	6.46205e-09
5.695652	6.85342e-09
5.682734	7.2684e-09
5.669816	7.70842e-09
5.656897	8.17498e-09
5.643979	8.66968e-09
5.631061	9.1942e-09
5.618143	9.75034e-09
5.605224	1.034e-08
5.592306	1.09652e-08
5.579388	1.1628e-08
5.566470	1.23307e-08
5.553551	1.30757e-08
5.540633	1.38656e-08
5.527715	1.4703e-08
5.514797	1.55908e-08
5.501879	1.65319e-08
5.488960	1.75296e-08
5.476042	1.85873e-08
5.463124	1.97086e-08
5.450206	2.08971e-08
5.437287	2.21571e-08
5.424369	2.34927e-08
5.411451	2.49084e-08
5.398533	2.64091e-08
5.385614	2.79998e-08
5.372696	2.96859e-08
5.359778	3.1473e-08
5.346860	3.33672e-08
5.333942	3.53749e-08
5.321023	3.75029e-08
5.308105	3.97582e-08
5.295187	4.21485e-08
5.282269	4.46818e-08
5.269350	4.73666e-08
5.256432	5.02119e-08
5.243514	5.32273e-08
5.230596	5.64228e-08
5.217677	5.98092e-08
5.204759	6.33978e-08
5.191841	6.72006e-08
5.178923	7.12302e-08
5.166005	7.55002e-08
5.153086	8.00247e-08
5.140168	8.48189e-08
5.127250	8.98987e-08
5.114332	9.52811e-08
5.101413	1.00984e-07
5.088495	1.07026e-07
5.075577	1.13427e-07
5.062659	1.20209e-07
5.049740	1.27395e-07
5.036822	1.35007e-07
5.023904	1.43071e-07
5.010986	1.51613e-07
4.998067	1.60663e-07
4.985149	1.70249e-07
4.972231	1.80404e-07
4.959313	1.9116e-07
4.946395	2.02554e-07
4.933476	2.14622e-07
4.920558	2.27404e-07
4.907640	2.40942e-07
4.894722	2.5528e-07
4.881803	2.70466e-07
4.868885	2.86549e-07
4.855967	3.03581e-07
4.843049	3.21618e-07
4.830130	3.40718e-07
4.817212	3.60945e-07
4.804294	3.82363e-07
4.791376	4.05042e-07
4.778458	4.29056e-07
4.765539	4.54482e-07
4.752621	4.81402e-07
4.739703	5.09904e-07
4.726785	5.4008e-07
4.713866	5.72026e-07
4.700948	6.05846e-07
4.688030	6.41649e-07
4.675112	6.79548e-07
4.662193	7.19666e-07
4.649275	7.6213e-07
4.636357	8.07078e-07
4.623439	8.54651e-07
4.610521	9.05003e-07
4.597602	9.58292e-07
4.584684	1.01469e-06
4.571766	1.07437e-06
4.558848	1.13753e-06
4.545929	1.20436e-06
4.533011	1.27508e-06
4.520093	1.3499e-06
4.507175	1.42907e-06
4.494256	1.51284e-06
4.481338	1.60146e-06
4.468420	1.69521e-06
4.455502	1.79438e-06
4.442584	1.89929e-06
4.429665	2.01027e-06
4.416747	2.12764e-06
4.403829	2.25179e-06
4.390911	2.38309e-06
4.377992	2.52195e-06
4.365074	2.6688e-06
4.352156	2.82408e-06
4.339238	2.98828e-06
4.326319	3.1619e-06
4.313401	3.34546e-06
4.300483	3.53953e-06
4.287565	3.74469e-06
4.274646	3.96157e-06
4.261728	4.19083e-06
4.248810	4.43315e-06
4.235892	4.68926e-06
4.222974	4.95994e-06
4.210055	5.24598e-06
4.197137	5.54825e-06
4.184219	5.86764e-06
4.171301	6.20511e-06
4.158382	6.56164e-06
4.145464	6.93829e-06
4.132546	7.33617e-06
4.119628	7.75643e-06
4.106709	8.20032e-06
4.093791	8.66911e-06
4.080873	9.16416e-06
4.067955	9.68691e-06
4.055037	1.02389e-05
4.042118	1.08216e-05
4.029200	1.14368e-05
4.016282	1.20861e-05
4.003364	1.27715e-05
3.990445	1.34948e-05
3.977527	1.42582e-05
3.964609	1.50636e-05
3.951691	1.59134e-05
3.938772	1.68099e-05
3.925854	1.77556e-05
3.912936	1.8753e-05
3.900018	1.98049e-05
3.887100	2.09141e-05
3.874181	2.20836e-05
3.861263	2.33166e-05
3.848345	2.46162e-05
3.835427	2.5986e-05
3.822508	2.74294e-05
3.809590	2.89504e-05
3.796672	3.05527e-05
3.783754	3.22406e-05
3.770835	3.40183e-05
3.757917	3.58902e-05
3.744999	3.78612e-05
3.732081	3.9936e-05
3.719163	4.21197e-05
3.706244	4.44177e-05
3.693326	4.68355e-05
3.680408	4.93788e-05
3.667490	5.20536e-05
3.654571	5.48661e-05
3.641653	5.78229e-05
3.628735	6.09305e-05
3.615817	6.41959e-05
3.602898	6.76264e-05
3.589980	7.12293e-05
3.577062	7.50123e-05
3.564144	7.89832e-05
3.551225	8.31504e-05
3.538307	8.75221e-05
3.525389	9.21069e-05
3.512471	9.69136e-05
3.499553	0.000101951
3.486634	0.000107229
3.473716	0.000112756
3.460798	0.000118543
3.447880	0.000124597
3.434961	0.00013093
3.422043	0.000137551
3.409125	0.000144469
3.396207	0.000151694
3.383288	0.000159235
3.370370	0.000167102
3.357452	0.000175303
3.344534	0.000183846
3.331616	0.00019274
3.318697	0.000201992
3.305779	0.000211607
3.292861	0.000221591
3.279943	0.000231947
3.267024	0.000242679
3.254106	0.000253786
3.241188	0.000265267
3.228270	0.000277118
3.215351	0.000289331
3.202433	0.000301896
3.189515	0.000314798
3.176597	0.000328016
3.163679	0.000341525
3.150760	0.000355293
3.137842	0.000369277
3.124924	0.000383428
3.112006	0.000397683
3.099087	0.000411965
3.086169	0.00042618
3.073251	0.00044021
3.060333	0.000453911
3.047414	0.0004671
3.034496	0.000479545
3.021578	0.000490936
3.008660	0.000500841
2.995742	0.000508587
&
```
