## Supplementary material for "All-at-once RNA folding with 3D motif prediction framed by evolutionary information": RF00799_mir-354.surv

```
0.000081	0.0285714
-0.003577	1
&
1.146906	0.000170911
0.648363	0.000683644
0.307479	0.00170911
0.137037	0.00222184
-0.003577	0.997436
-0.118626	0.997778
-0.139931	0.997949
-0.199586	0.998462
-0.242196	0.998633
-0.267762	0.998975
-0.293329	0.999316
-0.416899	0.999829
-0.557514	1
&
1.220839	5.66316e-07
1.219344	5.09684e-06
1.146906	0.000149507
0.989247	0.000153472
0.984986	0.000154038
0.912548	0.000160834
0.904026	0.0001614
0.844372	0.000178389
0.733584	0.000186318
0.729323	0.00018745
0.690974	0.000202741
0.686713	0.000203307
0.648363	0.000636539
0.610014	0.000653528
0.592970	0.000662023
0.529054	0.000669951
0.422528	0.000686941
0.405483	0.000688073
0.358612	0.00068864
0.350090	0.000709027
0.328785	0.000724318
0.307479	0.00159078
0.264869	0.00159191
0.222258	0.00160777
0.217997	0.00162816
0.188170	0.00166214
0.158343	0.00166327
0.137037	0.0020965
-0.003577	0.997568
-0.118626	0.997857
-0.139931	0.998022
-0.156975	0.998047
-0.161236	0.998048
-0.165497	0.998068
-0.178280	0.998078
-0.182541	0.998094
-0.186803	0.998118
-0.195325	0.998118
-0.199586	0.998563
-0.216630	0.998564
-0.229413	0.998589
-0.233674	0.998589
-0.237935	0.9986
-0.242196	0.998744
-0.259240	0.998757
-0.267762	0.999046
-0.293329	0.999335
-0.314634	0.999343
-0.327417	0.999351
-0.344461	0.999352
-0.370028	0.999357
-0.374289	0.999362
-0.412638	0.999362
-0.416899	0.9998
-0.421160	0.999808
-0.446727	0.999813
-0.468032	0.99983
-0.472293	0.999831
-0.548992	0.999838
-0.557514	0.999982
-0.604385	0.999999
-0.608646	1
&
```
