## Supplementary material for "All-at-once RNA folding with 3D motif prediction framed by evolutionary information": RF00801_mir-280.cacofold.helixcov

```
# RMs = 1 L = 83

# RM_HELIX NESTED 4-34 52-79, nbp = 28 nbp_cov = 0
# pvals: 0.916969,0.929952,0.873459,0.873459,0.873459,0.873459,0.873459,0.873459,0.873459,0.873459,0.873459,0.873459,0.873459,0.873459,0.873459,0.873459,0.873459,0.873459,0.873459,0.873459,0.873459,0.873459,0.873459,0.873459,0.873459,0.873459,0.873459,0.873459
# aggregated NONE
NESTED  :::<<<<<<<<<<--<<<-<<<<<<<<<<<<<<<_________________>>>>>>>>>>>>>>>>>>>>>>>>>>>>::::
        :::::::::::::::::::::::::::::::::::::::::::::::::::::::::::::::::::::::::::::::::::
```
