## Supplementary material for "All-at-once RNA folding with 3D motif prediction framed by evolutionary information": RF00801_mir-280.cacofold.power

```
# Power analysis of CaCoFold structure 
#
# Powertype = SINGLE SUBSTITUTIONS
# covary  left_pos      right_pos    substitutions      power
#----------------------------------------------------------------
          4		79		3		0.02
          5		78		3		0.02
          6		77		3		0.02
          7		76		3		0.02
          8		75		3		0.02
          9		74		2		0.00
          10		73		3		0.02
          11		72		1		0.00
          12		71		3		0.02
          13		70		0		0.00
          16		69		0		0.00
          17		68		0		0.00
          18		67		0		0.00
          20		66		0		0.00
          21		65		0		0.00
          22		64		0		0.00
          23		63		0		0.00
          24		62		0		0.00
          25		61		0		0.00
          26		60		0		0.00
          27		59		0		0.00
          28		58		0		0.00
          29		57		0		0.00
          30		56		0		0.00
          31		55		0		0.00
          32		54		0		0.00
          33		53		0		0.00
          34		52		0		0.00
#
# BPAIRS 28
# avg substitutions per BP  0.9
# BPAIRS expected to covary 0.1 +/- 0.3
# BPAIRS observed to covary 0
#
```
