## Supplementary material for "All-at-once RNA folding with 3D motif prediction framed by evolutionary information": RF00801_mir-280.helixcov

```
# RMs = 2 L = 83

# RM_HELIX NESTED 16-35 51-69, nbp = 19 nbp_cov = 0
# pvals: 0.873459,0.873459,0.873459,0.873459,0.873459,0.873459,0.873459,0.873459,0.873459,0.873459,0.873459,0.873459,0.873459,0.873459,0.873459,0.873459,0.873459,0.873459,0.873459
# aggregated NONE
NESTED  :::::::::::::::<<<-<<<<<<<<<<<<<<<<_______________>>>>>>>>>>>>>>>>>>>::::::::::::::
        :::::::::::::::::::::::::::::::::::::::::::::::::::::::::::::::::::::::::::::::::::

# RM_HELIX NESTED 10-12 73-75, nbp = 3 nbp_cov = 0
# pvals: 0.873459,0.873459,0.873459
# aggregated NONE
NESTED  :::::::::<<<____________________________________________________________>>>::::::::
        :::::::::::::::::::::::::::::::::::::::::::::::::::::::::::::::::::::::::::::::::::
```
