## Supplementary material for "All-at-once RNA folding with 3D motif prediction framed by evolutionary information": RF00801_mir-280.surv

```
0.002254	0.0454545
-0.015369	1
&
7.318474	0.00029577
4.932766	0.000591541
4.726594	0.000887311
4.225890	0.00118308
3.842998	0.00147885
3.636826	0.00207039
3.577920	0.00236616
3.312841	0.00266193
2.547058	0.0029577
2.458698	0.00325348
2.281979	0.00354925
2.252526	0.00384502
1.604556	0.00473233
1.545650	0.0050281
1.516196	0.00532387
1.457290	0.00561964
1.368930	0.00591541
1.339477	0.00621118
1.280571	0.00650695
1.103852	0.00680272
0.986039	0.00709849
0.956586	0.00739426
0.897679	0.00769003
0.868226	0.0079858
0.750414	0.00828157
0.632601	0.00857734
0.544241	0.00887311
0.514788	0.00916888
0.455882	0.00946466
0.338069	0.00976043
0.279163	0.0109435
0.220256	0.0112393
0.190803	0.011535
0.102443	0.0133097
0.043537	0.0139012
0.014084	0.014197
-0.015369	0.972198
-0.044823	0.976634
-0.074276	0.979592
-0.103729	0.981662
-0.133182	0.982845
-0.162635	0.983141
-0.192088	0.983437
-0.221542	0.984028
-0.250995	0.98462
-0.339354	0.984916
-0.368808	0.985211
-0.398261	0.985803
-0.427714	0.986099
-0.457167	0.986986
-0.516074	0.988169
-0.545527	0.989944
-0.604433	0.990535
-0.633886	0.990831
-0.663339	0.991423
-0.722246	0.991718
-0.810605	0.992014
-0.840059	0.99231
-0.898965	0.992606
-0.928418	0.992902
-0.957871	0.993789
-0.987325	0.99438
-1.016778	0.994676
-1.075684	0.994972
-1.193497	0.995563
-1.311310	0.995859
-1.399669	0.997042
-1.546935	0.997338
-1.576388	0.997634
-1.635295	0.998225
-1.664748	0.998521
-1.959280	0.998817
-2.165452	0.999113
-2.371624	0.999408
-2.607250	0.999704
-4.403894	1
&
12.001531	1.46929e-06
11.618640	2.93858e-06
10.882310	4.40788e-06
10.617231	5.87717e-06
10.411059	7.34646e-06
10.352153	8.81575e-06
10.087074	1.0285e-05
9.998714	1.17543e-05
9.939808	1.32236e-05
9.910355	1.46929e-05
9.821995	1.61622e-05
9.733636	1.76315e-05
9.674729	2.20394e-05
9.645276	2.35087e-05
9.615823	2.4978e-05
9.556917	2.79165e-05
9.468557	3.23244e-05
9.439104	3.37937e-05
9.409651	3.67323e-05
9.380198	4.11402e-05
9.350744	4.26095e-05
9.321291	4.5548e-05
9.291838	4.84866e-05
9.262385	4.99559e-05
9.232932	5.58331e-05
9.203478	6.0241e-05
9.174025	6.46488e-05
9.115119	7.0526e-05
9.085666	7.34646e-05
9.056212	7.93418e-05
8.997306	8.66882e-05
8.967853	9.25654e-05
8.938400	9.69733e-05
8.908947	0.000101381
8.879493	0.000107258
8.850040	0.000116074
8.820587	0.000120482
8.791134	0.00012489
8.761681	0.000132236
8.732227	0.000136644
8.702774	0.000148398
8.673321	0.000151337
8.643868	0.000152806
8.614415	0.000161622
8.584961	0.000170438
8.555508	0.000174846
8.526055	0.000188069
8.496602	0.000195416
8.467149	0.000198354
8.437696	0.000204232
8.408242	0.000215986
8.378789	0.000226271
8.349336	0.000232148
8.319883	0.000239495
8.290430	0.00024831
8.260976	0.000251249
8.231523	0.000257126
8.202070	0.000264473
8.172617	0.000273288
8.143164	0.000287981
8.113710	0.000298266
8.084257	0.00031149
8.054804	0.000326183
8.025351	0.000340876
7.995898	0.000349691
7.966445	0.000361446
7.936991	0.0003732
7.907538	0.000386424
7.878085	0.000396709
7.848632	0.000405525
7.819179	0.000412871
7.789725	0.000427564
7.760272	0.000437849
7.730819	0.00045548
7.701366	0.000461358
7.671913	0.000474581
7.642459	0.000496621
7.613006	0.000512783
7.583553	0.000527476
7.554100	0.000545107
7.524647	0.000553923
7.495194	0.00058184
7.465740	0.00060241
7.436287	0.000631795
7.406834	0.000653835
7.377381	0.000686159
7.347928	0.000711137
7.318474	0.000734646
7.289021	0.000765501
7.259568	0.000797825
7.230115	0.000811049
7.200662	0.000847781
7.171208	0.000880106
7.141755	0.000910961
7.112302	0.00095357
7.082849	0.000997649
7.053396	0.00102703
7.023943	0.00106377
6.994489	0.00109462
6.965036	0.00113135
6.935583	0.00118866
6.906130	0.00122245
6.876677	0.00126212
6.847223	0.00129445
6.817770	0.00135616
6.788317	0.00138701
6.758864	0.00147076
6.729411	0.00155157
6.699957	0.00159271
6.670504	0.00164708
6.641051	0.0016985
6.611598	0.00176609
6.582145	0.00182486
6.552692	0.00187482
6.523238	0.00191596
6.493785	0.00198648
6.464332	0.00202762
6.434879	0.00207758
6.405426	0.00213047
6.375972	0.00215839
6.346519	0.00222598
6.317066	0.00226124
6.287613	0.00229797
6.258160	0.00235381
6.228706	0.00238613
6.199253	0.00241405
6.169800	0.00245225
6.140347	0.00248751
6.110894	0.00251249
6.081441	0.00255069
6.051987	0.00258155
6.022534	0.00262416
5.993081	0.00264473
5.963628	0.0026844
5.934175	0.00270203
5.904721	0.0027417
5.875268	0.00276815
5.845815	0.002799
5.816362	0.00282839
5.786909	0.00283573
5.757455	0.00286071
5.728002	0.00288275
5.698549	0.00289597
5.669096	0.00290479
5.639643	0.00291801
5.610190	0.00293565
5.580736	0.00294887
5.551283	0.00297679
5.521830	0.00300176
5.492377	0.00303115
5.462924	0.00304731
5.433470	0.00307229
5.404017	0.00309727
5.374564	0.00312078
5.345111	0.00316339
5.315658	0.00321775
5.286204	0.00326477
5.256751	0.00328681
5.227298	0.0033206
5.197845	0.00334999
5.168392	0.00340582
5.138938	0.00345577
5.109485	0.00350426
5.080032	0.00354099
5.050579	0.00358948
5.021126	0.00363209
4.991673	0.00368205
4.962219	0.00372319
4.932766	0.00375404
4.903313	0.00380106
4.873860	0.00384514
4.844407	0.00388481
4.814953	0.00390832
4.785500	0.00395386
4.756047	0.00398325
4.726594	0.00401704
4.697141	0.00404937
4.667687	0.00408757
4.638234	0.00413753
4.608781	0.00418307
4.579328	0.00421981
4.549875	0.00426682
4.520422	0.00431384
4.490968	0.0043491
4.461515	0.00438877
4.432062	0.00442404
4.402609	0.00446959
4.373156	0.00450338
4.343702	0.00455187
4.314249	0.00459448
4.284796	0.00463121
4.255343	0.00467382
4.225890	0.00476051
4.196436	0.00480605
4.166983	0.00486189
4.137530	0.00492654
4.108077	0.00498384
4.078624	0.00506612
4.049171	0.0051146
4.019717	0.00520717
3.990264	0.00527035
3.960811	0.00531002
3.931358	0.00535116
3.901905	0.00540112
3.872451	0.00546283
3.842998	0.00551425
3.813545	0.00556862
3.784092	0.00561123
3.754639	0.00564649
3.725185	0.00570526
3.695732	0.00574199
3.666279	0.00577872
3.636826	0.00583309
3.607373	0.00589627
3.577920	0.00594182
3.548466	0.00599471
3.519013	0.00605642
3.489560	0.00610932
3.460107	0.00616221
3.430654	0.00622392
3.401200	0.006268
3.371747	0.00632971
3.342294	0.0063782
3.312841	0.00645019
3.283388	0.0065119
3.253934	0.00657214
3.224481	0.00663238
3.195028	0.00671466
3.165575	0.00679401
3.136122	0.00685865
3.106669	0.00692624
3.077215	0.00699677
3.047762	0.00706289
3.018309	0.00714223
2.988856	0.00722157
2.959403	0.00731413
2.929949	0.00741111
2.900496	0.00751984
2.871043	0.00760799
2.841590	0.00770203
2.812137	0.00775933
2.782683	0.00784308
2.753230	0.00792095
2.723777	0.00801646
2.694324	0.00813106
2.664871	0.00824567
2.635418	0.00835292
2.605964	0.00846606
2.576511	0.0085645
2.547058	0.00867617
2.517605	0.00879812
2.488152	0.00894799
2.458698	0.00905525
2.429245	0.00919483
2.399792	0.00935057
2.370339	0.00947105
2.340886	0.00961945
2.311432	0.00975169
2.281979	0.0098516
2.252526	0.00996768
2.223073	0.0100911
2.193620	0.0101984
2.164167	0.0103027
2.134713	0.0104187
2.105260	0.0105436
2.075807	0.0106788
2.046354	0.010767
2.016901	0.0108625
1.987447	0.0109903
1.957994	0.0111152
1.928541	0.0112195
1.899088	0.0114164
1.869635	0.0116706
1.840181	0.0119409
1.810728	0.0121746
1.781275	0.0123244
1.751822	0.0124713
1.722369	0.0126579
1.692916	0.0128504
1.663462	0.01304
1.634009	0.0132119
1.604556	0.0133911
1.575103	0.0135968
1.545650	0.0137452
1.516196	0.0139289
1.486743	0.0140641
1.457290	0.0146973
1.427837	0.0155569
1.398384	0.0163047
1.368930	0.0166882
1.339477	0.0169395
1.310024	0.0172289
1.280571	0.017561
1.251118	0.0179048
1.221665	0.018206
1.192211	0.0184631
1.162758	0.0186688
1.133305	0.0188584
1.103852	0.0190905
1.074399	0.019308
1.044945	0.0195416
1.015492	0.019762
0.986039	0.01995
0.956586	0.0201984
0.927133	0.0203923
0.897679	0.0206377
0.868226	0.0208786
0.838773	0.0211475
0.809320	0.0214017
0.779867	0.0216867
0.750414	0.0219409
0.720960	0.0222039
0.691507	0.022464
0.662054	0.0227255
0.632601	0.0230253
0.603148	0.0232662
0.573694	0.0235498
0.544241	0.0238275
0.514788	0.0241258
0.485335	0.0244417
0.455882	0.0247341
0.426428	0.0250441
0.396975	0.0253673
0.367522	0.0257817
0.338069	0.0262357
0.308616	0.0269424
0.279163	0.0279474
0.249709	0.0295166
0.220256	0.0308933
0.190803	0.0318381
0.161350	0.0324993
0.131897	0.033422
0.102443	0.0343785
0.072990	0.0353996
0.043537	0.036772
0.014084	0.0494123
-0.015369	0.873459
-0.044823	0.891707
-0.074276	0.903604
-0.103729	0.916969
-0.133182	0.929952
-0.162635	0.938979
-0.192088	0.944356
-0.221542	0.948046
-0.250995	0.950458
-0.280448	0.952617
-0.309901	0.954821
-0.339354	0.957017
-0.368808	0.958977
-0.398261	0.960746
-0.427714	0.962368
-0.457167	0.963949
-0.486620	0.965388
-0.516074	0.966785
-0.545527	0.968052
-0.574980	0.969177
-0.604433	0.970195
-0.633886	0.971181
-0.663339	0.972022
-0.692793	0.97273
-0.722246	0.973538
-0.751699	0.974215
-0.781152	0.974881
-0.810605	0.97547
-0.840059	0.975912
-0.869512	0.976474
-0.898965	0.976975
-0.928418	0.977493
-0.957871	0.97803
-0.987325	0.978523
-1.016778	0.978989
-1.046231	0.979525
-1.075684	0.980063
-1.105137	0.980594
-1.134590	0.981042
-1.164044	0.981563
-1.193497	0.982163
-1.222950	0.982768
-1.252403	0.983303
-1.281856	0.983894
-1.311310	0.984499
-1.340763	0.985059
-1.370216	0.985633
-1.399669	0.986175
-1.429122	0.9867
-1.458576	0.987207
-1.488029	0.987692
-1.517482	0.988138
-1.546935	0.988573
-1.576388	0.989052
-1.605841	0.989547
-1.635295	0.990079
-1.664748	0.990564
-1.694201	0.99098
-1.723654	0.991405
-1.753107	0.991784
-1.782561	0.992189
-1.812014	0.992577
-1.841467	0.992967
-1.870920	0.993353
-1.900373	0.993744
-1.929827	0.994113
-1.959280	0.994452
-1.988733	0.994885
-2.018186	0.995198
-2.047639	0.995489
-2.077092	0.995789
-2.106546	0.996058
-2.135999	0.996336
-2.165452	0.996572
-2.194905	0.996778
-2.224358	0.997038
-2.253812	0.997247
-2.283265	0.997467
-2.312718	0.997679
-2.342171	0.997895
-2.371624	0.998055
-2.401078	0.99818
-2.430531	0.998303
-2.459984	0.998419
-2.489437	0.99851
-2.518890	0.998584
-2.548344	0.99867
-2.577797	0.998751
-2.607250	0.998842
-2.636703	0.998922
-2.666156	0.998986
-2.695609	0.999058
-2.725063	0.999115
-2.754516	0.999164
-2.783969	0.99921
-2.813422	0.999268
-2.842875	0.999318
-2.872329	0.999368
-2.901782	0.999395
-2.931235	0.999445
-2.960688	0.99948
-2.990141	0.999511
-3.019595	0.999552
-3.049048	0.999584
-3.078501	0.999631
-3.107954	0.999661
-3.137407	0.999709
-3.166860	0.999741
-3.196314	0.999758
-3.225767	0.999769
-3.255220	0.999796
-3.284673	0.999831
-3.314126	0.999852
-3.343580	0.99988
-3.373033	0.99989
-3.402486	0.999904
-3.431939	0.999913
-3.461392	0.999924
-3.490846	0.999934
-3.520299	0.999937
-3.549752	0.999941
-3.579205	0.999947
-3.608658	0.999952
-3.638111	0.999957
-3.667565	0.999962
-3.697018	0.999968
-3.726471	0.999971
-3.755924	0.999975
-3.785377	0.999976
-3.814831	0.999981
-3.844284	0.999984
-3.873737	0.999985
-3.903190	0.999987
-4.021003	0.99999
-4.050456	0.999991
-4.168269	0.999997
-4.286082	0.999999
-4.521707	1
&
34.268141	2.17567e-23
34.238688	2.28887e-23
34.209235	2.40796e-23
34.179782	2.53325e-23
34.150328	2.66506e-23
34.120875	2.80372e-23
34.091422	2.9496e-23
34.061969	3.10306e-23
34.032516	3.26451e-23
34.003062	3.43435e-23
33.973609	3.61303e-23
33.944156	3.801e-23
33.914703	3.99875e-23
33.885250	4.20679e-23
33.855797	4.42565e-23
33.826343	4.65589e-23
33.796890	4.89811e-23
33.767437	5.15292e-23
33.737984	5.42099e-23
33.708531	5.70301e-23
33.679077	5.99969e-23
33.649624	6.3118e-23
33.620171	6.64014e-23
33.590718	6.98556e-23
33.561265	7.34894e-23
33.531811	7.73123e-23
33.502358	8.13339e-23
33.472905	8.55648e-23
33.443452	9.00156e-23
33.413999	9.46979e-23
33.384546	9.96237e-23
33.355092	1.04806e-22
33.325639	1.10257e-22
33.296186	1.15992e-22
33.266733	1.22025e-22
33.237280	1.28372e-22
33.207826	1.35049e-22
33.178373	1.42074e-22
33.148920	1.49463e-22
33.119467	1.57237e-22
33.090014	1.65415e-22
33.060560	1.74018e-22
33.031107	1.83068e-22
33.001654	1.9259e-22
32.972201	2.02606e-22
32.942748	2.13143e-22
32.913295	2.24228e-22
32.883841	2.35889e-22
32.854388	2.48157e-22
32.824935	2.61062e-22
32.795482	2.74639e-22
32.766029	2.88921e-22
32.736575	3.03946e-22
32.707122	3.19752e-22
32.677669	3.3638e-22
32.648216	3.53872e-22
32.618763	3.72274e-22
32.589309	3.91632e-22
32.559856	4.11997e-22
32.530403	4.33421e-22
32.500950	4.55958e-22
32.471497	4.79667e-22
32.442044	5.04609e-22
32.412590	5.30847e-22
32.383137	5.58449e-22
32.353684	5.87486e-22
32.324231	6.18032e-22
32.294778	6.50167e-22
32.265324	6.83971e-22
32.235871	7.19533e-22
32.206418	7.56944e-22
32.176965	7.96299e-22
32.147512	8.377e-22
32.118058	8.81253e-22
32.088605	9.27069e-22
32.059152	9.75267e-22
32.029699	1.02597e-21
32.000246	1.07931e-21
31.970793	1.13542e-21
31.941339	1.19445e-21
31.911886	1.25654e-21
31.882433	1.32186e-21
31.852980	1.39058e-21
31.823527	1.46287e-21
31.794073	1.53892e-21
31.764620	1.61891e-21
31.735167	1.70307e-21
31.705714	1.7916e-21
31.676261	1.88473e-21
31.646807	1.9827e-21
31.617354	2.08576e-21
31.587901	2.19418e-21
31.558448	2.30823e-21
31.528995	2.42821e-21
31.499542	2.55442e-21
31.470088	2.68719e-21
31.440635	2.82686e-21
31.411182	2.97379e-21
31.381729	3.12835e-21
31.352276	3.29094e-21
31.322822	3.46198e-21
31.293369	3.64191e-21
31.263916	3.83119e-21
31.234463	4.03031e-21
31.205010	4.23977e-21
31.175556	4.46011e-21
31.146103	4.6919e-21
31.116650	4.93573e-21
31.087197	5.19223e-21
31.057744	5.46206e-21
31.028291	5.74591e-21
30.998837	6.0445e-21
30.969384	6.35861e-21
30.939931	6.68903e-21
30.910478	7.03662e-21
30.881025	7.40227e-21
30.851571	7.78692e-21
30.822118	8.19154e-21
30.792665	8.61719e-21
30.763212	9.06494e-21
30.733759	9.53596e-21
30.704305	1.00314e-20
30.674852	1.05527e-20
30.645399	1.1101e-20
30.615946	1.16777e-20
30.586493	1.22845e-20
30.557040	1.29227e-20
30.527586	1.35941e-20
30.498133	1.43004e-20
30.468680	1.50434e-20
30.439227	1.58249e-20
30.409774	1.66471e-20
30.380320	1.75119e-20
30.350867	1.84217e-20
30.321414	1.93787e-20
30.291961	2.03854e-20
30.262508	2.14444e-20
30.233054	2.25584e-20
30.203601	2.37302e-20
30.174148	2.49629e-20
30.144695	2.62597e-20
30.115242	2.76237e-20
30.085789	2.90586e-20
30.056335	3.05681e-20
30.026882	3.21559e-20
29.997429	3.38261e-20
29.967976	3.55831e-20
29.938523	3.74313e-20
29.909069	3.93755e-20
29.879616	4.14206e-20
29.850163	4.3572e-20
29.820710	4.5835e-20
29.791257	4.82155e-20
29.761803	5.07197e-20
29.732350	5.33538e-20
29.702897	5.61247e-20
29.673444	5.90395e-20
29.643991	6.21057e-20
29.614538	6.5331e-20
29.585084	6.87237e-20
29.555631	7.22926e-20
29.526178	7.60468e-20
29.496725	7.99959e-20
29.467272	8.41499e-20
29.437818	8.85197e-20
29.408365	9.31163e-20
29.378912	9.79515e-20
29.349459	1.03038e-19
29.320006	1.08388e-19
29.290552	1.14016e-19
29.261099	1.19936e-19
29.231646	1.26163e-19
29.202193	1.32714e-19
29.172740	1.39605e-19
29.143287	1.46853e-19
29.113833	1.54477e-19
29.084380	1.62498e-19
29.054927	1.70934e-19
29.025474	1.79808e-19
28.996021	1.89143e-19
28.966567	1.98963e-19
28.937114	2.09292e-19
28.907661	2.20157e-19
28.878208	2.31586e-19
28.848755	2.43608e-19
28.819301	2.56254e-19
28.789848	2.69556e-19
28.760395	2.83549e-19
28.730942	2.98268e-19
28.701489	3.1375e-19
28.672036	3.30036e-19
28.642582	3.47167e-19
28.613129	3.65187e-19
28.583676	3.84142e-19
28.554223	4.0408e-19
28.524770	4.25053e-19
28.495316	4.47114e-19
28.465863	4.7032e-19
28.436410	4.9473e-19
28.406957	5.20406e-19
28.377504	5.47415e-19
28.348050	5.75824e-19
28.318597	6.05708e-19
28.289144	6.37142e-19
28.259691	6.70206e-19
28.230238	7.04986e-19
28.200785	7.41571e-19
28.171331	7.80053e-19
28.141878	8.20531e-19
28.112425	8.63109e-19
28.082972	9.07896e-19
28.053519	9.55006e-19
28.024065	1.00456e-18
27.994612	1.05668e-18
27.965159	1.11151e-18
27.935706	1.16918e-18
27.906253	1.22985e-18
27.876799	1.29366e-18
27.847346	1.36077e-18
27.817893	1.43137e-18
27.788440	1.50563e-18
27.758987	1.58375e-18
27.729533	1.66591e-18
27.700080	1.75234e-18
27.670627	1.84324e-18
27.641174	1.93887e-18
27.611721	2.03945e-18
27.582268	2.14524e-18
27.552814	2.25652e-18
27.523361	2.37358e-18
27.493908	2.4967e-18
27.464455	2.6262e-18
27.435002	2.76243e-18
27.405548	2.90571e-18
27.376095	3.05643e-18
27.346642	3.21495e-18
27.317189	3.3817e-18
27.287736	3.5571e-18
27.258282	3.74158e-18
27.228829	3.93564e-18
27.199376	4.13975e-18
27.169923	4.35444e-18
27.140470	4.58027e-18
27.111017	4.8178e-18
27.081563	5.06764e-18
27.052110	5.33044e-18
27.022657	5.60686e-18
26.993204	5.89761e-18
26.963751	6.20343e-18
26.934297	6.5251e-18
26.904844	6.86345e-18
26.875391	7.21933e-18
26.845938	7.59366e-18
26.816485	7.98739e-18
26.787031	8.40153e-18
26.757578	8.83713e-18
26.728125	9.29531e-18
26.698672	9.77724e-18
26.669219	1.02841e-17
26.639766	1.08173e-17
26.610312	1.13781e-17
26.580859	1.1968e-17
26.551406	1.25884e-17
26.521953	1.3241e-17
26.492500	1.39274e-17
26.463046	1.46494e-17
26.433593	1.54087e-17
26.404140	1.62075e-17
26.374687	1.70476e-17
26.345234	1.79312e-17
26.315780	1.88606e-17
26.286327	1.98382e-17
26.256874	2.08664e-17
26.227421	2.19479e-17
26.197968	2.30855e-17
26.168515	2.42819e-17
26.139061	2.55404e-17
26.109608	2.6864e-17
26.080155	2.82562e-17
26.050702	2.97205e-17
26.021249	3.12607e-17
25.991795	3.28807e-17
25.962342	3.45845e-17
25.932889	3.63767e-17
25.903436	3.82616e-17
25.873983	4.02442e-17
25.844529	4.23295e-17
25.815076	4.45228e-17
25.785623	4.68297e-17
25.756170	4.9256e-17
25.726717	5.1808e-17
25.697264	5.44922e-17
25.667810	5.73154e-17
25.638357	6.02848e-17
25.608904	6.34079e-17
25.579451	6.66928e-17
25.549998	7.01478e-17
25.520544	7.37817e-17
25.491091	7.76037e-17
25.461638	8.16237e-17
25.432185	8.58518e-17
25.402732	9.02988e-17
25.373278	9.4976e-17
25.343825	9.98955e-17
25.314372	1.0507e-16
25.284919	1.10512e-16
25.255466	1.16235e-16
25.226013	1.22255e-16
25.196559	1.28587e-16
25.167106	1.35246e-16
25.137653	1.42251e-16
25.108200	1.49617e-16
25.078747	1.57365e-16
25.049293	1.65514e-16
25.019840	1.74085e-16
24.990387	1.831e-16
24.960934	1.92581e-16
24.931481	2.02553e-16
24.902027	2.13041e-16
24.872574	2.24071e-16
24.843121	2.35673e-16
24.813668	2.47875e-16
24.784215	2.60708e-16
24.754762	2.74206e-16
24.725308	2.88402e-16
24.695855	3.03332e-16
24.666402	3.19036e-16
24.636949	3.35551e-16
24.607496	3.52921e-16
24.578042	3.7119e-16
24.548589	3.90405e-16
24.519136	4.10613e-16
24.489683	4.31867e-16
24.460230	4.5422e-16
24.430776	4.7773e-16
24.401323	5.02456e-16
24.371870	5.28461e-16
24.342417	5.55812e-16
24.312964	5.84577e-16
24.283511	6.1483e-16
24.254057	6.46648e-16
24.224604	6.80112e-16
24.195151	7.15306e-16
24.165698	7.52321e-16
24.136245	7.9125e-16
24.106791	8.32193e-16
24.077338	8.75253e-16
24.047885	9.2054e-16
24.018432	9.68169e-16
23.988979	1.01826e-15
23.959525	1.07094e-15
23.930072	1.12635e-15
23.900619	1.18462e-15
23.871166	1.24591e-15
23.841713	1.31036e-15
23.812260	1.37815e-15
23.782806	1.44944e-15
23.753353	1.52441e-15
23.723900	1.60326e-15
23.694447	1.68619e-15
23.664994	1.77341e-15
23.635540	1.86513e-15
23.606087	1.9616e-15
23.576634	2.06305e-15
23.547181	2.16975e-15
23.517728	2.28196e-15
23.488274	2.39998e-15
23.458821	2.52409e-15
23.429368	2.65461e-15
23.399915	2.79189e-15
23.370462	2.93625e-15
23.341009	3.08808e-15
23.311555	3.24776e-15
23.282102	3.41568e-15
23.252649	3.59229e-15
23.223196	3.77801e-15
23.193743	3.97334e-15
23.164289	4.17876e-15
23.134836	4.39479e-15
23.105383	4.62198e-15
23.075930	4.86092e-15
23.046477	5.11219e-15
23.017023	5.37645e-15
22.987570	5.65436e-15
22.958117	5.94662e-15
22.928664	6.25399e-15
22.899211	6.57723e-15
22.869758	6.91717e-15
22.840304	7.27466e-15
22.810851	7.65062e-15
22.781398	8.046e-15
22.751945	8.4618e-15
22.722492	8.89907e-15
22.693038	9.35893e-15
22.663585	9.84253e-15
22.634132	1.03511e-14
22.604679	1.0886e-14
22.575226	1.14484e-14
22.545772	1.20399e-14
22.516319	1.26619e-14
22.486866	1.33161e-14
22.457413	1.4004e-14
22.427960	1.47275e-14
22.398507	1.54883e-14
22.369053	1.62884e-14
22.339600	1.71297e-14
22.310147	1.80146e-14
22.280694	1.8945e-14
22.251241	1.99236e-14
22.221787	2.09526e-14
22.192334	2.20347e-14
22.162881	2.31727e-14
22.133428	2.43694e-14
22.103975	2.56279e-14
22.074521	2.69513e-14
22.045068	2.8343e-14
22.015615	2.98066e-14
21.986162	3.13456e-14
21.956709	3.29641e-14
21.927256	3.46661e-14
21.897802	3.64559e-14
21.868349	3.8338e-14
21.838896	4.03172e-14
21.809443	4.23986e-14
21.779990	4.45873e-14
21.750536	4.68889e-14
21.721083	4.93093e-14
21.691630	5.18545e-14
21.662177	5.4531e-14
21.632724	5.73455e-14
21.603270	6.03052e-14
21.573817	6.34175e-14
21.544364	6.66904e-14
21.514911	7.0132e-14
21.485458	7.37511e-14
21.456005	7.75569e-14
21.426551	8.15589e-14
21.397098	8.57672e-14
21.367645	9.01925e-14
21.338192	9.4846e-14
21.308739	9.97394e-14
21.279285	1.04885e-13
21.249832	1.10296e-13
21.220379	1.15986e-13
21.190926	1.21969e-13
21.161473	1.28261e-13
21.132019	1.34876e-13
21.102566	1.41833e-13
21.073113	1.49149e-13
21.043660	1.56841e-13
21.014207	1.6493e-13
20.984754	1.73436e-13
20.955300	1.8238e-13
20.925847	1.91784e-13
20.896394	2.01674e-13
20.866941	2.12073e-13
20.837488	2.23008e-13
20.808034	2.34506e-13
20.778581	2.46596e-13
20.749128	2.5931e-13
20.719675	2.72678e-13
20.690222	2.86735e-13
20.660768	3.01516e-13
20.631315	3.17058e-13
20.601862	3.33401e-13
20.572409	3.50585e-13
20.542956	3.68655e-13
20.513503	3.87655e-13
20.484049	4.07633e-13
20.454596	4.2864e-13
20.425143	4.50729e-13
20.395690	4.73955e-13
20.366237	4.98377e-13
20.336783	5.24056e-13
20.307330	5.51057e-13
20.277877	5.79448e-13
20.248424	6.093e-13
20.218971	6.4069e-13
20.189517	6.73694e-13
20.160064	7.08398e-13
20.130611	7.44887e-13
20.101158	7.83255e-13
20.071705	8.23597e-13
20.042251	8.66015e-13
20.012798	9.10615e-13
19.983345	9.5751e-13
19.953892	1.00682e-12
19.924439	1.05866e-12
19.894986	1.11318e-12
19.865532	1.17049e-12
19.836079	1.23076e-12
19.806626	1.29412e-12
19.777173	1.36075e-12
19.747720	1.4308e-12
19.718266	1.50445e-12
19.688813	1.58189e-12
19.659360	1.66332e-12
19.629907	1.74893e-12
19.600454	1.83894e-12
19.571000	1.93358e-12
19.541547	2.03309e-12
19.512094	2.13771e-12
19.482641	2.24771e-12
19.453188	2.36337e-12
19.423735	2.48497e-12
19.394281	2.61282e-12
19.364828	2.74724e-12
19.335375	2.88858e-12
19.305922	3.03717e-12
19.276469	3.1934e-12
19.247015	3.35766e-12
19.217562	3.53036e-12
19.188109	3.71194e-12
19.158656	3.90284e-12
19.129203	4.10355e-12
19.099749	4.31457e-12
19.070296	4.53643e-12
19.040843	4.76969e-12
19.011390	5.01493e-12
18.981937	5.27276e-12
18.952484	5.54384e-12
18.923030	5.82883e-12
18.893577	6.12846e-12
18.864124	6.44348e-12
18.834671	6.77467e-12
18.805218	7.12287e-12
18.775764	7.48894e-12
18.746311	7.87381e-12
18.716858	8.27843e-12
18.687405	8.70382e-12
18.657952	9.15104e-12
18.628498	9.62122e-12
18.599045	1.01155e-11
18.569592	1.06352e-11
18.540139	1.11815e-11
18.510686	1.17559e-11
18.481233	1.23598e-11
18.451779	1.29946e-11
18.422326	1.3662e-11
18.392873	1.43636e-11
18.363420	1.51012e-11
18.333967	1.58767e-11
18.304513	1.66919e-11
18.275060	1.75489e-11
18.245607	1.84499e-11
18.216154	1.93971e-11
18.186701	2.03928e-11
18.157247	2.14396e-11
18.127794	2.25401e-11
18.098341	2.36969e-11
18.068888	2.49131e-11
18.039435	2.61916e-11
18.009982	2.75357e-11
17.980528	2.89486e-11
17.951075	3.04339e-11
17.921622	3.19954e-11
17.892169	3.36368e-11
17.862716	3.53623e-11
17.833262	3.71763e-11
17.803809	3.90832e-11
17.774356	4.10877e-11
17.744903	4.31949e-11
17.715450	4.54101e-11
17.685996	4.77387e-11
17.656543	5.01865e-11
17.627090	5.27597e-11
17.597637	5.54646e-11
17.568184	5.8308e-11
17.538731	6.1297e-11
17.509277	6.4439e-11
17.479824	6.77418e-11
17.450371	7.12136e-11
17.420918	7.48632e-11
17.391465	7.86995e-11
17.362011	8.27321e-11
17.332558	8.6971e-11
17.303105	9.14268e-11
17.273652	9.61105e-11
17.244199	1.01034e-10
17.214745	1.06209e-10
17.185292	1.11649e-10
17.155839	1.17367e-10
17.126386	1.23377e-10
17.096933	1.29695e-10
17.067480	1.36336e-10
17.038026	1.43316e-10
17.008573	1.50653e-10
16.979120	1.58365e-10
16.949667	1.66472e-10
16.920214	1.74992e-10
16.890760	1.83948e-10
16.861307	1.93362e-10
16.831854	2.03256e-10
16.802401	2.13656e-10
16.772948	2.24588e-10
16.743494	2.36078e-10
16.714041	2.48154e-10
16.684588	2.60847e-10
16.655135	2.74189e-10
16.625682	2.88212e-10
16.596229	3.0295e-10
16.566775	3.18441e-10
16.537322	3.34723e-10
16.507869	3.51836e-10
16.478416	3.69822e-10
16.448963	3.88726e-10
16.419509	4.08595e-10
16.390056	4.29477e-10
16.360603	4.51425e-10
16.331150	4.74493e-10
16.301697	4.98736e-10
16.272243	5.24217e-10
16.242790	5.50997e-10
16.213337	5.79142e-10
16.183884	6.08722e-10
16.154431	6.39811e-10
16.124978	6.72484e-10
16.095524	7.06822e-10
16.066071	7.42911e-10
16.036618	7.80839e-10
16.007165	8.20699e-10
15.977712	8.6259e-10
15.948258	9.06615e-10
15.918805	9.52882e-10
15.889352	1.00151e-09
15.859899	1.05261e-09
15.830446	1.10631e-09
15.800992	1.16274e-09
15.771539	1.22205e-09
15.742086	1.28438e-09
15.712633	1.34988e-09
15.683180	1.41872e-09
15.653727	1.49106e-09
15.624273	1.56707e-09
15.594820	1.64696e-09
15.565367	1.73091e-09
15.535914	1.81912e-09
15.506461	1.91183e-09
15.477007	2.00925e-09
15.447554	2.11162e-09
15.418101	2.2192e-09
15.388648	2.33224e-09
15.359195	2.45103e-09
15.329741	2.57585e-09
15.300288	2.70702e-09
15.270835	2.84485e-09
15.241382	2.98969e-09
15.211929	3.14188e-09
15.182476	3.3018e-09
15.153022	3.46984e-09
15.123569	3.64641e-09
15.094116	3.83194e-09
15.064663	4.0269e-09
15.035210	4.23174e-09
15.005756	4.44698e-09
14.976303	4.67315e-09
14.946850	4.91078e-09
14.917397	5.16047e-09
14.887944	5.42282e-09
14.858490	5.69847e-09
14.829037	5.9881e-09
14.799584	6.29242e-09
14.770131	6.61215e-09
14.740678	6.94809e-09
14.711225	7.30106e-09
14.681771	7.6719e-09
14.652318	8.06153e-09
14.622865	8.4709e-09
14.593412	8.90099e-09
14.563959	9.35287e-09
14.534505	9.82761e-09
14.505052	1.03264e-08
14.475599	1.08504e-08
14.446146	1.14009e-08
14.416693	1.19793e-08
14.387239	1.2587e-08
14.357786	1.32254e-08
14.328333	1.3896e-08
14.298880	1.46006e-08
14.269427	1.53408e-08
14.239974	1.61183e-08
14.210520	1.69352e-08
14.181067	1.77934e-08
14.151614	1.86949e-08
14.122161	1.96419e-08
14.092708	2.06368e-08
14.063254	2.16818e-08
14.033801	2.27797e-08
14.004348	2.39329e-08
13.974895	2.51444e-08
13.945442	2.64169e-08
13.915988	2.77536e-08
13.886535	2.91578e-08
13.857082	3.06327e-08
13.827629	3.2182e-08
13.798176	3.38094e-08
13.768723	3.55188e-08
13.739269	3.73143e-08
13.709816	3.92003e-08
13.680363	4.11812e-08
13.650910	4.32619e-08
13.621457	4.54473e-08
13.592003	4.77427e-08
13.562550	5.01537e-08
13.533097	5.26858e-08
13.503644	5.53454e-08
13.474191	5.81387e-08
13.444737	6.10724e-08
13.415284	6.41536e-08
13.385831	6.73896e-08
13.356378	7.07882e-08
13.326925	7.43575e-08
13.297472	7.8106e-08
13.268018	8.20428e-08
13.238565	8.61771e-08
13.209112	9.05189e-08
13.179659	9.50785e-08
13.150206	9.98668e-08
13.120752	1.04895e-07
13.091299	1.10176e-07
13.061846	1.15721e-07
13.032393	1.21544e-07
13.002940	1.27659e-07
12.973486	1.34079e-07
12.944033	1.40822e-07
12.914580	1.47902e-07
12.885127	1.55336e-07
12.855674	1.63142e-07
12.826221	1.71338e-07
12.796767	1.79944e-07
12.767314	1.88981e-07
12.737861	1.98469e-07
12.708408	2.08431e-07
12.678955	2.1889e-07
12.649501	2.29871e-07
12.620048	2.41401e-07
12.590595	2.53506e-07
12.561142	2.66215e-07
12.531689	2.79557e-07
12.502235	2.93564e-07
12.472782	3.0827e-07
12.443329	3.23708e-07
12.413876	3.39915e-07
12.384423	3.56928e-07
12.354969	3.74789e-07
12.325516	3.93538e-07
12.296063	4.13219e-07
12.266610	4.33879e-07
12.237157	4.55565e-07
12.207704	4.78329e-07
12.178250	5.02223e-07
12.148797	5.27303e-07
12.119344	5.53628e-07
12.089891	5.81259e-07
12.060438	6.1026e-07
12.030984	6.40699e-07
12.001531	6.72645e-07
11.972078	7.06174e-07
11.942625	7.41363e-07
11.913172	7.78293e-07
11.883718	8.1705e-07
11.854265	8.57724e-07
11.824812	9.00407e-07
11.795359	9.452e-07
11.765906	9.92204e-07
11.736453	1.04153e-06
11.706999	1.09329e-06
11.677546	1.1476e-06
11.648093	1.20458e-06
11.618640	1.26438e-06
11.589187	1.32712e-06
11.559733	1.39295e-06
11.530280	1.46201e-06
11.500827	1.53448e-06
11.471374	1.6105e-06
11.441921	1.69026e-06
11.412467	1.77393e-06
11.383014	1.86171e-06
11.353561	1.95379e-06
11.324108	2.05039e-06
11.294655	2.15172e-06
11.265202	2.25801e-06
11.235748	2.3695e-06
11.206295	2.48645e-06
11.176842	2.6091e-06
11.147389	2.73775e-06
11.117936	2.87268e-06
11.088482	3.0142e-06
11.059029	3.16261e-06
11.029576	3.31825e-06
11.000123	3.48147e-06
10.970670	3.65263e-06
10.941216	3.83211e-06
10.911763	4.02031e-06
10.882310	4.21765e-06
10.852857	4.42456e-06
10.823404	4.6415e-06
10.793951	4.86895e-06
10.764497	5.10742e-06
10.735044	5.35741e-06
10.705591	5.61949e-06
10.676138	5.89423e-06
10.646685	6.18221e-06
10.617231	6.48409e-06
10.587778	6.8005e-06
10.558325	7.13214e-06
10.528872	7.47973e-06
10.499419	7.84401e-06
10.469965	8.22577e-06
10.440512	8.62584e-06
10.411059	9.04507e-06
10.381606	9.48436e-06
10.352153	9.94465e-06
10.322700	1.04269e-05
10.293246	1.09322e-05
10.263793	1.14615e-05
10.234340	1.20161e-05
10.204887	1.2597e-05
10.175434	1.32055e-05
10.145980	1.38428e-05
10.116527	1.45103e-05
10.087074	1.52094e-05
10.057621	1.59416e-05
10.028168	1.67083e-05
9.998714	1.75111e-05
9.969261	1.83517e-05
9.939808	1.92318e-05
9.910355	2.01532e-05
9.880902	2.11177e-05
9.851449	2.21274e-05
9.821995	2.31842e-05
9.792542	2.42903e-05
9.763089	2.54478e-05
9.733636	2.66592e-05
9.704183	2.79267e-05
9.674729	2.9253e-05
9.645276	3.06405e-05
9.615823	3.2092e-05
9.586370	3.36103e-05
9.556917	3.51984e-05
9.527463	3.68593e-05
9.498010	3.85961e-05
9.468557	4.04121e-05
9.439104	4.23109e-05
9.409651	4.42958e-05
9.380198	4.63707e-05
9.350744	4.85394e-05
9.321291	5.08057e-05
9.291838	5.31739e-05
9.262385	5.56481e-05
9.232932	5.82329e-05
9.203478	6.09328e-05
9.174025	6.37525e-05
9.144572	6.6697e-05
9.115119	6.97712e-05
9.085666	7.29804e-05
9.056212	7.63301e-05
9.026759	7.98256e-05
8.997306	8.34729e-05
8.967853	8.72777e-05
8.938400	9.12462e-05
8.908947	9.53845e-05
8.879493	9.9699e-05
8.850040	0.000104196
8.820587	0.000108883
8.791134	0.000113766
8.761681	0.000118852
8.732227	0.000124149
8.702774	0.000129663
8.673321	0.000135402
8.643868	0.000141372
8.614415	0.000147583
8.584961	0.00015404
8.555508	0.000160752
8.526055	0.000167725
8.496602	0.000174968
8.467149	0.000182486
8.437696	0.000190288
8.408242	0.000198379
8.378789	0.000206767
8.349336	0.000215456
8.319883	0.000224453
8.290430	0.000233762
8.260976	0.000243388
8.231523	0.000253332
8.202070	0.000263598
8.172617	0.000274185
8.143164	0.000285093
8.113710	0.000296319
8.084257	0.000307858
8.054804	0.000319701
8.025351	0.000331838
7.995898	0.000344253
7.966445	0.000356929
7.936991	0.000369838
7.907538	0.000382951
7.878085	0.000396226
7.848632	0.000409614
7.819179	0.000423051
7.789725	0.000436457
7.760272	0.000449731
7.730819	0.000462738
7.701366	0.000475303
7.671913	0.000487177
7.642459	0.000497992
7.613006	0.000507114
&
```
