## Supplementary material for "All-at-once RNA folding with 3D motif prediction framed by evolutionary information": RF00803_mir-425.cacofold.helixcov

```
# RMs = 3 L = 85

# RM_HELIX NESTED 28-31 56-59, nbp = 4 nbp_cov = 0
# pvals: 0.520182,0.520182,0.520182,0.520182
# aggregated NONE
NESTED  :::::::::::::::::::::::::::<<<<________________________>>>>::::::::::::::::::::::::::
        :::::::::::::::::::::::::::::::::::::::::::::::::::::::::::::::::::::::::::::::::::::

# RM_HELIX NESTED 16-23 63-70, nbp = 8 nbp_cov = 0
# pvals: 0.520182,0.520182,0.520182,0.520182,0.520182,0.520182,0.520182,0.520182
# aggregated NONE
NESTED  :::::::::::::::<<<<<<<<_______________________________________>>>>>>>>:::::::::::::::
        :::::::::::::::::::::::::::::::::::::::::::::::::::::::::::::::::::::::::::::::::::::

# RM_HELIX NESTED 1-12 74-85, nbp = 12 nbp_cov = 0
# pvals: 0.764202,0.83563,0.617899,0.0297899,0.664104,0.520182,0.787171,0.0832353,0.664104,0.775812,0.520182,0.520182
# aggregated NONE
NESTED  <<<<<<<<<<<<_____________________________________________________________>>>>>>>>>>>>
        :::::::::::::::::::::::::::::::::::::::::::::::::::::::::::::::::::::::::::::::::::::
```
