## Supplementary material for "All-at-once RNA folding with 3D motif prediction framed by evolutionary information": RF00803_mir-425.cacofold.power

```
# Power analysis of CaCoFold structure 
#
# Powertype = SINGLE SUBSTITUTIONS
# covary  left_pos      right_pos    substitutions      power
#----------------------------------------------------------------
          1		85		1		0.00
          2		84		1		0.00
          3		83		0		0.00
          4		82		6		0.16
          5		81		6		0.16
          6		80		0		0.00
          7		79		2		0.00
          8		78		6		0.16
          9		77		6		0.16
          10		76		2		0.00
          11		75		0		0.00
          12		74		0		0.00
          16		70		0		0.00
          17		69		0		0.00
          18		68		0		0.00
          19		67		0		0.00
          20		66		0		0.00
          21		65		0		0.00
          22		64		0		0.00
          23		63		2		0.00
          28		59		0		0.00
          29		58		0		0.00
          30		57		0		0.00
          31		56		0		0.00
#
# BPAIRS 24
# avg substitutions per BP  1.3
# BPAIRS expected to covary 0.6 +/- 0.7
# BPAIRS observed to covary 0
#
```
