## Supplementary material for "All-at-once RNA folding with 3D motif prediction framed by evolutionary information": RF00803_mir-425.surv

```
-0.000017	0.0434783
-0.022938	0.869565
-0.104383	0.913043
-0.389442	0.956522
-0.430165	1
&
8.488108	0.000281928
8.284494	0.000563857
7.999435	0.000845785
7.184981	0.00112771
6.777754	0.00140964
6.655586	0.0019735
6.614863	0.00253736
6.329804	0.00281928
6.044745	0.00310121
5.963300	0.00338314
5.556073	0.00366507
5.433905	0.00422893
5.311737	0.00451085
5.189569	0.00479278
5.108123	0.00507471
4.985955	0.00535664
4.415837	0.00563857
4.375114	0.0059205
4.334392	0.00620242
4.171501	0.00676628
4.130778	0.00704821
3.967887	0.00733014
3.927165	0.00761207
3.886442	0.00789399
3.845719	0.00817592
3.642106	0.00845785
3.601383	0.00873978
3.560660	0.00902171
3.519938	0.0101494
3.438492	0.0104314
3.397770	0.0107133
3.275601	0.0109952
3.234879	0.0112771
3.194156	0.0115591
3.071988	0.011841
3.031265	0.0121229
2.990543	0.0126868
2.949820	0.0132506
2.909097	0.0140964
2.868374	0.0143783
2.827652	0.0146603
2.786929	0.0152241
2.664761	0.0155061
2.624038	0.015788
2.583315	0.0160699
2.420425	0.0163518
2.379702	0.0169157
2.298257	0.0177615
2.216811	0.0183253
2.176088	0.0191711
2.135366	0.019735
2.094643	0.0200169
2.053920	0.0208627
2.013198	0.0211446
1.972475	0.0228362
1.931752	0.0231181
1.891030	0.0242458
1.850307	0.0248097
1.809584	0.0259374
1.768861	0.0267832
1.728139	0.0273471
1.687416	0.0290386
1.605971	0.0301663
1.565248	0.0310121
1.524525	0.0321398
1.483802	0.0335495
1.443080	0.0346772
1.402357	0.035523
1.361634	0.0358049
1.320912	0.0366507
1.280189	0.0372145
1.239466	0.0383423
1.198744	0.0389061
1.117298	0.03947
1.076575	0.0397519
1.035853	0.0403158
0.995130	0.0405977
0.954407	0.043417
0.913685	0.0445447
0.872962	0.0451085
0.832239	0.0453905
0.791517	0.0456724
0.750794	0.0459543
0.669348	0.0468001
0.628626	0.0476459
0.587903	0.0490555
0.547180	0.0499013
0.465735	0.0515929
0.425012	0.0527206
0.384289	0.0532845
0.343567	0.0535664
0.302844	0.0544122
0.262121	0.054976
0.221399	0.0558218
0.180676	0.0566676
0.139953	0.0586411
0.099231	0.0611785
0.058508	0.0744291
0.017785	0.0806315
-0.022938	0.824922
-0.063660	0.854807
-0.104383	0.86693
-0.145106	0.87426
-0.185828	0.880744
-0.226551	0.888638
-0.267274	0.89625
-0.307996	0.902171
-0.348719	0.906964
-0.389442	0.91232
-0.430165	0.916267
-0.470887	0.919368
-0.511610	0.924443
-0.552333	0.927826
-0.593055	0.929236
-0.633778	0.932055
-0.674501	0.936002
-0.715224	0.938258
-0.755946	0.941077
-0.796669	0.94446
-0.837392	0.946434
-0.878114	0.949535
-0.918837	0.951226
-0.959560	0.952636
-1.000282	0.955737
-1.041005	0.957711
-1.081728	0.959684
-1.122451	0.96194
-1.163173	0.963349
-1.203896	0.966169
-1.244619	0.967296
-1.285341	0.96927
-1.326064	0.971807
-1.366787	0.973499
-1.407509	0.973781
-1.448232	0.976036
-1.488955	0.977164
-1.529678	0.978292
-1.570400	0.978855
-1.611123	0.979137
-1.651846	0.980547
-1.692568	0.981957
-1.733291	0.983084
-1.774014	0.984776
-1.814737	0.985622
-1.855459	0.986467
-1.936905	0.986749
-1.977627	0.988159
-2.018350	0.988723
-2.059073	0.989851
-2.099795	0.990978
-2.140518	0.991542
-2.181241	0.992388
-2.221964	0.993516
-2.262686	0.994361
-2.303409	0.995207
-2.344132	0.995489
-2.384854	0.996335
-2.425577	0.996617
-2.547745	0.997181
-2.588468	0.997463
-2.832804	0.997745
-2.914250	0.998027
-3.199308	0.998308
-3.280754	0.99859
-3.321477	0.998872
-3.362199	0.999154
-3.484367	0.999436
-3.606536	1
&
16.999153	1.40056e-05
16.876985	2.80112e-05
15.370244	4.20168e-05
14.677959	7.0028e-05
14.352177	8.40336e-05
14.148563	9.80392e-05
13.497000	0.000112045
12.886160	0.000140056
12.723269	0.000168067
12.560378	0.000196078
12.478932	0.000210084
12.438210	0.00022409
12.356764	0.000252101
12.234596	0.000266106
12.193874	0.000280112
12.071705	0.000308123
11.990260	0.000322129
11.868092	0.000336134
11.827369	0.00035014
11.786647	0.000378151
11.745924	0.000406162
11.705201	0.000420168
11.664478	0.000448179
11.583033	0.000462185
11.542310	0.000490196
11.501588	0.000518207
11.460865	0.000532213
11.379419	0.000546218
11.175806	0.000560224
11.012915	0.00057423
10.972192	0.000588235
10.931470	0.000630252
10.850024	0.000658263
10.768579	0.000672269
10.687134	0.000686275
10.483520	0.000714286
10.442797	0.000728291
10.402075	0.000742297
10.320629	0.000784314
10.279906	0.000798319
10.239184	0.000840336
10.157738	0.000854342
10.117016	0.000868347
9.913402	0.000882353
9.872679	0.000910364
9.791234	0.000952381
9.750511	0.000966387
9.709789	0.000980392
9.669066	0.00102241
9.628343	0.00103641
9.546898	0.00106443
9.465452	0.00112045
9.424730	0.00113445
9.384007	0.00120448
9.343284	0.00123249
9.302562	0.0012605
9.261839	0.00127451
9.221116	0.00140056
9.180393	0.00144258
9.139671	0.00148459
9.098948	0.00163866
9.058225	0.00170868
9.017503	0.00172269
8.976780	0.00182073
8.936057	0.00187675
8.895335	0.00196078
8.854612	0.00215686
8.813889	0.00243697
8.773166	0.00259104
8.732444	0.00273109
8.691721	0.00282913
8.650998	0.00310924
8.610276	0.00337535
8.569553	0.00348739
8.528830	0.00369748
8.488108	0.00390756
8.447385	0.0039916
8.406662	0.00417367
8.365939	0.00438375
8.325217	0.00457983
8.284494	0.00478992
8.243771	0.00495798
8.203049	0.00518207
8.162326	0.00536415
8.121603	0.00547619
8.080880	0.00557423
8.040158	0.00586835
7.999435	0.00609244
7.958712	0.00627451
7.917990	0.00640056
7.877267	0.00661064
7.836544	0.00683473
7.795822	0.0070028
7.755099	0.00719888
7.714376	0.00759104
7.673653	0.00791317
7.632931	0.00808123
7.592208	0.00819328
7.551485	0.00845938
7.510763	0.00872549
7.470040	0.00901961
7.429317	0.00929972
7.388595	0.00945378
7.347872	0.00971989
7.307149	0.00987395
7.266426	0.010112
7.225704	0.0104062
7.184981	0.0106022
7.144258	0.0107983
7.103536	0.0111485
7.062813	0.0114146
7.022090	0.0116387
6.981367	0.0118487
6.940645	0.0120028
6.899922	0.0121989
6.859199	0.012465
6.818477	0.0126471
6.777754	0.0129272
6.737031	0.0132353
6.696309	0.0133613
6.655586	0.0135854
6.614863	0.0137815
6.574140	0.0139636
6.533418	0.0141036
6.492695	0.0142577
6.451972	0.0144258
6.411250	0.0146359
6.370527	0.0148179
6.329804	0.015014
6.289082	0.0153081
6.248359	0.0154482
6.207636	0.0156162
6.166913	0.0159104
6.126191	0.0161345
6.085468	0.0163445
6.044745	0.0164426
6.004023	0.0165966
5.963300	0.0167507
5.922577	0.0170728
5.881854	0.0172409
5.841132	0.017465
5.800409	0.0176331
5.759686	0.0178151
5.718964	0.0180392
5.678241	0.0183053
5.637518	0.0185854
5.596796	0.0187535
5.556073	0.0190056
5.515350	0.0193417
5.474627	0.0196499
5.433905	0.0198319
5.393182	0.02
5.352459	0.0202381
5.311737	0.0205322
5.271014	0.0207843
5.230291	0.0210504
5.189569	0.0212605
5.148846	0.0214566
5.108123	0.0217647
5.067400	0.0219468
5.026678	0.0222129
4.985955	0.022451
4.945232	0.0226471
4.904510	0.0228291
4.863787	0.0230952
4.823064	0.0233473
4.782341	0.0235154
4.741619	0.0237395
4.700896	0.0240056
4.660173	0.0243417
4.619451	0.0246078
4.578728	0.0248739
4.538005	0.0252661
4.497283	0.0254902
4.456560	0.0258683
4.415837	0.0261765
4.375114	0.0265126
4.334392	0.0269048
4.293669	0.0272269
4.252946	0.027605
4.212224	0.0279412
4.171501	0.0283333
4.130778	0.0286835
4.090056	0.0289356
4.049333	0.0292017
4.008610	0.0294958
3.967887	0.0297899
3.927165	0.0301961
3.886442	0.0304622
3.845719	0.0307423
3.804997	0.0310784
3.764274	0.0314146
3.723551	0.0316807
3.682828	0.0320028
3.642106	0.0322269
3.601383	0.032381
3.560660	0.0327171
3.519938	0.0329832
3.479215	0.0332213
3.438492	0.0334594
3.397770	0.0337255
3.357047	0.0341457
3.316324	0.0343557
3.275601	0.0346919
3.234879	0.034958
3.194156	0.0353641
3.153433	0.0356443
3.112711	0.0359944
3.071988	0.0363025
3.031265	0.0367087
2.990543	0.0370028
2.949820	0.0372969
2.909097	0.037521
2.868374	0.0378151
2.827652	0.0381513
2.786929	0.0386134
2.746206	0.0389776
2.705484	0.0394258
2.664761	0.039916
2.624038	0.0402101
2.583315	0.0407983
2.542593	0.0413725
2.501870	0.0420588
2.461147	0.042563
2.420425	0.0433193
2.379702	0.0439916
2.338979	0.0446078
2.298257	0.0451681
2.257534	0.0459664
2.216811	0.0465686
2.176088	0.0470308
2.135366	0.0476751
2.094643	0.0481232
2.053920	0.0486695
2.013198	0.0491317
1.972475	0.0496499
1.931752	0.0502521
1.891030	0.0507983
1.850307	0.0513585
1.809584	0.0518908
1.768861	0.0523529
1.728139	0.0528992
1.687416	0.0534174
1.646693	0.0539356
1.605971	0.0544538
1.565248	0.0551961
1.524525	0.0560924
1.483802	0.0569468
1.443080	0.057591
1.402357	0.0582913
1.361634	0.0589776
1.320912	0.0596639
1.280189	0.0603221
1.239466	0.0612045
1.198744	0.0629412
1.158021	0.0643557
1.117298	0.0655882
1.076575	0.0664426
1.035853	0.0671709
0.995130	0.0684594
0.954407	0.0696919
0.913685	0.0710924
0.872962	0.0722269
0.832239	0.0731092
0.791517	0.0742017
0.750794	0.0752381
0.710071	0.0760924
0.669348	0.0770868
0.628626	0.0780252
0.587903	0.0788796
0.547180	0.0798319
0.506458	0.0810644
0.465735	0.0820168
0.425012	0.0832353
0.384289	0.0844118
0.343567	0.0855182
0.302844	0.0867367
0.262121	0.0887815
0.221399	0.0910084
0.180676	0.0928151
0.139953	0.0948179
0.099231	0.0982493
0.058508	0.108683
0.017785	0.124776
-0.022938	0.520182
-0.063660	0.617899
-0.104383	0.664104
-0.145106	0.689062
-0.185828	0.707997
-0.226551	0.72402
-0.267274	0.738361
-0.307996	0.751036
-0.348719	0.764202
-0.389442	0.775812
-0.430165	0.787171
-0.470887	0.798347
-0.511610	0.808866
-0.552333	0.818459
-0.593055	0.827269
-0.633778	0.83563
-0.674501	0.843992
-0.715224	0.852101
-0.755946	0.859342
-0.796669	0.866863
-0.837392	0.873487
-0.878114	0.880728
-0.918837	0.887045
-0.959560	0.893011
-1.000282	0.899132
-1.041005	0.904482
-1.081728	0.909398
-1.122451	0.914776
-1.163173	0.91895
-1.203896	0.923683
-1.244619	0.927689
-1.285341	0.932129
-1.326064	0.935672
-1.366787	0.939482
-1.407509	0.943249
-1.448232	0.946653
-1.488955	0.949916
-1.529678	0.953263
-1.570400	0.95619
-1.611123	0.958613
-1.651846	0.961387
-1.692568	0.963669
-1.733291	0.965658
-1.774014	0.967647
-1.814737	0.96951
-1.855459	0.971289
-1.896182	0.973081
-1.936905	0.97444
-1.977627	0.975742
-2.018350	0.977241
-2.059073	0.978655
-2.099795	0.980098
-2.140518	0.981499
-2.181241	0.982535
-2.221964	0.98388
-2.262686	0.984916
-2.303409	0.985924
-2.344132	0.987017
-2.384854	0.987787
-2.425577	0.988571
-2.466300	0.98916
-2.507023	0.989958
-2.547745	0.990574
-2.588468	0.991036
-2.629191	0.991681
-2.669913	0.992297
-2.710636	0.992843
-2.751359	0.993305
-2.792081	0.993894
-2.832804	0.994328
-2.873527	0.994762
-2.914250	0.995112
-2.954972	0.99535
-2.995695	0.995714
-3.036418	0.99591
-3.077140	0.996176
-3.117863	0.996499
-3.158586	0.996723
-3.199308	0.996877
-3.240031	0.997101
-3.280754	0.997325
-3.321477	0.997591
-3.362199	0.997759
-3.402922	0.997955
-3.443645	0.998151
-3.484367	0.998305
-3.525090	0.998431
-3.565813	0.998515
-3.606536	0.998711
-3.647258	0.99881
-3.687981	0.99895
-3.728704	0.99902
-3.769426	0.999076
-3.810149	0.999216
-3.850872	0.999356
-3.891594	0.999412
-3.932317	0.999454
-3.973040	0.999468
-4.013763	0.999524
-4.054485	0.99958
-4.095208	0.999608
-4.135931	0.999636
-4.176653	0.999692
-4.217376	0.99972
-4.258099	0.999748
-4.298821	0.999776
-4.339544	0.99979
-4.380267	0.999818
-4.420990	0.999846
-4.543158	0.999874
-4.583880	0.999888
-4.624603	0.999916
-4.665326	0.99993
-4.706049	0.999944
-4.746771	0.999958
-4.909662	0.999972
-4.991107	0.999986
-5.194721	1
&
44.364810	1.01935e-14
44.324087	1.05084e-14
44.283364	1.0833e-14
44.242641	1.11676e-14
44.201919	1.15126e-14
44.161196	1.18682e-14
44.120473	1.22349e-14
44.079751	1.26128e-14
44.039028	1.30024e-14
43.998305	1.34041e-14
43.957583	1.38181e-14
43.916860	1.4245e-14
43.876137	1.4685e-14
43.835414	1.51387e-14
43.794692	1.56063e-14
43.753969	1.60884e-14
43.713246	1.65854e-14
43.672524	1.70978e-14
43.631801	1.76259e-14
43.591078	1.81704e-14
43.550355	1.87317e-14
43.509633	1.93104e-14
43.468910	1.99069e-14
43.428187	2.05219e-14
43.387465	2.11558e-14
43.346742	2.18093e-14
43.306019	2.24831e-14
43.265297	2.31776e-14
43.224574	2.38936e-14
43.183851	2.46317e-14
43.143128	2.53926e-14
43.102406	2.61771e-14
43.061683	2.69857e-14
43.020960	2.78194e-14
42.980238	2.86787e-14
42.939515	2.95647e-14
42.898792	3.0478e-14
42.858070	3.14195e-14
42.817347	3.23901e-14
42.776624	3.33907e-14
42.735901	3.44222e-14
42.695179	3.54856e-14
42.654456	3.65818e-14
42.613733	3.77119e-14
42.573011	3.8877e-14
42.532288	4.0078e-14
42.491565	4.13161e-14
42.450842	4.25924e-14
42.410120	4.39082e-14
42.369397	4.52646e-14
42.328674	4.6663e-14
42.287952	4.81045e-14
42.247229	4.95906e-14
42.206506	5.11225e-14
42.165784	5.27019e-14
42.125061	5.433e-14
42.084338	5.60084e-14
42.043615	5.77386e-14
42.002893	5.95223e-14
41.962170	6.13611e-14
41.921447	6.32568e-14
41.880725	6.5211e-14
41.840002	6.72255e-14
41.799279	6.93023e-14
41.758557	7.14433e-14
41.717834	7.36504e-14
41.677111	7.59257e-14
41.636388	7.82713e-14
41.595666	8.06893e-14
41.554943	8.31821e-14
41.514220	8.57519e-14
41.473498	8.8401e-14
41.432775	9.1132e-14
41.392052	9.39474e-14
41.351329	9.68498e-14
41.310607	9.98418e-14
41.269884	1.02926e-13
41.229161	1.06106e-13
41.188439	1.09384e-13
41.147716	1.12763e-13
41.106993	1.16247e-13
41.066271	1.19838e-13
41.025548	1.23541e-13
40.984825	1.27357e-13
40.944102	1.31292e-13
40.903380	1.35348e-13
40.862657	1.39529e-13
40.821934	1.4384e-13
40.781212	1.48284e-13
40.740489	1.52865e-13
40.699766	1.57588e-13
40.659044	1.62456e-13
40.618321	1.67475e-13
40.577598	1.72649e-13
40.536875	1.77983e-13
40.496153	1.83482e-13
40.455430	1.8915e-13
40.414707	1.94994e-13
40.373985	2.01018e-13
40.333262	2.07229e-13
40.292539	2.13631e-13
40.251816	2.20231e-13
40.211094	2.27035e-13
40.170371	2.34049e-13
40.129648	2.4128e-13
40.088926	2.48734e-13
40.048203	2.56419e-13
40.007480	2.64341e-13
39.966758	2.72508e-13
39.926035	2.80927e-13
39.885312	2.89606e-13
39.844589	2.98554e-13
39.803867	3.07778e-13
39.763144	3.17286e-13
39.722421	3.27089e-13
39.681699	3.37195e-13
39.640976	3.47612e-13
39.600253	3.58352e-13
39.559531	3.69423e-13
39.518808	3.80837e-13
39.478085	3.92603e-13
39.437362	4.04733e-13
39.396640	4.17237e-13
39.355917	4.30128e-13
39.315194	4.43417e-13
39.274472	4.57117e-13
39.233749	4.7124e-13
39.193026	4.858e-13
39.152303	5.00809e-13
39.111581	5.16282e-13
39.070858	5.32233e-13
39.030135	5.48677e-13
38.989413	5.65629e-13
38.948690	5.83105e-13
38.907967	6.01121e-13
38.867245	6.19693e-13
38.826522	6.38839e-13
38.785799	6.58577e-13
38.745076	6.78925e-13
38.704354	6.99901e-13
38.663631	7.21526e-13
38.622908	7.43819e-13
38.582186	7.668e-13
38.541463	7.90492e-13
38.500740	8.14915e-13
38.460018	8.40094e-13
38.419295	8.6605e-13
38.378572	8.92808e-13
38.337849	9.20394e-13
38.297127	9.48831e-13
38.256404	9.78147e-13
38.215681	1.00837e-12
38.174959	1.03952e-12
38.134236	1.07164e-12
38.093513	1.10475e-12
38.052790	1.13889e-12
38.012068	1.17408e-12
37.971345	1.21035e-12
37.930622	1.24775e-12
37.889900	1.2863e-12
37.849177	1.32605e-12
37.808454	1.36702e-12
37.767732	1.40926e-12
37.727009	1.4528e-12
37.686286	1.49769e-12
37.645563	1.54396e-12
37.604841	1.59167e-12
37.564118	1.64085e-12
37.523395	1.69155e-12
37.482673	1.74381e-12
37.441950	1.79769e-12
37.401227	1.85324e-12
37.360505	1.9105e-12
37.319782	1.96953e-12
37.279059	2.03039e-12
37.238336	2.09312e-12
37.197614	2.1578e-12
37.156891	2.22447e-12
37.116168	2.2932e-12
37.075446	2.36406e-12
37.034723	2.43711e-12
36.994000	2.51241e-12
36.953277	2.59004e-12
36.912555	2.67007e-12
36.871832	2.75257e-12
36.831109	2.83763e-12
36.790387	2.92531e-12
36.749664	3.0157e-12
36.708941	3.10888e-12
36.668219	3.20494e-12
36.627496	3.30397e-12
36.586773	3.40606e-12
36.546050	3.51131e-12
36.505328	3.6198e-12
36.464605	3.73166e-12
36.423882	3.84696e-12
36.383160	3.96583e-12
36.342437	4.08838e-12
36.301714	4.21471e-12
36.260992	4.34494e-12
36.220269	4.4792e-12
36.179546	4.61761e-12
36.138823	4.76029e-12
36.098101	4.90738e-12
36.057378	5.05902e-12
36.016655	5.21535e-12
35.975933	5.3765e-12
35.935210	5.54264e-12
35.894487	5.71391e-12
35.853764	5.89047e-12
35.813042	6.07249e-12
35.772319	6.26014e-12
35.731596	6.45358e-12
35.690874	6.653e-12
35.650151	6.85858e-12
35.609428	7.07052e-12
35.568706	7.28901e-12
35.527983	7.51424e-12
35.487260	7.74644e-12
35.446537	7.98582e-12
35.405815	8.23259e-12
35.365092	8.48698e-12
35.324369	8.74924e-12
35.283647	9.01961e-12
35.242924	9.29833e-12
35.202201	9.58566e-12
35.161479	9.88187e-12
35.120756	1.01872e-11
35.080033	1.0502e-11
35.039310	1.08266e-11
34.998588	1.11611e-11
34.957865	1.1506e-11
34.917142	1.18616e-11
34.876420	1.22281e-11
34.835697	1.2606e-11
34.794974	1.29956e-11
34.754251	1.33972e-11
34.713529	1.38112e-11
34.672806	1.4238e-11
34.632083	1.4678e-11
34.591361	1.51316e-11
34.550638	1.55992e-11
34.509915	1.60812e-11
34.469193	1.65782e-11
34.428470	1.70905e-11
34.387747	1.76186e-11
34.347024	1.81631e-11
34.306302	1.87244e-11
34.265579	1.9303e-11
34.224856	1.98996e-11
34.184134	2.05145e-11
34.143411	2.11485e-11
34.102688	2.18021e-11
34.061966	2.24758e-11
34.021243	2.31704e-11
33.980520	2.38864e-11
33.939797	2.46246e-11
33.899075	2.53856e-11
33.858352	2.61701e-11
33.817629	2.69789e-11
33.776907	2.78127e-11
33.736184	2.86722e-11
33.695461	2.95583e-11
33.654738	3.04717e-11
33.614016	3.14135e-11
33.573293	3.23843e-11
33.532570	3.33851e-11
33.491848	3.44168e-11
33.451125	3.54805e-11
33.410402	3.6577e-11
33.369680	3.77074e-11
33.328957	3.88727e-11
33.288234	4.00741e-11
33.247511	4.13126e-11
33.206789	4.25894e-11
33.166066	4.39056e-11
33.125343	4.52625e-11
33.084621	4.66614e-11
33.043898	4.81035e-11
33.003175	4.95901e-11
32.962453	5.11227e-11
32.921730	5.27027e-11
32.881007	5.43315e-11
32.840284	5.60107e-11
32.799562	5.77417e-11
32.758839	5.95263e-11
32.718116	6.1366e-11
32.677394	6.32626e-11
32.636671	6.52178e-11
32.595948	6.72335e-11
32.555225	6.93114e-11
32.514503	7.14536e-11
32.473780	7.3662e-11
32.433057	7.59386e-11
32.392335	7.82856e-11
32.351612	8.07052e-11
32.310889	8.31996e-11
32.270167	8.5771e-11
32.229444	8.84219e-11
32.188721	9.11548e-11
32.147998	9.39722e-11
32.107276	9.68766e-11
32.066553	9.98708e-11
32.025830	1.02958e-10
31.985108	1.0614e-10
31.944385	1.0942e-10
31.903662	1.12802e-10
31.862940	1.16289e-10
31.822217	1.19883e-10
31.781494	1.23588e-10
31.740771	1.27408e-10
31.700049	1.31346e-10
31.659326	1.35406e-10
31.618603	1.39591e-10
31.577881	1.43906e-10
31.537158	1.48353e-10
31.496435	1.52939e-10
31.455712	1.57666e-10
31.414990	1.62539e-10
31.374267	1.67563e-10
31.333544	1.72742e-10
31.292822	1.78082e-10
31.252099	1.83586e-10
31.211376	1.89261e-10
31.170654	1.95111e-10
31.129931	2.01141e-10
31.089208	2.07359e-10
31.048485	2.13768e-10
31.007763	2.20375e-10
30.967040	2.27187e-10
30.926317	2.3421e-10
30.885595	2.41449e-10
30.844872	2.48912e-10
30.804149	2.56606e-10
30.763427	2.64538e-10
30.722704	2.72715e-10
30.681981	2.81145e-10
30.641258	2.89835e-10
30.600536	2.98794e-10
30.559813	3.0803e-10
30.519090	3.17552e-10
30.478368	3.27368e-10
30.437645	3.37487e-10
30.396922	3.47919e-10
30.356199	3.58674e-10
30.315477	3.69761e-10
30.274754	3.81191e-10
30.234031	3.92974e-10
30.193309	4.05122e-10
30.152586	4.17645e-10
30.111863	4.30555e-10
30.071141	4.43864e-10
30.030418	4.57585e-10
29.989695	4.7173e-10
29.948972	4.86313e-10
29.908250	5.01346e-10
29.867527	5.16844e-10
29.826804	5.32821e-10
29.786082	5.49292e-10
29.745359	5.66272e-10
29.704636	5.83777e-10
29.663914	6.01824e-10
29.623191	6.20428e-10
29.582468	6.39608e-10
29.541745	6.5938e-10
29.501023	6.79764e-10
29.460300	7.00778e-10
29.419577	7.22442e-10
29.378855	7.44775e-10
29.338132	7.67799e-10
29.297409	7.91535e-10
29.256686	8.16005e-10
29.215964	8.41231e-10
29.175241	8.67238e-10
29.134518	8.94048e-10
29.093796	9.21687e-10
29.053073	9.50181e-10
29.012350	9.79556e-10
28.971628	1.00984e-09
28.930905	1.04106e-09
28.890182	1.07324e-09
28.849459	1.10642e-09
28.808737	1.14063e-09
28.768014	1.17589e-09
28.727291	1.21225e-09
28.686569	1.24972e-09
28.645846	1.28836e-09
28.605123	1.32819e-09
28.564400	1.36925e-09
28.523678	1.41159e-09
28.482955	1.45523e-09
28.442232	1.50022e-09
28.401510	1.5466e-09
28.360787	1.59442e-09
28.320064	1.64371e-09
28.279342	1.69453e-09
28.238619	1.74692e-09
28.197896	1.80093e-09
28.157173	1.85661e-09
28.116451	1.91402e-09
28.075728	1.97319e-09
28.035005	2.0342e-09
27.994283	2.09709e-09
27.953560	2.16193e-09
27.912837	2.22878e-09
27.872115	2.29769e-09
27.831392	2.36873e-09
27.790669	2.44197e-09
27.749946	2.51747e-09
27.709224	2.59531e-09
27.668501	2.67555e-09
27.627778	2.75828e-09
27.587056	2.84356e-09
27.546333	2.93149e-09
27.505610	3.02213e-09
27.464887	3.11557e-09
27.424165	3.2119e-09
27.383442	3.31122e-09
27.342719	3.4136e-09
27.301997	3.51915e-09
27.261274	3.62797e-09
27.220551	3.74014e-09
27.179829	3.85579e-09
27.139106	3.97502e-09
27.098383	4.09793e-09
27.057660	4.22464e-09
27.016938	4.35528e-09
26.976215	4.48995e-09
26.935492	4.62879e-09
26.894770	4.77192e-09
26.854047	4.91948e-09
26.813324	5.0716e-09
26.772602	5.22842e-09
26.731879	5.3901e-09
26.691156	5.55678e-09
26.650433	5.72861e-09
26.609711	5.90575e-09
26.568988	6.08838e-09
26.528265	6.27665e-09
26.487543	6.47075e-09
26.446820	6.67084e-09
26.406097	6.87713e-09
26.365374	7.0898e-09
26.324652	7.30905e-09
26.283929	7.53507e-09
26.243206	7.76809e-09
26.202484	8.00832e-09
26.161761	8.25597e-09
26.121038	8.51129e-09
26.080316	8.7745e-09
26.039593	9.04585e-09
25.998870	9.3256e-09
25.958147	9.614e-09
25.917425	9.91132e-09
25.876702	1.02178e-08
25.835979	1.05338e-08
25.795257	1.08596e-08
25.754534	1.11955e-08
25.713811	1.15417e-08
25.673089	1.18986e-08
25.632366	1.22666e-08
25.591643	1.2646e-08
25.550920	1.30371e-08
25.510198	1.34403e-08
25.469475	1.3856e-08
25.428752	1.42845e-08
25.388030	1.47263e-08
25.347307	1.51818e-08
25.306584	1.56513e-08
25.265861	1.61354e-08
25.225139	1.66345e-08
25.184416	1.71489e-08
25.143693	1.76793e-08
25.102971	1.82262e-08
25.062248	1.87899e-08
25.021525	1.93711e-08
24.980803	1.99702e-08
24.940080	2.05879e-08
24.899357	2.12247e-08
24.858634	2.18812e-08
24.817912	2.2558e-08
24.777189	2.32557e-08
24.736466	2.3975e-08
24.695744	2.47166e-08
24.655021	2.54811e-08
24.614298	2.62693e-08
24.573576	2.70818e-08
24.532853	2.79195e-08
24.492130	2.87832e-08
24.451407	2.96735e-08
24.410685	3.05914e-08
24.369962	3.15377e-08
24.329239	3.25132e-08
24.288517	3.3519e-08
24.247794	3.45558e-08
24.207071	3.56248e-08
24.166348	3.67268e-08
24.125626	3.78629e-08
24.084903	3.90342e-08
24.044180	4.02417e-08
24.003458	4.14865e-08
23.962735	4.27699e-08
23.922012	4.4093e-08
23.881290	4.54571e-08
23.840567	4.68633e-08
23.799844	4.83131e-08
23.759121	4.98077e-08
23.718399	5.13486e-08
23.677676	5.29371e-08
23.636953	5.45749e-08
23.596231	5.62632e-08
23.555508	5.80039e-08
23.514785	5.97984e-08
23.474063	6.16484e-08
23.433340	6.35557e-08
23.392617	6.5522e-08
23.351894	6.75492e-08
23.311172	6.96391e-08
23.270449	7.17936e-08
23.229726	7.40149e-08
23.189004	7.63049e-08
23.148281	7.86657e-08
23.107558	8.10996e-08
23.066835	8.36089e-08
23.026113	8.61958e-08
22.985390	8.88628e-08
22.944667	9.16123e-08
22.903945	9.44469e-08
22.863222	9.73692e-08
22.822499	1.00382e-07
22.781777	1.03488e-07
22.741054	1.0669e-07
22.700331	1.09991e-07
22.659608	1.13395e-07
22.618886	1.16904e-07
22.578163	1.20521e-07
22.537440	1.24251e-07
22.496718	1.28095e-07
22.455995	1.32059e-07
22.415272	1.36146e-07
22.374550	1.40359e-07
22.333827	1.44702e-07
22.293104	1.4918e-07
22.252381	1.53796e-07
22.211659	1.58556e-07
22.170936	1.63463e-07
22.130213	1.68521e-07
22.089491	1.73736e-07
22.048768	1.79113e-07
22.008045	1.84656e-07
21.967322	1.90371e-07
21.926600	1.96263e-07
21.885877	2.02337e-07
21.845154	2.08599e-07
21.804432	2.15055e-07
21.763709	2.2171e-07
21.722986	2.28572e-07
21.682264	2.35647e-07
21.641541	2.4294e-07
21.600818	2.50459e-07
21.560095	2.58211e-07
21.519373	2.66203e-07
21.478650	2.74442e-07
21.437927	2.82937e-07
21.397205	2.91694e-07
21.356482	3.00723e-07
21.315759	3.10031e-07
21.275037	3.19628e-07
21.234314	3.29522e-07
21.193591	3.39722e-07
21.152868	3.50238e-07
21.112146	3.61079e-07
21.071423	3.72256e-07
21.030700	3.8378e-07
20.989978	3.9566e-07
20.949255	4.07908e-07
20.908532	4.20535e-07
20.867809	4.33554e-07
20.827087	4.46976e-07
20.786364	4.60813e-07
20.745641	4.75079e-07
20.704919	4.89786e-07
20.664196	5.0495e-07
20.623473	5.20583e-07
20.582751	5.367e-07
20.542028	5.53316e-07
20.501305	5.70447e-07
20.460582	5.88108e-07
20.419860	6.06317e-07
20.379137	6.25089e-07
20.338414	6.44443e-07
20.297692	6.64397e-07
20.256969	6.84969e-07
20.216246	7.06177e-07
20.175524	7.28043e-07
20.134801	7.50587e-07
20.094078	7.73828e-07
20.053355	7.9779e-07
20.012633	8.22494e-07
19.971910	8.47963e-07
19.931187	8.74221e-07
19.890465	9.01293e-07
19.849742	9.29204e-07
19.809019	9.57979e-07
19.768296	9.87646e-07
19.727574	1.01823e-06
19.686851	1.04977e-06
19.646128	1.08228e-06
19.605406	1.11579e-06
19.564683	1.15035e-06
19.523960	1.18598e-06
19.483238	1.22271e-06
19.442515	1.26058e-06
19.401792	1.29962e-06
19.361069	1.33988e-06
19.320347	1.38138e-06
19.279624	1.42417e-06
19.238901	1.46828e-06
19.198179	1.51376e-06
19.157456	1.56065e-06
19.116733	1.60899e-06
19.076011	1.65883e-06
19.035288	1.71022e-06
18.994565	1.7632e-06
18.953842	1.81782e-06
18.913120	1.87413e-06
18.872397	1.93219e-06
18.831674	1.99205e-06
18.790952	2.05377e-06
18.750229	2.1174e-06
18.709506	2.183e-06
18.668783	2.25063e-06
18.628061	2.32036e-06
18.587338	2.39226e-06
18.546615	2.46638e-06
18.505893	2.5428e-06
18.465170	2.62159e-06
18.424447	2.70282e-06
18.383725	2.78657e-06
18.343002	2.87292e-06
18.302279	2.96195e-06
18.261556	3.05374e-06
18.220834	3.14837e-06
18.180111	3.24594e-06
18.139388	3.34653e-06
18.098666	3.45025e-06
18.057943	3.55718e-06
18.017220	3.66743e-06
17.976498	3.78109e-06
17.935775	3.89828e-06
17.895052	4.01911e-06
17.854329	4.14369e-06
17.813607	4.27213e-06
17.772884	4.40455e-06
17.732161	4.54109e-06
17.691439	4.68185e-06
17.650716	4.82699e-06
17.609993	4.97663e-06
17.569270	5.13091e-06
17.528548	5.28998e-06
17.487825	5.45398e-06
17.447102	5.62308e-06
17.406380	5.79742e-06
17.365657	5.97717e-06
17.324934	6.1625e-06
17.284212	6.35358e-06
17.243489	6.55059e-06
17.202766	6.75372e-06
17.162043	6.96315e-06
17.121321	7.17908e-06
17.080598	7.40171e-06
17.039875	7.63126e-06
16.999153	7.86793e-06
16.958430	8.11195e-06
16.917707	8.36355e-06
16.876985	8.62295e-06
16.836262	8.89041e-06
16.795539	9.16618e-06
16.754816	9.45051e-06
16.714094	9.74367e-06
16.673371	1.00459e-05
16.632648	1.03576e-05
16.591926	1.06789e-05
16.551203	1.10102e-05
16.510480	1.13518e-05
16.469757	1.1704e-05
16.429035	1.20672e-05
16.388312	1.24416e-05
16.347589	1.28277e-05
16.306867	1.32258e-05
16.266144	1.36362e-05
16.225421	1.40594e-05
16.184699	1.44957e-05
16.143976	1.49456e-05
16.103253	1.54095e-05
16.062530	1.58878e-05
16.021808	1.6381e-05
15.981085	1.68894e-05
15.940362	1.74137e-05
15.899640	1.79543e-05
15.858917	1.85118e-05
15.818194	1.90865e-05
15.777472	1.96791e-05
15.736749	2.02902e-05
15.696026	2.09202e-05
15.655303	2.15698e-05
15.614581	2.22397e-05
15.573858	2.29304e-05
15.533135	2.36425e-05
15.492413	2.43769e-05
15.451690	2.5134e-05
15.410967	2.59148e-05
15.370244	2.67198e-05
15.329522	2.75499e-05
15.288799	2.84058e-05
15.248076	2.92884e-05
15.207354	3.01984e-05
15.166631	3.11368e-05
15.125908	3.21044e-05
15.085186	3.31021e-05
15.044463	3.41309e-05
15.003740	3.51918e-05
14.963017	3.62856e-05
14.922295	3.74136e-05
14.881572	3.85767e-05
14.840849	3.9776e-05
14.800127	4.10128e-05
14.759404	4.2288e-05
14.718681	4.3603e-05
14.677959	4.4959e-05
14.637236	4.63573e-05
14.596513	4.77992e-05
14.555790	4.92861e-05
14.515068	5.08193e-05
14.474345	5.24004e-05
14.433622	5.40308e-05
14.392900	5.57121e-05
14.352177	5.74458e-05
14.311454	5.92337e-05
14.270731	6.10773e-05
14.230009	6.29786e-05
14.189286	6.49392e-05
14.148563	6.69611e-05
14.107841	6.90461e-05
14.067118	7.11963e-05
14.026395	7.34136e-05
13.985673	7.57003e-05
13.944950	7.80585e-05
13.904227	8.04904e-05
13.863504	8.29984e-05
13.822782	8.55849e-05
13.782059	8.82523e-05
13.741336	9.10032e-05
13.700614	9.38402e-05
13.659891	9.67661e-05
13.619168	9.97836e-05
13.578445	0.000102896
13.537723	0.000106105
13.497000	0.000109416
13.456277	0.00011283
13.415555	0.000116351
13.374832	0.000119983
13.334109	0.000123728
13.293387	0.000127592
13.252664	0.000131576
13.211941	0.000135686
13.171218	0.000139926
13.130496	0.000144298
13.089773	0.000148808
13.049050	0.000153461
13.008328	0.000158259
12.967605	0.000163209
12.926882	0.000168316
12.886160	0.000173583
12.845437	0.000179016
12.804714	0.000184622
12.763991	0.000190404
12.723269	0.00019637
12.682546	0.000202525
12.641823	0.000208874
12.601101	0.000215425
12.560378	0.000222184
12.519655	0.000229158
12.478932	0.000236354
12.438210	0.000243779
12.397487	0.000251442
12.356764	0.000259349
12.316042	0.000267509
12.275319	0.00027593
12.234596	0.000284622
12.193874	0.000293594
12.153151	0.000302856
12.112428	0.000312416
12.071705	0.000322287
12.030983	0.000332479
11.990260	0.000343004
11.949537	0.000353874
11.908815	0.000365102
11.868092	0.000376703
11.827369	0.000388691
11.786647	0.000401082
11.745924	0.000413894
11.705201	0.000427149
11.664478	0.000440868
11.623756	0.00045508
11.583033	0.000469821
11.542310	0.000485143
11.501588	0.000501142
&
```
