## Supplementary material for "All-at-once RNA folding with 3D motif prediction framed by evolutionary information": RF00804_mir-240.cacofold.helixcov

```
# RMs = 1 L = 99

# RM_HELIX NESTED 9-48 57-97, nbp = 37 nbp_cov = 0
# pvals: 0.976946,0.976946,0.976946,0.976946,0.991482,0.976946,0.976946,0.976946,0.976946,0.976946,0.976946,0.976946,0.976946,0.976946,0.976946,0.976946,0.976946,0.0137848,0.976946,0.976946,0.976946,0.976946,0.976946,0.976946,0.976946,0.976946,0.976946,0.976946,0.976946,0.976946,0.976946,0.976946,0.976946,0.976946,0.976946,0.0193871,0.976946
# aggregated NONE
NESTED  ::::::::<<<<<<<<<<<<<-<<<<<<<<<-<<<<<<<<-<<<<<<<________>>>>>>>->>>>>>>>->>>>>>>>>->>>>>>>->>>>>>::
        :::::::::::::::::::::::::::::::::::::::::::::::::::::::::::::::::::::::::::::::::::::::::::::::::::
```
