## Supplementary material for "All-at-once RNA folding with 3D motif prediction framed by evolutionary information": RF00804_mir-240.helixcov

```
# RMs = 3 L = 99

# RM_HELIX NESTED 42-45 60-63, nbp = 4 nbp_cov = 0
# pvals: 0.976946,0.976946,0.976946,0.976946
# aggregated NONE
NESTED  :::::::::::::::::::::::::::::::::::::::::<<<<______________>>>>::::::::::::::::::::::::::::::::::::
        :::::::::::::::::::::::::::::::::::::::::::::::::::::::::::::::::::::::::::::::::::::::::::::::::::

# RM_HELIX NESTED 16-38 67-89, nbp = 21 nbp_cov = 0
# pvals: 0.976946,0.976946,0.976946,0.976946,0.976946,0.976946,0.976946,0.976946,0.976946,0.976946,0.0137848,0.976946,0.976946,0.976946,0.976946,0.976946,0.976946,0.976946,0.976946,0.976946,0.976946
# aggregated NONE
NESTED  :::::::::::::::<<<<<<-<<<<<<<<<-<<<<<<____________________________>>>>>>->>>>>>>>>->>>>>>::::::::::
        :::::::::::::::::::::::::::::::::::::::::::::::::::::::::::::::::::::::::::::::::::::::::::::::::::

# RM_HELIX NESTED 9-12 94-97, nbp = 4 nbp_cov = 0
# pvals: 0.976946,0.976946,0.976946,0.976946
# aggregated NONE
NESTED  ::::::::<<<<_________________________________________________________________________________>>>>::
        :::::::::::::::::::::::::::::::::::::::::::::::::::::::::::::::::::::::::::::::::::::::::::::::::::
```
