## Supplementary material for "All-at-once RNA folding with 3D motif prediction framed by evolutionary information": RF00804_mir-240.power

```
# Power analysis of given structure 
#
# Powertype = SINGLE SUBSTITUTIONS
# covary  left_pos      right_pos    substitutions      power
#----------------------------------------------------------------
          9		97		0		0.00
          10		96		0		0.00
          11		95		0		0.00
          12		94		0		0.00
          16		89		0		0.00
          17		88		0		0.00
          18		87		0		0.00
          19		86		1		0.00
          20		85		0		0.00
          21		84		0		0.00
          23		82		0		0.00
          24		81		0		0.00
          25		80		0		0.00
          26		79		0		0.00
          27		78		2		0.00
          28		77		0		0.00
          29		76		0		0.00
          30		75		0		0.00
          31		74		0		0.00
          33		72		0		0.00
          34		71		1		0.00
          35		70		0		0.00
          36		69		1		0.00
          37		68		0		0.00
          38		67		1		0.00
          42		63		0		0.00
          43		62		0		0.00
          44		61		0		0.00
          45		60		0		0.00
#
# BPAIRS 29
# avg substitutions per BP  0.2
# BPAIRS expected to covary 0.0 +/- 0.0
# BPAIRS observed to covary 0
#
```
