## Supplementary material for "All-at-once RNA folding with 3D motif prediction framed by evolutionary information": RF00804_mir-240.surv

```
0.365587	0.0344828
-0.001651	1
&
1.443763	0.000207383
1.443608	0.000414766
0.993445	0.00165906
0.703209	0.00373289
0.697286	0.00456242
0.566976	0.00559934
0.442589	0.00642887
0.424819	0.0085027
0.407049	0.0116134
0.371510	0.0157611
0.365587	0.0176275
0.335971	0.0188718
0.294509	0.0230195
0.270816	0.0250933
0.211584	0.0267524
0.158275	0.0279967
0.069427	0.029241
-0.001651	0.972211
-0.102345	0.972418
-0.108268	0.977603
-0.226732	0.978432
-0.232655	0.980506
-0.238579	0.984239
-0.262271	0.986727
-0.339273	0.99046
-0.345196	0.991705
-0.457737	0.992119
-0.487353	0.994193
-0.493276	0.994401
-0.516969	0.99606
-0.694664	0.997097
-0.700588	0.997719
-0.854591	0.997926
-0.890130	1
&
1.603534	6.87144e-07
1.597611	1.37429e-06
1.567995	1.71786e-05
1.562072	1.78657e-05
1.544302	1.85529e-05
1.532456	2.67986e-05
1.526533	2.886e-05
1.508763	3.29829e-05
1.496917	3.367e-05
1.490994	3.43572e-05
1.485070	3.50443e-05
1.473224	4.26029e-05
1.467301	4.67258e-05
1.455455	4.81e-05
1.449531	5.15358e-05
1.443608	0.000135367
1.437685	0.000136742
1.431762	0.000179344
1.425839	0.000186216
1.419915	0.000215076
1.413992	0.000223322
1.402146	0.000241875
1.396223	0.000244623
1.390299	0.000284477
1.384376	0.000294097
1.378453	0.000311963
1.372530	0.000321583
1.366607	0.000323645
1.360683	0.00032708
1.354760	0.000338762
1.348837	0.000344946
1.342914	0.00035113
1.331067	0.00036556
1.325144	0.000368309
1.319221	0.000369683
1.313298	0.000371058
1.307375	0.000373806
1.295528	0.00037518
1.289605	0.00039442
1.283682	0.00039923
1.271836	0.000400605
1.265912	0.00040404
1.259989	0.000410912
1.254066	0.000412286
1.236296	0.000417783
1.230373	0.00042328
1.206680	0.000431526
1.171141	0.000435649
1.129679	0.000437023
1.064524	0.00043771
1.058601	0.000438398
1.052677	0.000439772
1.046754	0.000465196
1.040831	0.000472755
1.028985	0.00047619
1.023061	0.000529101
1.017138	0.000612932
1.011215	0.000619116
1.005292	0.000626675
0.999369	0.000665155
0.993445	0.00099842
0.987522	0.00104102
0.981599	0.00104446
0.975676	0.00109118
0.969753	0.00122586
0.963830	0.00130626
0.957906	0.00132413
0.951983	0.00135642
0.946060	0.00135917
0.940137	0.00138322
0.934214	0.00141208
0.928290	0.00141552
0.922367	0.00141964
0.916444	0.00142101
0.910521	0.0014272
0.904598	0.00143132
0.898674	0.00144025
0.892751	0.00144712
0.886828	0.00144987
0.880905	0.00145674
0.874982	0.00146224
0.863135	0.00146362
0.857212	0.00147186
0.851289	0.00147461
0.845366	0.00147736
0.839442	0.0015021
0.833519	0.00151172
0.827596	0.00154264
0.821673	0.00154676
0.815750	0.00158112
0.809827	0.00159074
0.803903	0.0016567
0.797980	0.0016622
0.792057	0.00168213
0.786134	0.00169312
0.780211	0.00170274
0.774287	0.00172473
0.768364	0.00172817
0.762441	0.00176046
0.756518	0.00177146
0.750595	0.00177283
0.744671	0.00179344
0.738748	0.00180306
0.732825	0.00183261
0.726902	0.00184842
0.720979	0.0018869
0.715055	0.00202226
0.709132	0.00204356
0.703209	0.00268604
0.697286	0.00316223
0.691363	0.00334982
0.685439	0.00371676
0.679516	0.00396619
0.673593	0.00412973
0.667670	0.00425067
0.661747	0.00433244
0.655824	0.00437573
0.649900	0.00441077
0.643977	0.00445063
0.638054	0.00451866
0.632131	0.00459699
0.626208	0.00463822
0.620284	0.00465883
0.614361	0.0047035
0.608438	0.00472823
0.602515	0.00475503
0.596592	0.0048155
0.584745	0.00483955
0.578822	0.00484986
0.572899	0.00500103
0.566976	0.00526627
0.561052	0.00527245
0.555129	0.00533017
0.549206	0.0053556
0.543283	0.00540164
0.537360	0.00552326
0.531436	0.00557961
0.525513	0.00560022
0.519590	0.00578575
0.513667	0.0057988
0.507744	0.00587095
0.501821	0.0059005
0.495897	0.00601525
0.489974	0.00613344
0.484051	0.0061891
0.478128	0.00623308
0.472205	0.00623858
0.466281	0.0065636
0.460358	0.00662269
0.454435	0.00674225
0.448512	0.00679516
0.442589	0.00717515
0.436665	0.0073545
0.430742	0.00796606
0.424819	0.00846423
0.418896	0.00859548
0.412973	0.00887171
0.407049	0.00962001
0.401126	0.0101044
0.395203	0.0106624
0.389280	0.0110238
0.383357	0.0112479
0.377433	0.0118127
0.371510	0.0130399
0.365587	0.0137848
0.359664	0.0141586
0.353741	0.0143586
0.347817	0.0147956
0.341894	0.0150663
0.335971	0.0157734
0.330048	0.0162791
0.324125	0.0167567
0.318202	0.0169058
0.312278	0.0171112
0.306355	0.0172975
0.300432	0.0175297
0.294509	0.0184388
0.288586	0.0186202
0.282662	0.0186834
0.276739	0.0187865
0.270816	0.0193871
0.264893	0.0196461
0.258970	0.0199643
0.253046	0.0200921
0.247123	0.0201876
0.241200	0.0203972
0.235277	0.020659
0.229354	0.0207552
0.223430	0.0208672
0.217507	0.0210616
0.211584	0.0217715
0.205661	0.0219714
0.199738	0.0219941
0.193814	0.0220669
0.187891	0.022126
0.181968	0.0221968
0.176045	0.0222813
0.170122	0.0224668
0.164199	0.0227046
0.158275	0.0230873
0.152352	0.0231588
0.146429	0.0232337
0.140506	0.0232708
0.134583	0.0233388
0.128659	0.0233835
0.122736	0.0234323
0.116813	0.0234598
0.110890	0.0235182
0.104967	0.0235876
0.099043	0.0236061
0.093120	0.0236206
0.087197	0.0236597
0.081274	0.0236961
0.075351	0.0237099
0.069427	0.0240466
0.063504	0.024149
0.057581	0.0242486
0.051658	0.0242816
0.045735	0.0244046
0.039811	0.0244788
0.033888	0.0244939
0.027965	0.0245269
0.016119	0.0245324
0.010196	0.0245661
0.004272	0.0245688
-0.001651	0.976946
-0.007574	0.97696
-0.013497	0.976967
-0.019420	0.976999
-0.025344	0.977018
-0.031267	0.977083
-0.037190	0.97713
-0.043113	0.977152
-0.049036	0.977156
-0.054960	0.977213
-0.060883	0.977235
-0.066806	0.977255
-0.072729	0.97744
-0.078652	0.977857
-0.084576	0.977889
-0.090499	0.977998
-0.096422	0.978101
-0.102345	0.978295
-0.108268	0.979385
-0.114192	0.979554
-0.120115	0.979575
-0.126038	0.979872
-0.131961	0.980451
-0.137884	0.980575
-0.143807	0.980679
-0.149731	0.980792
-0.155654	0.980874
-0.161577	0.981139
-0.167500	0.981253
-0.173423	0.981395
-0.179347	0.981477
-0.185270	0.98155
-0.191193	0.981795
-0.197116	0.981946
-0.203039	0.982148
-0.208963	0.982264
-0.214886	0.98249
-0.220809	0.982707
-0.226732	0.983474
-0.232655	0.98426
-0.238579	0.985088
-0.244502	0.985569
-0.250425	0.985984
-0.256348	0.986693
-0.262271	0.987744
-0.268195	0.988073
-0.274118	0.988224
-0.280041	0.988578
-0.285964	0.98885
-0.291887	0.98897
-0.297811	0.989272
-0.303734	0.989403
-0.309657	0.989498
-0.315580	0.989582
-0.321503	0.989896
-0.327426	0.990166
-0.333350	0.990326
-0.339273	0.991141
-0.345196	0.991482
-0.351119	0.991513
-0.357042	0.991655
-0.362966	0.991908
-0.368889	0.992129
-0.374812	0.992402
-0.380735	0.99255
-0.386658	0.992612
-0.392582	0.992833
-0.398505	0.992885
-0.404428	0.992933
-0.410351	0.992964
-0.416274	0.993179
-0.422198	0.993284
-0.428121	0.993513
-0.434044	0.993522
-0.439967	0.993568
-0.445890	0.993649
-0.451814	0.993687
-0.457737	0.993854
-0.463660	0.993917
-0.469583	0.993948
-0.475506	0.993976
-0.481429	0.994142
-0.487353	0.994624
-0.493276	0.994699
-0.499199	0.994758
-0.505122	0.994809
-0.511045	0.994863
-0.516969	0.995297
-0.522892	0.995327
-0.528815	0.995353
-0.534738	0.995413
-0.540661	0.995445
-0.546585	0.995578
-0.552508	0.995647
-0.558431	0.995809
-0.564354	0.995925
-0.570277	0.995931
-0.576201	0.99595
-0.582124	0.995972
-0.588047	0.996026
-0.593970	0.996194
-0.599893	0.996228
-0.605817	0.996341
-0.611740	0.996342
-0.617663	0.996372
-0.623586	0.996407
-0.629509	0.996438
-0.635432	0.996458
-0.641356	0.996532
-0.647279	0.996572
-0.653202	0.996582
-0.659125	0.996704
-0.665048	0.996722
-0.670972	0.996798
-0.676895	0.996847
-0.682818	0.996887
-0.688741	0.996904
-0.694664	0.997194
-0.700588	0.997338
-0.706511	0.997349
-0.712434	0.997411
-0.718357	0.997442
-0.724280	0.99749
-0.730204	0.997558
-0.736127	0.997593
-0.742050	0.99768
-0.747973	0.997699
-0.753896	0.997721
-0.759820	0.997928
-0.765743	0.998031
-0.771666	0.998081
-0.777589	0.998143
-0.783512	0.998176
-0.789435	0.998206
-0.795359	0.998325
-0.801282	0.998334
-0.807205	0.998376
-0.813128	0.998388
-0.819051	0.998489
-0.824975	0.998682
-0.830898	0.998724
-0.836821	0.998757
-0.842744	0.998821
-0.848667	0.998854
-0.854591	0.998936
-0.860514	0.998956
-0.866437	0.998988
-0.872360	0.998989
-0.878283	0.999006
-0.884207	0.999089
-0.890130	0.999511
-0.896053	0.999527
-0.901976	0.999555
-0.907899	0.99957
-0.913823	0.999573
-0.919746	0.999617
-0.925669	0.999636
-0.937515	0.999637
-0.943438	0.999645
-0.949362	0.999652
-0.955285	0.99966
-0.961208	0.999811
-0.967131	0.999823
-0.973054	0.999841
-0.978978	0.999863
-0.984901	0.999863
-0.996747	0.999868
-1.002670	0.999874
-1.008594	0.999896
-1.020440	0.999898
-1.044133	0.999915
-1.050056	0.999915
-1.055979	0.999933
-1.067826	0.999934
-1.079672	0.999936
-1.085595	0.999961
-1.103365	0.999962
-1.127057	0.999966
-1.132981	0.999968
-1.156673	0.999971
-1.162597	0.999984
-1.204059	0.999986
-1.209982	0.999994
-1.215905	0.999996
-1.316600	0.999998
-1.405448	0.999999
-1.523911	1
&
```
