## Supplementary material for "All-at-once RNA folding with 3D motif prediction framed by evolutionary information": RF00805_mir-351.surv

```
0.000000	0.04
-0.000007	1
&
0.000721	0.000363636
0.000719	0.0185455
-0.000007	0.949455
-0.000142	0.998909
-0.004199	1
&
0.000721	1.2012e-06
0.000719	0.0171736
-0.000007	0.950191
-0.000056	0.952968
-0.000093	0.956562
-0.000142	0.999037
-0.004199	0.999974
-0.006301	1
&
0.545030	4.94066e-324
0.545018	4.94066e-324
0.545005	4.94066e-324
0.544993	4.94066e-324
0.544981	4.94066e-324
0.544968	4.94066e-324
0.544956	4.94066e-324
0.544944	4.94066e-324
0.544932	4.94066e-324
0.544919	4.94066e-324
0.544907	4.94066e-324
0.544895	4.94066e-324
0.544882	4.94066e-324
0.544870	4.94066e-324
0.544858	4.94066e-324
0.544846	4.94066e-324
0.544833	4.94066e-324
0.544821	4.94066e-324
0.544809	4.94066e-324
0.544796	4.94066e-324
0.544784	4.94066e-324
0.544772	4.94066e-324
0.544759	4.94066e-324
0.544747	4.94066e-324
0.544735	4.94066e-324
0.544723	4.94066e-324
0.544710	4.94066e-324
0.544698	4.94066e-324
0.544686	4.94066e-324
0.544673	4.94066e-324
0.544661	4.94066e-324
0.544649	4.94066e-324
0.544637	4.94066e-324
0.544624	4.94066e-324
0.544612	4.94066e-324
0.544600	4.94066e-324
0.544587	4.94066e-324
0.544575	4.94066e-324
0.544563	4.94066e-324
0.544550	4.94066e-324
0.544538	4.94066e-324
0.544526	4.94066e-324
0.544514	4.94066e-324
0.544501	4.94066e-324
0.544489	4.94066e-324
0.544477	4.94066e-324
0.544464	4.94066e-324
0.544452	4.94066e-324
0.544440	4.94066e-324
0.544428	4.94066e-324
0.544415	4.94066e-324
0.544403	4.94066e-324
0.544391	4.94066e-324
0.544378	4.94066e-324
0.544366	4.94066e-324
0.544354	4.94066e-324
0.544341	4.94066e-324
0.544329	4.94066e-324
0.544317	4.94066e-324
0.544305	4.94066e-324
0.544292	4.94066e-324
0.544280	4.94066e-324
0.544268	4.94066e-324
0.544255	4.94066e-324
0.544243	4.94066e-324
0.544231	9.88131e-324
0.544219	9.88131e-324
0.544206	9.88131e-324
0.544194	9.88131e-324
0.544182	9.88131e-324
0.544169	9.88131e-324
0.544157	9.88131e-324
0.544145	9.88131e-324
0.544132	9.88131e-324
0.544120	9.88131e-324
0.544108	9.88131e-324
0.544096	9.88131e-324
0.544083	9.88131e-324
0.544071	9.88131e-324
0.544059	9.88131e-324
0.544046	9.88131e-324
0.544034	9.88131e-324
0.544022	9.88131e-324
0.544010	9.88131e-324
0.543997	9.88131e-324
0.543985	9.88131e-324
0.543973	9.88131e-324
0.543960	9.88131e-324
0.543948	9.88131e-324
0.543936	9.88131e-324
0.543923	9.88131e-324
0.543911	9.88131e-324
0.543899	9.88131e-324
0.543887	9.88131e-324
0.543874	9.88131e-324
0.543862	9.88131e-324
0.543850	1.4822e-323
0.543837	1.4822e-323
0.543825	1.4822e-323
0.543813	1.4822e-323
0.543801	1.4822e-323
0.543788	1.4822e-323
0.543776	1.4822e-323
0.543764	1.4822e-323
0.543751	1.4822e-323
0.543739	1.4822e-323
0.543727	1.4822e-323
0.543714	1.4822e-323
0.543702	1.4822e-323
0.543690	1.4822e-323
0.543678	1.4822e-323
0.543665	1.4822e-323
0.543653	1.4822e-323
0.543641	1.4822e-323
0.543628	1.4822e-323
0.543616	1.4822e-323
0.543604	1.97626e-323
0.543592	1.97626e-323
0.543579	1.97626e-323
0.543567	1.97626e-323
0.543555	1.97626e-323
0.543542	1.97626e-323
0.543530	1.97626e-323
0.543518	1.97626e-323
0.543505	1.97626e-323
0.543493	1.97626e-323
0.543481	1.97626e-323
0.543469	1.97626e-323
0.543456	1.97626e-323
0.543444	1.97626e-323
0.543432	1.97626e-323
0.543419	2.47033e-323
0.543407	2.47033e-323
0.543395	2.47033e-323
0.543383	2.47033e-323
0.543370	2.47033e-323
0.543358	2.47033e-323
0.543346	2.47033e-323
0.543333	2.47033e-323
0.543321	2.47033e-323
0.543309	2.47033e-323
0.543296	2.47033e-323
0.543284	2.47033e-323
0.543272	2.96439e-323
0.543260	2.96439e-323
0.543247	2.96439e-323
0.543235	2.96439e-323
0.543223	2.96439e-323
0.543210	2.96439e-323
0.543198	2.96439e-323
0.543186	2.96439e-323
0.543174	2.96439e-323
0.543161	2.96439e-323
0.543149	3.45846e-323
0.543137	3.45846e-323
0.543124	3.45846e-323
0.543112	3.45846e-323
0.543100	3.45846e-323
0.543087	3.45846e-323
0.543075	3.45846e-323
0.543063	3.45846e-323
0.543051	3.95253e-323
0.543038	3.95253e-323
0.543026	3.95253e-323
0.543014	3.95253e-323
0.543001	3.95253e-323
0.542989	3.95253e-323
0.542977	3.95253e-323
0.542965	3.95253e-323
0.542952	4.44659e-323
0.542940	4.44659e-323
0.542928	4.44659e-323
0.542915	4.44659e-323
0.542903	4.44659e-323
0.542891	4.44659e-323
0.542878	4.94066e-323
0.542866	4.94066e-323
0.542854	4.94066e-323
0.542842	4.94066e-323
0.542829	4.94066e-323
0.542817	4.94066e-323
0.542805	4.94066e-323
0.542792	4.94066e-323
0.542780	4.94066e-323
0.542768	4.94066e-323
0.542756	4.94066e-323
0.542743	4.94066e-323
0.542731	5.43472e-323
0.542719	5.43472e-323
0.542706	5.43472e-323
0.542694	5.43472e-323
0.542682	5.43472e-323
0.542669	5.92879e-323
0.542657	5.92879e-323
0.542645	5.92879e-323
0.542633	5.92879e-323
0.542620	6.42285e-323
0.542608	6.42285e-323
0.542596	6.42285e-323
0.542583	6.42285e-323
0.542571	6.91692e-323
0.542559	6.91692e-323
0.542547	6.91692e-323
0.542534	6.91692e-323
0.542522	7.41098e-323
0.542510	7.41098e-323
0.542497	7.41098e-323
0.542485	7.41098e-323
0.542473	7.90505e-323
0.542461	7.90505e-323
0.542448	7.90505e-323
0.542436	7.90505e-323
0.542424	8.39912e-323
0.542411	8.39912e-323
0.542399	8.39912e-323
0.542387	8.89318e-323
0.542374	8.89318e-323
0.542362	8.89318e-323
0.542350	9.38725e-323
0.542338	9.38725e-323
0.542325	9.38725e-323
0.542313	9.88131e-323
0.542301	9.88131e-323
0.542288	9.88131e-323
0.542276	1.03754e-322
0.542264	1.03754e-322
0.542252	1.03754e-322
0.542239	1.08694e-322
0.542227	1.08694e-322
0.542215	1.13635e-322
0.542202	1.13635e-322
0.542190	1.13635e-322
0.542178	1.18576e-322
0.542165	1.18576e-322
0.542153	1.23516e-322
0.542141	1.23516e-322
0.542129	1.28457e-322
0.542116	1.28457e-322
0.542104	1.28457e-322
0.542092	1.33398e-322
0.542079	1.33398e-322
0.542067	1.38338e-322
0.542055	1.38338e-322
0.542043	1.43279e-322
0.542030	1.43279e-322
0.542018	1.43279e-322
0.542006	1.43279e-322
0.541993	1.4822e-322
0.541981	1.5316e-322
0.541969	1.5316e-322
0.541956	1.58101e-322
0.541944	1.58101e-322
0.541932	1.63042e-322
0.541920	1.63042e-322
0.541907	1.67982e-322
0.541895	1.72923e-322
0.541883	1.72923e-322
0.541870	1.77864e-322
0.541858	1.77864e-322
0.541846	1.82804e-322
0.541834	1.87745e-322
0.541821	1.87745e-322
0.541809	1.92686e-322
0.541797	1.97626e-322
0.541784	2.02567e-322
0.541772	2.02567e-322
0.541760	2.07508e-322
0.541747	2.12448e-322
0.541735	2.17389e-322
0.541723	2.17389e-322
0.541711	2.2233e-322
0.541698	2.2727e-322
0.541686	2.32211e-322
0.541674	2.37152e-322
0.541661	2.37152e-322
0.541649	2.37152e-322
0.541637	2.42092e-322
0.541625	2.47033e-322
0.541612	2.51973e-322
0.541600	2.56914e-322
0.541588	2.61855e-322
0.541575	2.66795e-322
0.541563	2.71736e-322
0.541551	2.76677e-322
0.541538	2.81617e-322
0.541526	2.86558e-322
0.541514	2.91499e-322
0.541502	2.96439e-322
0.541489	3.0138e-322
0.541477	3.06321e-322
0.541465	3.11261e-322
0.541452	3.16202e-322
0.541440	3.21143e-322
0.541428	3.26083e-322
0.541416	3.31024e-322
0.541403	3.35965e-322
0.541391	3.40905e-322
0.541379	3.45846e-322
0.541366	3.50787e-322
0.541354	3.60668e-322
0.541342	3.65609e-322
0.541329	3.70549e-322
0.541317	3.80431e-322
0.541305	3.85371e-322
0.541293	3.90312e-322
0.541280	4.00193e-322
0.541268	4.05134e-322
0.541256	4.15015e-322
0.541243	4.19956e-322
0.541231	4.24896e-322
0.541219	4.29837e-322
0.541207	4.39718e-322
0.541194	4.44659e-322
0.541182	4.5454e-322
0.541170	4.64422e-322
0.541157	4.69362e-322
0.541145	4.79244e-322
0.541133	4.89125e-322
0.541120	4.94066e-322
0.541108	5.03947e-322
0.541096	5.13828e-322
0.541084	5.18769e-322
0.541071	5.2865e-322
0.541059	5.38532e-322
0.541047	5.48413e-322
0.541034	5.58294e-322
0.541022	5.68175e-322
0.541010	5.78057e-322
0.540998	5.87938e-322
0.540985	5.97819e-322
0.540973	6.07701e-322
0.540961	6.12641e-322
0.540948	6.22523e-322
0.540936	6.37345e-322
0.540924	6.47226e-322
0.540911	6.57107e-322
0.540899	6.71929e-322
0.540887	6.81811e-322
0.540875	6.96633e-322
0.540862	7.06514e-322
0.540850	7.16395e-322
0.540838	7.26276e-322
0.540825	7.41098e-322
0.540813	7.5592e-322
0.540801	7.65802e-322
0.540789	7.80624e-322
0.540776	7.95446e-322
0.540764	8.05327e-322
0.540752	8.20149e-322
0.540739	8.34971e-322
0.540727	8.49793e-322
0.540715	8.64615e-322
0.540702	8.79437e-322
0.540690	8.94259e-322
0.540678	9.0414e-322
0.540666	9.18962e-322
0.540653	9.38725e-322
0.540641	9.53547e-322
0.540629	9.73309e-322
0.540616	9.88131e-322
0.540604	1.00295e-321
0.540592	1.01778e-321
0.540580	1.03754e-321
0.540567	1.0573e-321
0.540555	1.07706e-321
0.540543	1.08694e-321
0.540530	1.10671e-321
0.540518	1.12647e-321
0.540506	1.14623e-321
0.540493	1.17094e-321
0.540481	1.18576e-321
0.540469	1.20552e-321
0.540457	1.22528e-321
0.540444	1.24999e-321
0.540432	1.26975e-321
0.540420	1.28951e-321
0.540407	1.31421e-321
0.540395	1.33398e-321
0.540383	1.35868e-321
0.540371	1.37844e-321
0.540358	1.40315e-321
0.540346	1.42785e-321
0.540334	1.45255e-321
0.540321	1.47726e-321
0.540309	1.50196e-321
0.540297	1.52666e-321
0.540284	1.55631e-321
0.540272	1.57607e-321
0.540260	1.60571e-321
0.540248	1.63536e-321
0.540235	1.66006e-321
0.540223	1.6897e-321
0.540211	1.71935e-321
0.540198	1.74405e-321
0.540186	1.7737e-321
0.540174	1.80828e-321
0.540162	1.83792e-321
0.540149	1.86757e-321
0.540137	1.90215e-321
0.540125	1.9318e-321
0.540112	1.96638e-321
0.540100	2.00097e-321
0.540088	2.03061e-321
0.540075	2.06519e-321
0.540063	2.10472e-321
0.540051	2.13436e-321
0.540039	2.17389e-321
0.540026	2.21341e-321
0.540014	2.248e-321
0.540002	2.28752e-321
0.539989	2.32211e-321
0.539977	2.36163e-321
0.539965	2.40116e-321
0.539953	2.44562e-321
0.539940	2.49009e-321
0.539928	2.52962e-321
0.539916	2.57408e-321
0.539903	2.61361e-321
0.539891	2.65807e-321
0.539879	2.70254e-321
0.539866	2.75195e-321
0.539854	2.79641e-321
0.539842	2.84582e-321
0.539830	2.89028e-321
0.539817	2.93969e-321
0.539805	2.9891e-321
0.539793	3.04344e-321
0.539780	3.09285e-321
0.539768	3.1472e-321
0.539756	3.1966e-321
0.539744	3.25095e-321
0.539731	3.31024e-321
0.539719	3.36459e-321
0.539707	3.42387e-321
0.539694	3.47822e-321
0.539682	3.53751e-321
0.539670	3.5968e-321
0.539658	3.65609e-321
0.539645	3.72525e-321
0.539633	3.78454e-321
0.539621	3.84877e-321
0.539608	3.913e-321
0.539596	3.98217e-321
0.539584	4.0464e-321
0.539571	4.11557e-321
0.539559	4.18968e-321
0.539547	4.25885e-321
0.539535	4.32802e-321
0.539522	4.40212e-321
0.539510	4.47623e-321
0.539498	4.55529e-321
0.539485	4.6294e-321
0.539473	4.70845e-321
0.539461	4.7875e-321
0.539449	4.86655e-321
0.539436	4.95054e-321
0.539424	5.03947e-321
0.539412	5.12346e-321
0.539399	5.20745e-321
0.539387	5.29638e-321
0.539375	5.38532e-321
0.539362	5.47919e-321
0.539350	5.56812e-321
0.539338	5.66693e-321
0.539326	5.76081e-321
0.539313	5.85962e-321
0.539301	5.95843e-321
0.539289	6.05724e-321
0.539276	6.161e-321
0.539264	6.26969e-321
0.539252	6.36851e-321
0.539240	6.4772e-321
0.539227	6.59084e-321
0.539215	6.69953e-321
0.539203	6.81811e-321
0.539190	6.9268e-321
0.539178	7.04538e-321
0.539166	7.16889e-321
0.539153	7.29241e-321
0.539141	7.41098e-321
0.539129	7.53944e-321
0.539117	7.6679e-321
0.539104	7.79142e-321
0.539092	7.92975e-321
0.539080	8.05821e-321
0.539067	8.19655e-321
0.539055	8.33983e-321
0.539043	8.47817e-321
0.539031	8.62639e-321
0.539018	8.76967e-321
0.539006	8.91294e-321
0.538994	9.07105e-321
0.538981	9.21926e-321
0.538969	9.37737e-321
0.538957	9.54041e-321
0.538944	9.69851e-321
0.538932	9.86155e-321
0.538920	1.00345e-320
0.538908	1.02025e-320
0.538895	1.03754e-320
0.538883	1.05483e-320
0.538871	1.07262e-320
0.538858	1.0909e-320
0.538846	1.10918e-320
0.538834	1.12795e-320
0.538822	1.14722e-320
0.538809	1.16649e-320
0.538797	1.18675e-320
0.538785	1.20651e-320
0.538772	1.22726e-320
0.538760	1.24801e-320
0.538748	1.26876e-320
0.538735	1.2905e-320
0.538723	1.31273e-320
0.538711	1.33447e-320
0.538699	1.3572e-320
0.538686	1.38042e-320
0.538674	1.40364e-320
0.538662	1.42785e-320
0.538649	1.45156e-320
0.538637	1.47627e-320
0.538625	1.50147e-320
0.538613	1.52666e-320
0.538600	1.55235e-320
0.538588	1.57903e-320
0.538576	1.60621e-320
0.538563	1.63338e-320
0.538551	1.66055e-320
0.538539	1.68872e-320
0.538526	1.71737e-320
0.538514	1.74652e-320
0.538502	1.77617e-320
0.538490	1.8063e-320
0.538477	1.83694e-320
0.538465	1.86806e-320
0.538453	1.89968e-320
0.538440	1.9318e-320
0.538428	1.9649e-320
0.538416	1.998e-320
0.538404	2.0316e-320
0.538391	2.06618e-320
0.538379	2.10126e-320
0.538367	2.13683e-320
0.538354	2.1729e-320
0.538342	2.20996e-320
0.538330	2.2475e-320
0.538317	2.28555e-320
0.538305	2.32408e-320
0.538293	2.36361e-320
0.538281	2.40363e-320
0.538268	2.44464e-320
0.538256	2.48564e-320
0.538244	2.52813e-320
0.538231	2.57062e-320
0.538219	2.6146e-320
0.538207	2.65857e-320
0.538195	2.70353e-320
0.538182	2.74948e-320
0.538170	2.79592e-320
0.538158	2.84335e-320
0.538145	2.89177e-320
0.538133	2.94068e-320
0.538121	2.99058e-320
0.538108	3.04097e-320
0.538096	3.09285e-320
0.538084	3.14522e-320
0.538072	3.19858e-320
0.538059	3.25293e-320
0.538047	3.30777e-320
0.538035	3.36409e-320
0.538022	3.42091e-320
0.538010	3.47921e-320
0.537998	3.538e-320
0.537986	3.59779e-320
0.537973	3.65905e-320
0.537961	3.72081e-320
0.537949	3.78405e-320
0.537936	3.84828e-320
0.537924	3.91349e-320
0.537912	3.9797e-320
0.537899	4.04739e-320
0.537887	4.11557e-320
0.537875	4.18523e-320
0.537863	4.25588e-320
0.537850	4.32851e-320
0.537838	4.40163e-320
0.537826	4.47623e-320
0.537813	4.55232e-320
0.537801	4.6294e-320
0.537789	4.70795e-320
0.537777	4.7875e-320
0.537764	4.86852e-320
0.537752	4.95153e-320
0.537740	5.03552e-320
0.537727	5.12099e-320
0.537715	5.20745e-320
0.537703	5.2954e-320
0.537690	5.38581e-320
0.537678	5.47672e-320
0.537666	5.5696e-320
0.537654	5.66397e-320
0.537641	5.75982e-320
0.537629	5.85764e-320
0.537617	5.95695e-320
0.537604	6.05774e-320
0.537592	6.1605e-320
0.537580	6.26475e-320
0.537568	6.37098e-320
0.537555	6.47918e-320
0.537543	6.58886e-320
0.537531	6.70052e-320
0.537518	6.81415e-320
0.537506	6.92976e-320
0.537494	7.04686e-320
0.537481	7.16642e-320
0.537469	7.28796e-320
0.537457	7.41148e-320
0.537445	7.53697e-320
0.537432	7.66493e-320
0.537420	7.79487e-320
0.537408	7.92679e-320
0.537395	8.06118e-320
0.537383	8.19754e-320
0.537371	8.33637e-320
0.537359	8.47767e-320
0.537346	8.62145e-320
0.537334	8.76818e-320
0.537322	8.9164e-320
0.537309	9.06759e-320
0.537297	9.22124e-320
0.537285	9.37737e-320
0.537272	9.53646e-320
0.537260	9.69801e-320
0.537248	9.86254e-320
0.537236	1.00295e-319
0.537223	1.02e-319
0.537211	1.03724e-319
0.537199	1.05483e-319
0.537186	1.07272e-319
0.537174	1.0909e-319
0.537162	1.10938e-319
0.537150	1.1282e-319
0.537137	1.14732e-319
0.537125	1.16674e-319
0.537113	1.1865e-319
0.537100	1.20666e-319
0.537088	1.22706e-319
0.537076	1.24791e-319
0.537063	1.26906e-319
0.537051	1.29055e-319
0.537039	1.31244e-319
0.537027	1.33467e-319
0.537014	1.3573e-319
0.537002	1.38032e-319
0.536990	1.40369e-319
0.536977	1.42745e-319
0.536965	1.45166e-319
0.536953	1.47627e-319
0.536941	1.50127e-319
0.536928	1.52671e-319
0.536916	1.55265e-319
0.536904	1.57893e-319
0.536891	1.60566e-319
0.536879	1.63289e-319
0.536867	1.66055e-319
0.536854	1.68872e-319
0.536842	1.71737e-319
0.536830	1.74647e-319
0.536818	1.77607e-319
0.536805	1.80616e-319
0.536793	1.83674e-319
0.536781	1.86786e-319
0.536768	1.89958e-319
0.536756	1.93175e-319
0.536744	1.9645e-319
0.536732	1.99775e-319
0.536719	2.03165e-319
0.536707	2.06608e-319
0.536695	2.10111e-319
0.536682	2.13669e-319
0.536670	2.17295e-319
0.536658	2.20971e-319
0.536646	2.24721e-319
0.536633	2.28525e-319
0.536621	2.32404e-319
0.536609	2.36341e-319
0.536596	2.40348e-319
0.536584	2.44424e-319
0.536572	2.48564e-319
0.536559	2.52774e-319
0.536547	2.57062e-319
0.536535	2.61415e-319
0.536523	2.65847e-319
0.536510	2.70358e-319
0.536498	2.74938e-319
0.536486	2.79597e-319
0.536473	2.84335e-319
0.536461	2.89152e-319
0.536449	2.94053e-319
0.536437	2.99038e-319
0.536424	3.04102e-319
0.536412	3.0926e-319
0.536400	3.14502e-319
0.536387	3.19833e-319
0.536375	3.25253e-319
0.536363	3.30767e-319
0.536350	3.3637e-319
0.536338	3.42076e-319
0.536326	3.47872e-319
0.536314	3.53771e-319
0.536301	3.59764e-319
0.536289	3.65861e-319
0.536277	3.72061e-319
0.536264	3.7837e-319
0.536252	3.84783e-319
0.536240	3.913e-319
0.536228	3.97935e-319
0.536215	4.04674e-319
0.536203	4.11537e-319
0.536191	4.18513e-319
0.536178	4.25603e-319
0.536166	4.32821e-319
0.536154	4.40153e-319
0.536141	4.47614e-319
0.536129	4.55198e-319
0.536117	4.62915e-319
0.536105	4.70761e-319
0.536092	4.78745e-319
0.536080	4.86857e-319
0.536068	4.95108e-319
0.536055	5.03497e-319
0.536043	5.1203e-319
0.536031	5.20711e-319
0.536019	5.29535e-319
0.536006	5.38507e-319
0.535994	5.47637e-319
0.535982	5.56921e-319
0.535969	5.66357e-319
0.535957	5.75957e-319
0.535945	5.8572e-319
0.535932	5.95646e-319
0.535920	6.05739e-319
0.535908	6.16006e-319
0.535896	6.26446e-319
0.535883	6.37068e-319
0.535871	6.47863e-319
0.535859	6.58846e-319
0.535846	6.70007e-319
0.535834	6.81366e-319
0.535822	6.92912e-319
0.535810	7.04661e-319
0.535797	7.16603e-319
0.535785	7.28747e-319
0.535773	7.41098e-319
0.535760	7.53663e-319
0.535748	7.66434e-319
0.535736	7.79423e-319
0.535723	7.92634e-319
0.535711	8.06068e-319
0.535699	8.19729e-319
0.535687	8.33622e-319
0.535674	8.47747e-319
0.535662	8.6212e-319
0.535650	8.76734e-319
0.535637	8.91591e-319
0.535625	9.06704e-319
0.535613	9.2207e-319
0.535601	9.37697e-319
0.535588	9.53591e-319
0.535576	9.69752e-319
0.535564	9.8619e-319
0.535551	1.0029e-318
0.535539	1.0199e-318
0.535527	1.03719e-318
0.535514	1.05477e-318
0.535502	1.07264e-318
0.535490	1.09082e-318
0.535478	1.10931e-318
0.535465	1.12811e-318
0.535453	1.14724e-318
0.535441	1.16668e-318
0.535428	1.18645e-318
0.535416	1.20656e-318
0.535404	1.22701e-318
0.535392	1.24781e-318
0.535379	1.26895e-318
0.535367	1.29046e-318
0.535355	1.31233e-318
0.535342	1.33458e-318
0.535330	1.35719e-318
0.535318	1.3802e-318
0.535305	1.40359e-318
0.535293	1.42739e-318
0.535281	1.45157e-318
0.535269	1.47617e-318
0.535256	1.50119e-318
0.535244	1.52664e-318
0.535232	1.55251e-318
0.535219	1.57883e-318
0.535207	1.60558e-318
0.535195	1.6328e-318
0.535183	1.66048e-318
0.535170	1.68861e-318
0.535158	1.71723e-318
0.535146	1.74634e-318
0.535133	1.77593e-318
0.535121	1.80604e-318
0.535109	1.83664e-318
0.535096	1.86778e-318
0.535084	1.89943e-318
0.535072	1.93163e-318
0.535060	1.96437e-318
0.535047	1.99766e-318
0.535035	2.03152e-318
0.535023	2.06595e-318
0.535010	2.10096e-318
0.534998	2.13657e-318
0.534986	2.17278e-318
0.534974	2.20961e-318
0.534961	2.24706e-318
0.534949	2.28515e-318
0.534937	2.32388e-318
0.534924	2.36326e-318
0.534912	2.40332e-318
0.534900	2.44405e-318
0.534887	2.48547e-318
0.534875	2.5276e-318
0.534863	2.57044e-318
0.534851	2.61401e-318
0.534838	2.65831e-318
0.534826	2.70336e-318
0.534814	2.74918e-318
0.534801	2.79578e-318
0.534789	2.84316e-318
0.534777	2.89135e-318
0.534765	2.94035e-318
0.534752	2.99019e-318
0.534740	3.04087e-318
0.534728	3.09241e-318
0.534715	3.14482e-318
0.534703	3.19812e-318
0.534691	3.25233e-318
0.534678	3.30745e-318
0.534666	3.36351e-318
0.534654	3.42052e-318
0.534642	3.47849e-318
0.534629	3.53745e-318
0.534617	3.5974e-318
0.534605	3.65837e-318
0.534592	3.72037e-318
0.534580	3.78343e-318
0.534568	3.84756e-318
0.534556	3.91277e-318
0.534543	3.97908e-318
0.534531	4.04653e-318
0.534519	4.11511e-318
0.534506	4.18485e-318
0.534494	4.25578e-318
0.534482	4.32791e-318
0.534469	4.40127e-318
0.534457	4.47586e-318
0.534445	4.55172e-318
0.534433	4.62887e-318
0.534420	4.70732e-318
0.534408	4.7871e-318
0.534396	4.86824e-318
0.534383	4.95075e-318
0.534371	5.03466e-318
0.534359	5.11999e-318
0.534347	5.20677e-318
0.534334	5.29501e-318
0.534322	5.38476e-318
0.534310	5.47603e-318
0.534297	5.56884e-318
0.534285	5.66322e-318
0.534273	5.7592e-318
0.534260	5.85682e-318
0.534248	5.95608e-318
0.534236	6.05703e-318
0.534224	6.15969e-318
0.534211	6.26409e-318
0.534199	6.37026e-318
0.534187	6.47822e-318
0.534174	6.58802e-318
0.534162	6.69968e-318
0.534150	6.81323e-318
0.534138	6.92871e-318
0.534125	7.04614e-318
0.534113	7.16556e-318
0.534101	7.28701e-318
0.534088	7.41052e-318
0.534076	7.53611e-318
0.534064	7.66384e-318
0.534051	7.79374e-318
0.534039	7.92583e-318
0.534027	8.06016e-318
0.534015	8.19677e-318
0.534002	8.3357e-318
0.533990	8.47698e-318
0.533978	8.62066e-318
0.533965	8.76676e-318
0.533953	8.91535e-318
0.533941	9.06645e-318
0.533929	9.22011e-318
0.533916	9.37638e-318
0.533904	9.5353e-318
0.533892	9.69691e-318
0.533879	9.86126e-318
0.533867	1.00284e-317
0.533855	1.01984e-317
0.533842	1.03712e-317
0.533830	1.0547e-317
0.533818	1.07258e-317
0.533806	1.09075e-317
0.533793	1.10924e-317
0.533781	1.12804e-317
0.533769	1.14716e-317
0.533756	1.1666e-317
0.533744	1.18638e-317
0.533732	1.20648e-317
0.533720	1.22693e-317
0.533707	1.24773e-317
0.533695	1.26887e-317
0.533683	1.29038e-317
0.533670	1.31225e-317
0.533658	1.33449e-317
0.533646	1.35711e-317
0.533634	1.38011e-317
0.533621	1.4035e-317
0.533609	1.42729e-317
0.533597	1.45148e-317
0.533584	1.47608e-317
0.533572	1.5011e-317
0.533560	1.52654e-317
0.533547	1.55241e-317
0.533535	1.57872e-317
0.533523	1.60548e-317
0.533511	1.63269e-317
0.533498	1.66036e-317
0.533486	1.68851e-317
0.533474	1.71712e-317
0.533461	1.74623e-317
0.533449	1.77582e-317
0.533437	1.80592e-317
0.533425	1.83653e-317
0.533412	1.86766e-317
0.533400	1.89931e-317
0.533388	1.9315e-317
0.533375	1.96424e-317
0.533363	1.99753e-317
0.533351	2.03139e-317
0.533338	2.06582e-317
0.533326	2.10083e-317
0.533314	2.13644e-317
0.533302	2.17264e-317
0.533289	2.20947e-317
0.533277	2.24692e-317
0.533265	2.285e-317
0.533252	2.32373e-317
0.533240	2.36311e-317
0.533228	2.40316e-317
0.533216	2.44389e-317
0.533203	2.48531e-317
0.533191	2.52744e-317
0.533179	2.57027e-317
0.533166	2.61384e-317
0.533154	2.65814e-317
0.533142	2.70319e-317
0.533129	2.74901e-317
0.533117	2.7956e-317
0.533105	2.84298e-317
0.533093	2.89116e-317
0.533080	2.94017e-317
0.533068	2.99e-317
0.533056	3.04068e-317
0.533043	3.09221e-317
0.533031	3.14462e-317
0.533019	3.19792e-317
0.533007	3.25212e-317
0.532994	3.30724e-317
0.532982	3.36329e-317
0.532970	3.42029e-317
0.532957	3.47826e-317
0.532945	3.53722e-317
0.532933	3.59717e-317
0.532920	3.65814e-317
0.532908	3.72014e-317
0.532896	3.78319e-317
0.532884	3.84731e-317
0.532871	3.91252e-317
0.532859	3.97883e-317
0.532847	4.04626e-317
0.532834	4.11484e-317
0.532822	4.18458e-317
0.532810	4.25551e-317
0.532798	4.32763e-317
0.532785	4.40098e-317
0.532773	4.47557e-317
0.532761	4.55143e-317
0.532748	4.62857e-317
0.532736	4.70702e-317
0.532724	4.7868e-317
0.532711	4.86793e-317
0.532699	4.95043e-317
0.532687	5.03433e-317
0.532675	5.11966e-317
0.532662	5.20643e-317
0.532650	5.29467e-317
0.532638	5.38441e-317
0.532625	5.47567e-317
0.532613	5.56848e-317
0.532601	5.66286e-317
0.532589	5.75883e-317
0.532576	5.85644e-317
0.532564	5.9557e-317
0.532552	6.05664e-317
0.532539	6.15929e-317
0.532527	6.26369e-317
0.532515	6.36985e-317
0.532502	6.47781e-317
0.532490	6.5876e-317
0.532478	6.69925e-317
0.532466	6.81279e-317
0.532453	6.92826e-317
0.532441	7.04569e-317
0.532429	7.1651e-317
0.532416	7.28654e-317
0.532404	7.41004e-317
0.532392	7.53563e-317
0.532380	7.66335e-317
0.532367	7.79324e-317
0.532355	7.92532e-317
0.532343	8.05965e-317
0.532330	8.19625e-317
0.532318	8.33516e-317
0.532306	8.47643e-317
0.532293	8.6201e-317
0.532281	8.7662e-317
0.532269	8.91477e-317
0.532257	9.06587e-317
0.532244	9.21952e-317
0.532232	9.37578e-317
0.532220	9.53469e-317
0.532207	9.69629e-317
0.532195	9.86063e-317
0.532183	1.00278e-316
0.532171	1.01977e-316
0.532158	1.03706e-316
0.532146	1.05463e-316
0.532134	1.07251e-316
0.532121	1.09068e-316
0.532109	1.10917e-316
0.532097	1.12797e-316
0.532084	1.14709e-316
0.532072	1.16653e-316
0.532060	1.1863e-316
0.532048	1.20641e-316
0.532035	1.22685e-316
0.532023	1.24765e-316
0.532011	1.26879e-316
0.531998	1.2903e-316
0.531986	1.31217e-316
0.531974	1.33441e-316
0.531962	1.35702e-316
0.531949	1.38002e-316
0.531937	1.40341e-316
0.531925	1.4272e-316
0.531912	1.45139e-316
0.531900	1.47599e-316
0.531888	1.501e-316
0.531875	1.52644e-316
0.531863	1.55231e-316
0.531851	1.57862e-316
0.531839	1.60538e-316
0.531826	1.63259e-316
0.531814	1.66026e-316
0.531802	1.6884e-316
0.531789	1.71701e-316
0.531777	1.74612e-316
0.531765	1.77571e-316
0.531753	1.80581e-316
0.531740	1.83641e-316
0.531728	1.86754e-316
0.531716	1.89919e-316
0.531703	1.93138e-316
0.531691	1.96411e-316
0.531679	1.9974e-316
0.531666	2.03126e-316
0.531654	2.06568e-316
0.531642	2.10069e-316
0.531630	2.1363e-316
0.531617	2.17251e-316
0.531605	2.20933e-316
0.531593	2.24677e-316
0.531580	2.28485e-316
0.531568	2.32358e-316
0.531556	2.36296e-316
0.531544	2.40301e-316
0.531531	2.44374e-316
0.531519	2.48515e-316
0.531507	2.52728e-316
0.531494	2.57011e-316
0.531482	2.61367e-316
0.531470	2.65797e-316
0.531457	2.70302e-316
0.531445	2.74883e-316
0.531433	2.79542e-316
0.531421	2.8428e-316
0.531408	2.89098e-316
0.531396	2.93998e-316
0.531384	2.98981e-316
0.531371	3.04048e-316
0.531359	3.09201e-316
0.531347	3.14442e-316
0.531335	3.19771e-316
0.531322	3.25191e-316
0.531310	3.30703e-316
0.531298	3.36308e-316
0.531285	3.42008e-316
0.531273	3.47804e-316
0.531261	3.53699e-316
0.531248	3.59694e-316
0.531236	3.6579e-316
0.531224	3.7199e-316
0.531212	3.78295e-316
0.531199	3.84706e-316
0.531187	3.91226e-316
0.531175	3.97857e-316
0.531162	4.046e-316
0.531150	4.11458e-316
0.531138	4.18432e-316
0.531126	4.25524e-316
0.531113	4.32736e-316
0.531101	4.4007e-316
0.531089	4.47529e-316
0.531076	4.55114e-316
0.531064	4.62827e-316
0.531052	4.70672e-316
0.531039	4.78649e-316
0.531027	4.86761e-316
0.531015	4.95011e-316
0.531003	5.03401e-316
0.530990	5.11933e-316
0.530978	5.2061e-316
0.530966	5.29434e-316
0.530953	5.38407e-316
0.530941	5.47532e-316
0.530929	5.56812e-316
0.530917	5.66249e-316
0.530904	5.75847e-316
0.530892	5.85606e-316
0.530880	5.95532e-316
0.530867	6.05625e-316
0.530855	6.1589e-316
0.530843	6.26328e-316
0.530831	6.36944e-316
0.530818	6.47739e-316
0.530806	6.58718e-316
0.530794	6.69882e-316
0.530781	6.81236e-316
0.530769	6.92782e-316
0.530757	7.04524e-316
0.530744	7.16464e-316
0.530732	7.28608e-316
0.530720	7.40957e-316
0.530708	7.53515e-316
0.530695	7.66286e-316
0.530683	7.79274e-316
0.530671	7.92481e-316
0.530658	8.05913e-316
0.530646	8.19572e-316
0.530634	8.33463e-316
0.530622	8.47589e-316
0.530609	8.61955e-316
0.530597	8.76564e-316
0.530585	8.9142e-316
0.530572	9.06529e-316
0.530560	9.21893e-316
0.530548	9.37518e-316
0.530535	9.53408e-316
0.530523	9.69567e-316
0.530511	9.86e-316
0.530499	1.00271e-315
0.530486	1.01971e-315
0.530474	1.03699e-315
0.530462	1.05456e-315
0.530449	1.07244e-315
0.530437	1.09061e-315
0.530425	1.1091e-315
0.530413	1.1279e-315
0.530400	1.14701e-315
0.530388	1.16645e-315
0.530376	1.18622e-315
0.530363	1.20633e-315
0.530351	1.22677e-315
0.530339	1.24757e-315
0.530326	1.26871e-315
0.530314	1.29021e-315
0.530302	1.31208e-315
0.530290	1.33432e-315
0.530277	1.35694e-315
0.530265	1.37993e-315
0.530253	1.40332e-315
0.530240	1.42711e-315
0.530228	1.45129e-315
0.530216	1.47589e-315
0.530204	1.50091e-315
0.530191	1.52634e-315
0.530179	1.55221e-315
0.530167	1.57852e-315
0.530154	1.60528e-315
0.530142	1.63248e-315
0.530130	1.66015e-315
0.530117	1.68829e-315
0.530105	1.7169e-315
0.530093	1.746e-315
0.530081	1.7756e-315
0.530068	1.80569e-315
0.530056	1.83629e-315
0.530044	1.86742e-315
0.530031	1.89907e-315
0.530019	1.93125e-315
0.530007	1.96399e-315
0.529995	1.99727e-315
0.529982	2.03113e-315
0.529970	2.06555e-315
0.529958	2.10056e-315
0.529945	2.13616e-315
0.529933	2.17237e-315
0.529921	2.20919e-315
0.529908	2.24663e-315
0.529896	2.28471e-315
0.529884	2.32343e-315
0.529872	2.36281e-315
0.529859	2.40285e-315
0.529847	2.44358e-315
0.529835	2.485e-315
0.529822	2.52711e-315
0.529810	2.56994e-315
0.529798	2.6135e-315
0.529786	2.6578e-315
0.529773	2.70284e-315
0.529761	2.74865e-315
0.529749	2.79524e-315
0.529736	2.84262e-315
0.529724	2.89079e-315
0.529712	2.93979e-315
0.529699	2.98962e-315
0.529687	3.04029e-315
0.529675	3.09181e-315
0.529663	3.14422e-315
0.529650	3.19751e-315
0.529638	3.2517e-315
0.529626	3.30681e-315
0.529613	3.36286e-315
0.529601	3.41986e-315
0.529589	3.47782e-315
0.529577	3.53676e-315
0.529564	3.59671e-315
0.529552	3.65767e-315
0.529540	3.71966e-315
0.529527	3.7827e-315
0.529515	3.84682e-315
0.529503	3.91201e-315
0.529490	3.97832e-315
0.529478	4.04575e-315
0.529466	4.11432e-315
0.529454	4.18405e-315
0.529441	4.25496e-315
0.529429	4.32708e-315
0.529417	4.40042e-315
0.529404	4.475e-315
0.529392	4.55084e-315
0.529380	4.62798e-315
0.529368	4.70641e-315
0.529355	4.78618e-315
0.529343	4.8673e-315
0.529331	4.9498e-315
0.529318	5.03369e-315
0.529306	5.119e-315
0.529294	5.20576e-315
0.529281	5.294e-315
0.529269	5.38372e-315
0.529257	5.47497e-315
0.529245	5.56776e-315
0.529232	5.66213e-315
0.529220	5.7581e-315
0.529208	5.85569e-315
0.529195	5.95494e-315
0.529183	6.05586e-315
0.529171	6.1585e-315
0.529159	6.26288e-315
0.529146	6.36903e-315
0.529134	6.47698e-315
0.529122	6.58675e-315
0.529109	6.69839e-315
0.529097	6.81192e-315
0.529085	6.92737e-315
0.529072	7.04479e-315
0.529060	7.16419e-315
0.529048	7.28561e-315
0.529036	7.40909e-315
0.529023	7.53467e-315
0.529011	7.66237e-315
0.528999	7.79224e-315
0.528986	7.92431e-315
0.528974	8.05861e-315
0.528962	8.1952e-315
0.528950	8.33409e-315
0.528937	8.47535e-315
0.528925	8.61899e-315
0.528913	8.76507e-315
0.528900	8.91363e-315
0.528888	9.06471e-315
0.528876	9.21834e-315
0.528863	9.37458e-315
0.528851	9.53347e-315
0.528839	9.69505e-315
0.528827	9.85937e-315
0.528814	1.00265e-314
0.528802	1.01964e-314
0.528790	1.03692e-314
0.528777	1.0545e-314
0.528765	1.07237e-314
0.528753	1.09054e-314
0.528741	1.10903e-314
0.528728	1.12782e-314
0.528716	1.14694e-314
0.528704	1.16638e-314
0.528691	1.18615e-314
0.528679	1.20625e-314
0.528667	1.2267e-314
0.528654	1.24749e-314
0.528642	1.26863e-314
0.528630	1.29013e-314
0.528618	1.312e-314
0.528605	1.33423e-314
0.528593	1.35685e-314
0.528581	1.37985e-314
0.528568	1.40323e-314
0.528556	1.42702e-314
0.528544	1.4512e-314
0.528532	1.4758e-314
0.528519	1.50081e-314
0.528507	1.52625e-314
0.528495	1.55212e-314
0.528482	1.57842e-314
0.528470	1.60517e-314
0.528458	1.63238e-314
0.528445	1.66005e-314
0.528433	1.68818e-314
0.528421	1.71679e-314
0.528409	1.74589e-314
0.528396	1.77548e-314
0.528384	1.80557e-314
0.528372	1.83618e-314
0.528359	1.8673e-314
0.528347	1.89895e-314
0.528335	1.93113e-314
0.528323	1.96386e-314
0.528310	1.99715e-314
0.528298	2.031e-314
0.528286	2.06542e-314
0.528273	2.10042e-314
0.528261	2.13602e-314
0.528249	2.17223e-314
0.528236	2.20904e-314
0.528224	2.24648e-314
0.528212	2.28456e-314
0.528200	2.32328e-314
0.528187	2.36266e-314
0.528175	2.4027e-314
0.528163	2.44342e-314
0.528150	2.48484e-314
0.528138	2.52695e-314
0.528126	2.56978e-314
0.528114	2.61333e-314
0.528101	2.65763e-314
0.528089	2.70267e-314
0.528077	2.74848e-314
0.528064	2.79506e-314
0.528052	2.84243e-314
0.528040	2.89061e-314
0.528027	2.9396e-314
0.528015	2.98942e-314
0.528003	3.04009e-314
0.527991	3.09162e-314
0.527978	3.14402e-314
0.527966	3.1973e-314
0.527954	3.25149e-314
0.527941	3.3066e-314
0.527929	3.36264e-314
0.527917	3.41964e-314
0.527905	3.4776e-314
0.527892	3.53654e-314
0.527880	3.59648e-314
0.527868	3.65743e-314
0.527855	3.71942e-314
0.527843	3.78246e-314
0.527831	3.84657e-314
0.527819	3.91176e-314
0.527806	3.97806e-314
0.527794	4.04549e-314
0.527782	4.11405e-314
0.527769	4.18378e-314
0.527757	4.25469e-314
0.527745	4.3268e-314
0.527732	4.40014e-314
0.527720	4.47471e-314
0.527708	4.55055e-314
0.527696	4.62768e-314
0.527683	4.70611e-314
0.527671	4.78588e-314
0.527659	4.86699e-314
0.527646	4.94948e-314
0.527634	5.03337e-314
0.527622	5.11868e-314
0.527610	5.20543e-314
0.527597	5.29366e-314
0.527585	5.38338e-314
0.527573	5.47462e-314
0.527560	5.56741e-314
0.527548	5.66177e-314
0.527536	5.75773e-314
0.527523	5.85531e-314
0.527511	5.95455e-314
0.527499	6.05548e-314
0.527487	6.15811e-314
0.527474	6.26248e-314
0.527462	6.36862e-314
0.527450	6.47656e-314
0.527437	6.58633e-314
0.527425	6.69796e-314
0.527413	6.81148e-314
0.527401	6.92693e-314
0.527388	7.04433e-314
0.527376	7.16373e-314
0.527364	7.28514e-314
0.527351	7.40862e-314
0.527339	7.53418e-314
0.527327	7.66188e-314
0.527314	7.79174e-314
0.527302	7.9238e-314
0.527290	8.0581e-314
0.527278	8.19467e-314
0.527265	8.33356e-314
0.527253	8.4748e-314
0.527241	8.61844e-314
0.527228	8.76451e-314
0.527216	8.91306e-314
0.527204	9.06413e-314
0.527192	9.21775e-314
0.527179	9.37398e-314
0.527167	9.53286e-314
0.527155	9.69443e-314
0.527142	9.85874e-314
0.527130	1.00258e-313
0.527118	1.01958e-313
0.527105	1.03686e-313
0.527093	1.05443e-313
0.527081	1.0723e-313
0.527069	1.09047e-313
0.527056	1.10896e-313
0.527044	1.12775e-313
0.527032	1.14687e-313
0.527019	1.1663e-313
0.527007	1.18607e-313
0.526995	1.20617e-313
0.526983	1.22662e-313
0.526970	1.24741e-313
0.526958	1.26855e-313
0.526946	1.29005e-313
0.526933	1.31191e-313
0.526921	1.33415e-313
0.526909	1.35676e-313
0.526896	1.37976e-313
0.526884	1.40314e-313
0.526872	1.42692e-313
0.526860	1.45111e-313
0.526847	1.4757e-313
0.526835	1.50071e-313
0.526823	1.52615e-313
0.526810	1.55202e-313
0.526798	1.57832e-313
0.526786	1.60507e-313
0.526774	1.63227e-313
0.526761	1.65994e-313
0.526749	1.68807e-313
0.526737	1.71668e-313
0.526724	1.74578e-313
0.526712	1.77537e-313
0.526700	1.80546e-313
0.526687	1.83606e-313
0.526675	1.86718e-313
0.526663	1.89882e-313
0.526651	1.93101e-313
0.526638	1.96374e-313
0.526626	1.99702e-313
0.526614	2.03087e-313
0.526601	2.06529e-313
0.526589	2.10029e-313
0.526577	2.13589e-313
0.526565	2.17209e-313
0.526552	2.2089e-313
0.526540	2.24634e-313
0.526528	2.28441e-313
0.526515	2.32313e-313
0.526503	2.36251e-313
0.526491	2.40255e-313
0.526478	2.44327e-313
0.526466	2.48468e-313
0.526454	2.52679e-313
0.526442	2.56962e-313
0.526429	2.61317e-313
0.526417	2.65746e-313
0.526405	2.7025e-313
0.526392	2.7483e-313
0.526380	2.79488e-313
0.526368	2.84225e-313
0.526356	2.89042e-313
0.526343	2.93941e-313
0.526331	2.98923e-313
0.526319	3.0399e-313
0.526306	3.09142e-313
0.526294	3.14381e-313
0.526282	3.1971e-313
0.526269	3.25128e-313
0.526257	3.30639e-313
0.526245	3.36243e-313
0.526233	3.41942e-313
0.526220	3.47737e-313
0.526208	3.53631e-313
0.526196	3.59625e-313
0.526183	3.6572e-313
0.526171	3.71918e-313
0.526159	3.78222e-313
0.526147	3.84632e-313
0.526134	3.91151e-313
0.526122	3.97781e-313
0.526110	4.04523e-313
0.526097	4.11379e-313
0.526085	4.18351e-313
0.526073	4.25442e-313
0.526060	4.32652e-313
0.526048	4.39985e-313
0.526036	4.47443e-313
0.526024	4.55026e-313
0.526011	4.62738e-313
0.525999	4.70581e-313
0.525987	4.78557e-313
0.525974	4.86668e-313
0.525962	4.94916e-313
0.525950	5.03304e-313
0.525938	5.11835e-313
0.525925	5.2051e-313
0.525913	5.29332e-313
0.525901	5.38303e-313
0.525888	5.47427e-313
0.525876	5.56705e-313
0.525864	5.6614e-313
0.525851	5.75736e-313
0.525839	5.85494e-313
0.525827	5.95417e-313
0.525815	6.05509e-313
0.525802	6.15771e-313
0.525790	6.26208e-313
0.525778	6.36821e-313
0.525765	6.47615e-313
0.525753	6.58591e-313
0.525741	6.69753e-313
0.525729	6.81105e-313
0.525716	6.92649e-313
0.525704	7.04388e-313
0.525692	7.16327e-313
0.525679	7.28468e-313
0.525667	7.40814e-313
0.525655	7.5337e-313
0.525642	7.66139e-313
0.525630	7.79124e-313
0.525618	7.92329e-313
0.525606	8.05758e-313
0.525593	8.19415e-313
0.525581	8.33303e-313
0.525569	8.47426e-313
0.525556	8.61789e-313
0.525544	8.76395e-313
0.525532	8.91249e-313
0.525520	9.06354e-313
0.525507	9.21716e-313
0.525495	9.37338e-313
0.525483	9.53225e-313
0.525470	9.69381e-313
0.525458	9.8581e-313
0.525446	1.00252e-312
0.525433	1.01951e-312
0.525421	1.03679e-312
0.525409	1.05436e-312
0.525397	1.07223e-312
0.525384	1.0904e-312
0.525372	1.10889e-312
0.525360	1.12768e-312
0.525347	1.14679e-312
0.525335	1.16623e-312
0.525323	1.186e-312
0.525311	1.2061e-312
0.525298	1.22654e-312
0.525286	1.24733e-312
0.525274	1.26847e-312
0.525261	1.28997e-312
0.525249	1.31183e-312
0.525237	1.33406e-312
0.525224	1.35667e-312
0.525212	1.37967e-312
0.525200	1.40305e-312
0.525188	1.42683e-312
0.525175	1.45102e-312
0.525163	1.47561e-312
0.525151	1.50062e-312
0.525138	1.52605e-312
0.525126	1.55192e-312
0.525114	1.57822e-312
0.525102	1.60497e-312
0.525089	1.63217e-312
0.525077	1.65983e-312
0.525065	1.68797e-312
0.525052	1.71657e-312
0.525040	1.74567e-312
0.525028	1.77526e-312
0.525016	1.80534e-312
0.525003	1.83594e-312
0.524991	1.86706e-312
0.524979	1.8987e-312
0.524966	1.93088e-312
0.524954	1.96361e-312
0.524942	1.99689e-312
0.524929	2.03074e-312
0.524917	2.06515e-312
0.524905	2.10016e-312
0.524893	2.13575e-312
0.524880	2.17195e-312
0.524868	2.20876e-312
0.524856	2.2462e-312
0.524843	2.28427e-312
0.524831	2.32298e-312
0.524819	2.36235e-312
0.524807	2.40239e-312
0.524794	2.44311e-312
0.524782	2.48452e-312
0.524770	2.52663e-312
0.524757	2.56945e-312
0.524745	2.613e-312
0.524733	2.65729e-312
0.524720	2.70232e-312
0.524708	2.74813e-312
0.524696	2.7947e-312
0.524684	2.84207e-312
0.524671	2.89024e-312
0.524659	2.93922e-312
0.524647	2.98904e-312
0.524634	3.0397e-312
0.524622	3.09122e-312
0.524610	3.14361e-312
0.524598	3.19689e-312
0.524585	3.25108e-312
0.524573	3.30618e-312
0.524561	3.36221e-312
0.524548	3.4192e-312
0.524536	3.47715e-312
0.524524	3.53608e-312
0.524511	3.59602e-312
0.524499	3.65696e-312
0.524487	3.71894e-312
0.524475	3.78198e-312
0.524462	3.84608e-312
0.524450	3.91126e-312
0.524438	3.97755e-312
0.524425	4.04497e-312
0.524413	4.11352e-312
0.524401	4.18324e-312
0.524389	4.25414e-312
0.524376	4.32625e-312
0.524364	4.39957e-312
0.524352	4.47414e-312
0.524339	4.54997e-312
0.524327	4.62709e-312
0.524315	4.70551e-312
0.524302	4.78526e-312
0.524290	4.86637e-312
0.524278	4.94885e-312
0.524266	5.03272e-312
0.524253	5.11802e-312
0.524241	5.20476e-312
0.524229	5.29298e-312
0.524216	5.38269e-312
0.524204	5.47392e-312
0.524192	5.56669e-312
0.524180	5.66104e-312
0.524167	5.75699e-312
0.524155	5.85456e-312
0.524143	5.95379e-312
0.524130	6.0547e-312
0.524118	6.15732e-312
0.524106	6.26168e-312
0.524093	6.36781e-312
0.524081	6.47573e-312
0.524069	6.58549e-312
0.524057	6.6971e-312
0.524044	6.81061e-312
0.524032	6.92604e-312
0.524020	7.04343e-312
0.524007	7.16281e-312
0.523995	7.28421e-312
0.523983	7.40767e-312
0.523971	7.53322e-312
0.523958	7.6609e-312
0.523946	7.79074e-312
0.523934	7.92278e-312
0.523921	8.05706e-312
0.523909	8.19362e-312
0.523897	8.33249e-312
0.523884	8.47372e-312
0.523872	8.61734e-312
0.523860	8.76339e-312
0.523848	8.91192e-312
0.523835	9.06296e-312
0.523823	9.21657e-312
0.523811	9.37278e-312
0.523798	9.53164e-312
0.523786	9.69319e-312
0.523774	9.85747e-312
0.523762	1.00245e-311
0.523749	1.01944e-311
0.523737	1.03672e-311
0.523725	1.05429e-311
0.523712	1.07216e-311
0.523700	1.09034e-311
0.523688	1.10881e-311
0.523675	1.12761e-311
0.523663	1.14672e-311
0.523651	1.16615e-311
0.523639	1.18592e-311
0.523626	1.20602e-311
0.523614	1.22646e-311
0.523602	1.24725e-311
0.523589	1.26839e-311
0.523577	1.28988e-311
0.523565	1.31175e-311
0.523553	1.33398e-311
0.523540	1.35659e-311
0.523528	1.37958e-311
0.523516	1.40296e-311
0.523503	1.42674e-311
0.523491	1.45092e-311
0.523479	1.47551e-311
0.523466	1.50052e-311
0.523454	1.52595e-311
0.523442	1.55182e-311
0.523430	1.57812e-311
0.523417	1.60487e-311
0.523405	1.63207e-311
0.523393	1.65973e-311
0.523380	1.68786e-311
0.523368	1.71646e-311
0.523356	1.74556e-311
0.523344	1.77514e-311
0.523331	1.80523e-311
0.523319	1.83582e-311
0.523307	1.86694e-311
0.523294	1.89858e-311
0.523282	1.93076e-311
0.523270	1.96348e-311
0.523257	1.99676e-311
0.523245	2.03061e-311
0.523233	2.06502e-311
0.523221	2.10002e-311
0.523208	2.13561e-311
0.523196	2.17181e-311
0.523184	2.20862e-311
0.523171	2.24605e-311
0.523159	2.28412e-311
0.523147	2.32283e-311
0.523135	2.3622e-311
0.523122	2.40224e-311
0.523110	2.44295e-311
0.523098	2.48436e-311
0.523085	2.52647e-311
0.523073	2.56929e-311
0.523061	2.61283e-311
0.523048	2.65712e-311
0.523036	2.70215e-311
0.523024	2.74795e-311
0.523012	2.79452e-311
0.522999	2.84189e-311
0.522987	2.89005e-311
0.522975	2.93904e-311
0.522962	2.98885e-311
0.522950	3.03951e-311
0.522938	3.09102e-311
0.522926	3.14341e-311
0.522913	3.19669e-311
0.522901	3.25087e-311
0.522889	3.30597e-311
0.522876	3.362e-311
0.522864	3.41898e-311
0.522852	3.47693e-311
0.522839	3.53586e-311
0.522827	3.59579e-311
0.522815	3.65673e-311
0.522803	3.71871e-311
0.522790	3.78173e-311
0.522778	3.84583e-311
0.522766	3.91101e-311
0.522753	3.9773e-311
0.522741	4.04471e-311
0.522729	4.11326e-311
0.522717	4.18298e-311
0.522704	4.25387e-311
0.522692	4.32597e-311
0.522680	4.39929e-311
0.522667	4.47385e-311
0.522655	4.54968e-311
0.522643	4.62679e-311
0.522630	4.70521e-311
0.522618	4.78496e-311
0.522606	4.86605e-311
0.522594	4.94853e-311
0.522581	5.0324e-311
0.522569	5.11769e-311
0.522557	5.20443e-311
0.522544	5.29264e-311
0.522532	5.38234e-311
0.522520	5.47357e-311
0.522508	5.56634e-311
0.522495	5.66068e-311
0.522483	5.75662e-311
0.522471	5.85419e-311
0.522458	5.95341e-311
0.522446	6.05431e-311
0.522434	6.15693e-311
0.522421	6.26128e-311
0.522409	6.3674e-311
0.522397	6.47532e-311
0.522385	6.58507e-311
0.522372	6.69668e-311
0.522360	6.81018e-311
0.522348	6.9256e-311
0.522335	7.04298e-311
0.522323	7.16235e-311
0.522311	7.28374e-311
0.522299	7.40719e-311
0.522286	7.53274e-311
0.522274	7.66041e-311
0.522262	7.79024e-311
0.522249	7.92227e-311
0.522237	8.05655e-311
0.522225	8.1931e-311
0.522212	8.33196e-311
0.522200	8.47317e-311
0.522188	8.61678e-311
0.522176	8.76283e-311
0.522163	8.91135e-311
0.522151	9.06238e-311
0.522139	9.21598e-311
0.522126	9.37218e-311
0.522114	9.53103e-311
0.522102	9.69256e-311
0.522090	9.85684e-311
0.522077	1.00239e-310
0.522065	1.01938e-310
0.522053	1.03666e-310
0.522040	1.05423e-310
0.522028	1.07209e-310
0.522016	1.09027e-310
0.522004	1.10874e-310
0.521991	1.12754e-310
0.521979	1.14665e-310
0.521967	1.16608e-310
0.521954	1.18584e-310
0.521942	1.20594e-310
0.521930	1.22638e-310
0.521917	1.24717e-310
0.521905	1.26831e-310
0.521893	1.2898e-310
0.521881	1.31166e-310
0.521868	1.33389e-310
0.521856	1.3565e-310
0.521844	1.37949e-310
0.521831	1.40287e-310
0.521819	1.42665e-310
0.521807	1.45083e-310
0.521795	1.47542e-310
0.521782	1.50043e-310
0.521770	1.52586e-310
0.521758	1.55172e-310
0.521745	1.57802e-310
0.521733	1.60476e-310
0.521721	1.63196e-310
0.521708	1.65962e-310
0.521696	1.68775e-310
0.521684	1.71635e-310
0.521672	1.74544e-310
0.521659	1.77503e-310
0.521647	1.80511e-310
0.521635	1.83571e-310
0.521622	1.86682e-310
0.521610	1.89846e-310
0.521598	1.93064e-310
0.521586	1.96336e-310
0.521573	1.99663e-310
0.521561	2.03047e-310
0.521549	2.06489e-310
0.521536	2.09989e-310
0.521524	2.13548e-310
0.521512	2.17167e-310
0.521499	2.20848e-310
0.521487	2.24591e-310
0.521475	2.28397e-310
0.521463	2.32268e-310
0.521450	2.36205e-310
0.521438	2.40208e-310
0.521426	2.4428e-310
0.521413	2.4842e-310
0.521401	2.5263e-310
0.521389	2.56912e-310
0.521377	2.61266e-310
0.521364	2.65695e-310
0.521352	2.70198e-310
0.521340	2.74777e-310
0.521327	2.79434e-310
0.521315	2.8417e-310
0.521303	2.88987e-310
0.521290	2.93885e-310
0.521278	2.98866e-310
0.521266	3.03931e-310
0.521254	3.09082e-310
0.521241	3.14321e-310
0.521229	3.19648e-310
0.521217	3.25066e-310
0.521204	3.30575e-310
0.521192	3.36178e-310
0.521180	3.41876e-310
0.521168	3.4767e-310
0.521155	3.53563e-310
0.521143	3.59555e-310
0.521131	3.6565e-310
0.521118	3.71847e-310
0.521106	3.78149e-310
0.521094	3.84558e-310
0.521081	3.91076e-310
0.521069	3.97704e-310
0.521057	4.04445e-310
0.521045	4.113e-310
0.521032	4.18271e-310
0.521020	4.2536e-310
0.521008	4.32569e-310
0.520995	4.39901e-310
0.520983	4.47357e-310
0.520971	4.54939e-310
0.520959	4.62649e-310
0.520946	4.70491e-310
0.520934	4.78465e-310
0.520922	4.86574e-310
0.520909	4.94821e-310
0.520897	5.03208e-310
0.520885	5.11736e-310
0.520872	5.2041e-310
0.520860	5.2923e-310
0.520848	5.382e-310
0.520836	5.47322e-310
0.520823	5.56598e-310
0.520811	5.66032e-310
0.520799	5.75625e-310
0.520786	5.85381e-310
0.520774	5.95303e-310
0.520762	6.05392e-310
0.520750	6.15653e-310
0.520737	6.26088e-310
0.520725	6.36699e-310
0.520713	6.4749e-310
0.520700	6.58464e-310
0.520688	6.69625e-310
0.520676	6.80974e-310
0.520663	6.92516e-310
0.520651	7.04253e-310
0.520639	7.16189e-310
0.520627	7.28328e-310
0.520614	7.40672e-310
0.520602	7.53225e-310
0.520590	7.65991e-310
0.520577	7.78974e-310
0.520565	7.92177e-310
0.520553	8.05603e-310
0.520541	8.19257e-310
0.520528	8.33142e-310
0.520516	8.47263e-310
0.520504	8.61623e-310
0.520491	8.76227e-310
0.520479	8.91078e-310
0.520467	9.0618e-310
0.520454	9.21539e-310
0.520442	9.37158e-310
0.520430	9.53041e-310
0.520418	9.69194e-310
0.520405	9.85621e-310
0.520393	1.00233e-309
0.520381	1.01931e-309
0.520368	1.03659e-309
0.520356	1.05416e-309
0.520344	1.07203e-309
0.520332	1.0902e-309
0.520319	1.10867e-309
0.520307	1.12746e-309
0.520295	1.14657e-309
0.520282	1.16601e-309
0.520270	1.18577e-309
0.520258	1.20587e-309
0.520245	1.2263e-309
0.520233	1.24709e-309
0.520221	1.26822e-309
0.520209	1.28972e-309
0.520196	1.31158e-309
0.520184	1.33381e-309
0.520172	1.35641e-309
0.520159	1.3794e-309
0.520147	1.40278e-309
0.520135	1.42656e-309
0.520123	1.45074e-309
0.520110	1.47532e-309
0.520098	1.50033e-309
0.520086	1.52576e-309
0.520073	1.55162e-309
0.520061	1.57792e-309
0.520049	1.60466e-309
0.520036	1.63186e-309
0.520024	1.65951e-309
0.520012	1.68764e-309
0.520000	1.71624e-309
0.519987	1.74533e-309
0.519975	1.77491e-309
0.519963	1.805e-309
0.519950	1.83559e-309
0.519938	1.8667e-309
0.519926	1.89834e-309
0.519914	1.93051e-309
0.519901	1.96323e-309
0.519889	1.99651e-309
0.519877	2.03034e-309
0.519864	2.06476e-309
0.519852	2.09975e-309
0.519840	2.13534e-309
0.519827	2.17153e-309
0.519815	2.20834e-309
0.519803	2.24576e-309
0.519791	2.28383e-309
0.519778	2.32254e-309
0.519766	2.3619e-309
0.519754	2.40193e-309
0.519741	2.44264e-309
0.519729	2.48404e-309
0.519717	2.52614e-309
0.519705	2.56896e-309
0.519692	2.6125e-309
0.519680	2.65678e-309
0.519668	2.7018e-309
0.519655	2.7476e-309
0.519643	2.79417e-309
0.519631	2.84152e-309
0.519618	2.88968e-309
0.519606	2.93866e-309
0.519594	2.98847e-309
0.519582	3.03912e-309
0.519569	3.09063e-309
0.519557	3.14301e-309
0.519545	3.19628e-309
0.519532	3.25045e-309
0.519520	3.30554e-309
0.519508	3.36157e-309
0.519496	3.41854e-309
0.519483	3.47648e-309
0.519471	3.5354e-309
0.519459	3.59532e-309
0.519446	3.65626e-309
0.519434	3.71823e-309
0.519422	3.78125e-309
0.519409	3.84534e-309
0.519397	3.91051e-309
0.519385	3.97679e-309
0.519373	4.04419e-309
0.519360	4.11273e-309
0.519348	4.18244e-309
0.519336	4.25333e-309
0.519323	4.32542e-309
0.519311	4.39873e-309
0.519299	4.47328e-309
0.519287	4.5491e-309
0.519274	4.6262e-309
0.519262	4.7046e-309
0.519250	4.78434e-309
0.519237	4.86543e-309
0.519225	4.94789e-309
0.519213	5.03175e-309
0.519201	5.11704e-309
0.519188	5.20376e-309
0.519176	5.29196e-309
0.519164	5.38165e-309
0.519151	5.47287e-309
0.519139	5.56562e-309
0.519127	5.65995e-309
0.519114	5.75588e-309
0.519102	5.85344e-309
0.519090	5.95265e-309
0.519078	6.05354e-309
0.519065	6.15614e-309
0.519053	6.26048e-309
0.519041	6.36658e-309
0.519028	6.47449e-309
0.519016	6.58422e-309
0.519004	6.69582e-309
0.518992	6.8093e-309
0.518979	6.92471e-309
0.518967	7.04208e-309
0.518955	7.16143e-309
0.518942	7.28281e-309
0.518930	7.40624e-309
0.518918	7.53177e-309
0.518905	7.65942e-309
0.518893	7.78924e-309
0.518881	7.92126e-309
0.518869	8.05551e-309
0.518856	8.19205e-309
0.518844	8.33089e-309
0.518832	8.47209e-309
0.518819	8.61568e-309
0.518807	8.76171e-309
0.518795	8.91021e-309
0.518783	9.06122e-309
0.518770	9.2148e-309
0.518758	9.37098e-309
0.518746	9.5298e-309
0.518733	9.69132e-309
0.518721	9.85558e-309
0.518709	1.00226e-308
0.518696	1.01925e-308
0.518684	1.03652e-308
0.518672	1.05409e-308
0.518660	1.07196e-308
0.518647	1.09013e-308
0.518635	1.1086e-308
0.518623	1.12739e-308
0.518610	1.1465e-308
0.518598	1.16593e-308
0.518586	1.18569e-308
0.518574	1.20579e-308
0.518561	1.22622e-308
0.518549	1.24701e-308
0.518537	1.26814e-308
0.518524	1.28964e-308
0.518512	1.31149e-308
0.518500	1.33372e-308
0.518487	1.35633e-308
0.518475	1.37931e-308
0.518463	1.40269e-308
0.518451	1.42647e-308
0.518438	1.45064e-308
0.518426	1.47523e-308
0.518414	1.50023e-308
0.518401	1.52566e-308
0.518389	1.55152e-308
0.518377	1.57781e-308
0.518365	1.60456e-308
0.518352	1.63175e-308
0.518340	1.65941e-308
0.518328	1.68753e-308
0.518315	1.71613e-308
0.518303	1.74522e-308
0.518291	1.7748e-308
0.518278	1.80488e-308
0.518266	1.83547e-308
0.518254	1.86658e-308
0.518242	1.89822e-308
0.518229	1.93039e-308
0.518217	1.96311e-308
0.518205	1.99638e-308
0.518192	2.03021e-308
0.518180	2.06462e-308
0.518168	2.09962e-308
0.518156	2.1352e-308
0.518143	2.17139e-308
0.518131	2.20819e-308
0.518119	2.24562e-308
0.518106	2.28368e-308
0.518094	2.32239e-308
0.518082	2.36175e-308
0.518069	2.40178e-308
0.518057	2.44248e-308
0.518045	2.48388e-308
0.518033	2.52598e-308
0.518020	2.56879e-308
0.518008	2.61233e-308
0.517996	2.65661e-308
0.517983	2.70163e-308
0.517971	2.74742e-308
0.517959	2.79399e-308
0.517947	2.84134e-308
0.517934	2.8895e-308
0.517922	2.93847e-308
0.517910	2.98827e-308
0.517897	3.03892e-308
0.517885	3.09043e-308
0.517873	3.14281e-308
0.517860	3.19607e-308
0.517848	3.25024e-308
0.517836	3.30533e-308
0.517824	3.36135e-308
0.517811	3.41832e-308
0.517799	3.47626e-308
0.517787	3.53518e-308
0.517774	3.59509e-308
0.517762	3.65603e-308
0.517750	3.71799e-308
0.517738	3.78101e-308
0.517725	3.84509e-308
0.517713	3.91026e-308
0.517701	3.97653e-308
0.517688	4.04393e-308
0.517676	4.11247e-308
0.517664	4.18217e-308
0.517651	4.25305e-308
0.517639	4.32514e-308
0.517627	4.39844e-308
0.517615	4.47299e-308
0.517602	4.5488e-308
0.517590	4.6259e-308
0.517578	4.7043e-308
0.517565	4.78404e-308
0.517553	4.86512e-308
0.517541	4.94758e-308
0.517529	5.03143e-308
0.517516	5.11671e-308
0.517504	5.20343e-308
0.517492	5.29162e-308
0.517479	5.38131e-308
0.517467	5.47251e-308
0.517455	5.56527e-308
0.517442	5.65959e-308
0.517430	5.75551e-308
0.517418	5.85306e-308
0.517406	5.95227e-308
0.517393	6.05315e-308
0.517381	6.15574e-308
0.517369	6.26007e-308
0.517356	6.36617e-308
0.517344	6.47407e-308
0.517332	6.5838e-308
0.517320	6.69539e-308
0.517307	6.80887e-308
0.517295	6.92427e-308
0.517283	7.04163e-308
0.517270	7.16097e-308
0.517258	7.28234e-308
0.517246	7.40577e-308
0.517233	7.53129e-308
0.517221	7.65893e-308
0.517209	7.78874e-308
0.517197	7.92075e-308
0.517184	8.055e-308
0.517172	8.19152e-308
0.517160	8.33036e-308
0.517147	8.47155e-308
0.517135	8.61513e-308
0.517123	8.76114e-308
0.517111	8.90963e-308
0.517098	9.06064e-308
0.517086	9.21421e-308
0.517074	9.37038e-308
0.517061	9.52919e-308
0.517049	9.6907e-308
0.517037	9.85495e-308
0.517024	1.0022e-307
0.517012	1.01918e-307
0.517000	1.03646e-307
0.516988	1.05402e-307
0.516975	1.07189e-307
0.516963	1.09006e-307
0.516951	1.10853e-307
0.516938	1.12732e-307
0.516926	1.14643e-307
0.516914	1.16586e-307
0.516902	1.18562e-307
0.516889	1.20571e-307
0.516877	1.22615e-307
0.516865	1.24693e-307
0.516852	1.26806e-307
0.516840	1.28955e-307
0.516828	1.31141e-307
0.516815	1.33364e-307
0.516803	1.35624e-307
0.516791	1.37923e-307
0.516779	1.4026e-307
0.516766	1.42638e-307
0.516754	1.45055e-307
0.516742	1.47514e-307
0.516729	1.50014e-307
0.516717	1.52556e-307
0.516705	1.55142e-307
0.516693	1.57771e-307
0.516680	1.60445e-307
0.516668	1.63165e-307
0.516656	1.6593e-307
0.516643	1.68742e-307
0.516631	1.71602e-307
0.516619	1.74511e-307
0.516606	1.77469e-307
0.516594	1.80477e-307
0.516582	1.83535e-307
0.516570	1.86646e-307
0.516557	1.89809e-307
0.516545	1.93027e-307
0.516533	1.96298e-307
0.516520	1.99625e-307
0.516508	2.03008e-307
0.516496	2.06449e-307
0.516484	2.09948e-307
0.516471	2.13507e-307
0.516459	2.17125e-307
0.516447	2.20805e-307
0.516434	2.24548e-307
0.516422	2.28353e-307
0.516410	2.32224e-307
0.516397	2.3616e-307
0.516385	2.40162e-307
0.516373	2.44233e-307
0.516361	2.48372e-307
0.516348	2.52582e-307
0.516336	2.56863e-307
0.516324	2.61216e-307
0.516311	2.65644e-307
0.516299	2.70146e-307
0.516287	2.74724e-307
0.516275	2.79381e-307
0.516262	2.84116e-307
0.516250	2.88931e-307
0.516238	2.93828e-307
0.516225	2.98808e-307
0.516213	3.03873e-307
0.516201	3.09023e-307
0.516189	3.14261e-307
0.516176	3.19587e-307
0.516164	3.25003e-307
0.516152	3.30512e-307
0.516139	3.36114e-307
0.516127	3.4181e-307
0.516115	3.47604e-307
0.516102	3.53495e-307
0.516090	3.59486e-307
0.516078	3.65579e-307
0.516066	3.71775e-307
0.516053	3.78076e-307
0.516041	3.84484e-307
0.516029	3.91001e-307
0.516016	3.97628e-307
0.516004	4.04367e-307
0.515992	4.11221e-307
0.515980	4.1819e-307
0.515967	4.25278e-307
0.515955	4.32486e-307
0.515943	4.39816e-307
0.515930	4.47271e-307
0.515918	4.54851e-307
0.515906	4.6256e-307
0.515893	4.704e-307
0.515881	4.78373e-307
0.515869	4.86481e-307
0.515857	4.94726e-307
0.515844	5.03111e-307
0.515832	5.11638e-307
0.515820	5.2031e-307
0.515807	5.29128e-307
0.515795	5.38096e-307
0.515783	5.47216e-307
0.515771	5.56491e-307
0.515758	5.65923e-307
0.515746	5.75515e-307
0.515734	5.85269e-307
0.515721	5.95188e-307
0.515709	6.05276e-307
0.515697	6.15535e-307
0.515684	6.25967e-307
0.515672	6.36577e-307
0.515660	6.47366e-307
0.515648	6.58338e-307
0.515635	6.69496e-307
0.515623	6.80843e-307
0.515611	6.92382e-307
0.515598	7.04117e-307
0.515586	7.16051e-307
0.515574	7.28188e-307
0.515562	7.40529e-307
0.515549	7.5308e-307
0.515537	7.65844e-307
0.515525	7.78824e-307
0.515512	7.92024e-307
0.515500	8.05448e-307
0.515488	8.191e-307
0.515475	8.32982e-307
0.515463	8.471e-307
0.515451	8.61458e-307
0.515439	8.76058e-307
0.515426	8.90906e-307
0.515414	9.06006e-307
0.515402	9.21362e-307
0.515389	9.36978e-307
0.515377	9.52858e-307
0.515365	9.69008e-307
0.515353	9.85431e-307
0.515340	1.00213e-306
0.515328	1.01912e-306
0.515316	1.03639e-306
0.515303	1.05396e-306
0.515291	1.07182e-306
0.515279	1.08999e-306
0.515266	1.10846e-306
0.515254	1.12725e-306
0.515242	1.14635e-306
0.515230	1.16578e-306
0.515217	1.18554e-306
0.515205	1.20563e-306
0.515193	1.22607e-306
0.515180	1.24685e-306
0.515168	1.26798e-306
0.515156	1.28947e-306
0.515144	1.31133e-306
0.515131	1.33355e-306
0.515119	1.35615e-306
0.515107	1.37914e-306
0.515094	1.40251e-306
0.515082	1.42628e-306
0.515070	1.45046e-306
0.515057	1.47504e-306
0.515045	1.50004e-306
0.515033	1.52546e-306
0.515021	1.55132e-306
0.515008	1.57761e-306
0.514996	1.60435e-306
0.514984	1.63154e-306
0.514971	1.6592e-306
0.514959	1.68732e-306
0.514947	1.71591e-306
0.514935	1.745e-306
0.514922	1.77457e-306
0.514910	1.80465e-306
0.514898	1.83524e-306
0.514885	1.86634e-306
0.514873	1.89797e-306
0.514861	1.93014e-306
0.514848	1.96285e-306
0.514836	1.99612e-306
0.514824	2.02995e-306
0.514812	2.06436e-306
0.514799	2.09935e-306
0.514787	2.13493e-306
0.514775	2.17111e-306
0.514762	2.20791e-306
0.514750	2.24533e-306
0.514738	2.28339e-306
0.514726	2.32209e-306
0.514713	2.36145e-306
0.514701	2.40147e-306
0.514689	2.44217e-306
0.514676	2.48356e-306
0.514664	2.52566e-306
0.514652	2.56846e-306
0.514639	2.61199e-306
0.514627	2.65626e-306
0.514615	2.70129e-306
0.514603	2.74707e-306
0.514590	2.79363e-306
0.514578	2.84098e-306
0.514566	2.88913e-306
0.514553	2.93809e-306
0.514541	2.98789e-306
0.514529	3.03853e-306
0.514517	3.09003e-306
0.514504	3.1424e-306
0.514492	3.19566e-306
0.514480	3.24983e-306
0.514467	3.30491e-306
0.514455	3.36092e-306
0.514443	3.41788e-306
0.514430	3.47581e-306
0.514418	3.53472e-306
0.514406	3.59463e-306
0.514394	3.65556e-306
0.514381	3.71751e-306
0.514369	3.78052e-306
0.514357	3.8446e-306
0.514344	3.90976e-306
0.514332	3.97602e-306
0.514320	4.04341e-306
0.514308	4.11194e-306
0.514295	4.18164e-306
0.514283	4.25251e-306
0.514271	4.32458e-306
0.514258	4.39788e-306
0.514246	4.47242e-306
0.514234	4.54822e-306
0.514221	4.62531e-306
0.514209	4.7037e-306
0.514197	4.78342e-306
0.514185	4.8645e-306
0.514172	4.94694e-306
0.514160	5.03079e-306
0.514148	5.11605e-306
0.514135	5.20276e-306
0.514123	5.29094e-306
0.514111	5.38062e-306
0.514099	5.47181e-306
0.514086	5.56455e-306
0.514074	5.65887e-306
0.514062	5.75478e-306
0.514049	5.85231e-306
0.514037	5.9515e-306
0.514025	6.05237e-306
0.514012	6.15495e-306
0.514000	6.25927e-306
0.513988	6.36536e-306
0.513976	6.47324e-306
0.513963	6.58296e-306
0.513951	6.69453e-306
0.513939	6.80799e-306
0.513926	6.92338e-306
0.513914	7.04072e-306
0.513902	7.16005e-306
0.513890	7.28141e-306
0.513877	7.40482e-306
0.513865	7.53032e-306
0.513853	7.65795e-306
0.513840	7.78774e-306
0.513828	7.91974e-306
0.513816	8.05397e-306
0.513803	8.19047e-306
0.513791	8.32929e-306
0.513779	8.47046e-306
0.513767	8.61402e-306
0.513754	8.76002e-306
0.513742	8.90849e-306
0.513730	9.05948e-306
0.513717	9.21303e-306
0.513705	9.36918e-306
0.513693	9.52797e-306
0.513681	9.68946e-306
0.513668	9.85368e-306
0.513656	1.00207e-305
0.513644	1.01905e-305
0.513631	1.03632e-305
0.513619	1.05389e-305
0.513607	1.07175e-305
0.513594	1.08992e-305
0.513582	1.10839e-305
0.513570	1.12717e-305
0.513558	1.14628e-305
0.513545	1.16571e-305
0.513533	1.18546e-305
0.513521	1.20556e-305
0.513508	1.22599e-305
0.513496	1.24677e-305
0.513484	1.2679e-305
0.513472	1.28939e-305
0.513459	1.31124e-305
0.513447	1.33347e-305
0.513435	1.35607e-305
0.513422	1.37905e-305
0.513410	1.40242e-305
0.513398	1.42619e-305
0.513386	1.45036e-305
0.513373	1.47495e-305
0.513361	1.49994e-305
0.513349	1.52537e-305
0.513336	1.55122e-305
0.513324	1.57751e-305
0.513312	1.60425e-305
0.513299	1.63144e-305
0.513287	1.65909e-305
0.513275	1.68721e-305
0.513263	1.7158e-305
0.513250	1.74489e-305
0.513238	1.77446e-305
0.513226	1.80453e-305
0.513213	1.83512e-305
0.513201	1.86622e-305
0.513189	1.89785e-305
0.513177	1.93002e-305
0.513164	1.96273e-305
0.513152	1.99599e-305
0.513140	2.02982e-305
0.513127	2.06423e-305
0.513115	2.09921e-305
0.513103	2.13479e-305
0.513090	2.17097e-305
0.513078	2.20777e-305
0.513066	2.24519e-305
0.513054	2.28324e-305
0.513041	2.32194e-305
0.513029	2.36129e-305
0.513017	2.40132e-305
0.513004	2.44201e-305
0.512992	2.4834e-305
0.512980	2.52549e-305
0.512968	2.5683e-305
0.512955	2.61183e-305
0.512943	2.65609e-305
0.512931	2.70111e-305
0.512918	2.74689e-305
0.512906	2.79345e-305
0.512894	2.84079e-305
0.512881	2.88894e-305
0.512869	2.93791e-305
0.512857	2.9877e-305
0.512845	3.03834e-305
0.512832	3.08983e-305
0.512820	3.1422e-305
0.512808	3.19546e-305
0.512795	3.24962e-305
0.512783	3.3047e-305
0.512771	3.36071e-305
0.512759	3.41767e-305
0.512746	3.47559e-305
0.512734	3.5345e-305
0.512722	3.5944e-305
0.512709	3.65532e-305
0.512697	3.71728e-305
0.512685	3.78028e-305
0.512672	3.84435e-305
0.512660	3.90951e-305
0.512648	3.97577e-305
0.512636	4.04315e-305
0.512623	4.11168e-305
0.512611	4.18137e-305
0.512599	4.25224e-305
0.512586	4.32431e-305
0.512574	4.3976e-305
0.512562	4.47213e-305
0.512550	4.54793e-305
0.512537	4.62501e-305
0.512525	4.7034e-305
0.512513	4.78312e-305
0.512500	4.86418e-305
0.512488	4.94663e-305
0.512476	5.03046e-305
0.512463	5.11572e-305
0.512451	5.20243e-305
0.512439	5.2906e-305
0.512427	5.38027e-305
0.512414	5.47146e-305
0.512402	5.5642e-305
0.512390	5.6585e-305
0.512377	5.75441e-305
0.512365	5.85194e-305
0.512353	5.95112e-305
0.512341	6.05198e-305
0.512328	6.15456e-305
0.512316	6.25887e-305
0.512304	6.36495e-305
0.512291	6.47283e-305
0.512279	6.58253e-305
0.512267	6.6941e-305
0.512254	6.80756e-305
0.512242	6.92294e-305
0.512230	7.04027e-305
0.512218	7.1596e-305
0.512205	7.28094e-305
0.512193	7.40434e-305
0.512181	7.52984e-305
0.512168	7.65746e-305
0.512156	7.78725e-305
0.512144	7.91923e-305
0.512132	8.05345e-305
0.512119	8.18995e-305
0.512107	8.32876e-305
0.512095	8.46992e-305
0.512082	8.61347e-305
0.512070	8.75946e-305
0.512058	8.90792e-305
0.512045	9.0589e-305
0.512033	9.21244e-305
0.512021	9.36858e-305
0.512009	9.52736e-305
0.511996	9.68884e-305
0.511984	9.85305e-305
0.511972	1.002e-304
0.511959	1.01899e-304
0.511947	1.03626e-304
0.511935	1.05382e-304
0.511923	1.07168e-304
0.511910	1.08985e-304
0.511898	1.10832e-304
0.511886	1.1271e-304
0.511873	1.14621e-304
0.511861	1.16563e-304
0.511849	1.18539e-304
0.511836	1.20548e-304
0.511824	1.22591e-304
0.511812	1.24669e-304
0.511800	1.26782e-304
0.511787	1.28931e-304
0.511775	1.31116e-304
0.511763	1.33338e-304
0.511750	1.35598e-304
0.511738	1.37896e-304
0.511726	1.40233e-304
0.511714	1.4261e-304
0.511701	1.45027e-304
0.511689	1.47485e-304
0.511677	1.49985e-304
0.511664	1.52527e-304
0.511652	1.55112e-304
0.511640	1.57741e-304
0.511627	1.60415e-304
0.511615	1.63133e-304
0.511603	1.65898e-304
0.511591	1.6871e-304
0.511578	1.71569e-304
0.511566	1.74477e-304
0.511554	1.77435e-304
0.511541	1.80442e-304
0.511529	1.835e-304
0.511517	1.8661e-304
0.511505	1.89773e-304
0.511492	1.92989e-304
0.511480	1.9626e-304
0.511468	1.99587e-304
0.511455	2.02969e-304
0.511443	2.0641e-304
0.511431	2.09908e-304
0.511418	2.13466e-304
0.511406	2.17084e-304
0.511394	2.20763e-304
0.511382	2.24505e-304
0.511369	2.2831e-304
0.511357	2.32179e-304
0.511345	2.36114e-304
0.511332	2.40116e-304
0.511320	2.44186e-304
0.511308	2.48324e-304
0.511296	2.52533e-304
0.511283	2.56813e-304
0.511271	2.61166e-304
0.511259	2.65592e-304
0.511246	2.70094e-304
0.511234	2.74672e-304
0.511222	2.79327e-304
0.511209	2.84061e-304
0.511197	2.88876e-304
0.511185	2.93772e-304
0.511173	2.98751e-304
0.511160	3.03814e-304
0.511148	3.08964e-304
0.511136	3.142e-304
0.511123	3.19525e-304
0.511111	3.24941e-304
0.511099	3.30448e-304
0.511087	3.36049e-304
0.511074	3.41745e-304
0.511062	3.47537e-304
0.511050	3.53427e-304
0.511037	3.59417e-304
0.511025	3.65509e-304
0.511013	3.71704e-304
0.511000	3.78004e-304
0.510988	3.8441e-304
0.510976	3.90926e-304
0.510964	3.97551e-304
0.510951	4.04289e-304
0.510939	4.11142e-304
0.510927	4.1811e-304
0.510914	4.25196e-304
0.510902	4.32403e-304
0.510890	4.39732e-304
0.510878	4.47185e-304
0.510865	4.54764e-304
0.510853	4.62471e-304
0.510841	4.7031e-304
0.510828	4.78281e-304
0.510816	4.86387e-304
0.510804	4.94631e-304
0.510791	5.03014e-304
0.510779	5.1154e-304
0.510767	5.2021e-304
0.510755	5.29027e-304
0.510742	5.37993e-304
0.510730	5.47111e-304
0.510718	5.56384e-304
0.510705	5.65814e-304
0.510693	5.75404e-304
0.510681	5.85156e-304
0.510669	5.95074e-304
0.510656	6.0516e-304
0.510644	6.15416e-304
0.510632	6.25847e-304
0.510619	6.36454e-304
0.510607	6.47241e-304
0.510595	6.58211e-304
0.510582	6.69367e-304
0.510570	6.80712e-304
0.510558	6.92249e-304
0.510546	7.03982e-304
0.510533	7.15914e-304
0.510521	7.28048e-304
0.510509	7.40387e-304
0.510496	7.52936e-304
0.510484	7.65697e-304
0.510472	7.78675e-304
0.510460	7.91872e-304
0.510447	8.05293e-304
0.510435	8.18942e-304
0.510423	8.32822e-304
0.510410	8.46937e-304
0.510398	8.61292e-304
0.510386	8.7589e-304
0.510374	8.90735e-304
0.510361	9.05832e-304
0.510349	9.21185e-304
0.510337	9.36798e-304
0.510324	9.52675e-304
0.510312	9.68822e-304
0.510300	9.85242e-304
0.510287	1.00194e-303
0.510275	1.01892e-303
0.510263	1.03619e-303
0.510251	1.05375e-303
0.510238	1.07161e-303
0.510226	1.08978e-303
0.510214	1.10825e-303
0.510201	1.12703e-303
0.510189	1.14613e-303
0.510177	1.16556e-303
0.510165	1.18531e-303
0.510152	1.2054e-303
0.510140	1.22583e-303
0.510128	1.24661e-303
0.510115	1.26774e-303
0.510103	1.28922e-303
0.510091	1.31107e-303
0.510078	1.33329e-303
0.510066	1.35589e-303
0.510054	1.37887e-303
0.510042	1.40224e-303
0.510029	1.42601e-303
0.510017	1.45018e-303
0.510005	1.47476e-303
0.509992	1.49975e-303
0.509980	1.52517e-303
0.509968	1.55102e-303
0.509956	1.57731e-303
0.509943	1.60404e-303
0.509931	1.63123e-303
0.509919	1.65888e-303
0.509906	1.68699e-303
0.509894	1.71558e-303
0.509882	1.74466e-303
0.509869	1.77423e-303
0.509857	1.8043e-303
0.509845	1.83488e-303
0.509833	1.86598e-303
0.509820	1.89761e-303
0.509808	1.92977e-303
0.509796	1.96248e-303
0.509783	1.99574e-303
0.509771	2.02956e-303
0.509759	2.06396e-303
0.509747	2.09894e-303
0.509734	2.13452e-303
0.509722	2.1707e-303
0.509710	2.20749e-303
0.509697	2.2449e-303
0.509685	2.28295e-303
0.509673	2.32164e-303
0.509660	2.36099e-303
0.509648	2.40101e-303
0.509636	2.4417e-303
0.509624	2.48309e-303
0.509611	2.52517e-303
0.509599	2.56797e-303
0.509587	2.61149e-303
0.509574	2.65575e-303
0.509562	2.70077e-303
0.509550	2.74654e-303
0.509538	2.79309e-303
0.509525	2.84043e-303
0.509513	2.88857e-303
0.509501	2.93753e-303
0.509488	2.98732e-303
0.509476	3.03795e-303
0.509464	3.08944e-303
0.509451	3.1418e-303
0.509439	3.19505e-303
0.509427	3.2492e-303
0.509415	3.30427e-303
0.509402	3.36028e-303
0.509390	3.41723e-303
0.509378	3.47515e-303
0.509365	3.53404e-303
0.509353	3.59394e-303
0.509341	3.65486e-303
0.509329	3.7168e-303
0.509316	3.7798e-303
0.509304	3.84386e-303
0.509292	3.90901e-303
0.509279	3.97526e-303
0.509267	4.04264e-303
0.509255	4.11115e-303
0.509242	4.18083e-303
0.509230	4.25169e-303
0.509218	4.32375e-303
0.509206	4.39703e-303
0.509193	4.47156e-303
0.509181	4.54735e-303
0.509169	4.62442e-303
0.509156	4.7028e-303
0.509144	4.7825e-303
0.509132	4.86356e-303
0.509120	4.94599e-303
0.509107	5.02982e-303
0.509095	5.11507e-303
0.509083	5.20176e-303
0.509070	5.28993e-303
0.509058	5.37958e-303
0.509046	5.47076e-303
0.509033	5.56348e-303
0.509021	5.65778e-303
0.509009	5.75367e-303
0.508997	5.85119e-303
0.508984	5.95036e-303
0.508972	6.05121e-303
0.508960	6.15377e-303
0.508947	6.25807e-303
0.508935	6.36413e-303
0.508923	6.472e-303
0.508911	6.58169e-303
0.508898	6.69324e-303
0.508886	6.80668e-303
0.508874	6.92205e-303
0.508861	7.03937e-303
0.508849	7.15868e-303
0.508837	7.28001e-303
0.508824	7.4034e-303
0.508812	7.52887e-303
0.508800	7.65648e-303
0.508788	7.78625e-303
0.508775	7.91821e-303
0.508763	8.05242e-303
0.508751	8.1889e-303
0.508738	8.32769e-303
0.508726	8.46883e-303
0.508714	8.61237e-303
0.508702	8.75834e-303
0.508689	8.90678e-303
0.508677	9.05774e-303
0.508665	9.21126e-303
0.508652	9.36738e-303
0.508640	9.52614e-303
0.508628	9.6876e-303
0.508615	9.85179e-303
0.508603	1.00188e-302
0.508591	1.01886e-302
0.508579	1.03613e-302
0.508566	1.05369e-302
0.508554	1.07155e-302
0.508542	1.08971e-302
0.508529	1.10818e-302
0.508517	1.12696e-302
0.508505	1.14606e-302
0.508493	1.16548e-302
0.508480	1.18524e-302
0.508468	1.20532e-302
0.508456	1.22575e-302
0.508443	1.24653e-302
0.508431	1.26766e-302
0.508419	1.28914e-302
0.508406	1.31099e-302
0.508394	1.33321e-302
0.508382	1.35581e-302
0.508370	1.37878e-302
0.508357	1.40215e-302
0.508345	1.42592e-302
0.508333	1.45009e-302
0.508320	1.47466e-302
0.508308	1.49966e-302
0.508296	1.52507e-302
0.508284	1.55092e-302
0.508271	1.57721e-302
0.508259	1.60394e-302
0.508247	1.63112e-302
0.508234	1.65877e-302
0.508222	1.68688e-302
0.508210	1.71547e-302
0.508197	1.74455e-302
0.508185	1.77412e-302
0.508173	1.80419e-302
0.508161	1.83477e-302
0.508148	1.86586e-302
0.508136	1.89749e-302
0.508124	1.92965e-302
0.508111	1.96235e-302
0.508099	1.99561e-302
0.508087	2.02943e-302
0.508075	2.06383e-302
0.508062	2.09881e-302
0.508050	2.13438e-302
0.508038	2.17056e-302
0.508025	2.20735e-302
0.508013	2.24476e-302
0.508001	2.2828e-302
0.507988	2.32149e-302
0.507976	2.36084e-302
0.507964	2.40085e-302
0.507952	2.44154e-302
0.507939	2.48293e-302
0.507927	2.52501e-302
0.507915	2.5678e-302
0.507902	2.61133e-302
0.507890	2.65558e-302
0.507878	2.70059e-302
0.507866	2.74636e-302
0.507853	2.79291e-302
0.507841	2.84025e-302
0.507829	2.88839e-302
0.507816	2.93734e-302
0.507804	2.98713e-302
0.507792	3.03775e-302
0.507779	3.08924e-302
0.507767	3.1416e-302
0.507755	3.19485e-302
0.507743	3.24899e-302
0.507730	3.30406e-302
0.507718	3.36006e-302
0.507706	3.41701e-302
0.507693	3.47492e-302
0.507681	3.53382e-302
0.507669	3.59371e-302
0.507657	3.65462e-302
0.507644	3.71656e-302
0.507632	3.77955e-302
0.507620	3.84361e-302
0.507607	3.90876e-302
0.507595	3.975e-302
0.507583	4.04238e-302
0.507571	4.11089e-302
0.507558	4.18056e-302
0.507546	4.25142e-302
0.507534	4.32348e-302
0.507521	4.39675e-302
0.507509	4.47127e-302
0.507497	4.54705e-302
0.507484	4.62412e-302
0.507472	4.70249e-302
0.507460	4.7822e-302
0.507448	4.86325e-302
0.507435	4.94567e-302
0.507423	5.0295e-302
0.507411	5.11474e-302
0.507398	5.20143e-302
0.507386	5.28959e-302
0.507374	5.37924e-302
0.507362	5.47041e-302
0.507349	5.56313e-302
0.507337	5.65742e-302
0.507325	5.7533e-302
0.507312	5.85081e-302
0.507300	5.94998e-302
0.507288	6.05082e-302
0.507275	6.15338e-302
0.507263	6.25767e-302
0.507251	6.36373e-302
0.507239	6.47158e-302
0.507226	6.58127e-302
0.507214	6.69281e-302
0.507202	6.80625e-302
0.507189	6.92161e-302
0.507177	7.03892e-302
0.507165	7.15822e-302
0.507153	7.27954e-302
0.507140	7.40292e-302
0.507128	7.52839e-302
0.507116	7.65599e-302
0.507103	7.78575e-302
0.507091	7.91771e-302
0.507079	8.0519e-302
0.507066	8.18837e-302
0.507054	8.32715e-302
0.507042	8.46829e-302
0.507030	8.61182e-302
0.507017	8.75778e-302
0.507005	8.90621e-302
0.506993	9.05716e-302
0.506980	9.21067e-302
0.506968	9.36677e-302
0.506956	9.52553e-302
0.506944	9.68698e-302
0.506931	9.85116e-302
0.506919	1.00181e-301
0.506907	1.01879e-301
0.506894	1.03606e-301
0.506882	1.05362e-301
0.506870	1.07148e-301
0.506857	1.08964e-301
0.506845	1.1081e-301
0.506833	1.12689e-301
0.506821	1.14598e-301
0.506808	1.16541e-301
0.506796	1.18516e-301
0.506784	1.20525e-301
0.506771	1.22567e-301
0.506759	1.24645e-301
0.506747	1.26757e-301
0.506735	1.28906e-301
0.506722	1.31091e-301
0.506710	1.33312e-301
0.506698	1.35572e-301
0.506685	1.3787e-301
0.506673	1.40206e-301
0.506661	1.42583e-301
0.506648	1.44999e-301
0.506636	1.47457e-301
0.506624	1.49956e-301
0.506612	1.52498e-301
0.506599	1.55082e-301
0.506587	1.57711e-301
0.506575	1.60384e-301
0.506562	1.63102e-301
0.506550	1.65866e-301
0.506538	1.68678e-301
0.506526	1.71536e-301
0.506513	1.74444e-301
0.506501	1.774e-301
0.506489	1.80407e-301
0.506476	1.83465e-301
0.506464	1.86574e-301
0.506452	1.89737e-301
0.506439	1.92952e-301
0.506427	1.96223e-301
0.506415	1.99548e-301
0.506403	2.0293e-301
0.506390	2.0637e-301
0.506378	2.09868e-301
0.506366	2.13425e-301
0.506353	2.17042e-301
0.506341	2.2072e-301
0.506329	2.24461e-301
0.506317	2.28266e-301
0.506304	2.32135e-301
0.506292	2.36069e-301
0.506280	2.4007e-301
0.506267	2.44139e-301
0.506255	2.48277e-301
0.506243	2.52485e-301
0.506230	2.56764e-301
0.506218	2.61116e-301
0.506206	2.65541e-301
0.506194	2.70042e-301
0.506181	2.74619e-301
0.506169	2.79273e-301
0.506157	2.84007e-301
0.506144	2.8882e-301
0.506132	2.93715e-301
0.506120	2.98693e-301
0.506108	3.03756e-301
0.506095	3.08904e-301
0.506083	3.1414e-301
0.506071	3.19464e-301
0.506058	3.24879e-301
0.506046	3.30385e-301
0.506034	3.35984e-301
0.506021	3.41679e-301
0.506009	3.4747e-301
0.505997	3.53359e-301
0.505985	3.59348e-301
0.505972	3.65439e-301
0.505960	3.71632e-301
0.505948	3.77931e-301
0.505935	3.84337e-301
0.505923	3.90851e-301
0.505911	3.97475e-301
0.505899	4.04212e-301
0.505886	4.11063e-301
0.505874	4.1803e-301
0.505862	4.25115e-301
0.505849	4.3232e-301
0.505837	4.39647e-301
0.505825	4.47099e-301
0.505812	4.54676e-301
0.505800	4.62383e-301
0.505788	4.70219e-301
0.505776	4.78189e-301
0.505763	4.86294e-301
0.505751	4.94536e-301
0.505739	5.02918e-301
0.505726	5.11441e-301
0.505714	5.2011e-301
0.505702	5.28925e-301
0.505690	5.37889e-301
0.505677	5.47006e-301
0.505665	5.56277e-301
0.505653	5.65705e-301
0.505640	5.75293e-301
0.505628	5.85044e-301
0.505616	5.9496e-301
0.505603	6.05043e-301
0.505591	6.15298e-301
0.505579	6.25727e-301
0.505567	6.36332e-301
0.505554	6.47117e-301
0.505542	6.58085e-301
0.505530	6.69238e-301
0.505517	6.80581e-301
0.505505	6.92116e-301
0.505493	7.03847e-301
0.505481	7.15776e-301
0.505468	7.27908e-301
0.505456	7.40245e-301
0.505444	7.52791e-301
0.505431	7.6555e-301
0.505419	7.78525e-301
0.505407	7.9172e-301
0.505394	8.05139e-301
0.505382	8.18785e-301
0.505370	8.32662e-301
0.505358	8.46775e-301
0.505345	8.61126e-301
0.505333	8.75721e-301
0.505321	8.90564e-301
0.505308	9.05658e-301
0.505296	9.21008e-301
0.505284	9.36617e-301
0.505272	9.52492e-301
0.505259	9.68636e-301
0.505247	9.85053e-301
0.505235	1.00175e-300
0.505222	1.01873e-300
0.505210	1.03599e-300
0.505198	1.05355e-300
0.505185	1.07141e-300
0.505173	1.08957e-300
0.505161	1.10803e-300
0.505149	1.12681e-300
0.505136	1.14591e-300
0.505124	1.16533e-300
0.505112	1.18508e-300
0.505099	1.20517e-300
0.505087	1.2256e-300
0.505075	1.24637e-300
0.505063	1.26749e-300
0.505050	1.28898e-300
0.505038	1.31082e-300
0.505026	1.33304e-300
0.505013	1.35563e-300
0.505001	1.37861e-300
0.504989	1.40197e-300
0.504976	1.42574e-300
0.504964	1.4499e-300
0.504952	1.47447e-300
0.504940	1.49946e-300
0.504927	1.52488e-300
0.504915	1.55072e-300
0.504903	1.57701e-300
0.504890	1.60373e-300
0.504878	1.63092e-300
0.504866	1.65856e-300
0.504854	1.68667e-300
0.504841	1.71525e-300
0.504829	1.74433e-300
0.504817	1.77389e-300
0.504804	1.80396e-300
0.504792	1.83453e-300
0.504780	1.86562e-300
0.504767	1.89724e-300
0.504755	1.9294e-300
0.504743	1.9621e-300
0.504731	1.99536e-300
0.504718	2.02917e-300
0.504706	2.06357e-300
0.504694	2.09854e-300
0.504681	2.13411e-300
0.504669	2.17028e-300
0.504657	2.20706e-300
0.504645	2.24447e-300
0.504632	2.28251e-300
0.504620	2.3212e-300
0.504608	2.36054e-300
0.504595	2.40055e-300
0.504583	2.44123e-300
0.504571	2.48261e-300
0.504559	2.52468e-300
0.504546	2.56748e-300
0.504534	2.61099e-300
0.504522	2.65524e-300
0.504509	2.70025e-300
0.504497	2.74601e-300
0.504485	2.79255e-300
0.504472	2.83988e-300
0.504460	2.88802e-300
0.504448	2.93697e-300
0.504436	2.98674e-300
0.504423	3.03736e-300
0.504411	3.08884e-300
0.504399	3.1412e-300
0.504386	3.19444e-300
0.504374	3.24858e-300
0.504362	3.30364e-300
0.504350	3.35963e-300
0.504337	3.41657e-300
0.504325	3.47448e-300
0.504313	3.53337e-300
0.504300	3.59325e-300
0.504288	3.65415e-300
0.504276	3.71609e-300
0.504263	3.77907e-300
0.504251	3.84312e-300
0.504239	3.90826e-300
0.504227	3.9745e-300
0.504214	4.04186e-300
0.504202	4.11036e-300
0.504190	4.18003e-300
0.504177	4.25087e-300
0.504165	4.32292e-300
0.504153	4.39619e-300
0.504141	4.4707e-300
0.504128	4.54647e-300
0.504116	4.62353e-300
0.504104	4.70189e-300
0.504091	4.78158e-300
0.504079	4.86263e-300
0.504067	4.94504e-300
0.504054	5.02885e-300
0.504042	5.11409e-300
0.504030	5.20076e-300
0.504018	5.28891e-300
0.504005	5.37855e-300
0.503993	5.46971e-300
0.503981	5.56241e-300
0.503968	5.65669e-300
0.503956	5.75256e-300
0.503944	5.85006e-300
0.503932	5.94921e-300
0.503919	6.05005e-300
0.503907	6.15259e-300
0.503895	6.25687e-300
0.503882	6.36291e-300
0.503870	6.47075e-300
0.503858	6.58043e-300
0.503845	6.69196e-300
0.503833	6.80538e-300
0.503821	6.92072e-300
0.503809	7.03802e-300
0.503796	7.1573e-300
0.503784	7.27861e-300
0.503772	7.40197e-300
0.503759	7.52743e-300
0.503747	7.65501e-300
0.503735	7.78475e-300
0.503723	7.91669e-300
0.503710	8.05087e-300
0.503698	8.18732e-300
0.503686	8.32609e-300
0.503673	8.4672e-300
0.503661	8.61071e-300
0.503649	8.75665e-300
0.503636	8.90507e-300
0.503624	9.056e-300
0.503612	9.20949e-300
0.503600	9.36557e-300
0.503587	9.52431e-300
0.503575	9.68573e-300
0.503563	9.8499e-300
0.503550	1.00168e-299
0.503538	1.01866e-299
0.503526	1.03593e-299
0.503514	1.05348e-299
0.503501	1.07134e-299
0.503489	1.0895e-299
0.503477	1.10796e-299
0.503464	1.12674e-299
0.503452	1.14584e-299
0.503440	1.16526e-299
0.503427	1.18501e-299
0.503415	1.20509e-299
0.503403	1.22552e-299
0.503391	1.24629e-299
0.503378	1.26741e-299
0.503366	1.28889e-299
0.503354	1.31074e-299
0.503341	1.33295e-299
0.503329	1.35554e-299
0.503317	1.37852e-299
0.503305	1.40188e-299
0.503292	1.42564e-299
0.503280	1.44981e-299
0.503268	1.47438e-299
0.503255	1.49937e-299
0.503243	1.52478e-299
0.503231	1.55062e-299
0.503218	1.5769e-299
0.503206	1.60363e-299
0.503194	1.63081e-299
0.503182	1.65845e-299
0.503169	1.68656e-299
0.503157	1.71514e-299
0.503145	1.74421e-299
0.503132	1.77378e-299
0.503120	1.80384e-299
0.503108	1.83441e-299
0.503096	1.8655e-299
0.503083	1.89712e-299
0.503071	1.92928e-299
0.503059	1.96197e-299
0.503046	1.99523e-299
0.503034	2.02904e-299
0.503022	2.06343e-299
0.503009	2.09841e-299
0.502997	2.13397e-299
0.502985	2.17014e-299
0.502973	2.20692e-299
0.502960	2.24433e-299
0.502948	2.28236e-299
0.502936	2.32105e-299
0.502923	2.36039e-299
0.502911	2.40039e-299
0.502899	2.44108e-299
0.502887	2.48245e-299
0.502874	2.52452e-299
0.502862	2.56731e-299
0.502850	2.61082e-299
0.502837	2.65507e-299
0.502825	2.70007e-299
0.502813	2.74584e-299
0.502800	2.79238e-299
0.502788	2.8397e-299
0.502776	2.88783e-299
0.502764	2.93678e-299
0.502751	2.98655e-299
0.502739	3.03717e-299
0.502727	3.08865e-299
0.502714	3.14099e-299
0.502702	3.19423e-299
0.502690	3.24837e-299
0.502678	3.30342e-299
0.502665	3.35941e-299
0.502653	3.41635e-299
0.502641	3.47425e-299
0.502628	3.53314e-299
0.502616	3.59302e-299
0.502604	3.65392e-299
0.502591	3.71585e-299
0.502579	3.77883e-299
0.502567	3.84287e-299
0.502555	3.908e-299
0.502542	3.97424e-299
0.502530	4.0416e-299
0.502518	4.1101e-299
0.502505	4.17976e-299
0.502493	4.2506e-299
0.502481	4.32264e-299
0.502469	4.39591e-299
0.502456	4.47041e-299
0.502444	4.54618e-299
0.502432	4.62323e-299
0.502419	4.70159e-299
0.502407	4.78128e-299
0.502395	4.86231e-299
0.502382	4.94472e-299
0.502370	5.02853e-299
0.502358	5.11376e-299
0.502346	5.20043e-299
0.502333	5.28857e-299
0.502321	5.37821e-299
0.502309	5.46936e-299
0.502296	5.56206e-299
0.502284	5.65633e-299
0.502272	5.7522e-299
0.502260	5.84969e-299
0.502247	5.94883e-299
0.502235	6.04966e-299
0.502223	6.15219e-299
0.502210	6.25646e-299
0.502198	6.3625e-299
0.502186	6.47034e-299
0.502173	6.58e-299
0.502161	6.69153e-299
0.502149	6.80494e-299
0.502137	6.92028e-299
0.502124	7.03757e-299
0.502112	7.15684e-299
0.502100	7.27814e-299
0.502087	7.4015e-299
0.502075	7.52694e-299
0.502063	7.65452e-299
0.502051	7.78425e-299
0.502038	7.91618e-299
0.502026	8.05035e-299
0.502014	8.1868e-299
0.502001	8.32555e-299
0.501989	8.46666e-299
0.501977	8.61016e-299
0.501964	8.75609e-299
0.501952	8.9045e-299
0.501940	9.05542e-299
0.501928	9.20889e-299
0.501915	9.36497e-299
0.501903	9.5237e-299
0.501891	9.68511e-299
0.501878	9.84926e-299
0.501866	1.00162e-298
0.501854	1.0186e-298
0.501842	1.03586e-298
0.501829	1.05342e-298
0.501817	1.07127e-298
0.501805	1.08943e-298
0.501792	1.10789e-298
0.501780	1.12667e-298
0.501768	1.14576e-298
0.501755	1.16518e-298
0.501743	1.18493e-298
0.501731	1.20502e-298
0.501719	1.22544e-298
0.501706	1.24621e-298
0.501694	1.26733e-298
0.501682	1.28881e-298
0.501669	1.31065e-298
0.501657	1.33287e-298
0.501645	1.35546e-298
0.501633	1.37843e-298
0.501620	1.40179e-298
0.501608	1.42555e-298
0.501596	1.44971e-298
0.501583	1.47428e-298
0.501571	1.49927e-298
0.501559	1.52468e-298
0.501547	1.55052e-298
0.501534	1.5768e-298
0.501522	1.60353e-298
0.501510	1.63071e-298
0.501497	1.65834e-298
0.501485	1.68645e-298
0.501473	1.71504e-298
0.501460	1.7441e-298
0.501448	1.77366e-298
0.501436	1.80372e-298
0.501424	1.8343e-298
0.501411	1.86538e-298
0.501399	1.897e-298
0.501387	1.92915e-298
0.501374	1.96185e-298
0.501362	1.9951e-298
0.501350	2.02891e-298
0.501338	2.0633e-298
0.501325	2.09827e-298
0.501313	2.13384e-298
0.501301	2.17e-298
0.501288	2.20678e-298
0.501276	2.24418e-298
0.501264	2.28222e-298
0.501251	2.3209e-298
0.501239	2.36024e-298
0.501227	2.40024e-298
0.501215	2.44092e-298
0.501202	2.48229e-298
0.501190	2.52436e-298
0.501178	2.56715e-298
0.501165	2.61066e-298
0.501153	2.6549e-298
0.501141	2.6999e-298
0.501129	2.74566e-298
0.501116	2.7922e-298
0.501104	2.83952e-298
0.501092	2.88765e-298
0.501079	2.93659e-298
0.501067	2.98636e-298
0.501055	3.03698e-298
0.501042	3.08845e-298
0.501030	3.14079e-298
0.501018	3.19403e-298
0.501006	3.24816e-298
0.500993	3.30321e-298
0.500981	3.3592e-298
0.500969	3.41613e-298
0.500956	3.47403e-298
0.500944	3.53291e-298
0.500932	3.59279e-298
0.500920	3.65368e-298
0.500907	3.71561e-298
0.500895	3.77858e-298
0.500883	3.84263e-298
0.500870	3.90775e-298
0.500858	3.97399e-298
0.500846	4.04134e-298
0.500833	4.10984e-298
0.500821	4.17949e-298
0.500809	4.25033e-298
0.500797	4.32237e-298
0.500784	4.39563e-298
0.500772	4.47013e-298
0.500760	4.54589e-298
0.500747	4.62294e-298
0.500735	4.70129e-298
0.500723	4.78097e-298
0.500711	4.862e-298
0.500698	4.94441e-298
0.500686	5.02821e-298
0.500674	5.11343e-298
0.500661	5.2001e-298
0.500649	5.28823e-298
0.500637	5.37786e-298
0.500624	5.46901e-298
0.500612	5.5617e-298
0.500600	5.65597e-298
0.500588	5.75183e-298
0.500575	5.84931e-298
0.500563	5.94845e-298
0.500551	6.04927e-298
0.500538	6.1518e-298
0.500526	6.25606e-298
0.500514	6.3621e-298
0.500502	6.46993e-298
0.500489	6.57958e-298
0.500477	6.6911e-298
0.500465	6.8045e-298
0.500452	6.91983e-298
0.500440	7.03711e-298
0.500428	7.15638e-298
0.500415	7.27768e-298
0.500403	7.40102e-298
0.500391	7.52646e-298
0.500379	7.65403e-298
0.500366	7.78375e-298
0.500354	7.91568e-298
0.500342	8.04984e-298
0.500329	8.18627e-298
0.500317	8.32502e-298
0.500305	8.46612e-298
0.500293	8.60961e-298
0.500280	8.75553e-298
0.500268	8.90393e-298
0.500256	9.05484e-298
0.500243	9.2083e-298
0.500231	9.36437e-298
0.500219	9.52309e-298
0.500206	9.68449e-298
0.500194	9.84863e-298
0.500182	1.00156e-297
0.500170	1.01853e-297
0.500157	1.03579e-297
0.500145	1.05335e-297
0.500133	1.0712e-297
0.500120	1.08936e-297
0.500108	1.10782e-297
0.500096	1.1266e-297
0.500084	1.14569e-297
0.500071	1.16511e-297
0.500059	1.18486e-297
0.500047	1.20494e-297
0.500034	1.22536e-297
0.500022	1.24613e-297
0.500010	1.26725e-297
0.499997	1.28873e-297
0.499985	1.31057e-297
0.499973	1.33278e-297
0.499961	1.35537e-297
0.499948	1.37834e-297
0.499936	1.4017e-297
0.499924	1.42546e-297
0.499911	1.44962e-297
0.499899	1.47419e-297
0.499887	1.49918e-297
0.499875	1.52459e-297
0.499862	1.55043e-297
0.499850	1.5767e-297
0.499838	1.60343e-297
0.499825	1.6306e-297
0.499813	1.65824e-297
0.499801	1.68634e-297
0.499788	1.71493e-297
0.499776	1.74399e-297
0.499764	1.77355e-297
0.499752	1.80361e-297
0.499739	1.83418e-297
0.499727	1.86526e-297
0.499715	1.89688e-297
0.499702	1.92903e-297
0.499690	1.96172e-297
0.499678	1.99497e-297
0.499666	2.02878e-297
0.499653	2.06317e-297
0.499641	2.09814e-297
0.499629	2.1337e-297
0.499616	2.16986e-297
0.499604	2.20664e-297
0.499592	2.24404e-297
0.499579	2.28207e-297
0.499567	2.32075e-297
0.499555	2.36008e-297
0.499543	2.40008e-297
0.499530	2.44076e-297
0.499518	2.48213e-297
0.499506	2.5242e-297
0.499493	2.56698e-297
0.499481	2.61049e-297
0.499469	2.65473e-297
0.499457	2.69973e-297
0.499444	2.74548e-297
0.499432	2.79202e-297
0.499420	2.83934e-297
0.499407	2.88746e-297
0.499395	2.9364e-297
0.499383	2.98617e-297
0.499370	3.03678e-297
0.499358	3.08825e-297
0.499346	3.14059e-297
0.499334	3.19382e-297
0.499321	3.24795e-297
0.499309	3.303e-297
0.499297	3.35898e-297
0.499284	3.41591e-297
0.499272	3.47381e-297
0.499260	3.53269e-297
0.499248	3.59256e-297
0.499235	3.65345e-297
0.499223	3.71537e-297
0.499211	3.77834e-297
0.499198	3.84238e-297
0.499186	3.9075e-297
0.499174	3.97373e-297
0.499161	4.04108e-297
0.499149	4.10957e-297
0.499137	4.17922e-297
0.499125	4.25006e-297
0.499112	4.32209e-297
0.499100	4.39534e-297
0.499088	4.46984e-297
0.499075	4.5456e-297
0.499063	4.62264e-297
0.499051	4.70099e-297
0.499039	4.78066e-297
0.499026	4.86169e-297
0.499014	4.94409e-297
0.499002	5.02789e-297
0.498989	5.1131e-297
0.498977	5.19976e-297
0.498965	5.28789e-297
0.498952	5.37752e-297
0.498940	5.46866e-297
0.498928	5.56135e-297
0.498916	5.6556e-297
0.498903	5.75146e-297
0.498891	5.84894e-297
0.498879	5.94807e-297
0.498866	6.04888e-297
0.498854	6.1514e-297
0.498842	6.25566e-297
0.498830	6.36169e-297
0.498817	6.46951e-297
0.498805	6.57916e-297
0.498793	6.69067e-297
0.498780	6.80407e-297
0.498768	6.91939e-297
0.498756	7.03666e-297
0.498744	7.15593e-297
0.498731	7.27721e-297
0.498719	7.40055e-297
0.498707	7.52598e-297
0.498694	7.65354e-297
0.498682	7.78325e-297
0.498670	7.91517e-297
0.498657	8.04932e-297
0.498645	8.18575e-297
0.498633	8.32449e-297
0.498621	8.46558e-297
0.498608	8.60906e-297
0.498596	8.75497e-297
0.498584	8.90336e-297
0.498571	9.05426e-297
0.498559	9.20771e-297
0.498547	9.36377e-297
0.498535	9.52248e-297
0.498522	9.68387e-297
0.498510	9.848e-297
0.498498	1.00149e-296
0.498485	1.01847e-296
0.498473	1.03573e-296
0.498461	1.05328e-296
0.498448	1.07113e-296
0.498436	1.08929e-296
0.498424	1.10775e-296
0.498412	1.12652e-296
0.498399	1.14562e-296
0.498387	1.16503e-296
0.498375	1.18478e-296
0.498362	1.20486e-296
0.498350	1.22528e-296
0.498338	1.24605e-296
0.498326	1.26717e-296
0.498313	1.28864e-296
0.498301	1.31049e-296
0.498289	1.3327e-296
0.498276	1.35528e-296
0.498264	1.37825e-296
0.498252	1.40161e-296
0.498239	1.42537e-296
0.498227	1.44953e-296
0.498215	1.4741e-296
0.498203	1.49908e-296
0.498190	1.52449e-296
0.498178	1.55033e-296
0.498166	1.5766e-296
0.498153	1.60332e-296
0.498141	1.6305e-296
0.498129	1.65813e-296
0.498117	1.68624e-296
0.498104	1.71482e-296
0.498092	1.74388e-296
0.498080	1.77344e-296
0.498067	1.80349e-296
0.498055	1.83406e-296
0.498043	1.86515e-296
0.498030	1.89676e-296
0.498018	1.9289e-296
0.498006	1.9616e-296
0.497994	1.99484e-296
0.497981	2.02865e-296
0.497969	2.06304e-296
0.497957	2.098e-296
0.497944	2.13356e-296
0.497932	2.16972e-296
0.497920	2.2065e-296
0.497908	2.24389e-296
0.497895	2.28193e-296
0.497883	2.3206e-296
0.497871	2.35993e-296
0.497858	2.39993e-296
0.497846	2.44061e-296
0.497834	2.48197e-296
0.497821	2.52404e-296
0.497809	2.56682e-296
0.497797	2.61032e-296
0.497785	2.65456e-296
0.497772	2.69955e-296
0.497760	2.74531e-296
0.497748	2.79184e-296
0.497735	2.83916e-296
0.497723	2.88728e-296
0.497711	2.93621e-296
0.497699	2.98598e-296
0.497686	3.03659e-296
0.497674	3.08805e-296
0.497662	3.14039e-296
0.497649	3.19362e-296
0.497637	3.24774e-296
0.497625	3.30279e-296
0.497612	3.35877e-296
0.497600	3.41569e-296
0.497588	3.47359e-296
0.497576	3.53246e-296
0.497563	3.59233e-296
0.497551	3.65322e-296
0.497539	3.71513e-296
0.497526	3.7781e-296
0.497514	3.84213e-296
0.497502	3.90725e-296
0.497490	3.97348e-296
0.497477	4.04082e-296
0.497465	4.10931e-296
0.497453	4.17896e-296
0.497440	4.24978e-296
0.497428	4.32181e-296
0.497416	4.39506e-296
0.497403	4.46955e-296
0.497391	4.54531e-296
0.497379	4.62234e-296
0.497367	4.70069e-296
0.497354	4.78036e-296
0.497342	4.86138e-296
0.497330	4.94377e-296
0.497317	5.02756e-296
0.497305	5.11278e-296
0.497293	5.19943e-296
0.497281	5.28755e-296
0.497268	5.37717e-296
0.497256	5.46831e-296
0.497244	5.56099e-296
0.497231	5.65524e-296
0.497219	5.75109e-296
0.497207	5.84856e-296
0.497194	5.94769e-296
0.497182	6.0485e-296
0.497170	6.15101e-296
0.497158	6.25526e-296
0.497145	6.36128e-296
0.497133	6.4691e-296
0.497121	6.57874e-296
0.497108	6.69024e-296
0.497096	6.80363e-296
0.497084	6.91895e-296
0.497072	7.03621e-296
0.497059	7.15547e-296
0.497047	7.27674e-296
0.497035	7.40008e-296
0.497022	7.5255e-296
0.497010	7.65305e-296
0.496998	7.78275e-296
0.496985	7.91466e-296
0.496973	8.04881e-296
0.496961	8.18522e-296
0.496949	8.32395e-296
0.496936	8.46503e-296
0.496924	8.60851e-296
0.496912	8.75441e-296
0.496899	8.90279e-296
0.496887	9.05368e-296
0.496875	9.20712e-296
0.496863	9.36317e-296
0.496850	9.52187e-296
0.496838	9.68325e-296
0.496826	9.84737e-296
0.496813	1.00143e-295
0.496801	1.0184e-295
0.496789	1.03566e-295
0.496776	1.05321e-295
0.496764	1.07106e-295
0.496752	1.08922e-295
0.496740	1.10768e-295
0.496727	1.12645e-295
0.496715	1.14554e-295
0.496703	1.16496e-295
0.496690	1.1847e-295
0.496678	1.20478e-295
0.496666	1.2252e-295
0.496654	1.24597e-295
0.496641	1.26709e-295
0.496629	1.28856e-295
0.496617	1.3104e-295
0.496604	1.33261e-295
0.496592	1.3552e-295
0.496580	1.37817e-295
0.496567	1.40152e-295
0.496555	1.42528e-295
0.496543	1.44944e-295
0.496531	1.474e-295
0.496518	1.49898e-295
0.496506	1.52439e-295
0.496494	1.55023e-295
0.496481	1.5765e-295
0.496469	1.60322e-295
0.496457	1.63039e-295
0.496445	1.65803e-295
0.496432	1.68613e-295
0.496420	1.71471e-295
0.496408	1.74377e-295
0.496395	1.77332e-295
0.496383	1.80338e-295
0.496371	1.83394e-295
0.496358	1.86503e-295
0.496346	1.89664e-295
0.496334	1.92878e-295
0.496322	1.96147e-295
0.496309	1.99472e-295
0.496297	2.02852e-295
0.496285	2.06291e-295
0.496272	2.09787e-295
0.496260	2.13342e-295
0.496248	2.16958e-295
0.496236	2.20636e-295
0.496223	2.24375e-295
0.496211	2.28178e-295
0.496199	2.32045e-295
0.496186	2.35978e-295
0.496174	2.39978e-295
0.496162	2.44045e-295
0.496149	2.48181e-295
0.496137	2.52388e-295
0.496125	2.56665e-295
0.496113	2.61015e-295
0.496100	2.65439e-295
0.496088	2.69938e-295
0.496076	2.74513e-295
0.496063	2.79166e-295
0.496051	2.83897e-295
0.496039	2.88709e-295
0.496027	2.93602e-295
0.496014	2.98579e-295
0.496002	3.03639e-295
0.495990	3.08785e-295
0.495977	3.14019e-295
0.495965	3.19341e-295
0.495953	3.24754e-295
0.495940	3.30258e-295
0.495928	3.35855e-295
0.495916	3.41548e-295
0.495904	3.47336e-295
0.495891	3.53223e-295
0.495879	3.5921e-295
0.495867	3.65298e-295
0.495854	3.7149e-295
0.495842	3.77786e-295
0.495830	3.84189e-295
0.495818	3.907e-295
0.495805	3.97322e-295
0.495793	4.04056e-295
0.495781	4.10905e-295
0.495768	4.17869e-295
0.495756	4.24951e-295
0.495744	4.32154e-295
0.495732	4.39478e-295
0.495719	4.46927e-295
0.495707	4.54502e-295
0.495695	4.62205e-295
0.495682	4.70039e-295
0.495670	4.78005e-295
0.495658	4.86107e-295
0.495645	4.94346e-295
0.495633	5.02724e-295
0.495621	5.11245e-295
0.495609	5.1991e-295
0.495596	5.28722e-295
0.495584	5.37683e-295
0.495572	5.46796e-295
0.495559	5.56063e-295
0.495547	5.65488e-295
0.495535	5.75072e-295
0.495523	5.84819e-295
0.495510	5.94731e-295
0.495498	6.04811e-295
0.495486	6.15062e-295
0.495473	6.25486e-295
0.495461	6.36087e-295
0.495449	6.46868e-295
0.495436	6.57832e-295
0.495424	6.68981e-295
0.495412	6.8032e-295
0.495400	6.9185e-295
0.495387	7.03576e-295
0.495375	7.15501e-295
0.495363	7.27628e-295
0.495350	7.3996e-295
0.495338	7.52502e-295
0.495326	7.65255e-295
0.495314	7.78226e-295
0.495301	7.91416e-295
0.495289	8.04829e-295
0.495277	8.1847e-295
0.495264	8.32342e-295
0.495252	8.46449e-295
0.495240	8.60795e-295
0.495227	8.75385e-295
0.495215	8.90221e-295
0.495203	9.0531e-295
0.495191	9.20653e-295
0.495178	9.36257e-295
0.495166	9.52126e-295
0.495154	9.68263e-295
0.495141	9.84674e-295
0.495129	1.00136e-294
0.495117	1.01833e-294
0.495105	1.03559e-294
0.495092	1.05315e-294
0.495080	1.071e-294
0.495068	1.08915e-294
0.495055	1.10761e-294
0.495043	1.12638e-294
0.495031	1.14547e-294
0.495018	1.16489e-294
0.495006	1.18463e-294
0.494994	1.20471e-294
0.494982	1.22512e-294
0.494969	1.24589e-294
0.494957	1.26701e-294
0.494945	1.28848e-294
0.494932	1.31032e-294
0.494920	1.33253e-294
0.494908	1.35511e-294
0.494896	1.37808e-294
0.494883	1.40143e-294
0.494871	1.42519e-294
0.494859	1.44934e-294
0.494846	1.47391e-294
0.494834	1.49889e-294
0.494822	1.52429e-294
0.494809	1.55013e-294
0.494797	1.5764e-294
0.494785	1.60312e-294
0.494773	1.63029e-294
0.494760	1.65792e-294
0.494748	1.68602e-294
0.494736	1.7146e-294
0.494723	1.74366e-294
0.494711	1.77321e-294
0.494699	1.80326e-294
0.494687	1.83383e-294
0.494674	1.86491e-294
0.494662	1.89651e-294
0.494650	1.92866e-294
0.494637	1.96135e-294
0.494625	1.99459e-294
0.494613	2.02839e-294
0.494600	2.06277e-294
0.494588	2.09773e-294
0.494576	2.13329e-294
0.494564	2.16944e-294
0.494551	2.20621e-294
0.494539	2.24361e-294
0.494527	2.28163e-294
0.494514	2.3203e-294
0.494502	2.35963e-294
0.494490	2.39962e-294
0.494478	2.44029e-294
0.494465	2.48165e-294
0.494453	2.52371e-294
0.494441	2.56649e-294
0.494428	2.60999e-294
0.494416	2.65422e-294
0.494404	2.69921e-294
0.494391	2.74496e-294
0.494379	2.79148e-294
0.494367	2.83879e-294
0.494355	2.88691e-294
0.494342	2.93584e-294
0.494330	2.98559e-294
0.494318	3.0362e-294
0.494305	3.08766e-294
0.494293	3.13999e-294
0.494281	3.19321e-294
0.494269	3.24733e-294
0.494256	3.30237e-294
0.494244	3.35834e-294
0.494232	3.41526e-294
0.494219	3.47314e-294
0.494207	3.53201e-294
0.494195	3.59187e-294
0.494182	3.65275e-294
0.494170	3.71466e-294
0.494158	3.77762e-294
0.494146	3.84164e-294
0.494133	3.90675e-294
0.494121	3.97297e-294
0.494109	4.0403e-294
0.494096	4.10878e-294
0.494084	4.17842e-294
0.494072	4.24924e-294
0.494060	4.32126e-294
0.494047	4.3945e-294
0.494035	4.46898e-294
0.494023	4.54472e-294
0.494010	4.62175e-294
0.493998	4.70008e-294
0.493986	4.77975e-294
0.493973	4.86076e-294
0.493961	4.94314e-294
0.493949	5.02692e-294
0.493937	5.11212e-294
0.493924	5.19876e-294
0.493912	5.28688e-294
0.493900	5.37648e-294
0.493887	5.46761e-294
0.493875	5.56028e-294
0.493863	5.65452e-294
0.493851	5.75035e-294
0.493838	5.84781e-294
0.493826	5.94693e-294
0.493814	6.04772e-294
0.493801	6.15022e-294
0.493789	6.25446e-294
0.493777	6.36047e-294
0.493764	6.46827e-294
0.493752	6.5779e-294
0.493740	6.68938e-294
0.493728	6.80276e-294
0.493715	6.91806e-294
0.493703	7.03531e-294
0.493691	7.15455e-294
0.493678	7.27581e-294
0.493666	7.39913e-294
0.493654	7.52453e-294
0.493642	7.65206e-294
0.493629	7.78176e-294
0.493617	7.91365e-294
0.493605	8.04778e-294
0.493592	8.18417e-294
0.493580	8.32289e-294
0.493568	8.46395e-294
0.493555	8.6074e-294
0.493543	8.75329e-294
0.493531	8.90164e-294
0.493519	9.05252e-294
0.493506	9.20594e-294
0.493494	9.36197e-294
0.493482	9.52065e-294
0.493469	9.68201e-294
0.493457	9.84611e-294
0.493445	1.0013e-293
0.493433	1.01827e-293
0.493420	1.03553e-293
0.493408	1.05308e-293
0.493396	1.07093e-293
0.493383	1.08908e-293
0.493371	1.10754e-293
0.493359	1.12631e-293
0.493346	1.1454e-293
0.493334	1.16481e-293
0.493322	1.18455e-293
0.493310	1.20463e-293
0.493297	1.22505e-293
0.493285	1.24581e-293
0.493273	1.26692e-293
0.493260	1.2884e-293
0.493248	1.31023e-293
0.493236	1.33244e-293
0.493224	1.35502e-293
0.493211	1.37799e-293
0.493199	1.40134e-293
0.493187	1.4251e-293
0.493174	1.44925e-293
0.493162	1.47381e-293
0.493150	1.49879e-293
0.493137	1.52419e-293
0.493125	1.55003e-293
0.493113	1.5763e-293
0.493101	1.60301e-293
0.493088	1.63018e-293
0.493076	1.65781e-293
0.493064	1.68591e-293
0.493051	1.71449e-293
0.493039	1.74354e-293
0.493027	1.77309e-293
0.493015	1.80315e-293
0.493002	1.83371e-293
0.492990	1.86479e-293
0.492978	1.89639e-293
0.492965	1.92853e-293
0.492953	1.96122e-293
0.492941	1.99446e-293
0.492929	2.02826e-293
0.492916	2.06264e-293
0.492904	2.0976e-293
0.492892	2.13315e-293
0.492879	2.16931e-293
0.492867	2.20607e-293
0.492855	2.24346e-293
0.492842	2.28149e-293
0.492830	2.32016e-293
0.492818	2.35948e-293
0.492806	2.39947e-293
0.492793	2.44014e-293
0.492781	2.48149e-293
0.492769	2.52355e-293
0.492756	2.56632e-293
0.492744	2.60982e-293
0.492732	2.65405e-293
0.492720	2.69904e-293
0.492707	2.74478e-293
0.492695	2.7913e-293
0.492683	2.83861e-293
0.492670	2.88672e-293
0.492658	2.93565e-293
0.492646	2.9854e-293
0.492633	3.036e-293
0.492621	3.08746e-293
0.492609	3.13979e-293
0.492597	3.193e-293
0.492584	3.24712e-293
0.492572	3.30215e-293
0.492560	3.35812e-293
0.492547	3.41504e-293
0.492535	3.47292e-293
0.492523	3.53178e-293
0.492511	3.59164e-293
0.492498	3.65251e-293
0.492486	3.71442e-293
0.492474	3.77737e-293
0.492461	3.8414e-293
0.492449	3.9065e-293
0.492437	3.97271e-293
0.492424	4.04005e-293
0.492412	4.10852e-293
0.492400	4.17815e-293
0.492388	4.24897e-293
0.492375	4.32098e-293
0.492363	4.39422e-293
0.492351	4.46869e-293
0.492338	4.54443e-293
0.492326	4.62146e-293
0.492314	4.69978e-293
0.492302	4.77944e-293
0.492289	4.86044e-293
0.492277	4.94282e-293
0.492265	5.0266e-293
0.492252	5.11179e-293
0.492240	5.19843e-293
0.492228	5.28654e-293
0.492215	5.37614e-293
0.492203	5.46726e-293
0.492191	5.55992e-293
0.492179	5.65415e-293
0.492166	5.74998e-293
0.492154	5.84744e-293
0.492142	5.94655e-293
0.492129	6.04733e-293
0.492117	6.14983e-293
0.492105	6.25406e-293
0.492093	6.36006e-293
0.492080	6.46785e-293
0.492068	6.57747e-293
0.492056	6.68895e-293
0.492043	6.80232e-293
0.492031	6.91762e-293
0.492019	7.03486e-293
0.492006	7.15409e-293
0.491994	7.27535e-293
0.491982	7.39865e-293
0.491970	7.52405e-293
0.491957	7.65157e-293
0.491945	7.78126e-293
0.491933	7.91314e-293
0.491920	8.04726e-293
0.491908	8.18365e-293
0.491896	8.32235e-293
0.491884	8.46341e-293
0.491871	8.60685e-293
0.491859	8.75273e-293
0.491847	8.90107e-293
0.491834	9.05194e-293
0.491822	9.20535e-293
0.491810	9.36137e-293
0.491797	9.52004e-293
0.491785	9.68139e-293
0.491773	9.84548e-293
0.491761	1.00123e-292
0.491748	1.0182e-292
0.491736	1.03546e-292
0.491724	1.05301e-292
0.491711	1.07086e-292
0.491699	1.08901e-292
0.491687	1.10747e-292
0.491675	1.12624e-292
0.491662	1.14532e-292
0.491650	1.16474e-292
0.491638	1.18448e-292
0.491625	1.20455e-292
0.491613	1.22497e-292
0.491601	1.24573e-292
0.491588	1.26684e-292
0.491576	1.28831e-292
0.491564	1.31015e-292
0.491552	1.33236e-292
0.491539	1.35494e-292
0.491527	1.3779e-292
0.491515	1.40126e-292
0.491502	1.425e-292
0.491490	1.44916e-292
0.491478	1.47372e-292
0.491466	1.4987e-292
0.491453	1.5241e-292
0.491441	1.54993e-292
0.491429	1.5762e-292
0.491416	1.60291e-292
0.491404	1.63008e-292
0.491392	1.65771e-292
0.491379	1.6858e-292
0.491367	1.71438e-292
0.491355	1.74343e-292
0.491343	1.77298e-292
0.491330	1.80303e-292
0.491318	1.83359e-292
0.491306	1.86467e-292
0.491293	1.89627e-292
0.491281	1.92841e-292
0.491269	1.96109e-292
0.491257	1.99433e-292
0.491244	2.02813e-292
0.491232	2.06251e-292
0.491220	2.09747e-292
0.491207	2.13301e-292
0.491195	2.16917e-292
0.491183	2.20593e-292
0.491170	2.24332e-292
0.491158	2.28134e-292
0.491146	2.32001e-292
0.491134	2.35933e-292
0.491121	2.39932e-292
0.491109	2.43998e-292
0.491097	2.48134e-292
0.491084	2.52339e-292
0.491072	2.56616e-292
0.491060	2.60965e-292
0.491048	2.65388e-292
0.491035	2.69886e-292
0.491023	2.74461e-292
0.491011	2.79112e-292
0.490998	2.83843e-292
0.490986	2.88654e-292
0.490974	2.93546e-292
0.490961	2.98521e-292
0.490949	3.03581e-292
0.490937	3.08726e-292
0.490925	3.13959e-292
0.490912	3.1928e-292
0.490900	3.24691e-292
0.490888	3.30194e-292
0.490875	3.35791e-292
0.490863	3.41482e-292
0.490851	3.4727e-292
0.490839	3.53155e-292
0.490826	3.59141e-292
0.490814	3.65228e-292
0.490802	3.71418e-292
0.490789	3.77713e-292
0.490777	3.84115e-292
0.490765	3.90625e-292
0.490752	3.97246e-292
0.490740	4.03979e-292
0.490728	4.10826e-292
0.490716	4.17789e-292
0.490703	4.2487e-292
0.490691	4.32071e-292
0.490679	4.39394e-292
0.490666	4.46841e-292
0.490654	4.54414e-292
0.490642	4.62116e-292
0.490630	4.69948e-292
0.490617	4.77913e-292
0.490605	4.86013e-292
0.490593	4.94251e-292
0.490580	5.02628e-292
0.490568	5.11146e-292
0.490556	5.1981e-292
0.490543	5.2862e-292
0.490531	5.37579e-292
0.490519	5.46691e-292
0.490507	5.55956e-292
0.490494	5.65379e-292
0.490482	5.74962e-292
0.490470	5.84706e-292
0.490457	5.94617e-292
0.490445	6.04695e-292
0.490433	6.14943e-292
0.490421	6.25366e-292
0.490408	6.35965e-292
0.490396	6.46744e-292
0.490384	6.57705e-292
0.490371	6.68853e-292
0.490359	6.80189e-292
0.490347	6.91717e-292
0.490334	7.03441e-292
0.490322	7.15363e-292
0.490310	7.27488e-292
0.490298	7.39818e-292
0.490285	7.52357e-292
0.490273	7.65108e-292
0.490261	7.78076e-292
0.490248	7.91263e-292
0.490236	8.04674e-292
0.490224	8.18313e-292
0.490212	8.32182e-292
0.490199	8.46286e-292
0.490187	8.6063e-292
0.490175	8.75217e-292
0.490162	8.9005e-292
0.490150	9.05136e-292
0.490138	9.20476e-292
0.490125	9.36077e-292
0.490113	9.51943e-292
0.490101	9.68077e-292
0.490089	9.84485e-292
0.490076	1.00117e-291
0.490064	1.01814e-291
0.490052	1.0354e-291
0.490039	1.05294e-291
0.490027	1.07079e-291
0.490015	1.08894e-291
0.490003	1.10739e-291
0.489990	1.12616e-291
0.489978	1.14525e-291
0.489966	1.16466e-291
0.489953	1.1844e-291
0.489941	1.20447e-291
0.489929	1.22489e-291
0.489917	1.24565e-291
0.489904	1.26676e-291
0.489892	1.28823e-291
0.489880	1.31007e-291
0.489867	1.33227e-291
0.489855	1.35485e-291
0.489843	1.37781e-291
0.489830	1.40117e-291
0.489818	1.42491e-291
0.489806	1.44906e-291
0.489794	1.47362e-291
0.489781	1.4986e-291
0.489769	1.524e-291
0.489757	1.54983e-291
0.489744	1.5761e-291
0.489732	1.60281e-291
0.489720	1.62998e-291
0.489708	1.6576e-291
0.489695	1.6857e-291
0.489683	1.71427e-291
0.489671	1.74332e-291
0.489658	1.77287e-291
0.489646	1.80292e-291
0.489634	1.83347e-291
0.489621	1.86455e-291
0.489609	1.89615e-291
0.489597	1.92829e-291
0.489585	1.96097e-291
0.489572	1.9942e-291
0.489560	2.028e-291
0.489548	2.06238e-291
0.489535	2.09733e-291
0.489523	2.13288e-291
0.489511	2.16903e-291
0.489499	2.20579e-291
0.489486	2.24318e-291
0.489474	2.28119e-291
0.489462	2.31986e-291
0.489449	2.35918e-291
0.489437	2.39916e-291
0.489425	2.43982e-291
0.489412	2.48118e-291
0.489400	2.52323e-291
0.489388	2.56599e-291
0.489376	2.60949e-291
0.489363	2.65371e-291
0.489351	2.69869e-291
0.489339	2.74443e-291
0.489326	2.79094e-291
0.489314	2.83825e-291
0.489302	2.88635e-291
0.489290	2.93527e-291
0.489277	2.98502e-291
0.489265	3.03561e-291
0.489253	3.08706e-291
0.489240	3.13939e-291
0.489228	3.19259e-291
0.489216	3.2467e-291
0.489203	3.30173e-291
0.489191	3.35769e-291
0.489179	3.4146e-291
0.489167	3.47247e-291
0.489154	3.53133e-291
0.489142	3.59118e-291
0.489130	3.65205e-291
0.489117	3.71394e-291
0.489105	3.77689e-291
0.489093	3.8409e-291
0.489081	3.906e-291
0.489068	3.9722e-291
0.489056	4.03953e-291
0.489044	4.10799e-291
0.489031	4.17762e-291
0.489019	4.24842e-291
0.489007	4.32043e-291
0.488994	4.39365e-291
0.488982	4.46812e-291
0.488970	4.54385e-291
0.488958	4.62086e-291
0.488945	4.69918e-291
0.488933	4.77883e-291
0.488921	4.85982e-291
0.488908	4.94219e-291
0.488896	5.02595e-291
0.488884	5.11114e-291
0.488872	5.19776e-291
0.488859	5.28586e-291
0.488847	5.37545e-291
0.488835	5.46656e-291
0.488822	5.55921e-291
0.488810	5.65343e-291
0.488798	5.74925e-291
0.488785	5.84669e-291
0.488773	5.94578e-291
0.488761	6.04656e-291
0.488749	6.14904e-291
0.488736	6.25326e-291
0.488724	6.35924e-291
0.488712	6.46702e-291
0.488699	6.57663e-291
0.488687	6.6881e-291
0.488675	6.80145e-291
0.488663	6.91673e-291
0.488650	7.03396e-291
0.488638	7.15318e-291
0.488626	7.27441e-291
0.488613	7.3977e-291
0.488601	7.52309e-291
0.488589	7.65059e-291
0.488576	7.78026e-291
0.488564	7.91213e-291
0.488552	8.04623e-291
0.488540	8.1826e-291
0.488527	8.32129e-291
0.488515	8.46232e-291
0.488503	8.60575e-291
0.488490	8.7516e-291
0.488478	8.89993e-291
0.488466	9.05078e-291
0.488454	9.20417e-291
0.488441	9.36017e-291
0.488429	9.51882e-291
0.488417	9.68015e-291
0.488404	9.84422e-291
0.488392	1.00111e-290
0.488380	1.01807e-290
0.488367	1.03533e-290
0.488355	1.05288e-290
0.488343	1.07072e-290
0.488331	1.08887e-290
0.488318	1.10732e-290
0.488306	1.12609e-290
0.488294	1.14518e-290
0.488281	1.16459e-290
0.488269	1.18432e-290
0.488257	1.2044e-290
0.488245	1.22481e-290
0.488232	1.24557e-290
0.488220	1.26668e-290
0.488208	1.28815e-290
0.488195	1.30998e-290
0.488183	1.33218e-290
0.488171	1.35476e-290
0.488158	1.37772e-290
0.488146	1.40108e-290
0.488134	1.42482e-290
0.488122	1.44897e-290
0.488109	1.47353e-290
0.488097	1.4985e-290
0.488085	1.5239e-290
0.488072	1.54973e-290
0.488060	1.576e-290
0.488048	1.60271e-290
0.488036	1.62987e-290
0.488023	1.65749e-290
0.488011	1.68559e-290
0.487999	1.71416e-290
0.487986	1.74321e-290
0.487974	1.77275e-290
0.487962	1.8028e-290
0.487949	1.83336e-290
0.487937	1.86443e-290
0.487925	1.89603e-290
0.487913	1.92816e-290
0.487900	1.96084e-290
0.487888	1.99408e-290
0.487876	2.02787e-290
0.487863	2.06224e-290
0.487851	2.0972e-290
0.487839	2.13274e-290
0.487827	2.16889e-290
0.487814	2.20565e-290
0.487802	2.24303e-290
0.487790	2.28105e-290
0.487777	2.31971e-290
0.487765	2.35903e-290
0.487753	2.39901e-290
0.487740	2.43967e-290
0.487728	2.48102e-290
0.487716	2.52307e-290
0.487704	2.56583e-290
0.487691	2.60932e-290
0.487679	2.65354e-290
0.487667	2.69852e-290
0.487654	2.74425e-290
0.487642	2.79077e-290
0.487630	2.83807e-290
0.487618	2.88617e-290
0.487605	2.93508e-290
0.487593	2.98483e-290
0.487581	3.03542e-290
0.487568	3.08687e-290
0.487556	3.13918e-290
0.487544	3.19239e-290
0.487531	3.2465e-290
0.487519	3.30152e-290
0.487507	3.35748e-290
0.487495	3.41438e-290
0.487482	3.47225e-290
0.487470	3.5311e-290
0.487458	3.59095e-290
0.487445	3.65181e-290
0.487433	3.71371e-290
0.487421	3.77665e-290
0.487409	3.84066e-290
0.487396	3.90575e-290
0.487384	3.97195e-290
0.487372	4.03927e-290
0.487359	4.10773e-290
0.487347	4.17735e-290
0.487335	4.24815e-290
0.487322	4.32015e-290
0.487310	4.39337e-290
0.487298	4.46784e-290
0.487286	4.54356e-290
0.487273	4.62057e-290
0.487261	4.69888e-290
0.487249	4.77852e-290
0.487236	4.85951e-290
0.487224	4.94187e-290
0.487212	5.02563e-290
0.487200	5.11081e-290
0.487187	5.19743e-290
0.487175	5.28552e-290
0.487163	5.3751e-290
0.487150	5.46621e-290
0.487138	5.55885e-290
0.487126	5.65307e-290
0.487114	5.74888e-290
0.487101	5.84632e-290
0.487089	5.9454e-290
0.487077	6.04617e-290
0.487064	6.14865e-290
0.487052	6.25286e-290
0.487040	6.35884e-290
0.487027	6.46661e-290
0.487015	6.57621e-290
0.487003	6.68767e-290
0.486991	6.80102e-290
0.486978	6.91629e-290
0.486966	7.03351e-290
0.486954	7.15272e-290
0.486941	7.27395e-290
0.486929	7.39723e-290
0.486917	7.5226e-290
0.486905	7.6501e-290
0.486892	7.77976e-290
0.486880	7.91162e-290
0.486868	8.04571e-290
0.486855	8.18208e-290
0.486843	8.32075e-290
0.486831	8.46178e-290
0.486818	8.6052e-290
0.486806	8.75104e-290
0.486794	8.89936e-290
0.486782	9.0502e-290
0.486769	9.20359e-290
0.486757	9.35957e-290
0.486745	9.51821e-290
0.486732	9.67953e-290
0.486720	9.84359e-290
0.486708	1.00104e-289
0.486696	1.01801e-289
0.486683	1.03526e-289
0.486671	1.05281e-289
0.486659	1.07065e-289
0.486646	1.0888e-289
0.486634	1.10725e-289
0.486622	1.12602e-289
0.486609	1.1451e-289
0.486597	1.16451e-289
0.486585	1.18425e-289
0.486573	1.20432e-289
0.486560	1.22473e-289
0.486548	1.24549e-289
0.486536	1.2666e-289
0.486523	1.28807e-289
0.486511	1.3099e-289
0.486499	1.3321e-289
0.486487	1.35468e-289
0.486474	1.37764e-289
0.486462	1.40099e-289
0.486450	1.42473e-289
0.486437	1.44888e-289
0.486425	1.47343e-289
0.486413	1.49841e-289
0.486400	1.5238e-289
0.486388	1.54963e-289
0.486376	1.57589e-289
0.486364	1.6026e-289
0.486351	1.62977e-289
0.486339	1.65739e-289
0.486327	1.68548e-289
0.486314	1.71405e-289
0.486302	1.7431e-289
0.486290	1.77264e-289
0.486278	1.80268e-289
0.486265	1.83324e-289
0.486253	1.86431e-289
0.486241	1.89591e-289
0.486228	1.92804e-289
0.486216	1.96072e-289
0.486204	1.99395e-289
0.486191	2.02774e-289
0.486179	2.06211e-289
0.486167	2.09706e-289
0.486155	2.1326e-289
0.486142	2.16875e-289
0.486130	2.20551e-289
0.486118	2.24289e-289
0.486105	2.2809e-289
0.486093	2.31956e-289
0.486081	2.35887e-289
0.486069	2.39885e-289
0.486056	2.43951e-289
0.486044	2.48086e-289
0.486032	2.52291e-289
0.486019	2.56567e-289
0.486007	2.60915e-289
0.485995	2.65337e-289
0.485982	2.69834e-289
0.485970	2.74408e-289
0.485958	2.79059e-289
0.485946	2.83788e-289
0.485933	2.88598e-289
0.485921	2.9349e-289
0.485909	2.98464e-289
0.485896	3.03522e-289
0.485884	3.08667e-289
0.485872	3.13898e-289
0.485860	3.19218e-289
0.485847	3.24629e-289
0.485835	3.30131e-289
0.485823	3.35726e-289
0.485810	3.41416e-289
0.485798	3.47203e-289
0.485786	3.53088e-289
0.485773	3.59072e-289
0.485761	3.65158e-289
0.485749	3.71347e-289
0.485737	3.77641e-289
0.485724	3.84041e-289
0.485712	3.9055e-289
0.485700	3.97169e-289
0.485687	4.03901e-289
0.485675	4.10747e-289
0.485663	4.17708e-289
0.485651	4.24788e-289
0.485638	4.31988e-289
0.485626	4.39309e-289
0.485614	4.46755e-289
0.485601	4.54327e-289
0.485589	4.62027e-289
0.485577	4.69858e-289
0.485564	4.77821e-289
0.485552	4.8592e-289
0.485540	4.94156e-289
0.485528	5.02531e-289
0.485515	5.11048e-289
0.485503	5.1971e-289
0.485491	5.28518e-289
0.485478	5.37476e-289
0.485466	5.46586e-289
0.485454	5.55849e-289
0.485442	5.6527e-289
0.485429	5.74851e-289
0.485417	5.84594e-289
0.485405	5.94502e-289
0.485392	6.04578e-289
0.485380	6.14825e-289
0.485368	6.25246e-289
0.485355	6.35843e-289
0.485343	6.4662e-289
0.485331	6.57579e-289
0.485319	6.68724e-289
0.485306	6.80058e-289
0.485294	6.91584e-289
0.485282	7.03306e-289
0.485269	7.15226e-289
0.485257	7.27348e-289
0.485245	7.39676e-289
0.485233	7.52212e-289
0.485220	7.64961e-289
0.485208	7.77926e-289
0.485196	7.91111e-289
0.485183	8.0452e-289
0.485171	8.18155e-289
0.485159	8.32022e-289
0.485146	8.46124e-289
0.485134	8.60464e-289
0.485122	8.75048e-289
0.485110	8.89879e-289
0.485097	9.04962e-289
0.485085	9.203e-289
0.485073	9.35897e-289
0.485060	9.5176e-289
0.485048	9.67891e-289
0.485036	9.84295e-289
0.485024	1.00098e-288
0.485011	1.01794e-288
0.484999	1.0352e-288
0.484987	1.05274e-288
0.484974	1.07058e-288
0.484962	1.08873e-288
0.484950	1.10718e-288
0.484937	1.12595e-288
0.484925	1.14503e-288
0.484913	1.16444e-288
0.484901	1.18417e-288
0.484888	1.20424e-288
0.484876	1.22465e-288
0.484864	1.24541e-288
0.484851	1.26652e-288
0.484839	1.28798e-288
0.484827	1.30981e-288
0.484815	1.33201e-288
0.484802	1.35459e-288
0.484790	1.37755e-288
0.484778	1.4009e-288
0.484765	1.42464e-288
0.484753	1.44879e-288
0.484741	1.47334e-288
0.484728	1.49831e-288
0.484716	1.52371e-288
0.484704	1.54953e-288
0.484692	1.57579e-288
0.484679	1.6025e-288
0.484667	1.62966e-288
0.484655	1.65728e-288
0.484642	1.68537e-288
0.484630	1.71394e-288
0.484618	1.74299e-288
0.484606	1.77253e-288
0.484593	1.80257e-288
0.484581	1.83312e-288
0.484569	1.86419e-288
0.484556	1.89578e-288
0.484544	1.92792e-288
0.484532	1.96059e-288
0.484519	1.99382e-288
0.484507	2.02761e-288
0.484495	2.06198e-288
0.484483	2.09693e-288
0.484470	2.13247e-288
0.484458	2.16861e-288
0.484446	2.20537e-288
0.484433	2.24274e-288
0.484421	2.28076e-288
0.484409	2.31941e-288
0.484397	2.35872e-288
0.484384	2.3987e-288
0.484372	2.43936e-288
0.484360	2.4807e-288
0.484347	2.52274e-288
0.484335	2.5655e-288
0.484323	2.60898e-288
0.484310	2.6532e-288
0.484298	2.69817e-288
0.484286	2.7439e-288
0.484274	2.79041e-288
0.484261	2.8377e-288
0.484249	2.8858e-288
0.484237	2.93471e-288
0.484224	2.98445e-288
0.484212	3.03503e-288
0.484200	3.08647e-288
0.484188	3.13878e-288
0.484175	3.19198e-288
0.484163	3.24608e-288
0.484151	3.3011e-288
0.484138	3.35705e-288
0.484126	3.41394e-288
0.484114	3.47181e-288
0.484102	3.53065e-288
0.484089	3.59049e-288
0.484077	3.65134e-288
0.484065	3.71323e-288
0.484052	3.77616e-288
0.484040	3.84017e-288
0.484028	3.90525e-288
0.484015	3.97144e-288
0.484003	4.03875e-288
0.483991	4.1072e-288
0.483979	4.17681e-288
0.483966	4.24761e-288
0.483954	4.3196e-288
0.483942	4.39281e-288
0.483929	4.46726e-288
0.483917	4.54298e-288
0.483905	4.61998e-288
0.483893	4.69828e-288
0.483880	4.77791e-288
0.483868	4.85889e-288
0.483856	4.94124e-288
0.483843	5.02499e-288
0.483831	5.11015e-288
0.483819	5.19677e-288
0.483806	5.28484e-288
0.483794	5.37442e-288
0.483782	5.46551e-288
0.483770	5.55814e-288
0.483757	5.65234e-288
0.483745	5.74814e-288
0.483733	5.84557e-288
0.483720	5.94464e-288
0.483708	6.0454e-288
0.483696	6.14786e-288
0.483684	6.25206e-288
0.483671	6.35802e-288
0.483659	6.46578e-288
0.483647	6.57537e-288
0.483634	6.68681e-288
0.483622	6.80014e-288
0.483610	6.9154e-288
0.483597	7.03261e-288
0.483585	7.1518e-288
0.483573	7.27301e-288
0.483561	7.39628e-288
0.483548	7.52164e-288
0.483536	7.64912e-288
0.483524	7.77877e-288
0.483511	7.91061e-288
0.483499	8.04468e-288
0.483487	8.18103e-288
0.483475	8.31969e-288
0.483462	8.46069e-288
0.483450	8.60409e-288
0.483438	8.74992e-288
0.483425	8.89822e-288
0.483413	9.04904e-288
0.483401	9.20241e-288
0.483388	9.35837e-288
0.483376	9.51699e-288
0.483364	9.67829e-288
0.483352	9.84232e-288
0.483339	1.00091e-287
0.483327	1.01788e-287
0.483315	1.03513e-287
0.483302	1.05267e-287
0.483290	1.07052e-287
0.483278	1.08866e-287
0.483266	1.10711e-287
0.483253	1.12587e-287
0.483241	1.14496e-287
0.483229	1.16436e-287
0.483216	1.1841e-287
0.483204	1.20417e-287
0.483192	1.22458e-287
0.483179	1.24533e-287
0.483167	1.26644e-287
0.483155	1.2879e-287
0.483143	1.30973e-287
0.483130	1.33193e-287
0.483118	1.3545e-287
0.483106	1.37746e-287
0.483093	1.40081e-287
0.483081	1.42455e-287
0.483069	1.44869e-287
0.483057	1.47325e-287
0.483044	1.49822e-287
0.483032	1.52361e-287
0.483020	1.54943e-287
0.483007	1.57569e-287
0.482995	1.6024e-287
0.482983	1.62956e-287
0.482970	1.65718e-287
0.482958	1.68526e-287
0.482946	1.71383e-287
0.482934	1.74287e-287
0.482921	1.77241e-287
0.482909	1.80245e-287
0.482897	1.833e-287
0.482884	1.86407e-287
0.482872	1.89566e-287
0.482860	1.92779e-287
0.482848	1.96047e-287
0.482835	1.99369e-287
0.482823	2.02748e-287
0.482811	2.06185e-287
0.482798	2.09679e-287
0.482786	2.13233e-287
0.482774	2.16847e-287
0.482761	2.20522e-287
0.482749	2.2426e-287
0.482737	2.28061e-287
0.482725	2.31926e-287
0.482712	2.35857e-287
0.482700	2.39855e-287
0.482688	2.4392e-287
0.482675	2.48054e-287
0.482663	2.52258e-287
0.482651	2.56534e-287
0.482639	2.60882e-287
0.482626	2.65303e-287
0.482614	2.698e-287
0.482602	2.74373e-287
0.482589	2.79023e-287
0.482577	2.83752e-287
0.482565	2.88561e-287
0.482552	2.93452e-287
0.482540	2.98426e-287
0.482528	3.03484e-287
0.482516	3.08627e-287
0.482503	3.13858e-287
0.482491	3.19178e-287
0.482479	3.24587e-287
0.482466	3.30089e-287
0.482454	3.35683e-287
0.482442	3.41373e-287
0.482430	3.47158e-287
0.482417	3.53042e-287
0.482405	3.59026e-287
0.482393	3.65111e-287
0.482380	3.71299e-287
0.482368	3.77592e-287
0.482356	3.83992e-287
0.482343	3.905e-287
0.482331	3.97119e-287
0.482319	4.03849e-287
0.482307	4.10694e-287
0.482294	4.17655e-287
0.482282	4.24733e-287
0.482270	4.31932e-287
0.482257	4.39253e-287
0.482245	4.46698e-287
0.482233	4.54269e-287
0.482221	4.61968e-287
0.482208	4.69798e-287
0.482196	4.7776e-287
0.482184	4.85858e-287
0.482171	4.94092e-287
0.482159	5.02467e-287
0.482147	5.10983e-287
0.482134	5.19643e-287
0.482122	5.28451e-287
0.482110	5.37407e-287
0.482098	5.46515e-287
0.482085	5.55778e-287
0.482073	5.65198e-287
0.482061	5.74777e-287
0.482048	5.84519e-287
0.482036	5.94426e-287
0.482024	6.04501e-287
0.482012	6.14746e-287
0.481999	6.25165e-287
0.481987	6.35761e-287
0.481975	6.46537e-287
0.481962	6.57495e-287
0.481950	6.68638e-287
0.481938	6.79971e-287
0.481925	6.91496e-287
0.481913	7.03216e-287
0.481901	7.15134e-287
0.481889	7.27255e-287
0.481876	7.39581e-287
0.481864	7.52116e-287
0.481852	7.64863e-287
0.481839	7.77827e-287
0.481827	7.9101e-287
0.481815	8.04417e-287
0.481803	8.1805e-287
0.481790	8.31915e-287
0.481778	8.46015e-287
0.481766	8.60354e-287
0.481753	8.74936e-287
0.481741	8.89765e-287
0.481729	9.04846e-287
0.481716	9.20182e-287
0.481704	9.35778e-287
0.481692	9.51638e-287
0.481680	9.67767e-287
0.481667	9.84169e-287
0.481655	1.00085e-286
0.481643	1.01781e-286
0.481630	1.03506e-286
0.481618	1.05261e-286
0.481606	1.07045e-286
0.481594	1.08859e-286
0.481581	1.10704e-286
0.481569	1.1258e-286
0.481557	1.14488e-286
0.481544	1.16429e-286
0.481532	1.18402e-286
0.481520	1.20409e-286
0.481507	1.2245e-286
0.481495	1.24525e-286
0.481483	1.26636e-286
0.481471	1.28782e-286
0.481458	1.30965e-286
0.481446	1.33184e-286
0.481434	1.35442e-286
0.481421	1.37737e-286
0.481409	1.40072e-286
0.481397	1.42446e-286
0.481385	1.4486e-286
0.481372	1.47315e-286
0.481360	1.49812e-286
0.481348	1.52351e-286
0.481335	1.54933e-286
0.481323	1.57559e-286
0.481311	1.6023e-286
0.481299	1.62945e-286
0.481286	1.65707e-286
0.481274	1.68516e-286
0.481262	1.71372e-286
0.481249	1.74276e-286
0.481237	1.7723e-286
0.481225	1.80234e-286
0.481212	1.83289e-286
0.481200	1.86395e-286
0.481188	1.89554e-286
0.481176	1.92767e-286
0.481163	1.96034e-286
0.481151	1.99357e-286
0.481139	2.02735e-286
0.481126	2.06172e-286
0.481114	2.09666e-286
0.481102	2.13219e-286
0.481090	2.16833e-286
0.481077	2.20508e-286
0.481065	2.24246e-286
0.481053	2.28046e-286
0.481040	2.31911e-286
0.481028	2.35842e-286
0.481016	2.39839e-286
0.481003	2.43904e-286
0.480991	2.48038e-286
0.480979	2.52242e-286
0.480967	2.56517e-286
0.480954	2.60865e-286
0.480942	2.65286e-286
0.480930	2.69783e-286
0.480917	2.74355e-286
0.480905	2.79005e-286
0.480893	2.83734e-286
0.480881	2.88543e-286
0.480868	2.93433e-286
0.480856	2.98406e-286
0.480844	3.03464e-286
0.480831	3.08607e-286
0.480819	3.13838e-286
0.480807	3.19157e-286
0.480794	3.24566e-286
0.480782	3.30067e-286
0.480770	3.35662e-286
0.480758	3.41351e-286
0.480745	3.47136e-286
0.480733	3.5302e-286
0.480721	3.59003e-286
0.480708	3.65088e-286
0.480696	3.71275e-286
0.480684	3.77568e-286
0.480672	3.83967e-286
0.480659	3.90475e-286
0.480647	3.97093e-286
0.480635	4.03823e-286
0.480622	4.10668e-286
0.480610	4.17628e-286
0.480598	4.24706e-286
0.480585	4.31904e-286
0.480573	4.39225e-286
0.480561	4.46669e-286
0.480549	4.5424e-286
0.480536	4.61938e-286
0.480524	4.69768e-286
0.480512	4.7773e-286
0.480499	4.85826e-286
0.480487	4.94061e-286
0.480475	5.02434e-286
0.480463	5.1095e-286
0.480450	5.1961e-286
0.480438	5.28417e-286
0.480426	5.37373e-286
0.480413	5.4648e-286
0.480401	5.55743e-286
0.480389	5.65162e-286
0.480376	5.74741e-286
0.480364	5.84482e-286
0.480352	5.94388e-286
0.480340	6.04462e-286
0.480327	6.14707e-286
0.480315	6.25125e-286
0.480303	6.35721e-286
0.480290	6.46495e-286
0.480278	6.57452e-286
0.480266	6.68595e-286
0.480254	6.79927e-286
0.480241	6.91451e-286
0.480229	7.0317e-286
0.480217	7.15088e-286
0.480204	7.27208e-286
0.480192	7.39533e-286
0.480180	7.52068e-286
0.480167	7.64814e-286
0.480155	7.77777e-286
0.480143	7.90959e-286
0.480131	8.04365e-286
0.480118	8.17998e-286
0.480106	8.31862e-286
0.480094	8.45961e-286
0.480081	8.60299e-286
0.480069	8.7488e-286
0.480057	8.89708e-286
0.480045	9.04788e-286
0.480032	9.20123e-286
0.480020	9.35718e-286
0.480008	9.51577e-286
0.479995	9.67705e-286
0.479983	9.84106e-286
0.479971	1.00079e-285
0.479958	1.01775e-285
0.479946	1.035e-285
0.479934	1.05254e-285
0.479922	1.07038e-285
0.479909	1.08852e-285
0.479897	1.10697e-285
0.479885	1.12573e-285
0.479872	1.14481e-285
0.479860	1.16421e-285
0.479848	1.18395e-285
0.479836	1.20401e-285
0.479823	1.22442e-285
0.479811	1.24517e-285
0.479799	1.26627e-285
0.479786	1.28774e-285
0.479774	1.30956e-285
0.479762	1.33176e-285
0.479749	1.35433e-285
0.479737	1.37728e-285
0.479725	1.40063e-285
0.479713	1.42437e-285
0.479700	1.44851e-285
0.479688	1.47306e-285
0.479676	1.49802e-285
0.479663	1.52341e-285
0.479651	1.54923e-285
0.479639	1.57549e-285
0.479627	1.60219e-285
0.479614	1.62935e-285
0.479602	1.65696e-285
0.479590	1.68505e-285
0.479577	1.71361e-285
0.479565	1.74265e-285
0.479553	1.77219e-285
0.479540	1.80222e-285
0.479528	1.83277e-285
0.479516	1.86383e-285
0.479504	1.89542e-285
0.479491	1.92755e-285
0.479479	1.96022e-285
0.479467	1.99344e-285
0.479454	2.02722e-285
0.479442	2.06158e-285
0.479430	2.09652e-285
0.479418	2.13206e-285
0.479405	2.16819e-285
0.479393	2.20494e-285
0.479381	2.24231e-285
0.479368	2.28032e-285
0.479356	2.31897e-285
0.479344	2.35827e-285
0.479331	2.39824e-285
0.479319	2.43889e-285
0.479307	2.48022e-285
0.479295	2.52226e-285
0.479282	2.56501e-285
0.479270	2.60848e-285
0.479258	2.65269e-285
0.479245	2.69765e-285
0.479233	2.74337e-285
0.479221	2.78987e-285
0.479209	2.83716e-285
0.479196	2.88524e-285
0.479184	2.93414e-285
0.479172	2.98387e-285
0.479159	3.03445e-285
0.479147	3.08588e-285
0.479135	3.13818e-285
0.479122	3.19137e-285
0.479110	3.24546e-285
0.479098	3.30046e-285
0.479086	3.3564e-285
0.479073	3.41329e-285
0.479061	3.47114e-285
0.479049	3.52997e-285
0.479036	3.5898e-285
0.479024	3.65064e-285
0.479012	3.71252e-285
0.479000	3.77544e-285
0.478987	3.83943e-285
0.478975	3.9045e-285
0.478963	3.97068e-285
0.478950	4.03797e-285
0.478938	4.10641e-285
0.478926	4.17601e-285
0.478913	4.24679e-285
0.478901	4.31877e-285
0.478889	4.39197e-285
0.478877	4.4664e-285
0.478864	4.5421e-285
0.478852	4.61909e-285
0.478840	4.69737e-285
0.478827	4.77699e-285
0.478815	4.85795e-285
0.478803	4.94029e-285
0.478791	5.02402e-285
0.478778	5.10917e-285
0.478766	5.19577e-285
0.478754	5.28383e-285
0.478741	5.37338e-285
0.478729	5.46445e-285
0.478717	5.55707e-285
0.478704	5.65126e-285
0.478692	5.74704e-285
0.478680	5.84444e-285
0.478668	5.9435e-285
0.478655	6.04423e-285
0.478643	6.14668e-285
0.478631	6.25085e-285
0.478618	6.3568e-285
0.478606	6.46454e-285
0.478594	6.5741e-285
0.478582	6.68553e-285
0.478569	6.79884e-285
0.478557	6.91407e-285
0.478545	7.03125e-285
0.478532	7.15043e-285
0.478520	7.27162e-285
0.478508	7.39486e-285
0.478495	7.52019e-285
0.478483	7.64765e-285
0.478471	7.77727e-285
0.478459	7.90909e-285
0.478446	8.04313e-285
0.478434	8.17946e-285
0.478422	8.31809e-285
0.478409	8.45907e-285
0.478397	8.60244e-285
0.478385	8.74824e-285
0.478373	8.89651e-285
0.478360	9.0473e-285
0.478348	9.20064e-285
0.478336	9.35658e-285
0.478323	9.51516e-285
0.478311	9.67643e-285
0.478299	9.84043e-285
0.478287	1.00072e-284
0.478274	1.01768e-284
0.478262	1.03493e-284
0.478250	1.05247e-284
0.478237	1.07031e-284
0.478225	1.08845e-284
0.478213	1.1069e-284
0.478200	1.12566e-284
0.478188	1.14474e-284
0.478176	1.16414e-284
0.478164	1.18387e-284
0.478151	1.20393e-284
0.478139	1.22434e-284
0.478127	1.24509e-284
0.478114	1.26619e-284
0.478102	1.28765e-284
0.478090	1.30948e-284
0.478078	1.33167e-284
0.478065	1.35424e-284
0.478053	1.3772e-284
0.478041	1.40054e-284
0.478028	1.42427e-284
0.478016	1.44841e-284
0.478004	1.47296e-284
0.477991	1.49793e-284
0.477979	1.52332e-284
0.477967	1.54913e-284
0.477955	1.57539e-284
0.477942	1.60209e-284
0.477930	1.62924e-284
0.477918	1.65686e-284
0.477905	1.68494e-284
0.477893	1.7135e-284
0.477881	1.74254e-284
0.477869	1.77207e-284
0.477856	1.80211e-284
0.477844	1.83265e-284
0.477832	1.86371e-284
0.477819	1.8953e-284
0.477807	1.92742e-284
0.477795	1.96009e-284
0.477782	1.99331e-284
0.477770	2.02709e-284
0.477758	2.06145e-284
0.477746	2.09639e-284
0.477733	2.13192e-284
0.477721	2.16805e-284
0.477709	2.2048e-284
0.477696	2.24217e-284
0.477684	2.28017e-284
0.477672	2.31882e-284
0.477660	2.35812e-284
0.477647	2.39809e-284
0.477635	2.43873e-284
0.477623	2.48006e-284
0.477610	2.5221e-284
0.477598	2.56484e-284
0.477586	2.60831e-284
0.477573	2.65252e-284
0.477561	2.69748e-284
0.477549	2.7432e-284
0.477537	2.78969e-284
0.477524	2.83697e-284
0.477512	2.88506e-284
0.477500	2.93396e-284
0.477487	2.98368e-284
0.477475	3.03425e-284
0.477463	3.08568e-284
0.477451	3.13798e-284
0.477438	3.19116e-284
0.477426	3.24525e-284
0.477414	3.30025e-284
0.477401	3.35619e-284
0.477389	3.41307e-284
0.477377	3.47092e-284
0.477364	3.52974e-284
0.477352	3.58957e-284
0.477340	3.65041e-284
0.477328	3.71228e-284
0.477315	3.7752e-284
0.477303	3.83918e-284
0.477291	3.90425e-284
0.477278	3.97042e-284
0.477266	4.03772e-284
0.477254	4.10615e-284
0.477242	4.17574e-284
0.477229	4.24652e-284
0.477217	4.31849e-284
0.477205	4.39168e-284
0.477192	4.46612e-284
0.477180	4.54181e-284
0.477168	4.61879e-284
0.477155	4.69707e-284
0.477143	4.77668e-284
0.477131	4.85764e-284
0.477119	4.93997e-284
0.477106	5.0237e-284
0.477094	5.10884e-284
0.477082	5.19543e-284
0.477069	5.28349e-284
0.477057	5.37304e-284
0.477045	5.4641e-284
0.477033	5.55671e-284
0.477020	5.65089e-284
0.477008	5.74667e-284
0.476996	5.84407e-284
0.476983	5.94312e-284
0.476971	6.04385e-284
0.476959	6.14628e-284
0.476946	6.25045e-284
0.476934	6.35639e-284
0.476922	6.46412e-284
0.476910	6.57368e-284
0.476897	6.6851e-284
0.476885	6.7984e-284
0.476873	6.91363e-284
0.476860	7.0308e-284
0.476848	7.14997e-284
0.476836	7.27115e-284
0.476824	7.39439e-284
0.476811	7.51971e-284
0.476799	7.64716e-284
0.476787	7.77677e-284
0.476774	7.90858e-284
0.476762	8.04262e-284
0.476750	8.17893e-284
0.476737	8.31755e-284
0.476725	8.45853e-284
0.476713	8.60189e-284
0.476701	8.74768e-284
0.476688	8.89594e-284
0.476676	9.04672e-284
0.476664	9.20005e-284
0.476651	9.35598e-284
0.476639	9.51455e-284
0.476627	9.67581e-284
0.476615	9.8398e-284
0.476602	1.00066e-283
0.476590	1.01762e-283
0.476578	1.03486e-283
0.476565	1.0524e-283
0.476553	1.07024e-283
0.476541	1.08838e-283
0.476528	1.10683e-283
0.476516	1.12559e-283
0.476504	1.14466e-283
0.476492	1.16406e-283
0.476479	1.18379e-283
0.476467	1.20386e-283
0.476455	1.22426e-283
0.476442	1.24501e-283
0.476430	1.26611e-283
0.476418	1.28757e-283
0.476406	1.30939e-283
0.476393	1.33159e-283
0.476381	1.35416e-283
0.476369	1.37711e-283
0.476356	1.40045e-283
0.476344	1.42418e-283
0.476332	1.44832e-283
0.476319	1.47287e-283
0.476307	1.49783e-283
0.476295	1.52322e-283
0.476283	1.54903e-283
0.476270	1.57529e-283
0.476258	1.60199e-283
0.476246	1.62914e-283
0.476233	1.65675e-283
0.476221	1.68483e-283
0.476209	1.71339e-283
0.476197	1.74243e-283
0.476184	1.77196e-283
0.476172	1.80199e-283
0.476160	1.83253e-283
0.476147	1.86359e-283
0.476135	1.89518e-283
0.476123	1.9273e-283
0.476110	1.95996e-283
0.476098	1.99318e-283
0.476086	2.02696e-283
0.476074	2.06132e-283
0.476061	2.09626e-283
0.476049	2.13178e-283
0.476037	2.16792e-283
0.476024	2.20466e-283
0.476012	2.24203e-283
0.476000	2.28003e-283
0.475988	2.31867e-283
0.475975	2.35797e-283
0.475963	2.39793e-283
0.475951	2.43857e-283
0.475938	2.4799e-283
0.475926	2.52194e-283
0.475914	2.56468e-283
0.475901	2.60815e-283
0.475889	2.65235e-283
0.475877	2.69731e-283
0.475865	2.74302e-283
0.475852	2.78951e-283
0.475840	2.83679e-283
0.475828	2.88487e-283
0.475815	2.93377e-283
0.475803	2.98349e-283
0.475791	3.03406e-283
0.475779	3.08548e-283
0.475766	3.13778e-283
0.475754	3.19096e-283
0.475742	3.24504e-283
0.475729	3.30004e-283
0.475717	3.35597e-283
0.475705	3.41285e-283
0.475692	3.47069e-283
0.475680	3.52952e-283
0.475668	3.58934e-283
0.475656	3.65017e-283
0.475643	3.71204e-283
0.475631	3.77495e-283
0.475619	3.83893e-283
0.475606	3.904e-283
0.475594	3.97017e-283
0.475582	4.03746e-283
0.475570	4.10589e-283
0.475557	4.17548e-283
0.475545	4.24625e-283
0.475533	4.31821e-283
0.475520	4.3914e-283
0.475508	4.46583e-283
0.475496	4.54152e-283
0.475483	4.61849e-283
0.475471	4.69677e-283
0.475459	4.77638e-283
0.475447	4.85733e-283
0.475434	4.93966e-283
0.475422	5.02338e-283
0.475410	5.10852e-283
0.475397	5.1951e-283
0.475385	5.28315e-283
0.475373	5.37269e-283
0.475361	5.46375e-283
0.475348	5.55636e-283
0.475336	5.65053e-283
0.475324	5.7463e-283
0.475311	5.84369e-283
0.475299	5.94274e-283
0.475287	6.04346e-283
0.475275	6.14589e-283
0.475262	6.25005e-283
0.475250	6.35598e-283
0.475238	6.46371e-283
0.475225	6.57326e-283
0.475213	6.68467e-283
0.475201	6.79797e-283
0.475188	6.91318e-283
0.475176	7.03035e-283
0.475164	7.14951e-283
0.475152	7.27068e-283
0.475139	7.39391e-283
0.475127	7.51923e-283
0.475115	7.64667e-283
0.475102	7.77627e-283
0.475090	7.90807e-283
0.475078	8.0421e-283
0.475066	8.17841e-283
0.475053	8.31702e-283
0.475041	8.45798e-283
0.475029	8.60134e-283
0.475016	8.74712e-283
0.475004	8.89537e-283
0.474992	9.04614e-283
0.474979	9.19946e-283
0.474967	9.35538e-283
0.474955	9.51394e-283
0.474943	9.67519e-283
0.474930	9.83917e-283
0.474918	1.00059e-282
0.474906	1.01755e-282
0.474893	1.0348e-282
0.474881	1.05234e-282
0.474869	1.07017e-282
0.474857	1.08831e-282
0.474844	1.10676e-282
0.474832	1.12551e-282
0.474820	1.14459e-282
0.474807	1.16399e-282
0.474795	1.18372e-282
0.474783	1.20378e-282
0.474770	1.22418e-282
0.474758	1.24493e-282
0.474746	1.26603e-282
0.474734	1.28749e-282
0.474721	1.30931e-282
0.474709	1.3315e-282
0.474697	1.35407e-282
0.474684	1.37702e-282
0.474672	1.40036e-282
0.474660	1.42409e-282
0.474648	1.44823e-282
0.474635	1.47277e-282
0.474623	1.49774e-282
0.474611	1.52312e-282
0.474598	1.54894e-282
0.474586	1.57519e-282
0.474574	1.60189e-282
0.474561	1.62904e-282
0.474549	1.65665e-282
0.474537	1.68472e-282
0.474525	1.71328e-282
0.474512	1.74232e-282
0.474500	1.77185e-282
0.474488	1.80188e-282
0.474475	1.83242e-282
0.474463	1.86347e-282
0.474451	1.89506e-282
0.474439	1.92718e-282
0.474426	1.95984e-282
0.474414	1.99306e-282
0.474402	2.02683e-282
0.474389	2.06119e-282
0.474377	2.09612e-282
0.474365	2.13165e-282
0.474352	2.16778e-282
0.474340	2.20452e-282
0.474328	2.24188e-282
0.474316	2.27988e-282
0.474303	2.31852e-282
0.474291	2.35782e-282
0.474279	2.39778e-282
0.474266	2.43842e-282
0.474254	2.47975e-282
0.474242	2.52177e-282
0.474230	2.56452e-282
0.474217	2.60798e-282
0.474205	2.65218e-282
0.474193	2.69713e-282
0.474180	2.74285e-282
0.474168	2.78933e-282
0.474156	2.83661e-282
0.474143	2.88469e-282
0.474131	2.93358e-282
0.474119	2.9833e-282
0.474107	3.03386e-282
0.474094	3.08528e-282
0.474082	3.13757e-282
0.474070	3.19075e-282
0.474057	3.24483e-282
0.474045	3.29983e-282
0.474033	3.35576e-282
0.474021	3.41263e-282
0.474008	3.47047e-282
0.473996	3.52929e-282
0.473984	3.58911e-282
0.473971	3.64994e-282
0.473959	3.7118e-282
0.473947	3.77471e-282
0.473934	3.83869e-282
0.473922	3.90375e-282
0.473910	3.96991e-282
0.473898	4.0372e-282
0.473885	4.10562e-282
0.473873	4.17521e-282
0.473861	4.24597e-282
0.473848	4.31794e-282
0.473836	4.39112e-282
0.473824	4.46555e-282
0.473812	4.54123e-282
0.473799	4.6182e-282
0.473787	4.69647e-282
0.473775	4.77607e-282
0.473762	4.85702e-282
0.473750	4.93934e-282
0.473738	5.02306e-282
0.473725	5.10819e-282
0.473713	5.19477e-282
0.473701	5.28281e-282
0.473689	5.37235e-282
0.473676	5.4634e-282
0.473664	5.556e-282
0.473652	5.65017e-282
0.473639	5.74593e-282
0.473627	5.84332e-282
0.473615	5.94236e-282
0.473603	6.04307e-282
0.473590	6.14549e-282
0.473578	6.24965e-282
0.473566	6.35558e-282
0.473553	6.46329e-282
0.473541	6.57284e-282
0.473529	6.68424e-282
0.473516	6.79753e-282
0.473504	6.91274e-282
0.473492	7.0299e-282
0.473480	7.14905e-282
0.473467	7.27022e-282
0.473455	7.39344e-282
0.473443	7.51875e-282
0.473430	7.64618e-282
0.473418	7.77578e-282
0.473406	7.90757e-282
0.473394	8.04159e-282
0.473381	8.17788e-282
0.473369	8.31649e-282
0.473357	8.45744e-282
0.473344	8.60079e-282
0.473332	8.74656e-282
0.473320	8.8948e-282
0.473307	9.04556e-282
0.473295	9.19887e-282
0.473283	9.35478e-282
0.473271	9.51333e-282
0.473258	9.67457e-282
0.473246	9.83854e-282
0.473234	1.00053e-281
0.473221	1.01749e-281
0.473209	1.03473e-281
0.473197	1.05227e-281
0.473185	1.0701e-281
0.473172	1.08824e-281
0.473160	1.10669e-281
0.473148	1.12544e-281
0.473135	1.14452e-281
0.473123	1.16392e-281
0.473111	1.18364e-281
0.473098	1.2037e-281
0.473086	1.2241e-281
0.473074	1.24485e-281
0.473062	1.26595e-281
0.473049	1.28741e-281
0.473037	1.30923e-281
0.473025	1.33142e-281
0.473012	1.35398e-281
0.473000	1.37693e-281
0.472988	1.40027e-281
0.472976	1.424e-281
0.472963	1.44814e-281
0.472951	1.47268e-281
0.472939	1.49764e-281
0.472926	1.52302e-281
0.472914	1.54884e-281
0.472902	1.57509e-281
0.472889	1.60178e-281
0.472877	1.62893e-281
0.472865	1.65654e-281
0.472853	1.68462e-281
0.472840	1.71317e-281
0.472828	1.7422e-281
0.472816	1.77173e-281
0.472803	1.80176e-281
0.472791	1.8323e-281
0.472779	1.86335e-281
0.472767	1.89493e-281
0.472754	1.92705e-281
0.472742	1.95971e-281
0.472730	1.99293e-281
0.472717	2.0267e-281
0.472705	2.06106e-281
0.472693	2.09599e-281
0.472680	2.13151e-281
0.472668	2.16764e-281
0.472656	2.20438e-281
0.472644	2.24174e-281
0.472631	2.27973e-281
0.472619	2.31837e-281
0.472607	2.35767e-281
0.472594	2.39762e-281
0.472582	2.43826e-281
0.472570	2.47959e-281
0.472558	2.52161e-281
0.472545	2.56435e-281
0.472533	2.60781e-281
0.472521	2.65201e-281
0.472508	2.69696e-281
0.472496	2.74267e-281
0.472484	2.78916e-281
0.472472	2.83643e-281
0.472459	2.8845e-281
0.472447	2.93339e-281
0.472435	2.98311e-281
0.472422	3.03367e-281
0.472410	3.08509e-281
0.472398	3.13737e-281
0.472385	3.19055e-281
0.472373	3.24462e-281
0.472361	3.29962e-281
0.472349	3.35554e-281
0.472336	3.41241e-281
0.472324	3.47025e-281
0.472312	3.52907e-281
0.472299	3.58888e-281
0.472287	3.64971e-281
0.472275	3.71156e-281
0.472263	3.77447e-281
0.472250	3.83844e-281
0.472238	3.9035e-281
0.472226	3.96966e-281
0.472213	4.03694e-281
0.472201	4.10536e-281
0.472189	4.17494e-281
0.472176	4.2457e-281
0.472164	4.31766e-281
0.472152	4.39084e-281
0.472140	4.46526e-281
0.472127	4.54094e-281
0.472115	4.6179e-281
0.472103	4.69617e-281
0.472090	4.77576e-281
0.472078	4.85671e-281
0.472066	4.93902e-281
0.472054	5.02273e-281
0.472041	5.10786e-281
0.472029	5.19443e-281
0.472017	5.28247e-281
0.472004	5.37201e-281
0.471992	5.46305e-281
0.471980	5.55565e-281
0.471967	5.64981e-281
0.471955	5.74556e-281
0.471943	5.84294e-281
0.471931	5.94197e-281
0.471918	6.04268e-281
0.471906	6.1451e-281
0.471894	6.24925e-281
0.471881	6.35517e-281
0.471869	6.46288e-281
0.471857	6.57242e-281
0.471845	6.68381e-281
0.471832	6.7971e-281
0.471820	6.9123e-281
0.471808	7.02945e-281
0.471795	7.14859e-281
0.471783	7.26975e-281
0.471771	7.39297e-281
0.471758	7.51827e-281
0.471746	7.64569e-281
0.471734	7.77528e-281
0.471722	7.90706e-281
0.471709	8.04107e-281
0.471697	8.17736e-281
0.471685	8.31596e-281
0.471672	8.4569e-281
0.471660	8.60023e-281
0.471648	8.746e-281
0.471636	8.89423e-281
0.471623	9.04498e-281
0.471611	9.19828e-281
0.471599	9.35418e-281
0.471586	9.51272e-281
0.471574	9.67395e-281
0.471562	9.83791e-281
0.471549	1.00046e-280
0.471537	1.01742e-280
0.471525	1.03467e-280
0.471513	1.0522e-280
0.471500	1.07004e-280
0.471488	1.08817e-280
0.471476	1.10661e-280
0.471463	1.12537e-280
0.471451	1.14444e-280
0.471439	1.16384e-280
0.471427	1.18357e-280
0.471414	1.20363e-280
0.471402	1.22403e-280
0.471390	1.24477e-280
0.471377	1.26587e-280
0.471365	1.28732e-280
0.471353	1.30914e-280
0.471340	1.33133e-280
0.471328	1.3539e-280
0.471316	1.37684e-280
0.471304	1.40018e-280
0.471291	1.42391e-280
0.471279	1.44804e-280
0.471267	1.47259e-280
0.471254	1.49754e-280
0.471242	1.52293e-280
0.471230	1.54874e-280
0.471218	1.57499e-280
0.471205	1.60168e-280
0.471193	1.62883e-280
0.471181	1.65643e-280
0.471168	1.68451e-280
0.471156	1.71306e-280
0.471144	1.74209e-280
0.471131	1.77162e-280
0.471119	1.80165e-280
0.471107	1.83218e-280
0.471095	1.86323e-280
0.471082	1.89481e-280
0.471070	1.92693e-280
0.471058	1.95959e-280
0.471045	1.9928e-280
0.471033	2.02658e-280
0.471021	2.06092e-280
0.471009	2.09585e-280
0.470996	2.13138e-280
0.470984	2.1675e-280
0.470972	2.20424e-280
0.470959	2.24159e-280
0.470947	2.27959e-280
0.470935	2.31822e-280
0.470922	2.35751e-280
0.470910	2.39747e-280
0.470898	2.43811e-280
0.470886	2.47943e-280
0.470873	2.52145e-280
0.470861	2.56419e-280
0.470849	2.60765e-280
0.470836	2.65184e-280
0.470824	2.69679e-280
0.470812	2.7425e-280
0.470800	2.78898e-280
0.470787	2.83625e-280
0.470775	2.88432e-280
0.470763	2.9332e-280
0.470750	2.98292e-280
0.470738	3.03347e-280
0.470726	3.08489e-280
0.470713	3.13717e-280
0.470701	3.19034e-280
0.470689	3.24442e-280
0.470677	3.29941e-280
0.470664	3.35533e-280
0.470652	3.41219e-280
0.470640	3.47003e-280
0.470627	3.52884e-280
0.470615	3.58865e-280
0.470603	3.64947e-280
0.470591	3.71133e-280
0.470578	3.77423e-280
0.470566	3.8382e-280
0.470554	3.90325e-280
0.470541	3.9694e-280
0.470529	4.03668e-280
0.470517	4.1051e-280
0.470504	4.17467e-280
0.470492	4.24543e-280
0.470480	4.31738e-280
0.470468	4.39056e-280
0.470455	4.46497e-280
0.470443	4.54065e-280
0.470431	4.61761e-280
0.470418	4.69587e-280
0.470406	4.77546e-280
0.470394	4.8564e-280
0.470382	4.93871e-280
0.470369	5.02241e-280
0.470357	5.10754e-280
0.470345	5.1941e-280
0.470332	5.28214e-280
0.470320	5.37166e-280
0.470308	5.4627e-280
0.470295	5.55529e-280
0.470283	5.64944e-280
0.470271	5.7452e-280
0.470259	5.84257e-280
0.470246	5.94159e-280
0.470234	6.0423e-280
0.470222	6.14471e-280
0.470209	6.24885e-280
0.470197	6.35476e-280
0.470185	6.46247e-280
0.470173	6.572e-280
0.470160	6.68338e-280
0.470148	6.79666e-280
0.470136	6.91185e-280
0.470123	7.029e-280
0.470111	7.14813e-280
0.470099	7.26929e-280
0.470086	7.39249e-280
0.470074	7.51779e-280
0.470062	7.6452e-280
0.470050	7.77478e-280
0.470037	7.90655e-280
0.470025	8.04056e-280
0.470013	8.17684e-280
0.470000	8.31542e-280
0.469988	8.45636e-280
0.469976	8.59968e-280
0.469964	8.74544e-280
0.469951	8.89366e-280
0.469939	9.0444e-280
0.469927	9.19769e-280
0.469914	9.35358e-280
0.469902	9.51211e-280
0.469890	9.67333e-280
0.469877	9.83728e-280
0.469865	1.0004e-279
0.469853	1.01736e-279
0.469841	1.0346e-279
0.469828	1.05213e-279
0.469816	1.06997e-279
0.469804	1.0881e-279
0.469791	1.10654e-279
0.469779	1.1253e-279
0.469767	1.14437e-279
0.469755	1.16377e-279
0.469742	1.18349e-279
0.469730	1.20355e-279
0.469718	1.22395e-279
0.469705	1.24469e-279
0.469693	1.26579e-279
0.469681	1.28724e-279
0.469668	1.30906e-279
0.469656	1.33125e-279
0.469644	1.35381e-279
0.469632	1.37675e-279
0.469619	1.40009e-279
0.469607	1.42382e-279
0.469595	1.44795e-279
0.469582	1.47249e-279
0.469570	1.49745e-279
0.469558	1.52283e-279
0.469546	1.54864e-279
0.469533	1.57489e-279
0.469521	1.60158e-279
0.469509	1.62872e-279
0.469496	1.65633e-279
0.469484	1.6844e-279
0.469472	1.71295e-279
0.469460	1.74198e-279
0.469447	1.7715e-279
0.469435	1.80153e-279
0.469423	1.83206e-279
0.469410	1.86311e-279
0.469398	1.89469e-279
0.469386	1.9268e-279
0.469373	1.95946e-279
0.469361	1.99267e-279
0.469349	2.02645e-279
0.469337	2.06079e-279
0.469324	2.09572e-279
0.469312	2.13124e-279
0.469300	2.16736e-279
0.469287	2.20409e-279
0.469275	2.24145e-279
0.469263	2.27944e-279
0.469251	2.31807e-279
0.469238	2.35736e-279
0.469226	2.39732e-279
0.469214	2.43795e-279
0.469201	2.47927e-279
0.469189	2.52129e-279
0.469177	2.56402e-279
0.469164	2.60748e-279
0.469152	2.65167e-279
0.469140	2.69662e-279
0.469128	2.74232e-279
0.469115	2.7888e-279
0.469103	2.83607e-279
0.469091	2.88413e-279
0.469078	2.93302e-279
0.469066	2.98273e-279
0.469054	3.03328e-279
0.469042	3.08469e-279
0.469029	3.13697e-279
0.469017	3.19014e-279
0.469005	3.24421e-279
0.468992	3.29919e-279
0.468980	3.35511e-279
0.468968	3.41198e-279
0.468955	3.4698e-279
0.468943	3.52861e-279
0.468931	3.58842e-279
0.468919	3.64924e-279
0.468906	3.71109e-279
0.468894	3.77399e-279
0.468882	3.83795e-279
0.468869	3.903e-279
0.468857	3.96915e-279
0.468845	4.03642e-279
0.468833	4.10483e-279
0.468820	4.17441e-279
0.468808	4.24516e-279
0.468796	4.31711e-279
0.468783	4.39028e-279
0.468771	4.46469e-279
0.468759	4.54036e-279
0.468746	4.61731e-279
0.468734	4.69557e-279
0.468722	4.77515e-279
0.468710	4.85609e-279
0.468697	4.93839e-279
0.468685	5.02209e-279
0.468673	5.10721e-279
0.468660	5.19377e-279
0.468648	5.2818e-279
0.468636	5.37132e-279
0.468624	5.46235e-279
0.468611	5.55493e-279
0.468599	5.64908e-279
0.468587	5.74483e-279
0.468574	5.8422e-279
0.468562	5.94121e-279
0.468550	6.04191e-279
0.468537	6.14431e-279
0.468525	6.24845e-279
0.468513	6.35435e-279
0.468501	6.46205e-279
0.468488	6.57158e-279
0.468476	6.68296e-279
0.468464	6.79622e-279
0.468451	6.91141e-279
0.468439	7.02855e-279
0.468427	7.14768e-279
0.468415	7.26882e-279
0.468402	7.39202e-279
0.468390	7.5173e-279
0.468378	7.64471e-279
0.468365	7.77428e-279
0.468353	7.90605e-279
0.468341	8.04004e-279
0.468328	8.17631e-279
0.468316	8.31489e-279
0.468304	8.45582e-279
0.468292	8.59913e-279
0.468279	8.74488e-279
0.468267	8.89309e-279
0.468255	9.04382e-279
0.468242	9.1971e-279
0.468230	9.35298e-279
0.468218	9.5115e-279
0.468206	9.67271e-279
0.468193	9.83665e-279
0.468181	1.00034e-278
0.468169	1.01729e-278
0.468156	1.03453e-278
0.468144	1.05207e-278
0.468132	1.0699e-278
0.468119	1.08803e-278
0.468107	1.10647e-278
0.468095	1.12523e-278
0.468083	1.1443e-278
0.468070	1.16369e-278
0.468058	1.18341e-278
0.468046	1.20347e-278
0.468033	1.22387e-278
0.468021	1.24461e-278
0.468009	1.26571e-278
0.467997	1.28716e-278
0.467984	1.30897e-278
0.467972	1.33116e-278
0.467960	1.35372e-278
0.467947	1.37667e-278
0.467935	1.4e-278
0.467923	1.42373e-278
0.467910	1.44786e-278
0.467898	1.4724e-278
0.467886	1.49735e-278
0.467874	1.52273e-278
0.467861	1.54854e-278
0.467849	1.57478e-278
0.467837	1.60147e-278
0.467824	1.62862e-278
0.467812	1.65622e-278
0.467800	1.68429e-278
0.467788	1.71284e-278
0.467775	1.74187e-278
0.467763	1.77139e-278
0.467751	1.80141e-278
0.467738	1.83195e-278
0.467726	1.863e-278
0.467714	1.89457e-278
0.467701	1.92668e-278
0.467689	1.95934e-278
0.467677	1.99254e-278
0.467665	2.02632e-278
0.467652	2.06066e-278
0.467640	2.09558e-278
0.467628	2.1311e-278
0.467615	2.16722e-278
0.467603	2.20395e-278
0.467591	2.24131e-278
0.467579	2.27929e-278
0.467566	2.31793e-278
0.467554	2.35721e-278
0.467542	2.39716e-278
0.467529	2.43779e-278
0.467517	2.47911e-278
0.467505	2.52113e-278
0.467492	2.56386e-278
0.467480	2.60731e-278
0.467468	2.6515e-278
0.467456	2.69644e-278
0.467443	2.74214e-278
0.467431	2.78862e-278
0.467419	2.83588e-278
0.467406	2.88395e-278
0.467394	2.93283e-278
0.467382	2.98254e-278
0.467370	3.03309e-278
0.467357	3.08449e-278
0.467345	3.13677e-278
0.467333	3.18994e-278
0.467320	3.244e-278
0.467308	3.29898e-278
0.467296	3.3549e-278
0.467283	3.41176e-278
0.467271	3.46958e-278
0.467259	3.52839e-278
0.467247	3.58819e-278
0.467234	3.649e-278
0.467222	3.71085e-278
0.467210	3.77374e-278
0.467197	3.8377e-278
0.467185	3.90275e-278
0.467173	3.9689e-278
0.467161	4.03616e-278
0.467148	4.10457e-278
0.467136	4.17414e-278
0.467124	4.24489e-278
0.467111	4.31683e-278
0.467099	4.39e-278
0.467087	4.4644e-278
0.467074	4.54007e-278
0.467062	4.61702e-278
0.467050	4.69527e-278
0.467038	4.77485e-278
0.467025	4.85577e-278
0.467013	4.93807e-278
0.467001	5.02177e-278
0.466988	5.10688e-278
0.466976	5.19344e-278
0.466964	5.28146e-278
0.466952	5.37097e-278
0.466939	5.462e-278
0.466927	5.55458e-278
0.466915	5.64872e-278
0.466902	5.74446e-278
0.466890	5.84182e-278
0.466878	5.94083e-278
0.466865	6.04152e-278
0.466853	6.14392e-278
0.466841	6.24805e-278
0.466829	6.35395e-278
0.466816	6.46164e-278
0.466804	6.57116e-278
0.466792	6.68253e-278
0.466779	6.79579e-278
0.466767	6.91097e-278
0.466755	7.0281e-278
0.466743	7.14722e-278
0.466730	7.26835e-278
0.466718	7.39154e-278
0.466706	7.51682e-278
0.466693	7.64422e-278
0.466681	7.77378e-278
0.466669	7.90554e-278
0.466657	8.03953e-278
0.466644	8.17579e-278
0.466632	8.31436e-278
0.466620	8.45527e-278
0.466607	8.59858e-278
0.466595	8.74432e-278
0.466583	8.89252e-278
0.466570	9.04324e-278
0.466558	9.19651e-278
0.466546	9.35238e-278
0.466534	9.51089e-278
0.466521	9.67209e-278
0.466509	9.83602e-278
0.466497	1.00027e-277
0.466484	1.01723e-277
0.466472	1.03447e-277
0.466460	1.052e-277
0.466448	1.06983e-277
0.466435	1.08796e-277
0.466423	1.1064e-277
0.466411	1.12515e-277
0.466398	1.14422e-277
0.466386	1.16362e-277
0.466374	1.18334e-277
0.466361	1.20339e-277
0.466349	1.22379e-277
0.466337	1.24453e-277
0.466325	1.26563e-277
0.466312	1.28708e-277
0.466300	1.30889e-277
0.466288	1.33108e-277
0.466275	1.35364e-277
0.466263	1.37658e-277
0.466251	1.39991e-277
0.466239	1.42364e-277
0.466226	1.44776e-277
0.466214	1.4723e-277
0.466202	1.49726e-277
0.466189	1.52263e-277
0.466177	1.54844e-277
0.466165	1.57468e-277
0.466152	1.60137e-277
0.466140	1.62851e-277
0.466128	1.65611e-277
0.466116	1.68418e-277
0.466103	1.71273e-277
0.466091	1.74176e-277
0.466079	1.77128e-277
0.466066	1.8013e-277
0.466054	1.83183e-277
0.466042	1.86288e-277
0.466030	1.89445e-277
0.466017	1.92656e-277
0.466005	1.95921e-277
0.465993	1.99242e-277
0.465980	2.02619e-277
0.465968	2.06053e-277
0.465956	2.09545e-277
0.465943	2.13097e-277
0.465931	2.16708e-277
0.465919	2.20381e-277
0.465907	2.24116e-277
0.465894	2.27915e-277
0.465882	2.31778e-277
0.465870	2.35706e-277
0.465857	2.39701e-277
0.465845	2.43764e-277
0.465833	2.47895e-277
0.465821	2.52097e-277
0.465808	2.56369e-277
0.465796	2.60715e-277
0.465784	2.65133e-277
0.465771	2.69627e-277
0.465759	2.74197e-277
0.465747	2.78844e-277
0.465734	2.8357e-277
0.465722	2.88376e-277
0.465710	2.93264e-277
0.465698	2.98234e-277
0.465685	3.03289e-277
0.465673	3.08429e-277
0.465661	3.13657e-277
0.465648	3.18973e-277
0.465636	3.24379e-277
0.465624	3.29877e-277
0.465612	3.35468e-277
0.465599	3.41154e-277
0.465587	3.46936e-277
0.465575	3.52816e-277
0.465562	3.58796e-277
0.465550	3.64877e-277
0.465538	3.71061e-277
0.465525	3.7735e-277
0.465513	3.83746e-277
0.465501	3.9025e-277
0.465489	3.96864e-277
0.465476	4.03591e-277
0.465464	4.10431e-277
0.465452	4.17387e-277
0.465439	4.24461e-277
0.465427	4.31655e-277
0.465415	4.38971e-277
0.465403	4.46411e-277
0.465390	4.53978e-277
0.465378	4.61672e-277
0.465366	4.69497e-277
0.465353	4.77454e-277
0.465341	4.85546e-277
0.465329	4.93776e-277
0.465316	5.02145e-277
0.465304	5.10655e-277
0.465292	5.1931e-277
0.465280	5.28112e-277
0.465267	5.37063e-277
0.465255	5.46165e-277
0.465243	5.55422e-277
0.465230	5.64836e-277
0.465218	5.74409e-277
0.465206	5.84145e-277
0.465194	5.94045e-277
0.465181	6.04114e-277
0.465169	6.14352e-277
0.465157	6.24765e-277
0.465144	6.35354e-277
0.465132	6.46122e-277
0.465120	6.57073e-277
0.465107	6.6821e-277
0.465095	6.79535e-277
0.465083	6.91053e-277
0.465071	7.02765e-277
0.465058	7.14676e-277
0.465046	7.26789e-277
0.465034	7.39107e-277
0.465021	7.51634e-277
0.465009	7.64373e-277
0.464997	7.77328e-277
0.464985	7.90503e-277
0.464972	8.03901e-277
0.464960	8.17526e-277
0.464948	8.31382e-277
0.464935	8.45473e-277
0.464923	8.59803e-277
0.464911	8.74376e-277
0.464898	8.89195e-277
0.464886	9.04266e-277
0.464874	9.19592e-277
0.464862	9.35178e-277
0.464849	9.51028e-277
0.464837	9.67147e-277
0.464825	9.83539e-277
0.464812	1.00021e-276
0.464800	1.01716e-276
0.464788	1.0344e-276
0.464776	1.05193e-276
0.464763	1.06976e-276
0.464751	1.08789e-276
0.464739	1.10633e-276
0.464726	1.12508e-276
0.464714	1.14415e-276
0.464702	1.16354e-276
0.464689	1.18326e-276
0.464677	1.20332e-276
0.464665	1.22371e-276
0.464653	1.24445e-276
0.464640	1.26554e-276
0.464628	1.28699e-276
0.464616	1.30881e-276
0.464603	1.33099e-276
0.464591	1.35355e-276
0.464579	1.37649e-276
0.464567	1.39982e-276
0.464554	1.42354e-276
0.464542	1.44767e-276
0.464530	1.47221e-276
0.464517	1.49716e-276
0.464505	1.52253e-276
0.464493	1.54834e-276
0.464480	1.57458e-276
0.464468	1.60127e-276
0.464456	1.62841e-276
0.464444	1.65601e-276
0.464431	1.68408e-276
0.464419	1.71262e-276
0.464407	1.74165e-276
0.464394	1.77116e-276
0.464382	1.80118e-276
0.464370	1.83171e-276
0.464358	1.86276e-276
0.464345	1.89433e-276
0.464333	1.92643e-276
0.464321	1.95908e-276
0.464308	1.99229e-276
0.464296	2.02606e-276
0.464284	2.06039e-276
0.464271	2.09532e-276
0.464259	2.13083e-276
0.464247	2.16694e-276
0.464235	2.20367e-276
0.464222	2.24102e-276
0.464210	2.279e-276
0.464198	2.31763e-276
0.464185	2.35691e-276
0.464173	2.39686e-276
0.464161	2.43748e-276
0.464149	2.47879e-276
0.464136	2.5208e-276
0.464124	2.56353e-276
0.464112	2.60698e-276
0.464099	2.65116e-276
0.464087	2.6961e-276
0.464075	2.74179e-276
0.464062	2.78826e-276
0.464050	2.83552e-276
0.464038	2.88358e-276
0.464026	2.93245e-276
0.464013	2.98215e-276
0.464001	3.0327e-276
0.463989	3.0841e-276
0.463976	3.13637e-276
0.463964	3.18953e-276
0.463952	3.24358e-276
0.463940	3.29856e-276
0.463927	3.35447e-276
0.463915	3.41132e-276
0.463903	3.46914e-276
0.463890	3.52794e-276
0.463878	3.58773e-276
0.463866	3.64854e-276
0.463853	3.71037e-276
0.463841	3.77326e-276
0.463829	3.83721e-276
0.463817	3.90225e-276
0.463804	3.96839e-276
0.463792	4.03565e-276
0.463780	4.10405e-276
0.463767	4.1736e-276
0.463755	4.24434e-276
0.463743	4.31628e-276
0.463731	4.38943e-276
0.463718	4.46383e-276
0.463706	4.53948e-276
0.463694	4.61642e-276
0.463681	4.69467e-276
0.463669	4.77423e-276
0.463657	4.85515e-276
0.463645	4.93744e-276
0.463632	5.02112e-276
0.463620	5.10623e-276
0.463608	5.19277e-276
0.463595	5.28078e-276
0.463583	5.37028e-276
0.463571	5.4613e-276
0.463558	5.55387e-276
0.463546	5.648e-276
0.463534	5.74372e-276
0.463522	5.84107e-276
0.463509	5.94007e-276
0.463497	6.04075e-276
0.463485	6.14313e-276
0.463472	6.24725e-276
0.463460	6.35313e-276
0.463448	6.46081e-276
0.463436	6.57031e-276
0.463423	6.68167e-276
0.463411	6.79492e-276
0.463399	6.91008e-276
0.463386	7.0272e-276
0.463374	7.1463e-276
0.463362	7.26742e-276
0.463349	7.3906e-276
0.463337	7.51586e-276
0.463325	7.64324e-276
0.463313	7.77279e-276
0.463300	7.90453e-276
0.463288	8.0385e-276
0.463276	8.17474e-276
0.463263	8.31329e-276
0.463251	8.45419e-276
0.463239	8.59748e-276
0.463227	8.7432e-276
0.463214	8.89138e-276
0.463202	9.04208e-276
0.463190	9.19533e-276
0.463177	9.35118e-276
0.463165	9.50967e-276
0.463153	9.67085e-276
0.463140	9.83476e-276
0.463128	1.00014e-275
0.463116	1.0171e-275
0.463104	1.03433e-275
0.463091	1.05186e-275
0.463079	1.06969e-275
0.463067	1.08782e-275
0.463054	1.10626e-275
0.463042	1.12501e-275
0.463030	1.14408e-275
0.463018	1.16347e-275
0.463005	1.18319e-275
0.462993	1.20324e-275
0.462981	1.22363e-275
0.462968	1.24437e-275
0.462956	1.26546e-275
0.462944	1.28691e-275
0.462931	1.30872e-275
0.462919	1.3309e-275
0.462907	1.35346e-275
0.462895	1.3764e-275
0.462882	1.39973e-275
0.462870	1.42345e-275
0.462858	1.44758e-275
0.462845	1.47211e-275
0.462833	1.49706e-275
0.462821	1.52244e-275
0.462809	1.54824e-275
0.462796	1.57448e-275
0.462784	1.60117e-275
0.462772	1.6283e-275
0.462759	1.6559e-275
0.462747	1.68397e-275
0.462735	1.71251e-275
0.462722	1.74153e-275
0.462710	1.77105e-275
0.462698	1.80107e-275
0.462686	1.83159e-275
0.462673	1.86264e-275
0.462661	1.89421e-275
0.462649	1.92631e-275
0.462636	1.95896e-275
0.462624	1.99216e-275
0.462612	2.02593e-275
0.462600	2.06026e-275
0.462587	2.09518e-275
0.462575	2.13069e-275
0.462563	2.1668e-275
0.462550	2.20353e-275
0.462538	2.24088e-275
0.462526	2.27886e-275
0.462513	2.31748e-275
0.462501	2.35676e-275
0.462489	2.3967e-275
0.462477	2.43732e-275
0.462464	2.47863e-275
0.462452	2.52064e-275
0.462440	2.56337e-275
0.462427	2.60681e-275
0.462415	2.65099e-275
0.462403	2.69592e-275
0.462391	2.74162e-275
0.462378	2.78808e-275
0.462366	2.83534e-275
0.462354	2.88339e-275
0.462341	2.93226e-275
0.462329	2.98196e-275
0.462317	3.0325e-275
0.462304	3.0839e-275
0.462292	3.13617e-275
0.462280	3.18932e-275
0.462268	3.24338e-275
0.462255	3.29835e-275
0.462243	3.35425e-275
0.462231	3.4111e-275
0.462218	3.46892e-275
0.462206	3.52771e-275
0.462194	3.5875e-275
0.462182	3.6483e-275
0.462169	3.71014e-275
0.462157	3.77302e-275
0.462145	3.83697e-275
0.462132	3.902e-275
0.462120	3.96813e-275
0.462108	4.03539e-275
0.462095	4.10378e-275
0.462083	4.17334e-275
0.462071	4.24407e-275
0.462059	4.316e-275
0.462046	4.38915e-275
0.462034	4.46354e-275
0.462022	4.53919e-275
0.462009	4.61613e-275
0.461997	4.69437e-275
0.461985	4.77393e-275
0.461973	4.85484e-275
0.461960	4.93712e-275
0.461948	5.0208e-275
0.461936	5.1059e-275
0.461923	5.19244e-275
0.461911	5.28044e-275
0.461899	5.36994e-275
0.461886	5.46095e-275
0.461874	5.55351e-275
0.461862	5.64764e-275
0.461850	5.74336e-275
0.461837	5.8407e-275
0.461825	5.93969e-275
0.461813	6.04036e-275
0.461800	6.14274e-275
0.461788	6.24685e-275
0.461776	6.35273e-275
0.461764	6.4604e-275
0.461751	6.56989e-275
0.461739	6.68124e-275
0.461727	6.79448e-275
0.461714	6.90964e-275
0.461702	7.02675e-275
0.461690	7.14584e-275
0.461677	7.26696e-275
0.461665	7.39012e-275
0.461653	7.51538e-275
0.461641	7.64275e-275
0.461628	7.77229e-275
0.461616	7.90402e-275
0.461604	8.03798e-275
0.461591	8.17422e-275
0.461579	8.31276e-275
0.461567	8.45365e-275
0.461555	8.59693e-275
0.461542	8.74264e-275
0.461530	8.89081e-275
0.461518	9.0415e-275
0.461505	9.19474e-275
0.461493	9.35058e-275
0.461481	9.50906e-275
0.461468	9.67023e-275
0.461456	9.83413e-275
0.461444	1.00008e-274
0.461432	1.01703e-274
0.461419	1.03427e-274
0.461407	1.0518e-274
0.461395	1.06962e-274
0.461382	1.08775e-274
0.461370	1.10619e-274
0.461358	1.12494e-274
0.461346	1.144e-274
0.461333	1.16339e-274
0.461321	1.18311e-274
0.461309	1.20316e-274
0.461296	1.22356e-274
0.461284	1.24429e-274
0.461272	1.26538e-274
0.461259	1.28683e-274
0.461247	1.30864e-274
0.461235	1.33082e-274
0.461223	1.35337e-274
0.461210	1.37631e-274
0.461198	1.39964e-274
0.461186	1.42336e-274
0.461173	1.44749e-274
0.461161	1.47202e-274
0.461149	1.49697e-274
0.461137	1.52234e-274
0.461124	1.54814e-274
0.461112	1.57438e-274
0.461100	1.60106e-274
0.461087	1.6282e-274
0.461075	1.6558e-274
0.461063	1.68386e-274
0.461050	1.7124e-274
0.461038	1.74142e-274
0.461026	1.77094e-274
0.461014	1.80095e-274
0.461001	1.83148e-274
0.460989	1.86252e-274
0.460977	1.89408e-274
0.460964	1.92619e-274
0.460952	1.95883e-274
0.460940	1.99203e-274
0.460928	2.0258e-274
0.460915	2.06013e-274
0.460903	2.09505e-274
0.460891	2.13056e-274
0.460878	2.16667e-274
0.460866	2.20339e-274
0.460854	2.24073e-274
0.460842	2.27871e-274
0.460829	2.31733e-274
0.460817	2.35661e-274
0.460805	2.39655e-274
0.460792	2.43717e-274
0.460780	2.47847e-274
0.460768	2.52048e-274
0.460755	2.5632e-274
0.460743	2.60664e-274
0.460731	2.65082e-274
0.460719	2.69575e-274
0.460706	2.74144e-274
0.460694	2.78791e-274
0.460682	2.83516e-274
0.460669	2.88321e-274
0.460657	2.93208e-274
0.460645	2.98177e-274
0.460633	3.03231e-274
0.460620	3.0837e-274
0.460608	3.13597e-274
0.460596	3.18912e-274
0.460583	3.24317e-274
0.460571	3.29814e-274
0.460559	3.35404e-274
0.460546	3.41088e-274
0.460534	3.46869e-274
0.460522	3.52748e-274
0.460510	3.58727e-274
0.460497	3.64807e-274
0.460485	3.7099e-274
0.460473	3.77278e-274
0.460460	3.83672e-274
0.460448	3.90175e-274
0.460436	3.96788e-274
0.460424	4.03513e-274
0.460411	4.10352e-274
0.460399	4.17307e-274
0.460387	4.2438e-274
0.460374	4.31572e-274
0.460362	4.38887e-274
0.460350	4.46326e-274
0.460337	4.5389e-274
0.460325	4.61583e-274
0.460313	4.69406e-274
0.460301	4.77362e-274
0.460288	4.85453e-274
0.460276	4.93681e-274
0.460264	5.02048e-274
0.460251	5.10557e-274
0.460239	5.1921e-274
0.460227	5.2801e-274
0.460215	5.3696e-274
0.460202	5.4606e-274
0.460190	5.55315e-274
0.460178	5.64727e-274
0.460165	5.74299e-274
0.460153	5.84032e-274
0.460141	5.93931e-274
0.460128	6.03997e-274
0.460116	6.14234e-274
0.460104	6.24645e-274
0.460092	6.35232e-274
0.460079	6.45998e-274
0.460067	6.56947e-274
0.460055	6.68082e-274
0.460042	6.79405e-274
0.460030	6.9092e-274
0.460018	7.0263e-274
0.460006	7.14539e-274
0.459993	7.26649e-274
0.459981	7.38965e-274
0.459969	7.5149e-274
0.459956	7.64226e-274
0.459944	7.77179e-274
0.459932	7.90351e-274
0.459919	8.03747e-274
0.459907	8.17369e-274
0.459895	8.31223e-274
0.459883	8.45311e-274
0.459870	8.59638e-274
0.459858	8.74208e-274
0.459846	8.89024e-274
0.459833	9.04092e-274
0.459821	9.19415e-274
0.459809	9.34998e-274
0.459797	9.50845e-274
0.459784	9.66961e-274
0.459772	9.8335e-274
0.459760	1.00002e-273
0.459747	1.01697e-273
0.459735	1.0342e-273
0.459723	1.05173e-273
0.459710	1.06956e-273
0.459698	1.08768e-273
0.459686	1.10612e-273
0.459674	1.12487e-273
0.459661	1.14393e-273
0.459649	1.16332e-273
0.459637	1.18304e-273
0.459624	1.20309e-273
0.459612	1.22348e-273
0.459600	1.24421e-273
0.459588	1.2653e-273
0.459575	1.28675e-273
0.459563	1.30856e-273
0.459551	1.33073e-273
0.459538	1.35329e-273
0.459526	1.37622e-273
0.459514	1.39955e-273
0.459501	1.42327e-273
0.459489	1.44739e-273
0.459477	1.47192e-273
0.459465	1.49687e-273
0.459452	1.52224e-273
0.459440	1.54804e-273
0.459428	1.57428e-273
0.459415	1.60096e-273
0.459403	1.6281e-273
0.459391	1.65569e-273
0.459379	1.68375e-273
0.459366	1.71229e-273
0.459354	1.74131e-273
0.459342	1.77082e-273
0.459329	1.80084e-273
0.459317	1.83136e-273
0.459305	1.8624e-273
0.459292	1.89396e-273
0.459280	1.92606e-273
0.459268	1.95871e-273
0.459256	1.99191e-273
0.459243	2.02567e-273
0.459231	2.06e-273
0.459219	2.09491e-273
0.459206	2.13042e-273
0.459194	2.16653e-273
0.459182	2.20325e-273
0.459170	2.24059e-273
0.459157	2.27856e-273
0.459145	2.31718e-273
0.459133	2.35646e-273
0.459120	2.3964e-273
0.459108	2.43701e-273
0.459096	2.47832e-273
0.459083	2.52032e-273
0.459071	2.56304e-273
0.459059	2.60648e-273
0.459047	2.65065e-273
0.459034	2.69558e-273
0.459022	2.74127e-273
0.459010	2.78773e-273
0.458997	2.83497e-273
0.458985	2.88302e-273
0.458973	2.93189e-273
0.458961	2.98158e-273
0.458948	3.03211e-273
0.458936	3.0835e-273
0.458924	3.13577e-273
0.458911	3.18891e-273
0.458899	3.24296e-273
0.458887	3.29793e-273
0.458874	3.35382e-273
0.458862	3.41066e-273
0.458850	3.46847e-273
0.458838	3.52726e-273
0.458825	3.58704e-273
0.458813	3.64784e-273
0.458801	3.70966e-273
0.458788	3.77254e-273
0.458776	3.83648e-273
0.458764	3.9015e-273
0.458752	3.96762e-273
0.458739	4.03487e-273
0.458727	4.10326e-273
0.458715	4.1728e-273
0.458702	4.24353e-273
0.458690	4.31545e-273
0.458678	4.38859e-273
0.458665	4.46297e-273
0.458653	4.53861e-273
0.458641	4.61554e-273
0.458629	4.69376e-273
0.458616	4.77332e-273
0.458604	4.85422e-273
0.458592	4.93649e-273
0.458579	5.02016e-273
0.458567	5.10524e-273
0.458555	5.19177e-273
0.458543	5.27977e-273
0.458530	5.36925e-273
0.458518	5.46025e-273
0.458506	5.5528e-273
0.458493	5.64691e-273
0.458481	5.74262e-273
0.458469	5.83995e-273
0.458456	5.93893e-273
0.458444	6.03959e-273
0.458432	6.14195e-273
0.458420	6.24605e-273
0.458407	6.35191e-273
0.458395	6.45957e-273
0.458383	6.56905e-273
0.458370	6.68039e-273
0.458358	6.79361e-273
0.458346	6.90875e-273
0.458334	7.02585e-273
0.458321	7.14493e-273
0.458309	7.26603e-273
0.458297	7.38918e-273
0.458284	7.51441e-273
0.458272	7.64177e-273
0.458260	7.77129e-273
0.458247	7.90301e-273
0.458235	8.03695e-273
0.458223	8.17317e-273
0.458211	8.31169e-273
0.458198	8.45257e-273
0.458186	8.59583e-273
0.458174	8.74151e-273
0.458161	8.88967e-273
0.458149	9.04034e-273
0.458137	9.19356e-273
0.458125	9.34938e-273
0.458112	9.50784e-273
0.458100	9.66899e-273
0.458088	9.83287e-273
0.458075	9.99952e-273
0.458063	1.0169e-272
0.458051	1.03414e-272
0.458038	1.05166e-272
0.458026	1.06949e-272
0.458014	1.08761e-272
0.458002	1.10605e-272
0.457989	1.12479e-272
0.457977	1.14386e-272
0.457965	1.16324e-272
0.457952	1.18296e-272
0.457940	1.20301e-272
0.457928	1.2234e-272
0.457916	1.24413e-272
0.457903	1.26522e-272
0.457891	1.28666e-272
0.457879	1.30847e-272
0.457866	1.33065e-272
0.457854	1.3532e-272
0.457842	1.37614e-272
0.457830	1.39946e-272
0.457817	1.42318e-272
0.457805	1.4473e-272
0.457793	1.47183e-272
0.457780	1.49678e-272
0.457768	1.52214e-272
0.457756	1.54794e-272
0.457743	1.57418e-272
0.457731	1.60086e-272
0.457719	1.62799e-272
0.457707	1.65558e-272
0.457694	1.68364e-272
0.457682	1.71218e-272
0.457670	1.7412e-272
0.457657	1.77071e-272
0.457645	1.80072e-272
0.457633	1.83124e-272
0.457621	1.86228e-272
0.457608	1.89384e-272
0.457596	1.92594e-272
0.457584	1.95858e-272
0.457571	1.99178e-272
0.457559	2.02554e-272
0.457547	2.05987e-272
0.457534	2.09478e-272
0.457522	2.13028e-272
0.457510	2.16639e-272
0.457498	2.20311e-272
0.457485	2.24045e-272
0.457473	2.27842e-272
0.457461	2.31703e-272
0.457448	2.35631e-272
0.457436	2.39624e-272
0.457424	2.43686e-272
0.457412	2.47816e-272
0.457399	2.52016e-272
0.457387	2.56287e-272
0.457375	2.60631e-272
0.457362	2.65048e-272
0.457350	2.69541e-272
0.457338	2.74109e-272
0.457325	2.78755e-272
0.457313	2.83479e-272
0.457301	2.88284e-272
0.457289	2.9317e-272
0.457276	2.98139e-272
0.457264	3.03192e-272
0.457252	3.08331e-272
0.457239	3.13556e-272
0.457227	3.18871e-272
0.457215	3.24275e-272
0.457203	3.29771e-272
0.457190	3.35361e-272
0.457178	3.41045e-272
0.457166	3.46825e-272
0.457153	3.52703e-272
0.457141	3.58681e-272
0.457129	3.6476e-272
0.457116	3.70942e-272
0.457104	3.77229e-272
0.457092	3.83623e-272
0.457080	3.90125e-272
0.457067	3.96737e-272
0.457055	4.03461e-272
0.457043	4.10299e-272
0.457030	4.17253e-272
0.457018	4.24325e-272
0.457006	4.31517e-272
0.456994	4.38831e-272
0.456981	4.46268e-272
0.456969	4.53832e-272
0.456957	4.61524e-272
0.456944	4.69346e-272
0.456932	4.77301e-272
0.456920	4.85391e-272
0.456907	4.93618e-272
0.456895	5.01984e-272
0.456883	5.10492e-272
0.456871	5.19144e-272
0.456858	5.27943e-272
0.456846	5.36891e-272
0.456834	5.4599e-272
0.456821	5.55244e-272
0.456809	5.64655e-272
0.456797	5.74225e-272
0.456785	5.83958e-272
0.456772	5.93855e-272
0.456760	6.0392e-272
0.456748	6.14156e-272
0.456735	6.24565e-272
0.456723	6.3515e-272
0.456711	6.45915e-272
0.456698	6.56863e-272
0.456686	6.67996e-272
0.456674	6.79318e-272
0.456662	6.90831e-272
0.456649	7.0254e-272
0.456637	7.14447e-272
0.456625	7.26556e-272
0.456612	7.3887e-272
0.456600	7.51393e-272
0.456588	7.64128e-272
0.456576	7.77079e-272
0.456563	7.9025e-272
0.456551	8.03644e-272
0.456539	8.17264e-272
0.456526	8.31116e-272
0.456514	8.45202e-272
0.456502	8.59528e-272
0.456489	8.74095e-272
0.456477	8.8891e-272
0.456465	9.03976e-272
0.456453	9.19297e-272
0.456440	9.34878e-272
0.456428	9.50723e-272
0.456416	9.66837e-272
0.456403	9.83224e-272
0.456391	9.99888e-272
0.456379	1.01683e-271
0.456367	1.03407e-271
0.456354	1.0516e-271
0.456342	1.06942e-271
0.456330	1.08754e-271
0.456317	1.10598e-271
0.456305	1.12472e-271
0.456293	1.14378e-271
0.456280	1.16317e-271
0.456268	1.18288e-271
0.456256	1.20293e-271
0.456244	1.22332e-271
0.456231	1.24405e-271
0.456219	1.26514e-271
0.456207	1.28658e-271
0.456194	1.30839e-271
0.456182	1.33056e-271
0.456170	1.35311e-271
0.456158	1.37605e-271
0.456145	1.39937e-271
0.456133	1.42309e-271
0.456121	1.44721e-271
0.456108	1.47174e-271
0.456096	1.49668e-271
0.456084	1.52205e-271
0.456071	1.54784e-271
0.456059	1.57408e-271
0.456047	1.60076e-271
0.456035	1.62789e-271
0.456022	1.65548e-271
0.456010	1.68354e-271
0.455998	1.71207e-271
0.455985	1.74109e-271
0.455973	1.7706e-271
0.455961	1.80061e-271
0.455949	1.83112e-271
0.455936	1.86216e-271
0.455924	1.89372e-271
0.455912	1.92582e-271
0.455899	1.95846e-271
0.455887	1.99165e-271
0.455875	2.02541e-271
0.455862	2.05973e-271
0.455850	2.09464e-271
0.455838	2.13015e-271
0.455826	2.16625e-271
0.455813	2.20296e-271
0.455801	2.2403e-271
0.455789	2.27827e-271
0.455776	2.31689e-271
0.455764	2.35615e-271
0.455752	2.39609e-271
0.455740	2.4367e-271
0.455727	2.478e-271
0.455715	2.52e-271
0.455703	2.56271e-271
0.455690	2.60614e-271
0.455678	2.65031e-271
0.455666	2.69523e-271
0.455653	2.74091e-271
0.455641	2.78737e-271
0.455629	2.83461e-271
0.455617	2.88265e-271
0.455604	2.93151e-271
0.455592	2.9812e-271
0.455580	3.03173e-271
0.455567	3.08311e-271
0.455555	3.13536e-271
0.455543	3.1885e-271
0.455531	3.24255e-271
0.455518	3.2975e-271
0.455506	3.35339e-271
0.455494	3.41023e-271
0.455481	3.46803e-271
0.455469	3.5268e-271
0.455457	3.58658e-271
0.455444	3.64737e-271
0.455432	3.70919e-271
0.455420	3.77205e-271
0.455408	3.83598e-271
0.455395	3.901e-271
0.455383	3.96712e-271
0.455371	4.03435e-271
0.455358	4.10273e-271
0.455346	4.17227e-271
0.455334	4.24298e-271
0.455322	4.31489e-271
0.455309	4.38803e-271
0.455297	4.4624e-271
0.455285	4.53803e-271
0.455272	4.61494e-271
0.455260	4.69316e-271
0.455248	4.77271e-271
0.455235	4.8536e-271
0.455223	4.93586e-271
0.455211	5.01952e-271
0.455199	5.10459e-271
0.455186	5.19111e-271
0.455174	5.27909e-271
0.455162	5.36856e-271
0.455149	5.45955e-271
0.455137	5.55209e-271
0.455125	5.64619e-271
0.455113	5.74188e-271
0.455100	5.8392e-271
0.455088	5.93817e-271
0.455076	6.03881e-271
0.455063	6.14116e-271
0.455051	6.24525e-271
0.455039	6.3511e-271
0.455027	6.45874e-271
0.455014	6.56821e-271
0.455002	6.67953e-271
0.454990	6.79274e-271
0.454977	6.90787e-271
0.454965	7.02495e-271
0.454953	7.14401e-271
0.454940	7.2651e-271
0.454928	7.38823e-271
0.454916	7.51345e-271
0.454904	7.64079e-271
0.454891	7.7703e-271
0.454879	7.90199e-271
0.454867	8.03592e-271
0.454854	8.17212e-271
0.454842	8.31063e-271
0.454830	8.45148e-271
0.454818	8.59472e-271
0.454805	8.74039e-271
0.454793	8.88853e-271
0.454781	9.03918e-271
0.454768	9.19239e-271
0.454756	9.34819e-271
0.454744	9.50663e-271
0.454731	9.66775e-271
0.454719	9.83161e-271
0.454707	9.99824e-271
0.454695	1.01677e-270
0.454682	1.034e-270
0.454670	1.05153e-270
0.454658	1.06935e-270
0.454645	1.08747e-270
0.454633	1.10591e-270
0.454621	1.12465e-270
0.454609	1.14371e-270
0.454596	1.16309e-270
0.454584	1.18281e-270
0.454572	1.20286e-270
0.454559	1.22324e-270
0.454547	1.24397e-270
0.454535	1.26506e-270
0.454522	1.2865e-270
0.454510	1.3083e-270
0.454498	1.33048e-270
0.454486	1.35303e-270
0.454473	1.37596e-270
0.454461	1.39928e-270
0.454449	1.423e-270
0.454436	1.44711e-270
0.454424	1.47164e-270
0.454412	1.49658e-270
0.454400	1.52195e-270
0.454387	1.54774e-270
0.454375	1.57398e-270
0.454363	1.60065e-270
0.454350	1.62778e-270
0.454338	1.65537e-270
0.454326	1.68343e-270
0.454313	1.71196e-270
0.454301	1.74098e-270
0.454289	1.77048e-270
0.454277	1.80049e-270
0.454264	1.83101e-270
0.454252	1.86204e-270
0.454240	1.8936e-270
0.454227	1.92569e-270
0.454215	1.95833e-270
0.454203	1.99152e-270
0.454191	2.02528e-270
0.454178	2.0596e-270
0.454166	2.09451e-270
0.454154	2.13001e-270
0.454141	2.16611e-270
0.454129	2.20282e-270
0.454117	2.24016e-270
0.454104	2.27813e-270
0.454092	2.31674e-270
0.454080	2.356e-270
0.454068	2.39594e-270
0.454055	2.43654e-270
0.454043	2.47784e-270
0.454031	2.51984e-270
0.454018	2.56254e-270
0.454006	2.60598e-270
0.453994	2.65014e-270
0.453982	2.69506e-270
0.453969	2.74074e-270
0.453957	2.78719e-270
0.453945	2.83443e-270
0.453932	2.88247e-270
0.453920	2.93132e-270
0.453908	2.98101e-270
0.453895	3.03153e-270
0.453883	3.08291e-270
0.453871	3.13516e-270
0.453859	3.1883e-270
0.453846	3.24234e-270
0.453834	3.29729e-270
0.453822	3.35318e-270
0.453809	3.41001e-270
0.453797	3.4678e-270
0.453785	3.52658e-270
0.453773	3.58635e-270
0.453760	3.64713e-270
0.453748	3.70895e-270
0.453736	3.77181e-270
0.453723	3.83574e-270
0.453711	3.90075e-270
0.453699	3.96686e-270
0.453686	4.0341e-270
0.453674	4.10247e-270
0.453662	4.172e-270
0.453650	4.24271e-270
0.453637	4.31462e-270
0.453625	4.38775e-270
0.453613	4.46211e-270
0.453600	4.53774e-270
0.453588	4.61465e-270
0.453576	4.69286e-270
0.453564	4.7724e-270
0.453551	4.85329e-270
0.453539	4.93554e-270
0.453527	5.01919e-270
0.453514	5.10426e-270
0.453502	5.19077e-270
0.453490	5.27875e-270
0.453477	5.36822e-270
0.453465	5.4592e-270
0.453453	5.55173e-270
0.453441	5.64583e-270
0.453428	5.74152e-270
0.453416	5.83883e-270
0.453404	5.93779e-270
0.453391	6.03843e-270
0.453379	6.14077e-270
0.453367	6.24485e-270
0.453355	6.35069e-270
0.453342	6.45833e-270
0.453330	6.56779e-270
0.453318	6.6791e-270
0.453305	6.79231e-270
0.453293	6.90743e-270
0.453281	7.0245e-270
0.453268	7.14356e-270
0.453256	7.26463e-270
0.453244	7.38776e-270
0.453232	7.51297e-270
0.453219	7.6403e-270
0.453207	7.7698e-270
0.453195	7.90149e-270
0.453182	8.03541e-270
0.453170	8.1716e-270
0.453158	8.3101e-270
0.453146	8.45094e-270
0.453133	8.59417e-270
0.453121	8.73983e-270
0.453109	8.88796e-270
0.453096	9.0386e-270
0.453084	9.1918e-270
0.453072	9.34759e-270
0.453059	9.50602e-270
0.453047	9.66713e-270
0.453035	9.83098e-270
0.453023	9.9976e-270
0.453010	1.0167e-269
0.452998	1.03394e-269
0.452986	1.05146e-269
0.452973	1.06928e-269
0.452961	1.0874e-269
0.452949	1.10583e-269
0.452937	1.12458e-269
0.452924	1.14364e-269
0.452912	1.16302e-269
0.452900	1.18273e-269
0.452887	1.20278e-269
0.452875	1.22316e-269
0.452863	1.24389e-269
0.452850	1.26498e-269
0.452838	1.28642e-269
0.452826	1.30822e-269
0.452814	1.33039e-269
0.452801	1.35294e-269
0.452789	1.37587e-269
0.452777	1.39919e-269
0.452764	1.42291e-269
0.452752	1.44702e-269
0.452740	1.47155e-269
0.452728	1.49649e-269
0.452715	1.52185e-269
0.452703	1.54765e-269
0.452691	1.57388e-269
0.452678	1.60055e-269
0.452666	1.62768e-269
0.452654	1.65527e-269
0.452641	1.68332e-269
0.452629	1.71185e-269
0.452617	1.74086e-269
0.452605	1.77037e-269
0.452592	1.80038e-269
0.452580	1.83089e-269
0.452568	1.86192e-269
0.452555	1.89348e-269
0.452543	1.92557e-269
0.452531	1.95821e-269
0.452519	1.9914e-269
0.452506	2.02515e-269
0.452494	2.05947e-269
0.452482	2.09438e-269
0.452469	2.12987e-269
0.452457	2.16597e-269
0.452445	2.20268e-269
0.452432	2.24002e-269
0.452420	2.27798e-269
0.452408	2.31659e-269
0.452396	2.35585e-269
0.452383	2.39578e-269
0.452371	2.43639e-269
0.452359	2.47768e-269
0.452346	2.51967e-269
0.452334	2.56238e-269
0.452322	2.60581e-269
0.452310	2.64997e-269
0.452297	2.69489e-269
0.452285	2.74056e-269
0.452273	2.78701e-269
0.452260	2.83425e-269
0.452248	2.88229e-269
0.452236	2.93114e-269
0.452223	2.98082e-269
0.452211	3.03134e-269
0.452199	3.08271e-269
0.452187	3.13496e-269
0.452174	3.1881e-269
0.452162	3.24213e-269
0.452150	3.29708e-269
0.452137	3.35296e-269
0.452125	3.40979e-269
0.452113	3.46758e-269
0.452101	3.52635e-269
0.452088	3.58612e-269
0.452076	3.6469e-269
0.452064	3.70871e-269
0.452051	3.77157e-269
0.452039	3.83549e-269
0.452027	3.9005e-269
0.452015	3.96661e-269
0.452002	4.03384e-269
0.451990	4.10221e-269
0.451978	4.17173e-269
0.451965	4.24244e-269
0.451953	4.31434e-269
0.451941	4.38746e-269
0.451928	4.46183e-269
0.451916	4.53745e-269
0.451904	4.61435e-269
0.451892	4.69256e-269
0.451879	4.77209e-269
0.451867	4.85297e-269
0.451855	4.93523e-269
0.451842	5.01887e-269
0.451830	5.10394e-269
0.451818	5.19044e-269
0.451806	5.27841e-269
0.451793	5.36788e-269
0.451781	5.45885e-269
0.451769	5.55137e-269
0.451756	5.64546e-269
0.451744	5.74115e-269
0.451732	5.83845e-269
0.451719	5.93741e-269
0.451707	6.03804e-269
0.451695	6.14038e-269
0.451683	6.24445e-269
0.451670	6.35028e-269
0.451658	6.45791e-269
0.451646	6.56737e-269
0.451633	6.67867e-269
0.451621	6.79187e-269
0.451609	6.90698e-269
0.451597	7.02405e-269
0.451584	7.1431e-269
0.451572	7.26416e-269
0.451560	7.38728e-269
0.451547	7.51249e-269
0.451535	7.63981e-269
0.451523	7.7693e-269
0.451510	7.90098e-269
0.451498	8.03489e-269
0.451486	8.17107e-269
0.451474	8.30956e-269
0.451461	8.4504e-269
0.451449	8.59362e-269
0.451437	8.73927e-269
0.451424	8.88739e-269
0.451412	9.03802e-269
0.451400	9.19121e-269
0.451388	9.34699e-269
0.451375	9.50541e-269
0.451363	9.66651e-269
0.451351	9.83035e-269
0.451338	9.99696e-269
0.451326	1.01664e-268
0.451314	1.03387e-268
0.451301	1.05139e-268
0.451289	1.06921e-268
0.451277	1.08733e-268
0.451265	1.10576e-268
0.451252	1.1245e-268
0.451240	1.14356e-268
0.451228	1.16295e-268
0.451215	1.18266e-268
0.451203	1.2027e-268
0.451191	1.22309e-268
0.451179	1.24381e-268
0.451166	1.2649e-268
0.451154	1.28633e-268
0.451142	1.30814e-268
0.451129	1.33031e-268
0.451117	1.35285e-268
0.451105	1.37578e-268
0.451092	1.3991e-268
0.451080	1.42281e-268
0.451068	1.44693e-268
0.451056	1.47145e-268
0.451043	1.49639e-268
0.451031	1.52175e-268
0.451019	1.54755e-268
0.451006	1.57378e-268
0.450994	1.60045e-268
0.450982	1.62757e-268
0.450970	1.65516e-268
0.450957	1.68321e-268
0.450945	1.71174e-268
0.450933	1.74075e-268
0.450920	1.77026e-268
0.450908	1.80026e-268
0.450896	1.83077e-268
0.450883	1.8618e-268
0.450871	1.89336e-268
0.450859	1.92545e-268
0.450847	1.95808e-268
0.450834	1.99127e-268
0.450822	2.02502e-268
0.450810	2.05934e-268
0.450797	2.09424e-268
0.450785	2.12974e-268
0.450773	2.16583e-268
0.450761	2.20254e-268
0.450748	2.23987e-268
0.450736	2.27783e-268
0.450724	2.31644e-268
0.450711	2.3557e-268
0.450699	2.39563e-268
0.450687	2.43623e-268
0.450674	2.47752e-268
0.450662	2.51951e-268
0.450650	2.56222e-268
0.450638	2.60564e-268
0.450625	2.6498e-268
0.450613	2.69472e-268
0.450601	2.74039e-268
0.450588	2.78683e-268
0.450576	2.83407e-268
0.450564	2.8821e-268
0.450552	2.93095e-268
0.450539	2.98062e-268
0.450527	3.03114e-268
0.450515	3.08252e-268
0.450502	3.13476e-268
0.450490	3.18789e-268
0.450478	3.24192e-268
0.450465	3.29687e-268
0.450453	3.35275e-268
0.450441	3.40957e-268
0.450429	3.46736e-268
0.450416	3.52613e-268
0.450404	3.58589e-268
0.450392	3.64667e-268
0.450379	3.70847e-268
0.450367	3.77133e-268
0.450355	3.83525e-268
0.450343	3.90025e-268
0.450330	3.96635e-268
0.450318	4.03358e-268
0.450306	4.10194e-268
0.450293	4.17146e-268
0.450281	4.24217e-268
0.450269	4.31407e-268
0.450256	4.38718e-268
0.450244	4.46154e-268
0.450232	4.53716e-268
0.450220	4.61406e-268
0.450207	4.69226e-268
0.450195	4.77179e-268
0.450183	4.85266e-268
0.450170	4.93491e-268
0.450158	5.01855e-268
0.450146	5.10361e-268
0.450134	5.19011e-268
0.450121	5.27807e-268
0.450109	5.36753e-268
0.450097	5.4585e-268
0.450084	5.55102e-268
0.450072	5.6451e-268
0.450060	5.74078e-268
0.450047	5.83808e-268
0.450035	5.93703e-268
0.450023	6.03765e-268
0.450011	6.13998e-268
0.449998	6.24405e-268
0.449986	6.34988e-268
0.449974	6.4575e-268
0.449961	6.56695e-268
0.449949	6.67825e-268
0.449937	6.79143e-268
0.449925	6.90654e-268
0.449912	7.0236e-268
0.449900	7.14264e-268
0.449888	7.2637e-268
0.449875	7.38681e-268
0.449863	7.51201e-268
0.449851	7.63933e-268
0.449838	7.7688e-268
0.449826	7.90047e-268
0.449814	8.03438e-268
0.449802	8.17055e-268
0.449789	8.30903e-268
0.449777	8.44986e-268
0.449765	8.59307e-268
0.449752	8.73871e-268
0.449740	8.88682e-268
0.449728	9.03745e-268
0.449716	9.19062e-268
0.449703	9.34639e-268
0.449691	9.5048e-268
0.449679	9.66589e-268
0.449666	9.82972e-268
0.449654	9.99632e-268
0.449642	1.01657e-267
0.449629	1.0338e-267
0.449617	1.05133e-267
0.449605	1.06914e-267
0.449593	1.08727e-267
0.449580	1.10569e-267
0.449568	1.12443e-267
0.449556	1.14349e-267
0.449543	1.16287e-267
0.449531	1.18258e-267
0.449519	1.20262e-267
0.449507	1.22301e-267
0.449494	1.24374e-267
0.449482	1.26482e-267
0.449470	1.28625e-267
0.449457	1.30805e-267
0.449445	1.33022e-267
0.449433	1.35277e-267
0.449420	1.3757e-267
0.449408	1.39901e-267
0.449396	1.42272e-267
0.449384	1.44684e-267
0.449371	1.47136e-267
0.449359	1.4963e-267
0.449347	1.52166e-267
0.449334	1.54745e-267
0.449322	1.57367e-267
0.449310	1.60035e-267
0.449298	1.62747e-267
0.449285	1.65505e-267
0.449273	1.6831e-267
0.449261	1.71163e-267
0.449248	1.74064e-267
0.449236	1.77014e-267
0.449224	1.80014e-267
0.449212	1.83065e-267
0.449199	1.86168e-267
0.449187	1.89324e-267
0.449175	1.92532e-267
0.449162	1.95796e-267
0.449150	1.99114e-267
0.449138	2.02489e-267
0.449125	2.05921e-267
0.449113	2.09411e-267
0.449101	2.1296e-267
0.449089	2.16569e-267
0.449076	2.2024e-267
0.449064	2.23973e-267
0.449052	2.27769e-267
0.449039	2.31629e-267
0.449027	2.35555e-267
0.449015	2.39547e-267
0.449003	2.43607e-267
0.448990	2.47736e-267
0.448978	2.51935e-267
0.448966	2.56205e-267
0.448953	2.60547e-267
0.448941	2.64963e-267
0.448929	2.69454e-267
0.448916	2.74021e-267
0.448904	2.78665e-267
0.448892	2.83389e-267
0.448880	2.88192e-267
0.448867	2.93076e-267
0.448855	2.98043e-267
0.448843	3.03095e-267
0.448830	3.08232e-267
0.448818	3.13456e-267
0.448806	3.18769e-267
0.448794	3.24171e-267
0.448781	3.29666e-267
0.448769	3.35253e-267
0.448757	3.40935e-267
0.448744	3.46714e-267
0.448732	3.5259e-267
0.448720	3.58566e-267
0.448707	3.64643e-267
0.448695	3.70824e-267
0.448683	3.77109e-267
0.448671	3.835e-267
0.448658	3.9e-267
0.448646	3.9661e-267
0.448634	4.03332e-267
0.448621	4.10168e-267
0.448609	4.1712e-267
0.448597	4.24189e-267
0.448585	4.31379e-267
0.448572	4.3869e-267
0.448560	4.46125e-267
0.448548	4.53687e-267
0.448535	4.61376e-267
0.448523	4.69196e-267
0.448511	4.77148e-267
0.448498	4.85235e-267
0.448486	4.93459e-267
0.448474	5.01823e-267
0.448462	5.10328e-267
0.448449	5.18978e-267
0.448437	5.27774e-267
0.448425	5.36719e-267
0.448412	5.45815e-267
0.448400	5.55066e-267
0.448388	5.64474e-267
0.448376	5.74041e-267
0.448363	5.8377e-267
0.448351	5.93665e-267
0.448339	6.03726e-267
0.448326	6.13959e-267
0.448314	6.24365e-267
0.448302	6.34947e-267
0.448289	6.45709e-267
0.448277	6.56652e-267
0.448265	6.67782e-267
0.448253	6.791e-267
0.448240	6.9061e-267
0.448228	7.02315e-267
0.448216	7.14218e-267
0.448203	7.26323e-267
0.448191	7.38634e-267
0.448179	7.51152e-267
0.448167	7.63884e-267
0.448154	7.7683e-267
0.448142	7.89997e-267
0.448130	8.03386e-267
0.448117	8.17003e-267
0.448105	8.3085e-267
0.448093	8.44932e-267
0.448080	8.59252e-267
0.448068	8.73815e-267
0.448056	8.88626e-267
0.448044	9.03687e-267
0.448031	9.19003e-267
0.448019	9.34579e-267
0.448007	9.50419e-267
0.447994	9.66527e-267
0.447982	9.82909e-267
0.447970	9.99568e-267
0.447958	1.01651e-266
0.447945	1.03374e-266
0.447933	1.05126e-266
0.447921	1.06908e-266
0.447908	1.0872e-266
0.447896	1.10562e-266
0.447884	1.12436e-266
0.447871	1.14342e-266
0.447859	1.1628e-266
0.447847	1.1825e-266
0.447835	1.20255e-266
0.447822	1.22293e-266
0.447810	1.24366e-266
0.447798	1.26473e-266
0.447785	1.28617e-266
0.447773	1.30797e-266
0.447761	1.33014e-266
0.447749	1.35268e-266
0.447736	1.37561e-266
0.447724	1.39892e-266
0.447712	1.42263e-266
0.447699	1.44674e-266
0.447687	1.47126e-266
0.447675	1.4962e-266
0.447662	1.52156e-266
0.447650	1.54735e-266
0.447638	1.57357e-266
0.447626	1.60024e-266
0.447613	1.62737e-266
0.447601	1.65495e-266
0.447589	1.683e-266
0.447576	1.71152e-266
0.447564	1.74053e-266
0.447552	1.77003e-266
0.447540	1.80003e-266
0.447527	1.83054e-266
0.447515	1.86156e-266
0.447503	1.89311e-266
0.447490	1.9252e-266
0.447478	1.95783e-266
0.447466	1.99101e-266
0.447453	2.02476e-266
0.447441	2.05907e-266
0.447429	2.09397e-266
0.447417	2.12946e-266
0.447404	2.16556e-266
0.447392	2.20226e-266
0.447380	2.23958e-266
0.447367	2.27754e-266
0.447355	2.31614e-266
0.447343	2.3554e-266
0.447331	2.39532e-266
0.447318	2.43592e-266
0.447306	2.4772e-266
0.447294	2.51919e-266
0.447281	2.56189e-266
0.447269	2.60531e-266
0.447257	2.64946e-266
0.447244	2.69437e-266
0.447232	2.74004e-266
0.447220	2.78648e-266
0.447208	2.8337e-266
0.447195	2.88173e-266
0.447183	2.93057e-266
0.447171	2.98024e-266
0.447158	3.03075e-266
0.447146	3.08212e-266
0.447134	3.13436e-266
0.447122	3.18748e-266
0.447109	3.24151e-266
0.447097	3.29645e-266
0.447085	3.35232e-266
0.447072	3.40913e-266
0.447060	3.46692e-266
0.447048	3.52567e-266
0.447035	3.58543e-266
0.447023	3.6462e-266
0.447011	3.708e-266
0.446999	3.77084e-266
0.446986	3.83475e-266
0.446974	3.89975e-266
0.446962	3.96584e-266
0.446949	4.03306e-266
0.446937	4.10142e-266
0.446925	4.17093e-266
0.446913	4.24162e-266
0.446900	4.31351e-266
0.446888	4.38662e-266
0.446876	4.46097e-266
0.446863	4.53658e-266
0.446851	4.61347e-266
0.446839	4.69166e-266
0.446826	4.77118e-266
0.446814	4.85204e-266
0.446802	4.93428e-266
0.446790	5.01791e-266
0.446777	5.10295e-266
0.446765	5.18944e-266
0.446753	5.2774e-266
0.446740	5.36684e-266
0.446728	5.4578e-266
0.446716	5.55031e-266
0.446704	5.64438e-266
0.446691	5.74004e-266
0.446679	5.83733e-266
0.446667	5.93627e-266
0.446654	6.03688e-266
0.446642	6.1392e-266
0.446630	6.24325e-266
0.446617	6.34906e-266
0.446605	6.45667e-266
0.446593	6.5661e-266
0.446581	6.67739e-266
0.446568	6.79056e-266
0.446556	6.90566e-266
0.446544	7.0227e-266
0.446531	7.14172e-266
0.446519	7.26277e-266
0.446507	7.38586e-266
0.446495	7.51104e-266
0.446482	7.63835e-266
0.446470	7.76781e-266
0.446458	7.89946e-266
0.446445	8.03335e-266
0.446433	8.1695e-266
0.446421	8.30797e-266
0.446408	8.44877e-266
0.446396	8.59197e-266
0.446384	8.73759e-266
0.446372	8.88569e-266
0.446359	9.03629e-266
0.446347	9.18944e-266
0.446335	9.34519e-266
0.446322	9.50358e-266
0.446310	9.66465e-266
0.446298	9.82846e-266
0.446286	9.99504e-266
0.446273	1.01644e-265
0.446261	1.03367e-265
0.446249	1.05119e-265
0.446236	1.06901e-265
0.446224	1.08713e-265
0.446212	1.10555e-265
0.446200	1.12429e-265
0.446187	1.14334e-265
0.446175	1.16272e-265
0.446163	1.18243e-265
0.446150	1.20247e-265
0.446138	1.22285e-265
0.446126	1.24358e-265
0.446113	1.26465e-265
0.446101	1.28609e-265
0.446089	1.30788e-265
0.446077	1.33005e-265
0.446064	1.35259e-265
0.446052	1.37552e-265
0.446040	1.39883e-265
0.446027	1.42254e-265
0.446015	1.44665e-265
0.446003	1.47117e-265
0.445991	1.4961e-265
0.445978	1.52146e-265
0.445966	1.54725e-265
0.445954	1.57347e-265
0.445941	1.60014e-265
0.445929	1.62726e-265
0.445917	1.65484e-265
0.445904	1.68289e-265
0.445892	1.71141e-265
0.445880	1.74042e-265
0.445868	1.76992e-265
0.445855	1.79991e-265
0.445843	1.83042e-265
0.445831	1.86144e-265
0.445818	1.89299e-265
0.445806	1.92508e-265
0.445794	1.9577e-265
0.445782	1.99088e-265
0.445769	2.02463e-265
0.445757	2.05894e-265
0.445745	2.09384e-265
0.445732	2.12933e-265
0.445720	2.16542e-265
0.445708	2.20212e-265
0.445695	2.23944e-265
0.445683	2.2774e-265
0.445671	2.316e-265
0.445659	2.35525e-265
0.445646	2.39517e-265
0.445634	2.43576e-265
0.445622	2.47705e-265
0.445609	2.51903e-265
0.445597	2.56172e-265
0.445585	2.60514e-265
0.445573	2.64929e-265
0.445560	2.6942e-265
0.445548	2.73986e-265
0.445536	2.7863e-265
0.445523	2.83352e-265
0.445511	2.88155e-265
0.445499	2.93039e-265
0.445486	2.98005e-265
0.445474	3.03056e-265
0.445462	3.08192e-265
0.445450	3.13416e-265
0.445437	3.18728e-265
0.445425	3.2413e-265
0.445413	3.29623e-265
0.445400	3.3521e-265
0.445388	3.40892e-265
0.445376	3.46669e-265
0.445364	3.52545e-265
0.445351	3.5852e-265
0.445339	3.64597e-265
0.445327	3.70776e-265
0.445314	3.7706e-265
0.445302	3.83451e-265
0.445290	3.8995e-265
0.445277	3.96559e-265
0.445265	4.0328e-265
0.445253	4.10115e-265
0.445241	4.17066e-265
0.445228	4.24135e-265
0.445216	4.31324e-265
0.445204	4.38634e-265
0.445191	4.46068e-265
0.445179	4.53629e-265
0.445167	4.61317e-265
0.445155	4.69136e-265
0.445142	4.77087e-265
0.445130	4.85173e-265
0.445118	4.93396e-265
0.445105	5.01759e-265
0.445093	5.10263e-265
0.445081	5.18911e-265
0.445068	5.27706e-265
0.445056	5.3665e-265
0.445044	5.45746e-265
0.445032	5.54995e-265
0.445019	5.64402e-265
0.445007	5.73968e-265
0.444995	5.83696e-265
0.444982	5.93589e-265
0.444970	6.03649e-265
0.444958	6.1388e-265
0.444946	6.24285e-265
0.444933	6.34866e-265
0.444921	6.45626e-265
0.444909	6.56568e-265
0.444896	6.67696e-265
0.444884	6.79013e-265
0.444872	6.90521e-265
0.444859	7.02225e-265
0.444847	7.14127e-265
0.444835	7.2623e-265
0.444823	7.38539e-265
0.444810	7.51056e-265
0.444798	7.63786e-265
0.444786	7.76731e-265
0.444773	7.89896e-265
0.444761	8.03283e-265
0.444749	8.16898e-265
0.444737	8.30743e-265
0.444724	8.44823e-265
0.444712	8.59142e-265
0.444700	8.73703e-265
0.444687	8.88512e-265
0.444675	9.03571e-265
0.444663	9.18885e-265
0.444650	9.34459e-265
0.444638	9.50297e-265
0.444626	9.66403e-265
0.444614	9.82783e-265
0.444601	9.9944e-265
0.444589	1.01638e-264
0.444577	1.03361e-264
0.444564	1.05112e-264
0.444552	1.06894e-264
0.444540	1.08706e-264
0.444528	1.10548e-264
0.444515	1.12422e-264
0.444503	1.14327e-264
0.444491	1.16265e-264
0.444478	1.18235e-264
0.444466	1.20239e-264
0.444454	1.22277e-264
0.444441	1.2435e-264
0.444429	1.26457e-264
0.444417	1.286e-264
0.444405	1.3078e-264
0.444392	1.32997e-264
0.444380	1.35251e-264
0.444368	1.37543e-264
0.444355	1.39874e-264
0.444343	1.42245e-264
0.444331	1.44656e-264
0.444319	1.47108e-264
0.444306	1.49601e-264
0.444294	1.52136e-264
0.444282	1.54715e-264
0.444269	1.57337e-264
0.444257	1.60004e-264
0.444245	1.62716e-264
0.444232	1.65474e-264
0.444220	1.68278e-264
0.444208	1.7113e-264
0.444196	1.74031e-264
0.444183	1.7698e-264
0.444171	1.7998e-264
0.444159	1.8303e-264
0.444146	1.86132e-264
0.444134	1.89287e-264
0.444122	1.92495e-264
0.444110	1.95758e-264
0.444097	1.99076e-264
0.444085	2.0245e-264
0.444073	2.05881e-264
0.444060	2.09371e-264
0.444048	2.12919e-264
0.444036	2.16528e-264
0.444023	2.20198e-264
0.444011	2.2393e-264
0.443999	2.27725e-264
0.443987	2.31585e-264
0.443974	2.3551e-264
0.443962	2.39501e-264
0.443950	2.43561e-264
0.443937	2.47689e-264
0.443925	2.51887e-264
0.443913	2.56156e-264
0.443901	2.60497e-264
0.443888	2.64913e-264
0.443876	2.69402e-264
0.443864	2.73968e-264
0.443851	2.78612e-264
0.443839	2.83334e-264
0.443827	2.88136e-264
0.443814	2.9302e-264
0.443802	2.97986e-264
0.443790	3.03037e-264
0.443778	3.08173e-264
0.443765	3.13396e-264
0.443753	3.18707e-264
0.443741	3.24109e-264
0.443728	3.29602e-264
0.443716	3.35189e-264
0.443704	3.4087e-264
0.443692	3.46647e-264
0.443679	3.52522e-264
0.443667	3.58497e-264
0.443655	3.64573e-264
0.443642	3.70752e-264
0.443630	3.77036e-264
0.443618	3.83426e-264
0.443605	3.89925e-264
0.443593	3.96534e-264
0.443581	4.03254e-264
0.443569	4.10089e-264
0.443556	4.1704e-264
0.443544	4.24108e-264
0.443532	4.31296e-264
0.443519	4.38606e-264
0.443507	4.4604e-264
0.443495	4.536e-264
0.443483	4.61287e-264
0.443470	4.69106e-264
0.443458	4.77056e-264
0.443446	4.85142e-264
0.443433	4.93365e-264
0.443421	5.01726e-264
0.443409	5.1023e-264
0.443396	5.18878e-264
0.443384	5.27672e-264
0.443372	5.36616e-264
0.443360	5.45711e-264
0.443347	5.5496e-264
0.443335	5.64366e-264
0.443323	5.73931e-264
0.443310	5.83658e-264
0.443298	5.9355e-264
0.443286	6.0361e-264
0.443274	6.13841e-264
0.443261	6.24245e-264
0.443249	6.34825e-264
0.443237	6.45584e-264
0.443224	6.56526e-264
0.443212	6.67654e-264
0.443200	6.78969e-264
0.443188	6.90477e-264
0.443175	7.0218e-264
0.443163	7.14081e-264
0.443151	7.26184e-264
0.443138	7.38492e-264
0.443126	7.51008e-264
0.443114	7.63737e-264
0.443101	7.76681e-264
0.443089	7.89845e-264
0.443077	8.03232e-264
0.443065	8.16846e-264
0.443052	8.3069e-264
0.443040	8.44769e-264
0.443028	8.59087e-264
0.443015	8.73647e-264
0.443003	8.88455e-264
0.442991	9.03513e-264
0.442979	9.18826e-264
0.442966	9.34399e-264
0.442954	9.50236e-264
0.442942	9.66341e-264
0.442929	9.8272e-264
0.442917	9.99376e-264
0.442905	1.01631e-263
0.442892	1.03354e-263
0.442880	1.05106e-263
0.442868	1.06887e-263
0.442856	1.08699e-263
0.442843	1.10541e-263
0.442831	1.12414e-263
0.442819	1.1432e-263
0.442806	1.16257e-263
0.442794	1.18228e-263
0.442782	1.20232e-263
0.442770	1.22269e-263
0.442757	1.24342e-263
0.442745	1.26449e-263
0.442733	1.28592e-263
0.442720	1.30772e-263
0.442708	1.32988e-263
0.442696	1.35242e-263
0.442683	1.37534e-263
0.442671	1.39865e-263
0.442659	1.42236e-263
0.442647	1.44647e-263
0.442634	1.47098e-263
0.442622	1.49591e-263
0.442610	1.52127e-263
0.442597	1.54705e-263
0.442585	1.57327e-263
0.442573	1.59994e-263
0.442561	1.62705e-263
0.442548	1.65463e-263
0.442536	1.68267e-263
0.442524	1.71119e-263
0.442511	1.7402e-263
0.442499	1.76969e-263
0.442487	1.79968e-263
0.442474	1.83019e-263
0.442462	1.86121e-263
0.442450	1.89275e-263
0.442438	1.92483e-263
0.442425	1.95745e-263
0.442413	1.99063e-263
0.442401	2.02437e-263
0.442388	2.05868e-263
0.442376	2.09357e-263
0.442364	2.12905e-263
0.442352	2.16514e-263
0.442339	2.20184e-263
0.442327	2.23915e-263
0.442315	2.2771e-263
0.442302	2.3157e-263
0.442290	2.35495e-263
0.442278	2.39486e-263
0.442265	2.43545e-263
0.442253	2.47673e-263
0.442241	2.51871e-263
0.442229	2.56139e-263
0.442216	2.60481e-263
0.442204	2.64896e-263
0.442192	2.69385e-263
0.442179	2.73951e-263
0.442167	2.78594e-263
0.442155	2.83316e-263
0.442143	2.88118e-263
0.442130	2.93001e-263
0.442118	2.97967e-263
0.442106	3.03017e-263
0.442093	3.08153e-263
0.442081	3.13376e-263
0.442069	3.18687e-263
0.442056	3.24088e-263
0.442044	3.29581e-263
0.442032	3.35167e-263
0.442020	3.40848e-263
0.442007	3.46625e-263
0.441995	3.525e-263
0.441983	3.58474e-263
0.441970	3.6455e-263
0.441958	3.70728e-263
0.441946	3.77012e-263
0.441934	3.83402e-263
0.441921	3.899e-263
0.441909	3.96508e-263
0.441897	4.03229e-263
0.441884	4.10063e-263
0.441872	4.17013e-263
0.441860	4.24081e-263
0.441847	4.31268e-263
0.441835	4.38578e-263
0.441823	4.46011e-263
0.441811	4.5357e-263
0.441798	4.61258e-263
0.441786	4.69076e-263
0.441774	4.77026e-263
0.441761	4.85111e-263
0.441749	4.93333e-263
0.441737	5.01694e-263
0.441725	5.10197e-263
0.441712	5.18845e-263
0.441700	5.27638e-263
0.441688	5.36581e-263
0.441675	5.45676e-263
0.441663	5.54924e-263
0.441651	5.64329e-263
0.441638	5.73894e-263
0.441626	5.83621e-263
0.441614	5.93512e-263
0.441602	6.03572e-263
0.441589	6.13802e-263
0.441577	6.24205e-263
0.441565	6.34784e-263
0.441552	6.45543e-263
0.441540	6.56484e-263
0.441528	6.67611e-263
0.441516	6.78926e-263
0.441503	6.90433e-263
0.441491	7.02135e-263
0.441479	7.14035e-263
0.441466	7.26137e-263
0.441454	7.38444e-263
0.441442	7.5096e-263
0.441429	7.63688e-263
0.441417	7.76631e-263
0.441405	7.89794e-263
0.441393	8.0318e-263
0.441380	8.16793e-263
0.441368	8.30637e-263
0.441356	8.44715e-263
0.441343	8.59032e-263
0.441331	8.73591e-263
0.441319	8.88398e-263
0.441307	9.03455e-263
0.441294	9.18767e-263
0.441282	9.34339e-263
0.441270	9.50175e-263
0.441257	9.6628e-263
0.441245	9.82657e-263
0.441233	9.99312e-263
0.441220	1.01625e-262
0.441208	1.03347e-262
0.441196	1.05099e-262
0.441184	1.0688e-262
0.441171	1.08692e-262
0.441159	1.10534e-262
0.441147	1.12407e-262
0.441134	1.14312e-262
0.441122	1.1625e-262
0.441110	1.1822e-262
0.441098	1.20224e-262
0.441085	1.22262e-262
0.441073	1.24334e-262
0.441061	1.26441e-262
0.441048	1.28584e-262
0.441036	1.30763e-262
0.441024	1.3298e-262
0.441011	1.35233e-262
0.440999	1.37525e-262
0.440987	1.39856e-262
0.440975	1.42227e-262
0.440962	1.44637e-262
0.440950	1.47089e-262
0.440938	1.49582e-262
0.440925	1.52117e-262
0.440913	1.54695e-262
0.440901	1.57317e-262
0.440889	1.59983e-262
0.440876	1.62695e-262
0.440864	1.65452e-262
0.440852	1.68257e-262
0.440839	1.71108e-262
0.440827	1.74008e-262
0.440815	1.76958e-262
0.440802	1.79957e-262
0.440790	1.83007e-262
0.440778	1.86109e-262
0.440766	1.89263e-262
0.440753	1.92471e-262
0.440741	1.95733e-262
0.440729	1.9905e-262
0.440716	2.02424e-262
0.440704	2.05855e-262
0.440692	2.09344e-262
0.440680	2.12892e-262
0.440667	2.165e-262
0.440655	2.20169e-262
0.440643	2.23901e-262
0.440630	2.27696e-262
0.440618	2.31555e-262
0.440606	2.3548e-262
0.440593	2.39471e-262
0.440581	2.43529e-262
0.440569	2.47657e-262
0.440557	2.51854e-262
0.440544	2.56123e-262
0.440532	2.60464e-262
0.440520	2.64879e-262
0.440507	2.69368e-262
0.440495	2.73933e-262
0.440483	2.78576e-262
0.440471	2.83298e-262
0.440458	2.88099e-262
0.440446	2.92982e-262
0.440434	2.97948e-262
0.440421	3.02998e-262
0.440409	3.08133e-262
0.440397	3.13356e-262
0.440385	3.18667e-262
0.440372	3.24068e-262
0.440360	3.2956e-262
0.440348	3.35146e-262
0.440335	3.40826e-262
0.440323	3.46603e-262
0.440311	3.52477e-262
0.440298	3.58451e-262
0.440286	3.64526e-262
0.440274	3.70705e-262
0.440262	3.76988e-262
0.440249	3.83377e-262
0.440237	3.89875e-262
0.440225	3.96483e-262
0.440212	4.03203e-262
0.440200	4.10037e-262
0.440188	4.16986e-262
0.440176	4.24054e-262
0.440163	4.31241e-262
0.440151	4.3855e-262
0.440139	4.45983e-262
0.440126	4.53541e-262
0.440114	4.61228e-262
0.440102	4.69046e-262
0.440089	4.76995e-262
0.440077	4.8508e-262
0.440065	4.93301e-262
0.440053	5.01662e-262
0.440040	5.10165e-262
0.440028	5.18811e-262
0.440016	5.27605e-262
0.440003	5.36547e-262
0.439991	5.45641e-262
0.439979	5.54889e-262
0.439967	5.64293e-262
0.439954	5.73857e-262
0.439942	5.83583e-262
0.439930	5.93474e-262
0.439917	6.03533e-262
0.439905	6.13762e-262
0.439893	6.24165e-262
0.439880	6.34744e-262
0.439868	6.45502e-262
0.439856	6.56442e-262
0.439844	6.67568e-262
0.439831	6.78882e-262
0.439819	6.90389e-262
0.439807	7.0209e-262
0.439794	7.13989e-262
0.439782	7.26091e-262
0.439770	7.38397e-262
0.439758	7.50912e-262
0.439745	7.63639e-262
0.439733	7.76582e-262
0.439721	7.89744e-262
0.439708	8.03129e-262
0.439696	8.16741e-262
0.439684	8.30584e-262
0.439671	8.44661e-262
0.439659	8.58977e-262
0.439647	8.73535e-262
0.439635	8.88341e-262
0.439622	9.03397e-262
0.439610	9.18709e-262
0.439598	9.34279e-262
0.439585	9.50114e-262
0.439573	9.66218e-262
0.439561	9.82594e-262
0.439549	9.99248e-262
0.439536	1.01618e-261
0.439524	1.03341e-261
0.439512	1.05092e-261
0.439499	1.06873e-261
0.439487	1.08685e-261
0.439475	1.10527e-261
0.439462	1.124e-261
0.439450	1.14305e-261
0.439438	1.16242e-261
0.439426	1.18213e-261
0.439413	1.20216e-261
0.439401	1.22254e-261
0.439389	1.24326e-261
0.439376	1.26433e-261
0.439364	1.28576e-261
0.439352	1.30755e-261
0.439340	1.32971e-261
0.439327	1.35225e-261
0.439315	1.37517e-261
0.439303	1.39847e-261
0.439290	1.42218e-261
0.439278	1.44628e-261
0.439266	1.47079e-261
0.439253	1.49572e-261
0.439241	1.52107e-261
0.439229	1.54685e-261
0.439217	1.57307e-261
0.439204	1.59973e-261
0.439192	1.62684e-261
0.439180	1.65442e-261
0.439167	1.68246e-261
0.439155	1.71097e-261
0.439143	1.73997e-261
0.439131	1.76946e-261
0.439118	1.79945e-261
0.439106	1.82995e-261
0.439094	1.86097e-261
0.439081	1.89251e-261
0.439069	1.92458e-261
0.439057	1.9572e-261
0.439044	1.99037e-261
0.439032	2.02411e-261
0.439020	2.05842e-261
0.439008	2.0933e-261
0.438995	2.12878e-261
0.438983	2.16486e-261
0.438971	2.20155e-261
0.438958	2.23887e-261
0.438946	2.27681e-261
0.438934	2.3154e-261
0.438922	2.35465e-261
0.438909	2.39455e-261
0.438897	2.43514e-261
0.438885	2.47641e-261
0.438872	2.51838e-261
0.438860	2.56107e-261
0.438848	2.60447e-261
0.438835	2.64862e-261
0.438823	2.69351e-261
0.438811	2.73916e-261
0.438799	2.78558e-261
0.438786	2.8328e-261
0.438774	2.88081e-261
0.438762	2.92963e-261
0.438749	2.97929e-261
0.438737	3.02978e-261
0.438725	3.08113e-261
0.438713	3.13336e-261
0.438700	3.18646e-261
0.438688	3.24047e-261
0.438676	3.29539e-261
0.438663	3.35124e-261
0.438651	3.40804e-261
0.438639	3.4658e-261
0.438626	3.52455e-261
0.438614	3.58428e-261
0.438602	3.64503e-261
0.438590	3.70681e-261
0.438577	3.76964e-261
0.438565	3.83353e-261
0.438553	3.8985e-261
0.438540	3.96457e-261
0.438528	4.03177e-261
0.438516	4.1001e-261
0.438504	4.16959e-261
0.438491	4.24026e-261
0.438479	4.31213e-261
0.438467	4.38522e-261
0.438454	4.45954e-261
0.438442	4.53512e-261
0.438430	4.61199e-261
0.438417	4.69016e-261
0.438405	4.76965e-261
0.438393	4.85049e-261
0.438381	4.9327e-261
0.438368	5.0163e-261
0.438356	5.10132e-261
0.438344	5.18778e-261
0.438331	5.27571e-261
0.438319	5.36512e-261
0.438307	5.45606e-261
0.438295	5.54853e-261
0.438282	5.64257e-261
0.438270	5.7382e-261
0.438258	5.83546e-261
0.438245	5.93436e-261
0.438233	6.03494e-261
0.438221	6.13723e-261
0.438208	6.24125e-261
0.438196	6.34703e-261
0.438184	6.4546e-261
0.438172	6.564e-261
0.438159	6.67525e-261
0.438147	6.78839e-261
0.438135	6.90344e-261
0.438122	7.02045e-261
0.438110	7.13944e-261
0.438098	7.26044e-261
0.438086	7.3835e-261
0.438073	7.50864e-261
0.438061	7.6359e-261
0.438049	7.76532e-261
0.438036	7.89693e-261
0.438024	8.03077e-261
0.438012	8.16689e-261
0.437999	8.3053e-261
0.437987	8.44607e-261
0.437975	8.58922e-261
0.437963	8.7348e-261
0.437950	8.88284e-261
0.437938	9.03339e-261
0.437926	9.1865e-261
0.437913	9.3422e-261
0.437901	9.50053e-261
0.437889	9.66156e-261
0.437877	9.82531e-261
0.437864	9.99184e-261
0.437852	1.01612e-260
0.437840	1.03334e-260
0.437827	1.05085e-260
0.437815	1.06866e-260
0.437803	1.08678e-260
0.437790	1.1052e-260
0.437778	1.12393e-260
0.437766	1.14298e-260
0.437754	1.16235e-260
0.437741	1.18205e-260
0.437729	1.20208e-260
0.437717	1.22246e-260
0.437704	1.24318e-260
0.437692	1.26425e-260
0.437680	1.28568e-260
0.437668	1.30747e-260
0.437655	1.32963e-260
0.437643	1.35216e-260
0.437631	1.37508e-260
0.437618	1.39838e-260
0.437606	1.42209e-260
0.437594	1.44619e-260
0.437581	1.4707e-260
0.437569	1.49563e-260
0.437557	1.52097e-260
0.437545	1.54675e-260
0.437532	1.57297e-260
0.437520	1.59963e-260
0.437508	1.62674e-260
0.437495	1.65431e-260
0.437483	1.68235e-260
0.437471	1.71086e-260
0.437459	1.73986e-260
0.437446	1.76935e-260
0.437434	1.79934e-260
0.437422	1.82983e-260
0.437409	1.86085e-260
0.437397	1.89239e-260
0.437385	1.92446e-260
0.437373	1.95708e-260
0.437360	1.99025e-260
0.437348	2.02398e-260
0.437336	2.05828e-260
0.437323	2.09317e-260
0.437311	2.12865e-260
0.437299	2.16472e-260
0.437286	2.20141e-260
0.437274	2.23872e-260
0.437262	2.27667e-260
0.437250	2.31525e-260
0.437237	2.35449e-260
0.437225	2.3944e-260
0.437213	2.43498e-260
0.437200	2.47625e-260
0.437188	2.51822e-260
0.437176	2.5609e-260
0.437164	2.60431e-260
0.437151	2.64845e-260
0.437139	2.69333e-260
0.437127	2.73898e-260
0.437114	2.7854e-260
0.437102	2.83261e-260
0.437090	2.88062e-260
0.437077	2.92945e-260
0.437065	2.9791e-260
0.437053	3.02959e-260
0.437041	3.08094e-260
0.437028	3.13315e-260
0.437016	3.18626e-260
0.437004	3.24026e-260
0.436991	3.29518e-260
0.436979	3.35103e-260
0.436967	3.40782e-260
0.436955	3.46558e-260
0.436942	3.52432e-260
0.436930	3.58405e-260
0.436918	3.6448e-260
0.436905	3.70657e-260
0.436893	3.76939e-260
0.436881	3.83328e-260
0.436868	3.89825e-260
0.436856	3.96432e-260
0.436844	4.03151e-260
0.436832	4.09984e-260
0.436819	4.16933e-260
0.436807	4.23999e-260
0.436795	4.31185e-260
0.436782	4.38493e-260
0.436770	4.45925e-260
0.436758	4.53483e-260
0.436746	4.61169e-260
0.436733	4.68985e-260
0.436721	4.76934e-260
0.436709	4.85018e-260
0.436696	4.93238e-260
0.436684	5.01598e-260
0.436672	5.10099e-260
0.436659	5.18745e-260
0.436647	5.27537e-260
0.436635	5.36478e-260
0.436623	5.45571e-260
0.436610	5.54817e-260
0.436598	5.64221e-260
0.436586	5.73784e-260
0.436573	5.83509e-260
0.436561	5.93398e-260
0.436549	6.03456e-260
0.436537	6.13684e-260
0.436524	6.24085e-260
0.436512	6.34662e-260
0.436500	6.45419e-260
0.436487	6.56358e-260
0.436475	6.67482e-260
0.436463	6.78795e-260
0.436450	6.903e-260
0.436438	7.02e-260
0.436426	7.13898e-260
0.436414	7.25998e-260
0.436401	7.38302e-260
0.436389	7.50816e-260
0.436377	7.63541e-260
0.436364	7.76482e-260
0.436352	7.89642e-260
0.436340	8.03026e-260
0.436328	8.16636e-260
0.436315	8.30477e-260
0.436303	8.44553e-260
0.436291	8.58867e-260
0.436278	8.73424e-260
0.436266	8.88227e-260
0.436254	9.03281e-260
0.436241	9.18591e-260
0.436229	9.3416e-260
0.436217	9.49993e-260
0.436205	9.66094e-260
0.436192	9.82468e-260
0.436180	9.99119e-260
0.436168	1.01605e-259
0.436155	1.03327e-259
0.436143	1.05079e-259
0.436131	1.0686e-259
0.436119	1.08671e-259
0.436106	1.10513e-259
0.436094	1.12386e-259
0.436082	1.1429e-259
0.436069	1.16228e-259
0.436057	1.18197e-259
0.436045	1.20201e-259
0.436032	1.22238e-259
0.436020	1.2431e-259
0.436008	1.26417e-259
0.435996	1.28559e-259
0.435983	1.30738e-259
0.435971	1.32954e-259
0.435959	1.35207e-259
0.435946	1.37499e-259
0.435934	1.39829e-259
0.435922	1.42199e-259
0.435910	1.4461e-259
0.435897	1.4706e-259
0.435885	1.49553e-259
0.435873	1.52088e-259
0.435860	1.54665e-259
0.435848	1.57287e-259
0.435836	1.59953e-259
0.435823	1.62664e-259
0.435811	1.65421e-259
0.435799	1.68224e-259
0.435787	1.71075e-259
0.435774	1.73975e-259
0.435762	1.76924e-259
0.435750	1.79922e-259
0.435737	1.82972e-259
0.435725	1.86073e-259
0.435713	1.89227e-259
0.435701	1.92434e-259
0.435688	1.95695e-259
0.435676	1.99012e-259
0.435664	2.02385e-259
0.435651	2.05815e-259
0.435639	2.09303e-259
0.435627	2.12851e-259
0.435614	2.16458e-259
0.435602	2.20127e-259
0.435590	2.23858e-259
0.435578	2.27652e-259
0.435565	2.31511e-259
0.435553	2.35434e-259
0.435541	2.39425e-259
0.435528	2.43483e-259
0.435516	2.47609e-259
0.435504	2.51806e-259
0.435492	2.56074e-259
0.435479	2.60414e-259
0.435467	2.64828e-259
0.435455	2.69316e-259
0.435442	2.73881e-259
0.435430	2.78523e-259
0.435418	2.83243e-259
0.435405	2.88044e-259
0.435393	2.92926e-259
0.435381	2.97891e-259
0.435369	3.02939e-259
0.435356	3.08074e-259
0.435344	3.13295e-259
0.435332	3.18605e-259
0.435319	3.24005e-259
0.435307	3.29497e-259
0.435295	3.35081e-259
0.435283	3.40761e-259
0.435270	3.46536e-259
0.435258	3.52409e-259
0.435246	3.58382e-259
0.435233	3.64456e-259
0.435221	3.70633e-259
0.435209	3.76915e-259
0.435196	3.83303e-259
0.435184	3.898e-259
0.435172	3.96407e-259
0.435160	4.03125e-259
0.435147	4.09958e-259
0.435135	4.16906e-259
0.435123	4.23972e-259
0.435110	4.31158e-259
0.435098	4.38465e-259
0.435086	4.45897e-259
0.435074	4.53454e-259
0.435061	4.6114e-259
0.435049	4.68955e-259
0.435037	4.76904e-259
0.435024	4.84987e-259
0.435012	4.93206e-259
0.435000	5.01566e-259
0.434987	5.10067e-259
0.434975	5.18712e-259
0.434963	5.27503e-259
0.434951	5.36444e-259
0.434938	5.45536e-259
0.434926	5.54782e-259
0.434914	5.64185e-259
0.434901	5.73747e-259
0.434889	5.83471e-259
0.434877	5.9336e-259
0.434865	6.03417e-259
0.434852	6.13644e-259
0.434840	6.24045e-259
0.434828	6.34622e-259
0.434815	6.45378e-259
0.434803	6.56316e-259
0.434791	6.6744e-259
0.434778	6.78752e-259
0.434766	6.90256e-259
0.434754	7.01955e-259
0.434742	7.13852e-259
0.434729	7.25951e-259
0.434717	7.38255e-259
0.434705	7.50767e-259
0.434692	7.63492e-259
0.434680	7.76432e-259
0.434668	7.89592e-259
0.434656	8.02974e-259
0.434643	8.16584e-259
0.434631	8.30424e-259
0.434619	8.44499e-259
0.434606	8.58812e-259
0.434594	8.73368e-259
0.434582	8.8817e-259
0.434570	9.03223e-259
0.434557	9.18532e-259
0.434545	9.341e-259
0.434533	9.49932e-259
0.434520	9.66032e-259
0.434508	9.82405e-259
0.434496	9.99055e-259
0.434483	1.01599e-258
0.434471	1.03321e-258
0.434459	1.05072e-258
0.434447	1.06853e-258
0.434434	1.08664e-258
0.434422	1.10506e-258
0.434410	1.12378e-258
0.434397	1.14283e-258
0.434385	1.1622e-258
0.434373	1.1819e-258
0.434361	1.20193e-258
0.434348	1.2223e-258
0.434336	1.24302e-258
0.434324	1.26409e-258
0.434311	1.28551e-258
0.434299	1.3073e-258
0.434287	1.32946e-258
0.434274	1.35199e-258
0.434262	1.3749e-258
0.434250	1.39821e-258
0.434238	1.4219e-258
0.434225	1.446e-258
0.434213	1.47051e-258
0.434201	1.49543e-258
0.434188	1.52078e-258
0.434176	1.54655e-258
0.434164	1.57277e-258
0.434152	1.59942e-258
0.434139	1.62653e-258
0.434127	1.6541e-258
0.434115	1.68213e-258
0.434102	1.71064e-258
0.434090	1.73964e-258
0.434078	1.76912e-258
0.434065	1.79911e-258
0.434053	1.8296e-258
0.434041	1.86061e-258
0.434029	1.89214e-258
0.434016	1.92421e-258
0.434004	1.95683e-258
0.433992	1.98999e-258
0.433979	2.02372e-258
0.433967	2.05802e-258
0.433955	2.0929e-258
0.433943	2.12837e-258
0.433930	2.16445e-258
0.433918	2.20113e-258
0.433906	2.23844e-258
0.433893	2.27638e-258
0.433881	2.31496e-258
0.433869	2.35419e-258
0.433856	2.39409e-258
0.433844	2.43467e-258
0.433832	2.47593e-258
0.433820	2.5179e-258
0.433807	2.56057e-258
0.433795	2.60397e-258
0.433783	2.64811e-258
0.433770	2.69299e-258
0.433758	2.73863e-258
0.433746	2.78505e-258
0.433734	2.83225e-258
0.433721	2.88025e-258
0.433709	2.92907e-258
0.433697	2.97871e-258
0.433684	3.0292e-258
0.433672	3.08054e-258
0.433660	3.13275e-258
0.433647	3.18585e-258
0.433635	3.23985e-258
0.433623	3.29476e-258
0.433611	3.3506e-258
0.433598	3.40739e-258
0.433586	3.46514e-258
0.433574	3.52387e-258
0.433561	3.58359e-258
0.433549	3.64433e-258
0.433537	3.7061e-258
0.433525	3.76891e-258
0.433512	3.83279e-258
0.433500	3.89775e-258
0.433488	3.96381e-258
0.433475	4.03099e-258
0.433463	4.09931e-258
0.433451	4.16879e-258
0.433438	4.23945e-258
0.433426	4.3113e-258
0.433414	4.38437e-258
0.433402	4.45868e-258
0.433389	4.53425e-258
0.433377	4.6111e-258
0.433365	4.68925e-258
0.433352	4.76873e-258
0.433340	4.84955e-258
0.433328	4.93175e-258
0.433316	5.01534e-258
0.433303	5.10034e-258
0.433291	5.18678e-258
0.433279	5.27469e-258
0.433266	5.36409e-258
0.433254	5.45501e-258
0.433242	5.54746e-258
0.433229	5.64149e-258
0.433217	5.7371e-258
0.433205	5.83434e-258
0.433193	5.93322e-258
0.433180	6.03378e-258
0.433168	6.13605e-258
0.433156	6.24005e-258
0.433143	6.34581e-258
0.433131	6.45336e-258
0.433119	6.56274e-258
0.433107	6.67397e-258
0.433094	6.78708e-258
0.433082	6.90212e-258
0.433070	7.0191e-258
0.433057	7.13806e-258
0.433045	7.25904e-258
0.433033	7.38208e-258
0.433020	7.50719e-258
0.433008	7.63443e-258
0.432996	7.76383e-258
0.432984	7.89541e-258
0.432971	8.02923e-258
0.432959	8.16532e-258
0.432947	8.30371e-258
0.432934	8.44444e-258
0.432922	8.58757e-258
0.432910	8.73312e-258
0.432898	8.88113e-258
0.432885	9.03166e-258
0.432873	9.18473e-258
0.432861	9.3404e-258
0.432848	9.49871e-258
0.432836	9.6597e-258
0.432824	9.82342e-258
0.432811	9.98991e-258
0.432799	1.01592e-257
0.432787	1.03314e-257
0.432775	1.05065e-257
0.432762	1.06846e-257
0.432750	1.08657e-257
0.432738	1.10498e-257
0.432725	1.12371e-257
0.432713	1.14276e-257
0.432701	1.16213e-257
0.432689	1.18182e-257
0.432676	1.20185e-257
0.432664	1.22222e-257
0.432652	1.24294e-257
0.432639	1.264e-257
0.432627	1.28543e-257
0.432615	1.30721e-257
0.432602	1.32937e-257
0.432590	1.3519e-257
0.432578	1.37481e-257
0.432566	1.39812e-257
0.432553	1.42181e-257
0.432541	1.44591e-257
0.432529	1.47042e-257
0.432516	1.49534e-257
0.432504	1.52068e-257
0.432492	1.54646e-257
0.432480	1.57267e-257
0.432467	1.59932e-257
0.432455	1.62643e-257
0.432443	1.65399e-257
0.432430	1.68203e-257
0.432418	1.71053e-257
0.432406	1.73953e-257
0.432393	1.76901e-257
0.432381	1.79899e-257
0.432369	1.82948e-257
0.432357	1.86049e-257
0.432344	1.89202e-257
0.432332	1.92409e-257
0.432320	1.9567e-257
0.432307	1.98986e-257
0.432295	2.02359e-257
0.432283	2.05789e-257
0.432271	2.09277e-257
0.432258	2.12824e-257
0.432246	2.16431e-257
0.432234	2.20099e-257
0.432221	2.23829e-257
0.432209	2.27623e-257
0.432197	2.31481e-257
0.432184	2.35404e-257
0.432172	2.39394e-257
0.432160	2.43451e-257
0.432148	2.47578e-257
0.432135	2.51774e-257
0.432123	2.56041e-257
0.432111	2.60381e-257
0.432098	2.64794e-257
0.432086	2.69282e-257
0.432074	2.73846e-257
0.432062	2.78487e-257
0.432049	2.83207e-257
0.432037	2.88007e-257
0.432025	2.92888e-257
0.432012	2.97852e-257
0.432000	3.02901e-257
0.431988	3.08034e-257
0.431975	3.13255e-257
0.431963	3.18564e-257
0.431951	3.23964e-257
0.431939	3.29455e-257
0.431926	3.35038e-257
0.431914	3.40717e-257
0.431902	3.46492e-257
0.431889	3.52364e-257
0.431877	3.58336e-257
0.431865	3.6441e-257
0.431853	3.70586e-257
0.431840	3.76867e-257
0.431828	3.83254e-257
0.431816	3.8975e-257
0.431803	3.96356e-257
0.431791	4.03074e-257
0.431779	4.09905e-257
0.431766	4.16853e-257
0.431754	4.23918e-257
0.431742	4.31103e-257
0.431730	4.38409e-257
0.431717	4.4584e-257
0.431705	4.53396e-257
0.431693	4.61081e-257
0.431680	4.68895e-257
0.431668	4.76843e-257
0.431656	4.84924e-257
0.431644	4.93143e-257
0.431631	5.01501e-257
0.431619	5.10001e-257
0.431607	5.18645e-257
0.431594	5.27436e-257
0.431582	5.36375e-257
0.431570	5.45466e-257
0.431558	5.54711e-257
0.431545	5.64112e-257
0.431533	5.73673e-257
0.431521	5.83396e-257
0.431508	5.93284e-257
0.431496	6.0334e-257
0.431484	6.13566e-257
0.431471	6.23965e-257
0.431459	6.3454e-257
0.431447	6.45295e-257
0.431435	6.56232e-257
0.431422	6.67354e-257
0.431410	6.78665e-257
0.431398	6.90167e-257
0.431385	7.01865e-257
0.431373	7.13761e-257
0.431361	7.25858e-257
0.431349	7.3816e-257
0.431336	7.50671e-257
0.431324	7.63394e-257
0.431312	7.76333e-257
0.431299	7.89491e-257
0.431287	8.02872e-257
0.431275	8.16479e-257
0.431262	8.30318e-257
0.431250	8.4439e-257
0.431238	8.58702e-257
0.431226	8.73256e-257
0.431213	8.88056e-257
0.431201	9.03108e-257
0.431189	9.18414e-257
0.431176	9.3398e-257
0.431164	9.4981e-257
0.431152	9.65908e-257
0.431140	9.82279e-257
0.431127	9.98927e-257
0.431115	1.01586e-256
0.431103	1.03308e-256
0.431090	1.05058e-256
0.431078	1.06839e-256
0.431066	1.0865e-256
0.431053	1.10491e-256
0.431041	1.12364e-256
0.431029	1.14268e-256
0.431017	1.16205e-256
0.431004	1.18175e-256
0.430992	1.20178e-256
0.430980	1.22214e-256
0.430967	1.24286e-256
0.430955	1.26392e-256
0.430943	1.28535e-256
0.430931	1.30713e-256
0.430918	1.32928e-256
0.430906	1.35181e-256
0.430894	1.37473e-256
0.430881	1.39803e-256
0.430869	1.42172e-256
0.430857	1.44582e-256
0.430844	1.47032e-256
0.430832	1.49524e-256
0.430820	1.52058e-256
0.430808	1.54636e-256
0.430795	1.57257e-256
0.430783	1.59922e-256
0.430771	1.62632e-256
0.430758	1.65389e-256
0.430746	1.68192e-256
0.430734	1.71043e-256
0.430722	1.73941e-256
0.430709	1.7689e-256
0.430697	1.79888e-256
0.430685	1.82936e-256
0.430672	1.86037e-256
0.430660	1.8919e-256
0.430648	1.92397e-256
0.430635	1.95658e-256
0.430623	1.98974e-256
0.430611	2.02346e-256
0.430599	2.05776e-256
0.430586	2.09263e-256
0.430574	2.1281e-256
0.430562	2.16417e-256
0.430549	2.20085e-256
0.430537	2.23815e-256
0.430525	2.27608e-256
0.430513	2.31466e-256
0.430500	2.35389e-256
0.430488	2.39379e-256
0.430476	2.43436e-256
0.430463	2.47562e-256
0.430451	2.51758e-256
0.430439	2.56025e-256
0.430426	2.60364e-256
0.430414	2.64777e-256
0.430402	2.69264e-256
0.430390	2.73828e-256
0.430377	2.78469e-256
0.430365	2.83189e-256
0.430353	2.87988e-256
0.430340	2.9287e-256
0.430328	2.97833e-256
0.430316	3.02881e-256
0.430304	3.08015e-256
0.430291	3.13235e-256
0.430279	3.18544e-256
0.430267	3.23943e-256
0.430254	3.29433e-256
0.430242	3.35017e-256
0.430230	3.40695e-256
0.430217	3.46469e-256
0.430205	3.52342e-256
0.430193	3.58313e-256
0.430181	3.64386e-256
0.430168	3.70562e-256
0.430156	3.76843e-256
0.430144	3.8323e-256
0.430131	3.89725e-256
0.430119	3.9633e-256
0.430107	4.03048e-256
0.430095	4.09879e-256
0.430082	4.16826e-256
0.430070	4.2389e-256
0.430058	4.31075e-256
0.430045	4.38381e-256
0.430033	4.45811e-256
0.430021	4.53367e-256
0.430008	4.61051e-256
0.429996	4.68865e-256
0.429984	4.76812e-256
0.429972	4.84893e-256
0.429959	4.93112e-256
0.429947	5.01469e-256
0.429935	5.09969e-256
0.429922	5.18612e-256
0.429910	5.27402e-256
0.429898	5.36341e-256
0.429886	5.45431e-256
0.429873	5.54675e-256
0.429861	5.64076e-256
0.429849	5.73637e-256
0.429836	5.83359e-256
0.429824	5.93246e-256
0.429812	6.03301e-256
0.429799	6.13526e-256
0.429787	6.23925e-256
0.429775	6.345e-256
0.429763	6.45253e-256
0.429750	6.5619e-256
0.429738	6.67311e-256
0.429726	6.78621e-256
0.429713	6.90123e-256
0.429701	7.0182e-256
0.429689	7.13715e-256
0.429677	7.25811e-256
0.429664	7.38113e-256
0.429652	7.50623e-256
0.429640	7.63345e-256
0.429627	7.76283e-256
0.429615	7.8944e-256
0.429603	8.0282e-256
0.429590	8.16427e-256
0.429578	8.30264e-256
0.429566	8.44336e-256
0.429554	8.58647e-256
0.429541	8.732e-256
0.429529	8.87999e-256
0.429517	9.0305e-256
0.429504	9.18355e-256
0.429492	9.3392e-256
0.429480	9.49749e-256
0.429468	9.65846e-256
0.429455	9.82216e-256
0.429443	9.98863e-256
0.429431	1.01579e-255
0.429418	1.03301e-255
0.429406	1.05052e-255
0.429394	1.06832e-255
0.429381	1.08643e-255
0.429369	1.10484e-255
0.429357	1.12357e-255
0.429345	1.14261e-255
0.429332	1.16198e-255
0.429320	1.18167e-255
0.429308	1.2017e-255
0.429295	1.22207e-255
0.429283	1.24278e-255
0.429271	1.26384e-255
0.429259	1.28526e-255
0.429246	1.30705e-255
0.429234	1.3292e-255
0.429222	1.35173e-255
0.429209	1.37464e-255
0.429197	1.39794e-255
0.429185	1.42163e-255
0.429172	1.44572e-255
0.429160	1.47023e-255
0.429148	1.49515e-255
0.429136	1.52049e-255
0.429123	1.54626e-255
0.429111	1.57246e-255
0.429099	1.59912e-255
0.429086	1.62622e-255
0.429074	1.65378e-255
0.429062	1.68181e-255
0.429050	1.71032e-255
0.429037	1.7393e-255
0.429025	1.76878e-255
0.429013	1.79876e-255
0.429000	1.82925e-255
0.428988	1.86025e-255
0.428976	1.89178e-255
0.428963	1.92384e-255
0.428951	1.95645e-255
0.428939	1.98961e-255
0.428927	2.02333e-255
0.428914	2.05762e-255
0.428902	2.0925e-255
0.428890	2.12796e-255
0.428877	2.16403e-255
0.428865	2.20071e-255
0.428853	2.23801e-255
0.428841	2.27594e-255
0.428828	2.31451e-255
0.428816	2.35374e-255
0.428804	2.39363e-255
0.428791	2.4342e-255
0.428779	2.47546e-255
0.428767	2.51741e-255
0.428755	2.56008e-255
0.428742	2.60347e-255
0.428730	2.6476e-255
0.428718	2.69247e-255
0.428705	2.73811e-255
0.428693	2.78451e-255
0.428681	2.83171e-255
0.428668	2.8797e-255
0.428656	2.92851e-255
0.428644	2.97814e-255
0.428632	3.02862e-255
0.428619	3.07995e-255
0.428607	3.13215e-255
0.428595	3.18524e-255
0.428582	3.23922e-255
0.428570	3.29412e-255
0.428558	3.34995e-255
0.428546	3.40673e-255
0.428533	3.46447e-255
0.428521	3.52319e-255
0.428509	3.5829e-255
0.428496	3.64363e-255
0.428484	3.70538e-255
0.428472	3.76819e-255
0.428459	3.83205e-255
0.428447	3.897e-255
0.428435	3.96305e-255
0.428423	4.03022e-255
0.428410	4.09853e-255
0.428398	4.16799e-255
0.428386	4.23863e-255
0.428373	4.31047e-255
0.428361	4.38353e-255
0.428349	4.45783e-255
0.428337	4.53338e-255
0.428324	4.61022e-255
0.428312	4.68835e-255
0.428300	4.76781e-255
0.428287	4.84862e-255
0.428275	4.9308e-255
0.428263	5.01437e-255
0.428250	5.09936e-255
0.428238	5.18579e-255
0.428226	5.27368e-255
0.428214	5.36306e-255
0.428201	5.45396e-255
0.428189	5.5464e-255
0.428177	5.6404e-255
0.428164	5.736e-255
0.428152	5.83322e-255
0.428140	5.93208e-255
0.428128	6.03262e-255
0.428115	6.13487e-255
0.428103	6.23885e-255
0.428091	6.34459e-255
0.428078	6.45212e-255
0.428066	6.56148e-255
0.428054	6.67269e-255
0.428041	6.78578e-255
0.428029	6.90079e-255
0.428017	7.01775e-255
0.428005	7.13669e-255
0.427992	7.25765e-255
0.427980	7.38066e-255
0.427968	7.50575e-255
0.427955	7.63296e-255
0.427943	7.76233e-255
0.427931	7.89389e-255
0.427919	8.02769e-255
0.427906	8.16375e-255
0.427894	8.30211e-255
0.427882	8.44282e-255
0.427869	8.58592e-255
0.427857	8.73144e-255
0.427845	8.87942e-255
0.427832	9.02992e-255
0.427820	9.18297e-255
0.427808	9.3386e-255
0.427796	9.49688e-255
0.427783	9.65784e-255
0.427771	9.82153e-255
0.427759	9.98799e-255
0.427746	1.01573e-254
0.427734	1.03294e-254
0.427722	1.05045e-254
0.427710	1.06825e-254
0.427697	1.08636e-254
0.427685	1.10477e-254
0.427673	1.1235e-254
0.427660	1.14254e-254
0.427648	1.1619e-254
0.427636	1.1816e-254
0.427623	1.20162e-254
0.427611	1.22199e-254
0.427599	1.2427e-254
0.427587	1.26376e-254
0.427574	1.28518e-254
0.427562	1.30696e-254
0.427550	1.32911e-254
0.427537	1.35164e-254
0.427525	1.37455e-254
0.427513	1.39785e-254
0.427501	1.42154e-254
0.427488	1.44563e-254
0.427476	1.47013e-254
0.427464	1.49505e-254
0.427451	1.52039e-254
0.427439	1.54616e-254
0.427427	1.57236e-254
0.427414	1.59901e-254
0.427402	1.62611e-254
0.427390	1.65368e-254
0.427378	1.6817e-254
0.427365	1.71021e-254
0.427353	1.73919e-254
0.427341	1.76867e-254
0.427328	1.79865e-254
0.427316	1.82913e-254
0.427304	1.86013e-254
0.427292	1.89166e-254
0.427279	1.92372e-254
0.427267	1.95632e-254
0.427255	1.98948e-254
0.427242	2.0232e-254
0.427230	2.05749e-254
0.427218	2.09236e-254
0.427205	2.12783e-254
0.427193	2.16389e-254
0.427181	2.20057e-254
0.427169	2.23786e-254
0.427156	2.27579e-254
0.427144	2.31436e-254
0.427132	2.35359e-254
0.427119	2.39348e-254
0.427107	2.43405e-254
0.427095	2.4753e-254
0.427083	2.51725e-254
0.427070	2.55992e-254
0.427058	2.60331e-254
0.427046	2.64743e-254
0.427033	2.6923e-254
0.427021	2.73793e-254
0.427009	2.78433e-254
0.426996	2.83153e-254
0.426984	2.87952e-254
0.426972	2.92832e-254
0.426960	2.97795e-254
0.426947	3.02842e-254
0.426935	3.07975e-254
0.426923	3.13195e-254
0.426910	3.18503e-254
0.426898	3.23901e-254
0.426886	3.29391e-254
0.426874	3.34974e-254
0.426861	3.40651e-254
0.426849	3.46425e-254
0.426837	3.52296e-254
0.426824	3.58267e-254
0.426812	3.6434e-254
0.426800	3.70515e-254
0.426787	3.76794e-254
0.426775	3.83181e-254
0.426763	3.89675e-254
0.426751	3.9628e-254
0.426738	4.02996e-254
0.426726	4.09826e-254
0.426714	4.16772e-254
0.426701	4.23836e-254
0.426689	4.3102e-254
0.426677	4.38325e-254
0.426665	4.45754e-254
0.426652	4.53309e-254
0.426640	4.60992e-254
0.426628	4.68805e-254
0.426615	4.76751e-254
0.426603	4.84831e-254
0.426591	4.93048e-254
0.426578	5.01405e-254
0.426566	5.09903e-254
0.426554	5.18545e-254
0.426542	5.27334e-254
0.426529	5.36272e-254
0.426517	5.45361e-254
0.426505	5.54604e-254
0.426492	5.64004e-254
0.426480	5.73563e-254
0.426468	5.83284e-254
0.426456	5.9317e-254
0.426443	6.03224e-254
0.426431	6.13448e-254
0.426419	6.23845e-254
0.426406	6.34418e-254
0.426394	6.45171e-254
0.426382	6.56106e-254
0.426369	6.67226e-254
0.426357	6.78534e-254
0.426345	6.90035e-254
0.426333	7.0173e-254
0.426320	7.13623e-254
0.426308	7.25718e-254
0.426296	7.38018e-254
0.426283	7.50527e-254
0.426271	7.63247e-254
0.426259	7.76184e-254
0.426247	7.89339e-254
0.426234	8.02717e-254
0.426222	8.16322e-254
0.426210	8.30158e-254
0.426197	8.44228e-254
0.426185	8.58537e-254
0.426173	8.73088e-254
0.426160	8.87886e-254
0.426148	9.02934e-254
0.426136	9.18238e-254
0.426124	9.33801e-254
0.426111	9.49627e-254
0.426099	9.65722e-254
0.426087	9.8209e-254
0.426074	9.98735e-254
0.426062	1.01566e-253
0.426050	1.03288e-253
0.426038	1.05038e-253
0.426025	1.06819e-253
0.426013	1.08629e-253
0.426001	1.1047e-253
0.425988	1.12342e-253
0.425976	1.14247e-253
0.425964	1.16183e-253
0.425951	1.18152e-253
0.425939	1.20155e-253
0.425927	1.22191e-253
0.425915	1.24262e-253
0.425902	1.26368e-253
0.425890	1.2851e-253
0.425878	1.30688e-253
0.425865	1.32903e-253
0.425853	1.35155e-253
0.425841	1.37446e-253
0.425829	1.39776e-253
0.425816	1.42145e-253
0.425804	1.44554e-253
0.425792	1.47004e-253
0.425779	1.49495e-253
0.425767	1.52029e-253
0.425755	1.54606e-253
0.425743	1.57226e-253
0.425730	1.59891e-253
0.425718	1.62601e-253
0.425706	1.65357e-253
0.425693	1.6816e-253
0.425681	1.7101e-253
0.425669	1.73908e-253
0.425656	1.76856e-253
0.425644	1.79853e-253
0.425632	1.82901e-253
0.425620	1.86001e-253
0.425607	1.89154e-253
0.425595	1.9236e-253
0.425583	1.9562e-253
0.425570	1.98935e-253
0.425558	2.02307e-253
0.425546	2.05736e-253
0.425534	2.09223e-253
0.425521	2.12769e-253
0.425509	2.16375e-253
0.425497	2.20043e-253
0.425484	2.23772e-253
0.425472	2.27565e-253
0.425460	2.31422e-253
0.425447	2.35344e-253
0.425435	2.39333e-253
0.425423	2.43389e-253
0.425411	2.47514e-253
0.425398	2.51709e-253
0.425386	2.55975e-253
0.425374	2.60314e-253
0.425361	2.64726e-253
0.425349	2.69213e-253
0.425337	2.73775e-253
0.425325	2.78416e-253
0.425312	2.83134e-253
0.425300	2.87933e-253
0.425288	2.92813e-253
0.425275	2.97776e-253
0.425263	3.02823e-253
0.425251	3.07955e-253
0.425238	3.13175e-253
0.425226	3.18483e-253
0.425214	3.23881e-253
0.425202	3.2937e-253
0.425189	3.34953e-253
0.425177	3.4063e-253
0.425165	3.46403e-253
0.425152	3.52274e-253
0.425140	3.58244e-253
0.425128	3.64316e-253
0.425116	3.70491e-253
0.425103	3.7677e-253
0.425091	3.83156e-253
0.425079	3.8965e-253
0.425066	3.96254e-253
0.425054	4.0297e-253
0.425042	4.098e-253
0.425029	4.16746e-253
0.425017	4.23809e-253
0.425005	4.30992e-253
0.424993	4.38297e-253
0.424980	4.45725e-253
0.424968	4.5328e-253
0.424956	4.60962e-253
0.424943	4.68775e-253
0.424931	4.7672e-253
0.424919	4.848e-253
0.424907	4.93017e-253
0.424894	5.01373e-253
0.424882	5.09871e-253
0.424870	5.18512e-253
0.424857	5.273e-253
0.424845	5.36237e-253
0.424833	5.45326e-253
0.424820	5.54569e-253
0.424808	5.63968e-253
0.424796	5.73526e-253
0.424784	5.83247e-253
0.424771	5.93132e-253
0.424759	6.03185e-253
0.424747	6.13408e-253
0.424734	6.23805e-253
0.424722	6.34378e-253
0.424710	6.45129e-253
0.424698	6.56064e-253
0.424685	6.67183e-253
0.424673	6.78491e-253
0.424661	6.89991e-253
0.424648	7.01685e-253
0.424636	7.13578e-253
0.424624	7.25672e-253
0.424611	7.37971e-253
0.424599	7.50479e-253
0.424587	7.63199e-253
0.424575	7.76134e-253
0.424562	7.89288e-253
0.424550	8.02666e-253
0.424538	8.1627e-253
0.424525	8.30105e-253
0.424513	8.44174e-253
0.424501	8.58482e-253
0.424489	8.73032e-253
0.424476	8.87829e-253
0.424464	9.02876e-253
0.424452	9.18179e-253
0.424439	9.33741e-253
0.424427	9.49567e-253
0.424415	9.65661e-253
0.424402	9.82027e-253
0.424390	9.98671e-253
0.424378	1.0156e-252
0.424366	1.03281e-252
0.424353	1.05032e-252
0.424341	1.06812e-252
0.424329	1.08622e-252
0.424316	1.10463e-252
0.424304	1.12335e-252
0.424292	1.14239e-252
0.424280	1.16175e-252
0.424267	1.18144e-252
0.424255	1.20147e-252
0.424243	1.22183e-252
0.424230	1.24254e-252
0.424218	1.2636e-252
0.424206	1.28502e-252
0.424193	1.3068e-252
0.424181	1.32894e-252
0.424169	1.35147e-252
0.424157	1.37437e-252
0.424144	1.39767e-252
0.424132	1.42136e-252
0.424120	1.44545e-252
0.424107	1.46995e-252
0.424095	1.49486e-252
0.424083	1.52019e-252
0.424071	1.54596e-252
0.424058	1.57216e-252
0.424046	1.59881e-252
0.424034	1.62591e-252
0.424021	1.65346e-252
0.424009	1.68149e-252
0.423997	1.70999e-252
0.423984	1.73897e-252
0.423972	1.76844e-252
0.423960	1.79842e-252
0.423948	1.8289e-252
0.423935	1.85989e-252
0.423923	1.89142e-252
0.423911	1.92347e-252
0.423898	1.95607e-252
0.423886	1.98923e-252
0.423874	2.02294e-252
0.423862	2.05723e-252
0.423849	2.0921e-252
0.423837	2.12755e-252
0.423825	2.16361e-252
0.423812	2.20028e-252
0.423800	2.23758e-252
0.423788	2.2755e-252
0.423775	2.31407e-252
0.423763	2.35329e-252
0.423751	2.39317e-252
0.423739	2.43373e-252
0.423726	2.47498e-252
0.423714	2.51693e-252
0.423702	2.55959e-252
0.423689	2.60297e-252
0.423677	2.64709e-252
0.423665	2.69195e-252
0.423653	2.73758e-252
0.423640	2.78398e-252
0.423628	2.83116e-252
0.423616	2.87915e-252
0.423603	2.92794e-252
0.423591	2.97757e-252
0.423579	3.02804e-252
0.423566	3.07936e-252
0.423554	3.13155e-252
0.423542	3.18462e-252
0.423530	3.2386e-252
0.423517	3.29349e-252
0.423505	3.34931e-252
0.423493	3.40608e-252
0.423480	3.46381e-252
0.423468	3.52251e-252
0.423456	3.58222e-252
0.423444	3.64293e-252
0.423431	3.70467e-252
0.423419	3.76746e-252
0.423407	3.83132e-252
0.423394	3.89625e-252
0.423382	3.96229e-252
0.423370	4.02944e-252
0.423357	4.09774e-252
0.423345	4.16719e-252
0.423333	4.23782e-252
0.423321	4.30964e-252
0.423308	4.38269e-252
0.423296	4.45697e-252
0.423284	4.53251e-252
0.423271	4.60933e-252
0.423259	4.68745e-252
0.423247	4.7669e-252
0.423235	4.84769e-252
0.423222	4.92985e-252
0.423210	5.01341e-252
0.423198	5.09838e-252
0.423185	5.18479e-252
0.423173	5.27267e-252
0.423161	5.36203e-252
0.423148	5.45291e-252
0.423136	5.54533e-252
0.423124	5.63932e-252
0.423112	5.7349e-252
0.423099	5.8321e-252
0.423087	5.93094e-252
0.423075	6.03146e-252
0.423062	6.13369e-252
0.423050	6.23765e-252
0.423038	6.34337e-252
0.423026	6.45088e-252
0.423013	6.56022e-252
0.423001	6.6714e-252
0.422989	6.78447e-252
0.422976	6.89946e-252
0.422964	7.0164e-252
0.422952	7.13532e-252
0.422940	7.25625e-252
0.422927	7.37924e-252
0.422915	7.50431e-252
0.422903	7.6315e-252
0.422890	7.76084e-252
0.422878	7.89238e-252
0.422866	8.02614e-252
0.422853	8.16218e-252
0.422841	8.30051e-252
0.422829	8.4412e-252
0.422817	8.58427e-252
0.422804	8.72976e-252
0.422792	8.87772e-252
0.422780	9.02818e-252
0.422767	9.1812e-252
0.422755	9.33681e-252
0.422743	9.49506e-252
0.422731	9.65599e-252
0.422718	9.81964e-252
0.422706	9.98607e-252
0.422694	1.01553e-251
0.422681	1.03274e-251
0.422669	1.05025e-251
0.422657	1.06805e-251
0.422644	1.08615e-251
0.422632	1.10456e-251
0.422620	1.12328e-251
0.422608	1.14232e-251
0.422595	1.16168e-251
0.422583	1.18137e-251
0.422571	1.20139e-251
0.422558	1.22175e-251
0.422546	1.24246e-251
0.422534	1.26352e-251
0.422522	1.28493e-251
0.422509	1.30671e-251
0.422497	1.32886e-251
0.422485	1.35138e-251
0.422472	1.37429e-251
0.422460	1.39758e-251
0.422448	1.42127e-251
0.422435	1.44535e-251
0.422423	1.46985e-251
0.422411	1.49476e-251
0.422399	1.5201e-251
0.422386	1.54586e-251
0.422374	1.57206e-251
0.422362	1.59871e-251
0.422349	1.6258e-251
0.422337	1.65336e-251
0.422325	1.68138e-251
0.422313	1.70988e-251
0.422300	1.73886e-251
0.422288	1.76833e-251
0.422276	1.7983e-251
0.422263	1.82878e-251
0.422251	1.85977e-251
0.422239	1.8913e-251
0.422226	1.92335e-251
0.422214	1.95595e-251
0.422202	1.9891e-251
0.422190	2.02281e-251
0.422177	2.0571e-251
0.422165	2.09196e-251
0.422153	2.12742e-251
0.422140	2.16347e-251
0.422128	2.20014e-251
0.422116	2.23743e-251
0.422104	2.27535e-251
0.422091	2.31392e-251
0.422079	2.35314e-251
0.422067	2.39302e-251
0.422054	2.43358e-251
0.422042	2.47482e-251
0.422030	2.51677e-251
0.422017	2.55943e-251
0.422005	2.6028e-251
0.421993	2.64692e-251
0.421981	2.69178e-251
0.421968	2.7374e-251
0.421956	2.7838e-251
0.421944	2.83098e-251
0.421931	2.87896e-251
0.421919	2.92776e-251
0.421907	2.97738e-251
0.421895	3.02784e-251
0.421882	3.07916e-251
0.421870	3.13135e-251
0.421858	3.18442e-251
0.421845	3.23839e-251
0.421833	3.29328e-251
0.421821	3.3491e-251
0.421808	3.40586e-251
0.421796	3.46358e-251
0.421784	3.52229e-251
0.421772	3.58199e-251
0.421759	3.6427e-251
0.421747	3.70444e-251
0.421735	3.76722e-251
0.421722	3.83107e-251
0.421710	3.896e-251
0.421698	3.96203e-251
0.421686	4.02919e-251
0.421673	4.09748e-251
0.421661	4.16692e-251
0.421649	4.23755e-251
0.421636	4.30937e-251
0.421624	4.38241e-251
0.421612	4.45668e-251
0.421599	4.53222e-251
0.421587	4.60903e-251
0.421575	4.68715e-251
0.421563	4.76659e-251
0.421550	4.84738e-251
0.421538	4.92954e-251
0.421526	5.01309e-251
0.421513	5.09805e-251
0.421501	5.18446e-251
0.421489	5.27233e-251
0.421477	5.36169e-251
0.421464	5.45256e-251
0.421452	5.54498e-251
0.421440	5.63896e-251
0.421427	5.73453e-251
0.421415	5.83172e-251
0.421403	5.93056e-251
0.421390	6.03108e-251
0.421378	6.1333e-251
0.421366	6.23725e-251
0.421354	6.34296e-251
0.421341	6.45047e-251
0.421329	6.55979e-251
0.421317	6.67098e-251
0.421304	6.78404e-251
0.421292	6.89902e-251
0.421280	7.01595e-251
0.421268	7.13486e-251
0.421255	7.25579e-251
0.421243	7.37877e-251
0.421231	7.50383e-251
0.421218	7.63101e-251
0.421206	7.76034e-251
0.421194	7.89187e-251
0.421181	8.02563e-251
0.421169	8.16165e-251
0.421157	8.29998e-251
0.421145	8.44066e-251
0.421132	8.58372e-251
0.421120	8.7292e-251
0.421108	8.87715e-251
0.421095	9.0276e-251
0.421083	9.18061e-251
0.421071	9.33621e-251
0.421059	9.49445e-251
0.421046	9.65537e-251
0.421034	9.81901e-251
0.421022	9.98543e-251
0.421009	1.01547e-250
0.420997	1.03268e-250
0.420985	1.05018e-250
0.420972	1.06798e-250
0.420960	1.08608e-250
0.420948	1.10449e-250
0.420936	1.12321e-250
0.420923	1.14225e-250
0.420911	1.16161e-250
0.420899	1.18129e-250
0.420886	1.20131e-250
0.420874	1.22168e-250
0.420862	1.24238e-250
0.420850	1.26344e-250
0.420837	1.28485e-250
0.420825	1.30663e-250
0.420813	1.32877e-250
0.420800	1.35129e-250
0.420788	1.3742e-250
0.420776	1.39749e-250
0.420763	1.42117e-250
0.420751	1.44526e-250
0.420739	1.46976e-250
0.420727	1.49467e-250
0.420714	1.52e-250
0.420702	1.54576e-250
0.420690	1.57196e-250
0.420677	1.5986e-250
0.420665	1.6257e-250
0.420653	1.65325e-250
0.420641	1.68127e-250
0.420628	1.70977e-250
0.420616	1.73875e-250
0.420604	1.76822e-250
0.420591	1.79818e-250
0.420579	1.82866e-250
0.420567	1.85966e-250
0.420554	1.89117e-250
0.420542	1.92323e-250
0.420530	1.95582e-250
0.420518	1.98897e-250
0.420505	2.02268e-250
0.420493	2.05696e-250
0.420481	2.09183e-250
0.420468	2.12728e-250
0.420456	2.16334e-250
0.420444	2.2e-250
0.420432	2.23729e-250
0.420419	2.27521e-250
0.420407	2.31377e-250
0.420395	2.35299e-250
0.420382	2.39287e-250
0.420370	2.43342e-250
0.420358	2.47467e-250
0.420345	2.51661e-250
0.420333	2.55926e-250
0.420321	2.60264e-250
0.420309	2.64675e-250
0.420296	2.69161e-250
0.420284	2.73723e-250
0.420272	2.78362e-250
0.420259	2.8308e-250
0.420247	2.87878e-250
0.420235	2.92757e-250
0.420223	2.97719e-250
0.420210	3.02765e-250
0.420198	3.07896e-250
0.420186	3.13115e-250
0.420173	3.18422e-250
0.420161	3.23818e-250
0.420149	3.29307e-250
0.420136	3.34888e-250
0.420124	3.40564e-250
0.420112	3.46336e-250
0.420100	3.52206e-250
0.420087	3.58176e-250
0.420075	3.64246e-250
0.420063	3.7042e-250
0.420050	3.76698e-250
0.420038	3.83082e-250
0.420026	3.89575e-250
0.420014	3.96178e-250
0.420001	4.02893e-250
0.419989	4.09721e-250
0.419977	4.16666e-250
0.419964	4.23728e-250
0.419952	4.30909e-250
0.419940	4.38213e-250
0.419928	4.4564e-250
0.419915	4.53193e-250
0.419903	4.60874e-250
0.419891	4.68685e-250
0.419878	4.76629e-250
0.419866	4.84707e-250
0.419854	4.92922e-250
0.419841	5.01277e-250
0.419829	5.09773e-250
0.419817	5.18413e-250
0.419805	5.27199e-250
0.419792	5.36134e-250
0.419780	5.45221e-250
0.419768	5.54462e-250
0.419755	5.63859e-250
0.419743	5.73416e-250
0.419731	5.83135e-250
0.419719	5.93018e-250
0.419706	6.03069e-250
0.419694	6.1329e-250
0.419682	6.23685e-250
0.419669	6.34256e-250
0.419657	6.45005e-250
0.419645	6.55937e-250
0.419632	6.67055e-250
0.419620	6.78361e-250
0.419608	6.89858e-250
0.419596	7.0155e-250
0.419583	7.13441e-250
0.419571	7.25532e-250
0.419559	7.37829e-250
0.419546	7.50335e-250
0.419534	7.63052e-250
0.419522	7.75985e-250
0.419510	7.89137e-250
0.419497	8.02511e-250
0.419485	8.16113e-250
0.419473	8.29945e-250
0.419460	8.44012e-250
0.419448	8.58317e-250
0.419436	8.72864e-250
0.419423	8.87658e-250
0.419411	9.02703e-250
0.419399	9.18002e-250
0.419387	9.33561e-250
0.419374	9.49384e-250
0.419362	9.65475e-250
0.419350	9.81838e-250
0.419337	9.98479e-250
0.419325	1.0154e-249
0.419313	1.03261e-249
0.419301	1.05011e-249
0.419288	1.06791e-249
0.419276	1.08601e-249
0.419264	1.10442e-249
0.419251	1.12314e-249
0.419239	1.14217e-249
0.419227	1.16153e-249
0.419214	1.18122e-249
0.419202	1.20124e-249
0.419190	1.2216e-249
0.419178	1.2423e-249
0.419165	1.26336e-249
0.419153	1.28477e-249
0.419141	1.30654e-249
0.419128	1.32869e-249
0.419116	1.35121e-249
0.419104	1.37411e-249
0.419092	1.3974e-249
0.419079	1.42108e-249
0.419067	1.44517e-249
0.419055	1.46966e-249
0.419042	1.49457e-249
0.419030	1.5199e-249
0.419018	1.54566e-249
0.419005	1.57186e-249
0.418993	1.5985e-249
0.418981	1.62559e-249
0.418969	1.65315e-249
0.418956	1.68116e-249
0.418944	1.70966e-249
0.418932	1.73863e-249
0.418919	1.7681e-249
0.418907	1.79807e-249
0.418895	1.82854e-249
0.418883	1.85954e-249
0.418870	1.89105e-249
0.418858	1.9231e-249
0.418846	1.9557e-249
0.418833	1.98884e-249
0.418821	2.02255e-249
0.418809	2.05683e-249
0.418796	2.09169e-249
0.418784	2.12715e-249
0.418772	2.1632e-249
0.418760	2.19986e-249
0.418747	2.23715e-249
0.418735	2.27506e-249
0.418723	2.31362e-249
0.418710	2.35284e-249
0.418698	2.39271e-249
0.418686	2.43327e-249
0.418674	2.47451e-249
0.418661	2.51645e-249
0.418649	2.5591e-249
0.418637	2.60247e-249
0.418624	2.64658e-249
0.418612	2.69144e-249
0.418600	2.73705e-249
0.418587	2.78344e-249
0.418575	2.83062e-249
0.418563	2.87859e-249
0.418551	2.92738e-249
0.418538	2.977e-249
0.418526	3.02745e-249
0.418514	3.07877e-249
0.418501	3.13095e-249
0.418489	3.18401e-249
0.418477	3.23798e-249
0.418465	3.29286e-249
0.418452	3.34867e-249
0.418440	3.40542e-249
0.418428	3.46314e-249
0.418415	3.52184e-249
0.418403	3.58153e-249
0.418391	3.64223e-249
0.418378	3.70396e-249
0.418366	3.76674e-249
0.418354	3.83058e-249
0.418342	3.8955e-249
0.418329	3.96153e-249
0.418317	4.02867e-249
0.418305	4.09695e-249
0.418292	4.16639e-249
0.418280	4.237e-249
0.418268	4.30882e-249
0.418256	4.38184e-249
0.418243	4.45611e-249
0.418231	4.53164e-249
0.418219	4.60844e-249
0.418206	4.68655e-249
0.418194	4.76598e-249
0.418182	4.84676e-249
0.418169	4.92891e-249
0.418157	5.01244e-249
0.418145	5.0974e-249
0.418133	5.18379e-249
0.418120	5.27165e-249
0.418108	5.361e-249
0.418096	5.45186e-249
0.418083	5.54426e-249
0.418071	5.63823e-249
0.418059	5.73379e-249
0.418047	5.83097e-249
0.418034	5.9298e-249
0.418022	6.0303e-249
0.418010	6.13251e-249
0.417997	6.23645e-249
0.417985	6.34215e-249
0.417973	6.44964e-249
0.417960	6.55895e-249
0.417948	6.67012e-249
0.417936	6.78317e-249
0.417924	6.89814e-249
0.417911	7.01505e-249
0.417899	7.13395e-249
0.417887	7.25486e-249
0.417874	7.37782e-249
0.417862	7.50287e-249
0.417850	7.63003e-249
0.417838	7.75935e-249
0.417825	7.89086e-249
0.417813	8.0246e-249
0.417801	8.16061e-249
0.417788	8.29892e-249
0.417776	8.43958e-249
0.417764	8.58262e-249
0.417751	8.72808e-249
0.417739	8.87601e-249
0.417727	9.02645e-249
0.417715	9.17943e-249
0.417702	9.33501e-249
0.417690	9.49323e-249
0.417678	9.65413e-249
0.417665	9.81776e-249
0.417653	9.98415e-249
0.417641	1.01534e-248
0.417629	1.03255e-248
0.417616	1.05005e-248
0.417604	1.06784e-248
0.417592	1.08594e-248
0.417579	1.10435e-248
0.417567	1.12306e-248
0.417555	1.1421e-248
0.417542	1.16146e-248
0.417530	1.18114e-248
0.417518	1.20116e-248
0.417506	1.22152e-248
0.417493	1.24222e-248
0.417481	1.26328e-248
0.417469	1.28469e-248
0.417456	1.30646e-248
0.417444	1.3286e-248
0.417432	1.35112e-248
0.417420	1.37402e-248
0.417407	1.39731e-248
0.417395	1.42099e-248
0.417383	1.44508e-248
0.417370	1.46957e-248
0.417358	1.49448e-248
0.417346	1.51981e-248
0.417333	1.54556e-248
0.417321	1.57176e-248
0.417309	1.5984e-248
0.417297	1.62549e-248
0.417284	1.65304e-248
0.417272	1.68106e-248
0.417260	1.70955e-248
0.417247	1.73852e-248
0.417235	1.76799e-248
0.417223	1.79795e-248
0.417211	1.82843e-248
0.417198	1.85942e-248
0.417186	1.89093e-248
0.417174	1.92298e-248
0.417161	1.95557e-248
0.417149	1.98872e-248
0.417137	2.02242e-248
0.417125	2.0567e-248
0.417112	2.09156e-248
0.417100	2.12701e-248
0.417088	2.16306e-248
0.417075	2.19972e-248
0.417063	2.237e-248
0.417051	2.27492e-248
0.417038	2.31347e-248
0.417026	2.35268e-248
0.417014	2.39256e-248
0.417002	2.43311e-248
0.416989	2.47435e-248
0.416977	2.51629e-248
0.416965	2.55893e-248
0.416952	2.6023e-248
0.416940	2.64641e-248
0.416928	2.69126e-248
0.416916	2.73688e-248
0.416903	2.78326e-248
0.416891	2.83044e-248
0.416879	2.87841e-248
0.416866	2.92719e-248
0.416854	2.97681e-248
0.416842	3.02726e-248
0.416829	3.07857e-248
0.416817	3.13075e-248
0.416805	3.18381e-248
0.416793	3.23777e-248
0.416780	3.29265e-248
0.416768	3.34845e-248
0.416756	3.4052e-248
0.416743	3.46292e-248
0.416731	3.52161e-248
0.416719	3.5813e-248
0.416707	3.642e-248
0.416694	3.70372e-248
0.416682	3.7665e-248
0.416670	3.83033e-248
0.416657	3.89525e-248
0.416645	3.96127e-248
0.416633	4.02841e-248
0.416620	4.09669e-248
0.416608	4.16612e-248
0.416596	4.23673e-248
0.416584	4.30854e-248
0.416571	4.38156e-248
0.416559	4.45583e-248
0.416547	4.53135e-248
0.416534	4.60815e-248
0.416522	4.68625e-248
0.416510	4.76568e-248
0.416498	4.84645e-248
0.416485	4.92859e-248
0.416473	5.01212e-248
0.416461	5.09707e-248
0.416448	5.18346e-248
0.416436	5.27131e-248
0.416424	5.36066e-248
0.416411	5.45151e-248
0.416399	5.54391e-248
0.416387	5.63787e-248
0.416375	5.73343e-248
0.416362	5.8306e-248
0.416350	5.92942e-248
0.416338	6.02992e-248
0.416325	6.13212e-248
0.416313	6.23605e-248
0.416301	6.34174e-248
0.416289	6.44923e-248
0.416276	6.55853e-248
0.416264	6.66969e-248
0.416252	6.78274e-248
0.416239	6.89769e-248
0.416227	7.0146e-248
0.416215	7.13349e-248
0.416202	7.25439e-248
0.416190	7.37735e-248
0.416178	7.50238e-248
0.416166	7.62954e-248
0.416153	7.75885e-248
0.416141	7.89035e-248
0.416129	8.02409e-248
0.416116	8.16008e-248
0.416104	8.29839e-248
0.416092	8.43903e-248
0.416080	8.58207e-248
0.416067	8.72752e-248
0.416055	8.87544e-248
0.416043	9.02587e-248
0.416030	9.17885e-248
0.416018	9.33442e-248
0.416006	9.49262e-248
0.415993	9.65351e-248
0.415981	9.81713e-248
0.415969	9.98351e-248
0.415957	1.01527e-247
0.415944	1.03248e-247
0.415932	1.04998e-247
0.415920	1.06777e-247
0.415907	1.08587e-247
0.415895	1.10428e-247
0.415883	1.12299e-247
0.415871	1.14203e-247
0.415858	1.16138e-247
0.415846	1.18107e-247
0.415834	1.20108e-247
0.415821	1.22144e-247
0.415809	1.24214e-247
0.415797	1.26319e-247
0.415784	1.2846e-247
0.415772	1.30638e-247
0.415760	1.32852e-247
0.415748	1.35104e-247
0.415735	1.37393e-247
0.415723	1.39722e-247
0.415711	1.4209e-247
0.415698	1.44498e-247
0.415686	1.46947e-247
0.415674	1.49438e-247
0.415662	1.51971e-247
0.415649	1.54547e-247
0.415637	1.57166e-247
0.415625	1.5983e-247
0.415612	1.62539e-247
0.415600	1.65293e-247
0.415588	1.68095e-247
0.415575	1.70944e-247
0.415563	1.73841e-247
0.415551	1.76788e-247
0.415539	1.79784e-247
0.415526	1.82831e-247
0.415514	1.8593e-247
0.415502	1.89081e-247
0.415489	1.92286e-247
0.415477	1.95545e-247
0.415465	1.98859e-247
0.415453	2.02229e-247
0.415440	2.05657e-247
0.415428	2.09143e-247
0.415416	2.12687e-247
0.415403	2.16292e-247
0.415391	2.19958e-247
0.415379	2.23686e-247
0.415366	2.27477e-247
0.415354	2.31333e-247
0.415342	2.35253e-247
0.415330	2.39241e-247
0.415317	2.43295e-247
0.415305	2.47419e-247
0.415293	2.51612e-247
0.415280	2.55877e-247
0.415268	2.60214e-247
0.415256	2.64624e-247
0.415244	2.69109e-247
0.415231	2.7367e-247
0.415219	2.78309e-247
0.415207	2.83026e-247
0.415194	2.87822e-247
0.415182	2.92701e-247
0.415170	2.97662e-247
0.415157	3.02707e-247
0.415145	3.07837e-247
0.415133	3.13055e-247
0.415121	3.1836e-247
0.415108	3.23756e-247
0.415096	3.29243e-247
0.415084	3.34824e-247
0.415071	3.40499e-247
0.415059	3.4627e-247
0.415047	3.52138e-247
0.415035	3.58107e-247
0.415022	3.64176e-247
0.415010	3.70349e-247
0.414998	3.76626e-247
0.414985	3.83009e-247
0.414973	3.895e-247
0.414961	3.96102e-247
0.414948	4.02815e-247
0.414936	4.09643e-247
0.414924	4.16585e-247
0.414912	4.23646e-247
0.414899	4.30826e-247
0.414887	4.38128e-247
0.414875	4.45554e-247
0.414862	4.53106e-247
0.414850	4.60785e-247
0.414838	4.68595e-247
0.414826	4.76537e-247
0.414813	4.84614e-247
0.414801	4.92827e-247
0.414789	5.0118e-247
0.414776	5.09675e-247
0.414764	5.18313e-247
0.414752	5.27098e-247
0.414739	5.36031e-247
0.414727	5.45116e-247
0.414715	5.54355e-247
0.414703	5.63751e-247
0.414690	5.73306e-247
0.414678	5.83023e-247
0.414666	5.92904e-247
0.414653	6.02953e-247
0.414641	6.13173e-247
0.414629	6.23565e-247
0.414617	6.34134e-247
0.414604	6.44881e-247
0.414592	6.55811e-247
0.414580	6.66927e-247
0.414567	6.7823e-247
0.414555	6.89725e-247
0.414543	7.01415e-247
0.414530	7.13303e-247
0.414518	7.25393e-247
0.414506	7.37687e-247
0.414494	7.5019e-247
0.414481	7.62905e-247
0.414469	7.75835e-247
0.414457	7.88985e-247
0.414444	8.02357e-247
0.414432	8.15956e-247
0.414420	8.29786e-247
0.414408	8.43849e-247
0.414395	8.58152e-247
0.414383	8.72696e-247
0.414371	8.87487e-247
0.414358	9.02529e-247
0.414346	9.17826e-247
0.414334	9.33382e-247
0.414321	9.49201e-247
0.414309	9.65289e-247
0.414297	9.8165e-247
0.414285	9.98287e-247
0.414272	1.01521e-246
0.414260	1.03241e-246
0.414248	1.04991e-246
0.414235	1.06771e-246
0.414223	1.0858e-246
0.414211	1.10421e-246
0.414199	1.12292e-246
0.414186	1.14195e-246
0.414174	1.16131e-246
0.414162	1.18099e-246
0.414149	1.20101e-246
0.414137	1.22136e-246
0.414125	1.24206e-246
0.414113	1.26311e-246
0.414100	1.28452e-246
0.414088	1.30629e-246
0.414076	1.32843e-246
0.414063	1.35095e-246
0.414051	1.37385e-246
0.414039	1.39713e-246
0.414026	1.42081e-246
0.414014	1.44489e-246
0.414002	1.46938e-246
0.413990	1.49428e-246
0.413977	1.51961e-246
0.413965	1.54537e-246
0.413953	1.57156e-246
0.413940	1.59819e-246
0.413928	1.62528e-246
0.413916	1.65283e-246
0.413904	1.68084e-246
0.413891	1.70933e-246
0.413879	1.7383e-246
0.413867	1.76776e-246
0.413854	1.79772e-246
0.413842	1.82819e-246
0.413830	1.85918e-246
0.413817	1.89069e-246
0.413805	1.92273e-246
0.413793	1.95532e-246
0.413781	1.98846e-246
0.413768	2.02216e-246
0.413756	2.05644e-246
0.413744	2.09129e-246
0.413731	2.12674e-246
0.413719	2.16278e-246
0.413707	2.19944e-246
0.413695	2.23672e-246
0.413682	2.27463e-246
0.413670	2.31318e-246
0.413658	2.35238e-246
0.413645	2.39225e-246
0.413633	2.4328e-246
0.413621	2.47403e-246
0.413608	2.51596e-246
0.413596	2.55861e-246
0.413584	2.60197e-246
0.413572	2.64607e-246
0.413559	2.69092e-246
0.413547	2.73653e-246
0.413535	2.78291e-246
0.413522	2.83007e-246
0.413510	2.87804e-246
0.413498	2.92682e-246
0.413486	2.97643e-246
0.413473	3.02687e-246
0.413461	3.07817e-246
0.413449	3.13034e-246
0.413436	3.1834e-246
0.413424	3.23735e-246
0.413412	3.29222e-246
0.413399	3.34802e-246
0.413387	3.40477e-246
0.413375	3.46247e-246
0.413363	3.52116e-246
0.413350	3.58084e-246
0.413338	3.64153e-246
0.413326	3.70325e-246
0.413313	3.76601e-246
0.413301	3.82984e-246
0.413289	3.89475e-246
0.413277	3.96077e-246
0.413264	4.0279e-246
0.413252	4.09616e-246
0.413240	4.16559e-246
0.413227	4.23619e-246
0.413215	4.30799e-246
0.413203	4.381e-246
0.413190	4.45526e-246
0.413178	4.53077e-246
0.413166	4.60756e-246
0.413154	4.68565e-246
0.413141	4.76507e-246
0.413129	4.84583e-246
0.413117	4.92796e-246
0.413104	5.01148e-246
0.413092	5.09642e-246
0.413080	5.1828e-246
0.413068	5.27064e-246
0.413055	5.35997e-246
0.413043	5.45081e-246
0.413031	5.5432e-246
0.413018	5.63715e-246
0.413006	5.73269e-246
0.412994	5.82985e-246
0.412981	5.92866e-246
0.412969	6.02915e-246
0.412957	6.13133e-246
0.412945	6.23525e-246
0.412932	6.34093e-246
0.412920	6.4484e-246
0.412908	6.55769e-246
0.412895	6.66884e-246
0.412883	6.78187e-246
0.412871	6.89681e-246
0.412859	7.0137e-246
0.412846	7.13258e-246
0.412834	7.25346e-246
0.412822	7.3764e-246
0.412809	7.50142e-246
0.412797	7.62856e-246
0.412785	7.75786e-246
0.412772	7.88934e-246
0.412760	8.02306e-246
0.412748	8.15904e-246
0.412736	8.29732e-246
0.412723	8.43795e-246
0.412711	8.58097e-246
0.412699	8.7264e-246
0.412686	8.8743e-246
0.412674	9.02471e-246
0.412662	9.17767e-246
0.412650	9.33322e-246
0.412637	9.49141e-246
0.412625	9.65227e-246
0.412613	9.81587e-246
0.412600	9.98223e-246
0.412588	1.01514e-245
0.412576	1.03235e-245
0.412563	1.04984e-245
0.412551	1.06764e-245
0.412539	1.08573e-245
0.412527	1.10414e-245
0.412514	1.12285e-245
0.412502	1.14188e-245
0.412490	1.16123e-245
0.412477	1.18091e-245
0.412465	1.20093e-245
0.412453	1.22128e-245
0.412441	1.24198e-245
0.412428	1.26303e-245
0.412416	1.28444e-245
0.412404	1.30621e-245
0.412391	1.32835e-245
0.412379	1.35086e-245
0.412367	1.37376e-245
0.412354	1.39704e-245
0.412342	1.42072e-245
0.412330	1.4448e-245
0.412318	1.46929e-245
0.412305	1.49419e-245
0.412293	1.51951e-245
0.412281	1.54527e-245
0.412268	1.57146e-245
0.412256	1.59809e-245
0.412244	1.62518e-245
0.412232	1.65272e-245
0.412219	1.68073e-245
0.412207	1.70922e-245
0.412195	1.73819e-245
0.412182	1.76765e-245
0.412170	1.79761e-245
0.412158	1.82808e-245
0.412145	1.85906e-245
0.412133	1.89057e-245
0.412121	1.92261e-245
0.412109	1.9552e-245
0.412096	1.98833e-245
0.412084	2.02203e-245
0.412072	2.05631e-245
0.412059	2.09116e-245
0.412047	2.1266e-245
0.412035	2.16264e-245
0.412023	2.1993e-245
0.412010	2.23657e-245
0.411998	2.27448e-245
0.411986	2.31303e-245
0.411973	2.35223e-245
0.411961	2.3921e-245
0.411949	2.43264e-245
0.411936	2.47387e-245
0.411924	2.5158e-245
0.411912	2.55844e-245
0.411900	2.6018e-245
0.411887	2.6459e-245
0.411875	2.69075e-245
0.411863	2.73635e-245
0.411850	2.78273e-245
0.411838	2.82989e-245
0.411826	2.87786e-245
0.411814	2.92663e-245
0.411801	2.97623e-245
0.411789	3.02668e-245
0.411777	3.07798e-245
0.411764	3.13014e-245
0.411752	3.1832e-245
0.411740	3.23715e-245
0.411727	3.29201e-245
0.411715	3.34781e-245
0.411703	3.40455e-245
0.411691	3.46225e-245
0.411678	3.52093e-245
0.411666	3.58061e-245
0.411654	3.6413e-245
0.411641	3.70301e-245
0.411629	3.76577e-245
0.411617	3.8296e-245
0.411605	3.8945e-245
0.411592	3.96051e-245
0.411580	4.02764e-245
0.411568	4.0959e-245
0.411555	4.16532e-245
0.411543	4.23592e-245
0.411531	4.30771e-245
0.411518	4.38072e-245
0.411506	4.45497e-245
0.411494	4.53048e-245
0.411482	4.60726e-245
0.411469	4.68535e-245
0.411457	4.76476e-245
0.411445	4.84552e-245
0.411432	4.92764e-245
0.411420	5.01116e-245
0.411408	5.09609e-245
0.411396	5.18246e-245
0.411383	5.2703e-245
0.411371	5.35963e-245
0.411359	5.45046e-245
0.411346	5.54284e-245
0.411334	5.63679e-245
0.411322	5.73232e-245
0.411309	5.82948e-245
0.411297	5.92828e-245
0.411285	6.02876e-245
0.411273	6.13094e-245
0.411260	6.23485e-245
0.411248	6.34052e-245
0.411236	6.44799e-245
0.411223	6.55727e-245
0.411211	6.66841e-245
0.411199	6.78143e-245
0.411187	6.89637e-245
0.411174	7.01325e-245
0.411162	7.13212e-245
0.411150	7.253e-245
0.411137	7.37593e-245
0.411125	7.50094e-245
0.411113	7.62807e-245
0.411101	7.75736e-245
0.411088	7.88884e-245
0.411076	8.02254e-245
0.411064	8.15852e-245
0.411051	8.29679e-245
0.411039	8.43741e-245
0.411027	8.58042e-245
0.411014	8.72584e-245
0.411002	8.87374e-245
0.410990	9.02413e-245
0.410978	9.17708e-245
0.410965	9.33262e-245
0.410953	9.4908e-245
0.410941	9.65166e-245
0.410928	9.81524e-245
0.410916	9.9816e-245
0.410904	1.01508e-244
0.410892	1.03228e-244
0.410879	1.04978e-244
0.410867	1.06757e-244
0.410855	1.08566e-244
0.410842	1.10406e-244
0.410830	1.12278e-244
0.410818	1.14181e-244
0.410805	1.16116e-244
0.410793	1.18084e-244
0.410781	1.20085e-244
0.410769	1.22121e-244
0.410756	1.2419e-244
0.410744	1.26295e-244
0.410732	1.28436e-244
0.410719	1.30613e-244
0.410707	1.32826e-244
0.410695	1.35078e-244
0.410683	1.37367e-244
0.410670	1.39695e-244
0.410658	1.42063e-244
0.410646	1.44471e-244
0.410633	1.46919e-244
0.410621	1.49409e-244
0.410609	1.51942e-244
0.410596	1.54517e-244
0.410584	1.57136e-244
0.410572	1.59799e-244
0.410560	1.62507e-244
0.410547	1.65262e-244
0.410535	1.68063e-244
0.410523	1.70911e-244
0.410510	1.73808e-244
0.410498	1.76754e-244
0.410486	1.79749e-244
0.410474	1.82796e-244
0.410461	1.85894e-244
0.410449	1.89045e-244
0.410437	1.92249e-244
0.410424	1.95507e-244
0.410412	1.98821e-244
0.410400	2.02191e-244
0.410387	2.05617e-244
0.410375	2.09102e-244
0.410363	2.12646e-244
0.410351	2.1625e-244
0.410338	2.19916e-244
0.410326	2.23643e-244
0.410314	2.27433e-244
0.410301	2.31288e-244
0.410289	2.35208e-244
0.410277	2.39195e-244
0.410265	2.43249e-244
0.410252	2.47371e-244
0.410240	2.51564e-244
0.410228	2.55828e-244
0.410215	2.60164e-244
0.410203	2.64573e-244
0.410191	2.69057e-244
0.410178	2.73618e-244
0.410166	2.78255e-244
0.410154	2.82971e-244
0.410142	2.87767e-244
0.410129	2.92644e-244
0.410117	2.97604e-244
0.410105	3.02648e-244
0.410092	3.07778e-244
0.410080	3.12994e-244
0.410068	3.18299e-244
0.410056	3.23694e-244
0.410043	3.2918e-244
0.410031	3.34759e-244
0.410019	3.40433e-244
0.410006	3.46203e-244
0.409994	3.52071e-244
0.409982	3.58038e-244
0.409969	3.64106e-244
0.409957	3.70277e-244
0.409945	3.76553e-244
0.409933	3.82935e-244
0.409920	3.89425e-244
0.409908	3.96026e-244
0.409896	4.02738e-244
0.409883	4.09564e-244
0.409871	4.16505e-244
0.409859	4.23565e-244
0.409847	4.30744e-244
0.409834	4.38044e-244
0.409822	4.45468e-244
0.409810	4.53019e-244
0.409797	4.60697e-244
0.409785	4.68505e-244
0.409773	4.76445e-244
0.409760	4.84521e-244
0.409748	4.92733e-244
0.409736	5.01084e-244
0.409724	5.09577e-244
0.409711	5.18213e-244
0.409699	5.26996e-244
0.409687	5.35928e-244
0.409674	5.45012e-244
0.409662	5.54249e-244
0.409650	5.63643e-244
0.409638	5.73196e-244
0.409625	5.82911e-244
0.409613	5.9279e-244
0.409601	6.02837e-244
0.409588	6.13055e-244
0.409576	6.23445e-244
0.409564	6.34012e-244
0.409551	6.44757e-244
0.409539	6.55685e-244
0.409527	6.66798e-244
0.409515	6.781e-244
0.409502	6.89593e-244
0.409490	7.0128e-244
0.409478	7.13166e-244
0.409465	7.25254e-244
0.409453	7.37546e-244
0.409441	7.50046e-244
0.409429	7.62758e-244
0.409416	7.75686e-244
0.409404	7.88833e-244
0.409392	8.02203e-244
0.409379	8.15799e-244
0.409367	8.29626e-244
0.409355	8.43687e-244
0.409342	8.57987e-244
0.409330	8.72528e-244
0.409318	8.87317e-244
0.409306	9.02356e-244
0.409293	9.17649e-244
0.409281	9.33202e-244
0.409269	9.49019e-244
0.409256	9.65104e-244
0.409244	9.81461e-244
0.409232	9.98096e-244
0.409220	1.01501e-243
0.409207	1.03222e-243
0.409195	1.04971e-243
0.409183	1.0675e-243
0.409170	1.08559e-243
0.409158	1.10399e-243
0.409146	1.1227e-243
0.409133	1.14173e-243
0.409121	1.16108e-243
0.409109	1.18076e-243
0.409097	1.20078e-243
0.409084	1.22113e-243
0.409072	1.24182e-243
0.409060	1.26287e-243
0.409047	1.28428e-243
0.409035	1.30604e-243
0.409023	1.32818e-243
0.409011	1.35069e-243
0.408998	1.37358e-243
0.408986	1.39686e-243
0.408974	1.42054e-243
0.408961	1.44461e-243
0.408949	1.4691e-243
0.408937	1.494e-243
0.408924	1.51932e-243
0.408912	1.54507e-243
0.408900	1.57126e-243
0.408888	1.59789e-243
0.408875	1.62497e-243
0.408863	1.65251e-243
0.408851	1.68052e-243
0.408838	1.709e-243
0.408826	1.73797e-243
0.408814	1.76742e-243
0.408802	1.79738e-243
0.408789	1.82784e-243
0.408777	1.85882e-243
0.408765	1.89033e-243
0.408752	1.92236e-243
0.408740	1.95495e-243
0.408728	1.98808e-243
0.408715	2.02178e-243
0.408703	2.05604e-243
0.408691	2.09089e-243
0.408679	2.12633e-243
0.408666	2.16237e-243
0.408654	2.19902e-243
0.408642	2.23629e-243
0.408629	2.27419e-243
0.408617	2.31273e-243
0.408605	2.35193e-243
0.408593	2.39179e-243
0.408580	2.43233e-243
0.408568	2.47356e-243
0.408556	2.51548e-243
0.408543	2.55811e-243
0.408531	2.60147e-243
0.408519	2.64556e-243
0.408506	2.6904e-243
0.408494	2.736e-243
0.408482	2.78237e-243
0.408470	2.82953e-243
0.408457	2.87749e-243
0.408445	2.92626e-243
0.408433	2.97585e-243
0.408420	3.02629e-243
0.408408	3.07758e-243
0.408396	3.12974e-243
0.408384	3.18279e-243
0.408371	3.23673e-243
0.408359	3.29159e-243
0.408347	3.34738e-243
0.408334	3.40411e-243
0.408322	3.46181e-243
0.408310	3.52048e-243
0.408298	3.58015e-243
0.408285	3.64083e-243
0.408273	3.70254e-243
0.408261	3.76529e-243
0.408248	3.82911e-243
0.408236	3.89401e-243
0.408224	3.96e-243
0.408211	4.02712e-243
0.408199	4.09538e-243
0.408187	4.16479e-243
0.408175	4.23538e-243
0.408162	4.30716e-243
0.408150	4.38016e-243
0.408138	4.4544e-243
0.408125	4.5299e-243
0.408113	4.60667e-243
0.408101	4.68475e-243
0.408089	4.76415e-243
0.408076	4.8449e-243
0.408064	4.92701e-243
0.408052	5.01052e-243
0.408039	5.09544e-243
0.408027	5.1818e-243
0.408015	5.26963e-243
0.408002	5.35894e-243
0.407990	5.44977e-243
0.407978	5.54213e-243
0.407966	5.63607e-243
0.407953	5.73159e-243
0.407941	5.82873e-243
0.407929	5.92752e-243
0.407916	6.02799e-243
0.407904	6.13015e-243
0.407892	6.23405e-243
0.407880	6.33971e-243
0.407867	6.44716e-243
0.407855	6.55643e-243
0.407843	6.66756e-243
0.407830	6.78056e-243
0.407818	6.89548e-243
0.407806	7.01235e-243
0.407793	7.13121e-243
0.407781	7.25207e-243
0.407769	7.37498e-243
0.407757	7.49998e-243
0.407744	7.6271e-243
0.407732	7.75637e-243
0.407720	7.88783e-243
0.407707	8.02152e-243
0.407695	8.15747e-243
0.407683	8.29573e-243
0.407671	8.43633e-243
0.407658	8.57932e-243
0.407646	8.72473e-243
0.407634	8.8726e-243
0.407621	9.02298e-243
0.407609	9.17591e-243
0.407597	9.33143e-243
0.407584	9.48958e-243
0.407572	9.65042e-243
0.407560	9.81398e-243
0.407548	9.98032e-243
0.407535	1.01495e-242
0.407523	1.03215e-242
0.407511	1.04964e-242
0.407498	1.06743e-242
0.407486	1.08552e-242
0.407474	1.10392e-242
0.407462	1.12263e-242
0.407449	1.14166e-242
0.407437	1.16101e-242
0.407425	1.18069e-242
0.407412	1.2007e-242
0.407400	1.22105e-242
0.407388	1.24174e-242
0.407375	1.26279e-242
0.407363	1.28419e-242
0.407351	1.30596e-242
0.407339	1.32809e-242
0.407326	1.3506e-242
0.407314	1.37349e-242
0.407302	1.39677e-242
0.407289	1.42045e-242
0.407277	1.44452e-242
0.407265	1.469e-242
0.407253	1.4939e-242
0.407240	1.51922e-242
0.407228	1.54497e-242
0.407216	1.57116e-242
0.407203	1.59778e-242
0.407191	1.62486e-242
0.407179	1.6524e-242
0.407166	1.68041e-242
0.407154	1.70889e-242
0.407142	1.73785e-242
0.407130	1.76731e-242
0.407117	1.79726e-242
0.407105	1.82772e-242
0.407093	1.8587e-242
0.407080	1.8902e-242
0.407068	1.92224e-242
0.407056	1.95482e-242
0.407044	1.98795e-242
0.407031	2.02165e-242
0.407019	2.05591e-242
0.407007	2.09076e-242
0.406994	2.12619e-242
0.406982	2.16223e-242
0.406970	2.19887e-242
0.406957	2.23614e-242
0.406945	2.27404e-242
0.406933	2.31258e-242
0.406921	2.35178e-242
0.406908	2.39164e-242
0.406896	2.43218e-242
0.406884	2.4734e-242
0.406871	2.51532e-242
0.406859	2.55795e-242
0.406847	2.6013e-242
0.406835	2.64539e-242
0.406822	2.69023e-242
0.406810	2.73582e-242
0.406798	2.78219e-242
0.406785	2.82935e-242
0.406773	2.8773e-242
0.406761	2.92607e-242
0.406748	2.97566e-242
0.406736	3.0261e-242
0.406724	3.07738e-242
0.406712	3.12954e-242
0.406699	3.18258e-242
0.406687	3.23653e-242
0.406675	3.29138e-242
0.406662	3.34716e-242
0.406650	3.4039e-242
0.406638	3.46159e-242
0.406626	3.52026e-242
0.406613	3.57992e-242
0.406601	3.6406e-242
0.406589	3.7023e-242
0.406576	3.76505e-242
0.406564	3.82886e-242
0.406552	3.89376e-242
0.406539	3.95975e-242
0.406527	4.02686e-242
0.406515	4.09511e-242
0.406503	4.16452e-242
0.406490	4.2351e-242
0.406478	4.30688e-242
0.406466	4.37988e-242
0.406453	4.45411e-242
0.406441	4.5296e-242
0.406429	4.60638e-242
0.406417	4.68445e-242
0.406404	4.76384e-242
0.406392	4.84458e-242
0.406380	4.92669e-242
0.406367	5.0102e-242
0.406355	5.09511e-242
0.406343	5.18147e-242
0.406330	5.26929e-242
0.406318	5.3586e-242
0.406306	5.44942e-242
0.406294	5.54178e-242
0.406281	5.6357e-242
0.406269	5.73122e-242
0.406257	5.82836e-242
0.406244	5.92714e-242
0.406232	6.0276e-242
0.406220	6.12976e-242
0.406208	6.23365e-242
0.406195	6.3393e-242
0.406183	6.44675e-242
0.406171	6.55601e-242
0.406158	6.66713e-242
0.406146	6.78013e-242
0.406134	6.89504e-242
0.406121	7.01191e-242
0.406109	7.13075e-242
0.406097	7.25161e-242
0.406085	7.37451e-242
0.406072	7.4995e-242
0.406060	7.62661e-242
0.406048	7.75587e-242
0.406035	7.88732e-242
0.406023	8.021e-242
0.406011	8.15695e-242
0.405999	8.2952e-242
0.405986	8.43579e-242
0.405974	8.57877e-242
0.405962	8.72417e-242
0.405949	8.87203e-242
0.405937	9.0224e-242
0.405925	9.17532e-242
0.405912	9.33083e-242
0.405900	9.48897e-242
0.405888	9.6498e-242
0.405876	9.81335e-242
0.405863	9.97968e-242
0.405851	1.01488e-241
0.405839	1.03208e-241
0.405826	1.04958e-241
0.405814	1.06736e-241
0.405802	1.08545e-241
0.405790	1.10385e-241
0.405777	1.12256e-241
0.405765	1.14159e-241
0.405753	1.16094e-241
0.405740	1.18061e-241
0.405728	1.20062e-241
0.405716	1.22097e-241
0.405703	1.24166e-241
0.405691	1.26271e-241
0.405679	1.28411e-241
0.405667	1.30587e-241
0.405654	1.32801e-241
0.405642	1.35052e-241
0.405630	1.37341e-241
0.405617	1.39668e-241
0.405605	1.42035e-241
0.405593	1.44443e-241
0.405581	1.46891e-241
0.405568	1.49381e-241
0.405556	1.51912e-241
0.405544	1.54487e-241
0.405531	1.57105e-241
0.405519	1.59768e-241
0.405507	1.62476e-241
0.405494	1.6523e-241
0.405482	1.6803e-241
0.405470	1.70878e-241
0.405458	1.73774e-241
0.405445	1.7672e-241
0.405433	1.79715e-241
0.405421	1.82761e-241
0.405408	1.85858e-241
0.405396	1.89008e-241
0.405384	1.92212e-241
0.405372	1.9547e-241
0.405359	1.98783e-241
0.405347	2.02152e-241
0.405335	2.05578e-241
0.405322	2.09062e-241
0.405310	2.12605e-241
0.405298	2.16209e-241
0.405286	2.19873e-241
0.405273	2.236e-241
0.405261	2.2739e-241
0.405249	2.31244e-241
0.405236	2.35163e-241
0.405224	2.39149e-241
0.405212	2.43202e-241
0.405199	2.47324e-241
0.405187	2.51516e-241
0.405175	2.55779e-241
0.405163	2.60114e-241
0.405150	2.64522e-241
0.405138	2.69006e-241
0.405126	2.73565e-241
0.405113	2.78202e-241
0.405101	2.82917e-241
0.405089	2.87712e-241
0.405077	2.92588e-241
0.405064	2.97547e-241
0.405052	3.0259e-241
0.405040	3.07719e-241
0.405027	3.12934e-241
0.405015	3.18238e-241
0.405003	3.23632e-241
0.404990	3.29117e-241
0.404978	3.34695e-241
0.404966	3.40368e-241
0.404954	3.46137e-241
0.404941	3.52003e-241
0.404929	3.57969e-241
0.404917	3.64036e-241
0.404904	3.70206e-241
0.404892	3.76481e-241
0.404880	3.82862e-241
0.404868	3.89351e-241
0.404855	3.9595e-241
0.404843	4.0266e-241
0.404831	4.09485e-241
0.404818	4.16425e-241
0.404806	4.23483e-241
0.404794	4.30661e-241
0.404781	4.3796e-241
0.404769	4.45383e-241
0.404757	4.52931e-241
0.404745	4.60608e-241
0.404732	4.68415e-241
0.404720	4.76354e-241
0.404708	4.84427e-241
0.404695	4.92638e-241
0.404683	5.00987e-241
0.404671	5.09479e-241
0.404659	5.18114e-241
0.404646	5.26895e-241
0.404634	5.35825e-241
0.404622	5.44907e-241
0.404609	5.54142e-241
0.404597	5.63534e-241
0.404585	5.73085e-241
0.404572	5.82799e-241
0.404560	5.92676e-241
0.404548	6.02721e-241
0.404536	6.12937e-241
0.404523	6.23325e-241
0.404511	6.3389e-241
0.404499	6.44634e-241
0.404486	6.55559e-241
0.404474	6.6667e-241
0.404462	6.77969e-241
0.404450	6.8946e-241
0.404437	7.01146e-241
0.404425	7.13029e-241
0.404413	7.25114e-241
0.404400	7.37404e-241
0.404388	7.49902e-241
0.404376	7.62612e-241
0.404363	7.75537e-241
0.404351	7.88682e-241
0.404339	8.02049e-241
0.404327	8.15642e-241
0.404314	8.29467e-241
0.404302	8.43525e-241
0.404290	8.57822e-241
0.404277	8.72361e-241
0.404265	8.87146e-241
0.404253	9.02182e-241
0.404241	9.17473e-241
0.404228	9.33023e-241
0.404216	9.48837e-241
0.404204	9.64918e-241
0.404191	9.81272e-241
0.404179	9.97904e-241
0.404167	1.01482e-240
0.404154	1.03202e-240
0.404142	1.04951e-240
0.404130	1.0673e-240
0.404118	1.08539e-240
0.404105	1.10378e-240
0.404093	1.12249e-240
0.404081	1.14151e-240
0.404068	1.16086e-240
0.404056	1.18054e-240
0.404044	1.20054e-240
0.404032	1.22089e-240
0.404019	1.24159e-240
0.404007	1.26263e-240
0.403995	1.28403e-240
0.403982	1.30579e-240
0.403970	1.32792e-240
0.403958	1.35043e-240
0.403945	1.37332e-240
0.403933	1.39659e-240
0.403921	1.42026e-240
0.403909	1.44434e-240
0.403896	1.46882e-240
0.403884	1.49371e-240
0.403872	1.51903e-240
0.403859	1.54477e-240
0.403847	1.57095e-240
0.403835	1.59758e-240
0.403823	1.62466e-240
0.403810	1.65219e-240
0.403798	1.6802e-240
0.403786	1.70867e-240
0.403773	1.73763e-240
0.403761	1.76708e-240
0.403749	1.79703e-240
0.403736	1.82749e-240
0.403724	1.85846e-240
0.403712	1.88996e-240
0.403700	1.92199e-240
0.403687	1.95457e-240
0.403675	1.9877e-240
0.403663	2.02139e-240
0.403650	2.05565e-240
0.403638	2.09049e-240
0.403626	2.12592e-240
0.403614	2.16195e-240
0.403601	2.19859e-240
0.403589	2.23586e-240
0.403577	2.27375e-240
0.403564	2.31229e-240
0.403552	2.35148e-240
0.403540	2.39133e-240
0.403527	2.43186e-240
0.403515	2.47308e-240
0.403503	2.515e-240
0.403491	2.55762e-240
0.403478	2.60097e-240
0.403466	2.64505e-240
0.403454	2.68988e-240
0.403441	2.73547e-240
0.403429	2.78184e-240
0.403417	2.82899e-240
0.403405	2.87693e-240
0.403392	2.92569e-240
0.403380	2.97528e-240
0.403368	3.02571e-240
0.403355	3.07699e-240
0.403343	3.12914e-240
0.403331	3.18218e-240
0.403318	3.23611e-240
0.403306	3.29096e-240
0.403294	3.34674e-240
0.403282	3.40346e-240
0.403269	3.46114e-240
0.403257	3.51981e-240
0.403245	3.57946e-240
0.403232	3.64013e-240
0.403220	3.70182e-240
0.403208	3.76457e-240
0.403196	3.82837e-240
0.403183	3.89326e-240
0.403171	3.95924e-240
0.403159	4.02635e-240
0.403146	4.09459e-240
0.403134	4.16399e-240
0.403122	4.23456e-240
0.403109	4.30633e-240
0.403097	4.37932e-240
0.403085	4.45354e-240
0.403073	4.52902e-240
0.403060	4.60579e-240
0.403048	4.68385e-240
0.403036	4.76323e-240
0.403023	4.84396e-240
0.403011	4.92606e-240
0.402999	5.00955e-240
0.402987	5.09446e-240
0.402974	5.1808e-240
0.402962	5.26861e-240
0.402950	5.35791e-240
0.402937	5.44872e-240
0.402925	5.54107e-240
0.402913	5.63498e-240
0.402900	5.73049e-240
0.402888	5.82761e-240
0.402876	5.92638e-240
0.402864	6.02683e-240
0.402851	6.12898e-240
0.402839	6.23285e-240
0.402827	6.33849e-240
0.402814	6.44592e-240
0.402802	6.55517e-240
0.402790	6.66627e-240
0.402778	6.77926e-240
0.402765	6.89416e-240
0.402753	7.01101e-240
0.402741	7.12983e-240
0.402728	7.25068e-240
0.402716	7.37357e-240
0.402704	7.49854e-240
0.402691	7.62563e-240
0.402679	7.75487e-240
0.402667	7.88631e-240
0.402655	8.01997e-240
0.402642	8.1559e-240
0.402630	8.29413e-240
0.402618	8.43471e-240
0.402605	8.57767e-240
0.402593	8.72305e-240
0.402581	8.87089e-240
0.402569	9.02124e-240
0.402556	9.17414e-240
0.402544	9.32963e-240
0.402532	9.48776e-240
0.402519	9.64856e-240
0.402507	9.81209e-240
0.402495	9.9784e-240
0.402483	1.01475e-239
0.402470	1.03195e-239
0.402458	1.04944e-239
0.402446	1.06723e-239
0.402433	1.08532e-239
0.402421	1.10371e-239
0.402409	1.12242e-239
0.402396	1.14144e-239
0.402384	1.16079e-239
0.402372	1.18046e-239
0.402360	1.20047e-239
0.402347	1.22081e-239
0.402335	1.24151e-239
0.402323	1.26255e-239
0.402310	1.28395e-239
0.402298	1.30571e-239
0.402286	1.32784e-239
0.402274	1.35034e-239
0.402261	1.37323e-239
0.402249	1.3965e-239
0.402237	1.42017e-239
0.402224	1.44424e-239
0.402212	1.46872e-239
0.402200	1.49361e-239
0.402187	1.51893e-239
0.402175	1.54467e-239
0.402163	1.57085e-239
0.402151	1.59748e-239
0.402138	1.62455e-239
0.402126	1.65209e-239
0.402114	1.68009e-239
0.402101	1.70856e-239
0.402089	1.73752e-239
0.402077	1.76697e-239
0.402065	1.79692e-239
0.402052	1.82737e-239
0.402040	1.85834e-239
0.402028	1.88984e-239
0.402015	1.92187e-239
0.402003	1.95445e-239
0.401991	1.98757e-239
0.401978	2.02126e-239
0.401966	2.05552e-239
0.401954	2.09035e-239
0.401942	2.12578e-239
0.401929	2.16181e-239
0.401917	2.19845e-239
0.401905	2.23571e-239
0.401892	2.27361e-239
0.401880	2.31214e-239
0.401868	2.35133e-239
0.401856	2.39118e-239
0.401843	2.43171e-239
0.401831	2.47292e-239
0.401819	2.51483e-239
0.401806	2.55746e-239
0.401794	2.6008e-239
0.401782	2.64488e-239
0.401769	2.68971e-239
0.401757	2.7353e-239
0.401745	2.78166e-239
0.401733	2.8288e-239
0.401720	2.87675e-239
0.401708	2.92551e-239
0.401696	2.97509e-239
0.401683	3.02551e-239
0.401671	3.07679e-239
0.401659	3.12894e-239
0.401647	3.18197e-239
0.401634	3.2359e-239
0.401622	3.29075e-239
0.401610	3.34652e-239
0.401597	3.40324e-239
0.401585	3.46092e-239
0.401573	3.51958e-239
0.401560	3.57923e-239
0.401548	3.6399e-239
0.401536	3.70159e-239
0.401524	3.76432e-239
0.401511	3.82813e-239
0.401499	3.89301e-239
0.401487	3.95899e-239
0.401474	4.02609e-239
0.401462	4.09433e-239
0.401450	4.16372e-239
0.401438	4.23429e-239
0.401425	4.30606e-239
0.401413	4.37904e-239
0.401401	4.45326e-239
0.401388	4.52873e-239
0.401376	4.60549e-239
0.401364	4.68355e-239
0.401351	4.76293e-239
0.401339	4.84365e-239
0.401327	4.92575e-239
0.401315	5.00923e-239
0.401302	5.09413e-239
0.401290	5.18047e-239
0.401278	5.26827e-239
0.401265	5.35757e-239
0.401253	5.44837e-239
0.401241	5.54071e-239
0.401229	5.63462e-239
0.401216	5.73012e-239
0.401204	5.82724e-239
0.401192	5.926e-239
0.401179	6.02644e-239
0.401167	6.12858e-239
0.401155	6.23245e-239
0.401142	6.33809e-239
0.401130	6.44551e-239
0.401118	6.55475e-239
0.401106	6.66585e-239
0.401093	6.77882e-239
0.401081	6.89372e-239
0.401069	7.01056e-239
0.401056	7.12938e-239
0.401044	7.25021e-239
0.401032	7.37309e-239
0.401020	7.49806e-239
0.401007	7.62514e-239
0.400995	7.75438e-239
0.400983	7.8858e-239
0.400970	8.01946e-239
0.400958	8.15538e-239
0.400946	8.2936e-239
0.400933	8.43417e-239
0.400921	8.57712e-239
0.400909	8.72249e-239
0.400897	8.87032e-239
0.400884	9.02067e-239
0.400872	9.17355e-239
0.400860	9.32903e-239
0.400847	9.48715e-239
0.400835	9.64795e-239
0.400823	9.81147e-239
0.400811	9.97776e-239
0.400798	1.01469e-238
0.400786	1.03188e-238
0.400774	1.04937e-238
0.400761	1.06716e-238
0.400749	1.08525e-238
0.400737	1.10364e-238
0.400724	1.12235e-238
0.400712	1.14137e-238
0.400700	1.16071e-238
0.400688	1.18038e-238
0.400675	1.20039e-238
0.400663	1.22074e-238
0.400651	1.24143e-238
0.400638	1.26247e-238
0.400626	1.28386e-238
0.400614	1.30562e-238
0.400602	1.32775e-238
0.400589	1.35026e-238
0.400577	1.37314e-238
0.400565	1.39641e-238
0.400552	1.42008e-238
0.400540	1.44415e-238
0.400528	1.46863e-238
0.400515	1.49352e-238
0.400503	1.51883e-238
0.400491	1.54457e-238
0.400479	1.57075e-238
0.400466	1.59737e-238
0.400454	1.62445e-238
0.400442	1.65198e-238
0.400429	1.67998e-238
0.400417	1.70845e-238
0.400405	1.73741e-238
0.400393	1.76686e-238
0.400380	1.7968e-238
0.400368	1.82726e-238
0.400356	1.85823e-238
0.400343	1.88972e-238
0.400331	1.92175e-238
0.400319	1.95432e-238
0.400306	1.98744e-238
0.400294	2.02113e-238
0.400282	2.05538e-238
0.400270	2.09022e-238
0.400257	2.12565e-238
0.400245	2.16167e-238
0.400233	2.19831e-238
0.400220	2.23557e-238
0.400208	2.27346e-238
0.400196	2.31199e-238
0.400184	2.35118e-238
0.400171	2.39103e-238
0.400159	2.43155e-238
0.400147	2.47276e-238
0.400134	2.51467e-238
0.400122	2.55729e-238
0.400110	2.60064e-238
0.400097	2.64471e-238
0.400085	2.68954e-238
0.400073	2.73512e-238
0.400061	2.78148e-238
0.400048	2.82862e-238
0.400036	2.87656e-238
0.400024	2.92532e-238
0.400011	2.9749e-238
0.399999	3.02532e-238
0.399987	3.0766e-238
0.399975	3.12874e-238
0.399962	3.18177e-238
0.399950	3.2357e-238
0.399938	3.29054e-238
0.399925	3.34631e-238
0.399913	3.40302e-238
0.399901	3.4607e-238
0.399888	3.51935e-238
0.399876	3.579e-238
0.399864	3.63966e-238
0.399852	3.70135e-238
0.399839	3.76408e-238
0.399827	3.82788e-238
0.399815	3.89276e-238
0.399802	3.95874e-238
0.399790	4.02583e-238
0.399778	4.09406e-238
0.399766	4.16345e-238
0.399753	4.23402e-238
0.399741	4.30578e-238
0.399729	4.37876e-238
0.399716	4.45297e-238
0.399704	4.52844e-238
0.399692	4.6052e-238
0.399679	4.68325e-238
0.399667	4.76262e-238
0.399655	4.84334e-238
0.399643	4.92543e-238
0.399630	5.00891e-238
0.399618	5.09381e-238
0.399606	5.18014e-238
0.399593	5.26794e-238
0.399581	5.35722e-238
0.399569	5.44802e-238
0.399557	5.54036e-238
0.399544	5.63426e-238
0.399532	5.72975e-238
0.399520	5.82687e-238
0.399507	5.92562e-238
0.399495	6.02606e-238
0.399483	6.12819e-238
0.399471	6.23205e-238
0.399458	6.33768e-238
0.399446	6.4451e-238
0.399434	6.55433e-238
0.399421	6.66542e-238
0.399409	6.77839e-238
0.399397	6.89328e-238
0.399384	7.01011e-238
0.399372	7.12892e-238
0.399360	7.24975e-238
0.399348	7.37262e-238
0.399335	7.49758e-238
0.399323	7.62465e-238
0.399311	7.75388e-238
0.399298	7.8853e-238
0.399286	8.01895e-238
0.399274	8.15486e-238
0.399262	8.29307e-238
0.399249	8.43363e-238
0.399237	8.57657e-238
0.399225	8.72193e-238
0.399212	8.86976e-238
0.399200	9.02009e-238
0.399188	9.17297e-238
0.399175	9.32844e-238
0.399163	9.48654e-238
0.399151	9.64733e-238
0.399139	9.81084e-238
0.399126	9.97712e-238
0.399114	1.01462e-237
0.399102	1.03182e-237
0.399089	1.04931e-237
0.399077	1.06709e-237
0.399065	1.08518e-237
0.399053	1.10357e-237
0.399040	1.12227e-237
0.399028	1.14129e-237
0.399016	1.16064e-237
0.399003	1.18031e-237
0.398991	1.20031e-237
0.398979	1.22066e-237
0.398966	1.24135e-237
0.398954	1.26239e-237
0.398942	1.28378e-237
0.398930	1.30554e-237
0.398917	1.32767e-237
0.398905	1.35017e-237
0.398893	1.37305e-237
0.398880	1.39632e-237
0.398868	1.41999e-237
0.398856	1.44406e-237
0.398844	1.46853e-237
0.398831	1.49342e-237
0.398819	1.51873e-237
0.398807	1.54447e-237
0.398794	1.57065e-237
0.398782	1.59727e-237
0.398770	1.62434e-237
0.398757	1.65187e-237
0.398745	1.67987e-237
0.398733	1.70834e-237
0.398721	1.7373e-237
0.398708	1.76674e-237
0.398696	1.79669e-237
0.398684	1.82714e-237
0.398671	1.85811e-237
0.398659	1.8896e-237
0.398647	1.92163e-237
0.398635	1.95419e-237
0.398622	1.98732e-237
0.398610	2.021e-237
0.398598	2.05525e-237
0.398585	2.09009e-237
0.398573	2.12551e-237
0.398561	2.16153e-237
0.398548	2.19817e-237
0.398536	2.23543e-237
0.398524	2.27331e-237
0.398512	2.31184e-237
0.398499	2.35103e-237
0.398487	2.39087e-237
0.398475	2.4314e-237
0.398462	2.4726e-237
0.398450	2.51451e-237
0.398438	2.55713e-237
0.398426	2.60047e-237
0.398413	2.64455e-237
0.398401	2.68937e-237
0.398389	2.73495e-237
0.398376	2.7813e-237
0.398364	2.82844e-237
0.398352	2.87638e-237
0.398339	2.92513e-237
0.398327	2.97471e-237
0.398315	3.02513e-237
0.398303	3.0764e-237
0.398290	3.12854e-237
0.398278	3.18156e-237
0.398266	3.23549e-237
0.398253	3.29033e-237
0.398241	3.34609e-237
0.398229	3.4028e-237
0.398217	3.46048e-237
0.398204	3.51913e-237
0.398192	3.57877e-237
0.398180	3.63943e-237
0.398167	3.70111e-237
0.398155	3.76384e-237
0.398143	3.82763e-237
0.398130	3.89251e-237
0.398118	3.95848e-237
0.398106	4.02557e-237
0.398094	4.0938e-237
0.398081	4.16319e-237
0.398069	4.23375e-237
0.398057	4.3055e-237
0.398044	4.37848e-237
0.398032	4.45269e-237
0.398020	4.52815e-237
0.398008	4.6049e-237
0.397995	4.68295e-237
0.397983	4.76232e-237
0.397971	4.84303e-237
0.397958	4.92512e-237
0.397946	5.00859e-237
0.397934	5.09348e-237
0.397921	5.17981e-237
0.397909	5.2676e-237
0.397897	5.35688e-237
0.397885	5.44767e-237
0.397872	5.54e-237
0.397860	5.6339e-237
0.397848	5.72939e-237
0.397835	5.82649e-237
0.397823	5.92524e-237
0.397811	6.02567e-237
0.397799	6.1278e-237
0.397786	6.23166e-237
0.397774	6.33727e-237
0.397762	6.44468e-237
0.397749	6.55391e-237
0.397737	6.66499e-237
0.397725	6.77796e-237
0.397712	6.89283e-237
0.397700	7.00966e-237
0.397688	7.12846e-237
0.397676	7.24928e-237
0.397663	7.37215e-237
0.397651	7.4971e-237
0.397639	7.62416e-237
0.397626	7.75338e-237
0.397614	7.88479e-237
0.397602	8.01843e-237
0.397590	8.15433e-237
0.397577	8.29254e-237
0.397565	8.43309e-237
0.397553	8.57602e-237
0.397540	8.72137e-237
0.397528	8.86919e-237
0.397516	9.01951e-237
0.397503	9.17238e-237
0.397491	9.32784e-237
0.397479	9.48593e-237
0.397467	9.64671e-237
0.397454	9.81021e-237
0.397442	9.97648e-237
0.397430	1.01456e-236
0.397417	1.03175e-236
0.397405	1.04924e-236
0.397393	1.06702e-236
0.397381	1.08511e-236
0.397368	1.1035e-236
0.397356	1.1222e-236
0.397344	1.14122e-236
0.397331	1.16056e-236
0.397319	1.18023e-236
0.397307	1.20024e-236
0.397294	1.22058e-236
0.397282	1.24127e-236
0.397270	1.2623e-236
0.397258	1.2837e-236
0.397245	1.30546e-236
0.397233	1.32758e-236
0.397221	1.35008e-236
0.397208	1.37297e-236
0.397196	1.39624e-236
0.397184	1.4199e-236
0.397172	1.44397e-236
0.397159	1.46844e-236
0.397147	1.49333e-236
0.397135	1.51864e-236
0.397122	1.54438e-236
0.397110	1.57055e-236
0.397098	1.59717e-236
0.397085	1.62424e-236
0.397073	1.65177e-236
0.397061	1.67976e-236
0.397049	1.70823e-236
0.397036	1.73719e-236
0.397024	1.76663e-236
0.397012	1.79657e-236
0.396999	1.82702e-236
0.396987	1.85799e-236
0.396975	1.88948e-236
0.396963	1.9215e-236
0.396950	1.95407e-236
0.396938	1.98719e-236
0.396926	2.02087e-236
0.396913	2.05512e-236
0.396901	2.08995e-236
0.396889	2.12537e-236
0.396876	2.1614e-236
0.396864	2.19803e-236
0.396852	2.23528e-236
0.396840	2.27317e-236
0.396827	2.3117e-236
0.396815	2.35088e-236
0.396803	2.39072e-236
0.396790	2.43124e-236
0.396778	2.47245e-236
0.396766	2.51435e-236
0.396754	2.55697e-236
0.396741	2.6003e-236
0.396729	2.64438e-236
0.396717	2.68919e-236
0.396704	2.73477e-236
0.396692	2.78112e-236
0.396680	2.82826e-236
0.396668	2.8762e-236
0.396655	2.92494e-236
0.396643	2.97452e-236
0.396631	3.02493e-236
0.396618	3.0762e-236
0.396606	3.12834e-236
0.396594	3.18136e-236
0.396581	3.23528e-236
0.396569	3.29011e-236
0.396557	3.34588e-236
0.396545	3.40259e-236
0.396532	3.46026e-236
0.396520	3.5189e-236
0.396508	3.57854e-236
0.396495	3.6392e-236
0.396483	3.70088e-236
0.396471	3.7636e-236
0.396459	3.82739e-236
0.396446	3.89226e-236
0.396434	3.95823e-236
0.396422	4.02531e-236
0.396409	4.09354e-236
0.396397	4.16292e-236
0.396385	4.23348e-236
0.396372	4.30523e-236
0.396360	4.3782e-236
0.396348	4.4524e-236
0.396336	4.52786e-236
0.396323	4.60461e-236
0.396311	4.68265e-236
0.396299	4.76201e-236
0.396286	4.84272e-236
0.396274	4.9248e-236
0.396262	5.00827e-236
0.396250	5.09315e-236
0.396237	5.17948e-236
0.396225	5.26726e-236
0.396213	5.35654e-236
0.396200	5.44732e-236
0.396188	5.53965e-236
0.396176	5.63354e-236
0.396163	5.72902e-236
0.396151	5.82612e-236
0.396139	5.92486e-236
0.396127	6.02528e-236
0.396114	6.1274e-236
0.396102	6.23126e-236
0.396090	6.33687e-236
0.396077	6.44427e-236
0.396065	6.55349e-236
0.396053	6.66457e-236
0.396041	6.77752e-236
0.396028	6.89239e-236
0.396016	7.00921e-236
0.396004	7.12801e-236
0.395991	7.24882e-236
0.395979	7.37168e-236
0.395967	7.49662e-236
0.395954	7.62368e-236
0.395942	7.75289e-236
0.395930	7.88429e-236
0.395918	8.01792e-236
0.395905	8.15381e-236
0.395893	8.29201e-236
0.395881	8.43255e-236
0.395868	8.57547e-236
0.395856	8.72081e-236
0.395844	8.86862e-236
0.395832	9.01893e-236
0.395819	9.17179e-236
0.395807	9.32724e-236
0.395795	9.48533e-236
0.395782	9.64609e-236
0.395770	9.80958e-236
0.395758	9.97584e-236
0.395745	1.01449e-235
0.395733	1.03169e-235
0.395721	1.04917e-235
0.395709	1.06695e-235
0.395696	1.08504e-235
0.395684	1.10343e-235
0.395672	1.12213e-235
0.395659	1.14115e-235
0.395647	1.16049e-235
0.395635	1.18016e-235
0.395623	1.20016e-235
0.395610	1.2205e-235
0.395598	1.24119e-235
0.395586	1.26222e-235
0.395573	1.28362e-235
0.395561	1.30537e-235
0.395549	1.3275e-235
0.395536	1.35e-235
0.395524	1.37288e-235
0.395512	1.39615e-235
0.395500	1.41981e-235
0.395487	1.44387e-235
0.395475	1.46834e-235
0.395463	1.49323e-235
0.395450	1.51854e-235
0.395438	1.54428e-235
0.395426	1.57045e-235
0.395414	1.59707e-235
0.395401	1.62414e-235
0.395389	1.65166e-235
0.395377	1.67966e-235
0.395364	1.70812e-235
0.395352	1.73708e-235
0.395340	1.76652e-235
0.395327	1.79646e-235
0.395315	1.8269e-235
0.395303	1.85787e-235
0.395291	1.88936e-235
0.395278	1.92138e-235
0.395266	1.95394e-235
0.395254	1.98706e-235
0.395241	2.02074e-235
0.395229	2.05499e-235
0.395217	2.08982e-235
0.395205	2.12524e-235
0.395192	2.16126e-235
0.395180	2.19789e-235
0.395168	2.23514e-235
0.395155	2.27302e-235
0.395143	2.31155e-235
0.395131	2.35073e-235
0.395118	2.39057e-235
0.395106	2.43108e-235
0.395094	2.47229e-235
0.395082	2.51419e-235
0.395069	2.5568e-235
0.395057	2.60014e-235
0.395045	2.64421e-235
0.395032	2.68902e-235
0.395020	2.7346e-235
0.395008	2.78095e-235
0.394996	2.82808e-235
0.394983	2.87601e-235
0.394971	2.92476e-235
0.394959	2.97433e-235
0.394946	3.02474e-235
0.394934	3.076e-235
0.394922	3.12814e-235
0.394909	3.18116e-235
0.394897	3.23507e-235
0.394885	3.2899e-235
0.394873	3.34566e-235
0.394860	3.40237e-235
0.394848	3.46003e-235
0.394836	3.51868e-235
0.394823	3.57831e-235
0.394811	3.63896e-235
0.394799	3.70064e-235
0.394787	3.76336e-235
0.394774	3.82714e-235
0.394762	3.89201e-235
0.394750	3.95797e-235
0.394737	4.02506e-235
0.394725	4.09328e-235
0.394713	4.16265e-235
0.394700	4.2332e-235
0.394688	4.30495e-235
0.394676	4.37792e-235
0.394664	4.45212e-235
0.394651	4.52757e-235
0.394639	4.60431e-235
0.394627	4.68235e-235
0.394614	4.76171e-235
0.394602	4.84241e-235
0.394590	4.92449e-235
0.394578	5.00795e-235
0.394565	5.09283e-235
0.394553	5.17914e-235
0.394541	5.26692e-235
0.394528	5.35619e-235
0.394516	5.44697e-235
0.394504	5.53929e-235
0.394491	5.63318e-235
0.394479	5.72865e-235
0.394467	5.82575e-235
0.394455	5.92448e-235
0.394442	6.0249e-235
0.394430	6.12701e-235
0.394418	6.23086e-235
0.394405	6.33646e-235
0.394393	6.44386e-235
0.394381	6.55307e-235
0.394369	6.66414e-235
0.394356	6.77709e-235
0.394344	6.89195e-235
0.394332	7.00876e-235
0.394319	7.12755e-235
0.394307	7.24835e-235
0.394295	7.3712e-235
0.394282	7.49614e-235
0.394270	7.62319e-235
0.394258	7.75239e-235
0.394246	7.88378e-235
0.394233	8.0174e-235
0.394221	8.15329e-235
0.394209	8.29148e-235
0.394196	8.43201e-235
0.394184	8.57492e-235
0.394172	8.72025e-235
0.394160	8.86805e-235
0.394147	9.01835e-235
0.394135	9.1712e-235
0.394123	9.32664e-235
0.394110	9.48472e-235
0.394098	9.64547e-235
0.394086	9.80895e-235
0.394073	9.9752e-235
0.394061	1.01443e-234
0.394049	1.03162e-234
0.394037	1.0491e-234
0.394024	1.06689e-234
0.394012	1.08497e-234
0.394000	1.10336e-234
0.393987	1.12206e-234
0.393975	1.14107e-234
0.393963	1.16041e-234
0.393951	1.18008e-234
0.393938	1.20008e-234
0.393926	1.22042e-234
0.393914	1.24111e-234
0.393901	1.26214e-234
0.393889	1.28353e-234
0.393877	1.30529e-234
0.393864	1.32741e-234
0.393852	1.34991e-234
0.393840	1.37279e-234
0.393828	1.39606e-234
0.393815	1.41972e-234
0.393803	1.44378e-234
0.393791	1.46825e-234
0.393778	1.49314e-234
0.393766	1.51844e-234
0.393754	1.54418e-234
0.393742	1.57035e-234
0.393729	1.59697e-234
0.393717	1.62403e-234
0.393705	1.65156e-234
0.393692	1.67955e-234
0.393680	1.70802e-234
0.393668	1.73696e-234
0.393656	1.7664e-234
0.393643	1.79634e-234
0.393631	1.82679e-234
0.393619	1.85775e-234
0.393606	1.88924e-234
0.393594	1.92126e-234
0.393582	1.95382e-234
0.393569	1.98693e-234
0.393557	2.02061e-234
0.393545	2.05486e-234
0.393533	2.08968e-234
0.393520	2.1251e-234
0.393508	2.16112e-234
0.393496	2.19775e-234
0.393483	2.235e-234
0.393471	2.27288e-234
0.393459	2.3114e-234
0.393447	2.35057e-234
0.393434	2.39041e-234
0.393422	2.43093e-234
0.393410	2.47213e-234
0.393397	2.51403e-234
0.393385	2.55664e-234
0.393373	2.59997e-234
0.393360	2.64404e-234
0.393348	2.68885e-234
0.393336	2.73442e-234
0.393324	2.78077e-234
0.393311	2.8279e-234
0.393299	2.87583e-234
0.393287	2.92457e-234
0.393274	2.97414e-234
0.393262	3.02454e-234
0.393250	3.07581e-234
0.393238	3.12794e-234
0.393225	3.18095e-234
0.393213	3.23487e-234
0.393201	3.28969e-234
0.393188	3.34545e-234
0.393176	3.40215e-234
0.393164	3.45981e-234
0.393151	3.51845e-234
0.393139	3.57809e-234
0.393127	3.63873e-234
0.393115	3.7004e-234
0.393102	3.76312e-234
0.393090	3.8269e-234
0.393078	3.89176e-234
0.393065	3.95772e-234
0.393053	4.0248e-234
0.393041	4.09301e-234
0.393029	4.16239e-234
0.393016	4.23293e-234
0.393004	4.30468e-234
0.392992	4.37763e-234
0.392979	4.45183e-234
0.392967	4.52728e-234
0.392955	4.60401e-234
0.392942	4.68205e-234
0.392930	4.7614e-234
0.392918	4.8421e-234
0.392906	4.92417e-234
0.392893	5.00763e-234
0.392881	5.0925e-234
0.392869	5.17881e-234
0.392856	5.26659e-234
0.392844	5.35585e-234
0.392832	5.44662e-234
0.392820	5.53894e-234
0.392807	5.63282e-234
0.392795	5.72828e-234
0.392783	5.82537e-234
0.392770	5.9241e-234
0.392758	6.02451e-234
0.392746	6.12662e-234
0.392733	6.23046e-234
0.392721	6.33606e-234
0.392709	6.44344e-234
0.392697	6.55265e-234
0.392684	6.66371e-234
0.392672	6.77665e-234
0.392660	6.89151e-234
0.392647	7.00831e-234
0.392635	7.12709e-234
0.392623	7.24789e-234
0.392611	7.37073e-234
0.392598	7.49566e-234
0.392586	7.6227e-234
0.392574	7.75189e-234
0.392561	7.88328e-234
0.392549	8.01689e-234
0.392537	8.15277e-234
0.392524	8.29095e-234
0.392512	8.43147e-234
0.392500	8.57437e-234
0.392488	8.71969e-234
0.392475	8.86748e-234
0.392463	9.01778e-234
0.392451	9.17062e-234
0.392438	9.32605e-234
0.392426	9.48411e-234
0.392414	9.64485e-234
0.392402	9.80832e-234
0.392389	9.97456e-234
0.392377	1.01436e-233
0.392365	1.03155e-233
0.392352	1.04904e-233
0.392340	1.06682e-233
0.392328	1.0849e-233
0.392315	1.10329e-233
0.392303	1.12199e-233
0.392291	1.141e-233
0.392279	1.16034e-233
0.392266	1.18001e-233
0.392254	1.20001e-233
0.392242	1.22034e-233
0.392229	1.24103e-233
0.392217	1.26206e-233
0.392205	1.28345e-233
0.392193	1.30521e-233
0.392180	1.32733e-233
0.392168	1.34982e-233
0.392156	1.3727e-233
0.392143	1.39597e-233
0.392131	1.41963e-233
0.392119	1.44369e-233
0.392106	1.46816e-233
0.392094	1.49304e-233
0.392082	1.51835e-233
0.392070	1.54408e-233
0.392057	1.57025e-233
0.392045	1.59686e-233
0.392033	1.62393e-233
0.392020	1.65145e-233
0.392008	1.67944e-233
0.391996	1.70791e-233
0.391984	1.73685e-233
0.391971	1.76629e-233
0.391959	1.79623e-233
0.391947	1.82667e-233
0.391934	1.85763e-233
0.391922	1.88911e-233
0.391910	1.92113e-233
0.391897	1.95369e-233
0.391885	1.98681e-233
0.391873	2.02048e-233
0.391861	2.05472e-233
0.391848	2.08955e-233
0.391836	2.12497e-233
0.391824	2.16098e-233
0.391811	2.19761e-233
0.391799	2.23485e-233
0.391787	2.27273e-233
0.391775	2.31125e-233
0.391762	2.35042e-233
0.391750	2.39026e-233
0.391738	2.43077e-233
0.391725	2.47197e-233
0.391713	2.51387e-233
0.391701	2.55647e-233
0.391688	2.5998e-233
0.391676	2.64387e-233
0.391664	2.68868e-233
0.391652	2.73425e-233
0.391639	2.78059e-233
0.391627	2.82772e-233
0.391615	2.87564e-233
0.391602	2.92438e-233
0.391590	2.97395e-233
0.391578	3.02435e-233
0.391566	3.07561e-233
0.391553	3.12774e-233
0.391541	3.18075e-233
0.391529	3.23466e-233
0.391516	3.28948e-233
0.391504	3.34523e-233
0.391492	3.40193e-233
0.391479	3.45959e-233
0.391467	3.51823e-233
0.391455	3.57786e-233
0.391443	3.6385e-233
0.391430	3.70016e-233
0.391418	3.76288e-233
0.391406	3.82665e-233
0.391393	3.89151e-233
0.391381	3.95747e-233
0.391369	4.02454e-233
0.391357	4.09275e-233
0.391344	4.16212e-233
0.391332	4.23266e-233
0.391320	4.3044e-233
0.391307	4.37735e-233
0.391295	4.45154e-233
0.391283	4.52699e-233
0.391270	4.60372e-233
0.391258	4.68175e-233
0.391246	4.7611e-233
0.391234	4.84179e-233
0.391221	4.92385e-233
0.391209	5.00731e-233
0.391197	5.09217e-233
0.391184	5.17848e-233
0.391172	5.26625e-233
0.391160	5.35551e-233
0.391148	5.44627e-233
0.391135	5.53858e-233
0.391123	5.63245e-233
0.391111	5.72792e-233
0.391098	5.825e-233
0.391086	5.92373e-233
0.391074	6.02412e-233
0.391061	6.12623e-233
0.391049	6.23006e-233
0.391037	6.33565e-233
0.391025	6.44303e-233
0.391012	6.55223e-233
0.391000	6.66328e-233
0.390988	6.77622e-233
0.390975	6.89107e-233
0.390963	7.00786e-233
0.390951	7.12664e-233
0.390939	7.24742e-233
0.390926	7.37026e-233
0.390914	7.49518e-233
0.390902	7.62221e-233
0.390889	7.7514e-233
0.390877	7.88277e-233
0.390865	8.01638e-233
0.390853	8.15224e-233
0.390840	8.29041e-233
0.390828	8.43093e-233
0.390816	8.57382e-233
0.390803	8.71914e-233
0.390791	8.86691e-233
0.390779	9.0172e-233
0.390766	9.17003e-233
0.390754	9.32545e-233
0.390742	9.4835e-233
0.390730	9.64424e-233
0.390717	9.80769e-233
0.390705	9.97392e-233
0.390693	1.0143e-232
0.390680	1.03149e-232
0.390668	1.04897e-232
0.390656	1.06675e-232
0.390644	1.08483e-232
0.390631	1.10322e-232
0.390619	1.12191e-232
0.390607	1.14093e-232
0.390594	1.16027e-232
0.390582	1.17993e-232
0.390570	1.19993e-232
0.390557	1.22027e-232
0.390545	1.24095e-232
0.390533	1.26198e-232
0.390521	1.28337e-232
0.390508	1.30512e-232
0.390496	1.32724e-232
0.390484	1.34974e-232
0.390471	1.37261e-232
0.390459	1.39588e-232
0.390447	1.41954e-232
0.390435	1.4436e-232
0.390422	1.46806e-232
0.390410	1.49294e-232
0.390398	1.51825e-232
0.390385	1.54398e-232
0.390373	1.57015e-232
0.390361	1.59676e-232
0.390348	1.62382e-232
0.390336	1.65135e-232
0.390324	1.67933e-232
0.390312	1.7078e-232
0.390299	1.73674e-232
0.390287	1.76618e-232
0.390275	1.79611e-232
0.390262	1.82655e-232
0.390250	1.85751e-232
0.390238	1.88899e-232
0.390226	1.92101e-232
0.390213	1.95357e-232
0.390201	1.98668e-232
0.390189	2.02035e-232
0.390176	2.05459e-232
0.390164	2.08942e-232
0.390152	2.12483e-232
0.390139	2.16084e-232
0.390127	2.19747e-232
0.390115	2.23471e-232
0.390103	2.27259e-232
0.390090	2.3111e-232
0.390078	2.35027e-232
0.390066	2.39011e-232
0.390053	2.43062e-232
0.390041	2.47181e-232
0.390029	2.51371e-232
0.390017	2.55631e-232
0.390004	2.59964e-232
0.389992	2.6437e-232
0.389980	2.68851e-232
0.389967	2.73407e-232
0.389955	2.78041e-232
0.389943	2.82754e-232
0.389930	2.87546e-232
0.389918	2.92419e-232
0.389906	2.97376e-232
0.389894	3.02416e-232
0.389881	3.07541e-232
0.389869	3.12754e-232
0.389857	3.18055e-232
0.389844	3.23445e-232
0.389832	3.28927e-232
0.389820	3.34502e-232
0.389808	3.40171e-232
0.389795	3.45937e-232
0.389783	3.518e-232
0.389771	3.57763e-232
0.389758	3.63826e-232
0.389746	3.69993e-232
0.389734	3.76264e-232
0.389721	3.82641e-232
0.389709	3.89126e-232
0.389697	3.95721e-232
0.389685	4.02428e-232
0.389672	4.09249e-232
0.389660	4.16185e-232
0.389648	4.23239e-232
0.389635	4.30412e-232
0.389623	4.37707e-232
0.389611	4.45126e-232
0.389599	4.5267e-232
0.389586	4.60342e-232
0.389574	4.68145e-232
0.389562	4.76079e-232
0.389549	4.84148e-232
0.389537	4.92354e-232
0.389525	5.00699e-232
0.389512	5.09185e-232
0.389500	5.17815e-232
0.389488	5.26591e-232
0.389476	5.35516e-232
0.389463	5.44593e-232
0.389451	5.53823e-232
0.389439	5.63209e-232
0.389426	5.72755e-232
0.389414	5.82463e-232
0.389402	5.92335e-232
0.389390	6.02374e-232
0.389377	6.12583e-232
0.389365	6.22966e-232
0.389353	6.33524e-232
0.389340	6.44262e-232
0.389328	6.55181e-232
0.389316	6.66286e-232
0.389303	6.77578e-232
0.389291	6.89063e-232
0.389279	7.00741e-232
0.389267	7.12618e-232
0.389254	7.24696e-232
0.389242	7.36979e-232
0.389230	7.4947e-232
0.389217	7.62172e-232
0.389205	7.7509e-232
0.389193	7.88227e-232
0.389181	8.01586e-232
0.389168	8.15172e-232
0.389156	8.28988e-232
0.389144	8.43039e-232
0.389131	8.57327e-232
0.389119	8.71858e-232
0.389107	8.86635e-232
0.389094	9.01662e-232
0.389082	9.16944e-232
0.389070	9.32485e-232
0.389058	9.48289e-232
0.389045	9.64362e-232
0.389033	9.80707e-232
0.389021	9.97328e-232
0.389008	1.01423e-231
0.388996	1.03142e-231
0.388984	1.0489e-231
0.388972	1.06668e-231
0.388959	1.08476e-231
0.388947	1.10314e-231
0.388935	1.12184e-231
0.388922	1.14086e-231
0.388910	1.16019e-231
0.388898	1.17986e-231
0.388885	1.19985e-231
0.388873	1.22019e-231
0.388861	1.24087e-231
0.388849	1.2619e-231
0.388836	1.28329e-231
0.388824	1.30504e-231
0.388812	1.32716e-231
0.388799	1.34965e-231
0.388787	1.37253e-231
0.388775	1.39579e-231
0.388763	1.41944e-231
0.388750	1.4435e-231
0.388738	1.46797e-231
0.388726	1.49285e-231
0.388713	1.51815e-231
0.388701	1.54388e-231
0.388689	1.57005e-231
0.388676	1.59666e-231
0.388664	1.62372e-231
0.388652	1.65124e-231
0.388640	1.67923e-231
0.388627	1.70769e-231
0.388615	1.73663e-231
0.388603	1.76606e-231
0.388590	1.796e-231
0.388578	1.82644e-231
0.388566	1.85739e-231
0.388554	1.88887e-231
0.388541	1.92089e-231
0.388529	1.95344e-231
0.388517	1.98655e-231
0.388504	2.02022e-231
0.388492	2.05446e-231
0.388480	2.08928e-231
0.388467	2.12469e-231
0.388455	2.1607e-231
0.388443	2.19732e-231
0.388431	2.23457e-231
0.388418	2.27244e-231
0.388406	2.31095e-231
0.388394	2.35012e-231
0.388381	2.38995e-231
0.388369	2.43046e-231
0.388357	2.47165e-231
0.388345	2.51355e-231
0.388332	2.55615e-231
0.388320	2.59947e-231
0.388308	2.64353e-231
0.388295	2.68833e-231
0.388283	2.7339e-231
0.388271	2.78023e-231
0.388258	2.82735e-231
0.388246	2.87527e-231
0.388234	2.92401e-231
0.388222	2.97357e-231
0.388209	3.02396e-231
0.388197	3.07522e-231
0.388185	3.12734e-231
0.388172	3.18034e-231
0.388160	3.23424e-231
0.388148	3.28906e-231
0.388136	3.34481e-231
0.388123	3.4015e-231
0.388111	3.45915e-231
0.388099	3.51778e-231
0.388086	3.5774e-231
0.388074	3.63803e-231
0.388062	3.69969e-231
0.388049	3.7624e-231
0.388037	3.82616e-231
0.388025	3.89101e-231
0.388013	3.95696e-231
0.388000	4.02403e-231
0.387988	4.09223e-231
0.387976	4.16159e-231
0.387963	4.23212e-231
0.387951	4.30385e-231
0.387939	4.37679e-231
0.387927	4.45097e-231
0.387914	4.52641e-231
0.387902	4.60313e-231
0.387890	4.68115e-231
0.387877	4.76049e-231
0.387865	4.84117e-231
0.387853	4.92322e-231
0.387841	5.00667e-231
0.387828	5.09152e-231
0.387816	5.17782e-231
0.387804	5.26557e-231
0.387791	5.35482e-231
0.387779	5.44558e-231
0.387767	5.53787e-231
0.387754	5.63173e-231
0.387742	5.72718e-231
0.387730	5.82425e-231
0.387718	5.92297e-231
0.387705	6.02335e-231
0.387693	6.12544e-231
0.387681	6.22926e-231
0.387668	6.33484e-231
0.387656	6.44221e-231
0.387644	6.55139e-231
0.387632	6.66243e-231
0.387619	6.77535e-231
0.387607	6.89018e-231
0.387595	7.00696e-231
0.387582	7.12572e-231
0.387570	7.2465e-231
0.387558	7.36931e-231
0.387545	7.49422e-231
0.387533	7.62123e-231
0.387521	7.7504e-231
0.387509	7.88176e-231
0.387496	8.01535e-231
0.387484	8.1512e-231
0.387472	8.28935e-231
0.387459	8.42985e-231
0.387447	8.57272e-231
0.387435	8.71802e-231
0.387423	8.86578e-231
0.387410	9.01604e-231
0.387398	9.16885e-231
0.387386	9.32425e-231
0.387373	9.48229e-231
0.387361	9.643e-231
0.387349	9.80644e-231
0.387336	9.97264e-231
0.387324	1.01417e-230
0.387312	1.03136e-230
0.387300	1.04884e-230
0.387287	1.06661e-230
0.387275	1.08469e-230
0.387263	1.10307e-230
0.387250	1.12177e-230
0.387238	1.14078e-230
0.387226	1.16012e-230
0.387214	1.17978e-230
0.387201	1.19978e-230
0.387189	1.22011e-230
0.387177	1.24079e-230
0.387164	1.26182e-230
0.387152	1.28321e-230
0.387140	1.30495e-230
0.387127	1.32707e-230
0.387115	1.34956e-230
0.387103	1.37244e-230
0.387091	1.3957e-230
0.387078	1.41935e-230
0.387066	1.44341e-230
0.387054	1.46787e-230
0.387041	1.49275e-230
0.387029	1.51805e-230
0.387017	1.54378e-230
0.387005	1.56995e-230
0.386992	1.59656e-230
0.386980	1.62362e-230
0.386968	1.65113e-230
0.386955	1.67912e-230
0.386943	1.70758e-230
0.386931	1.73652e-230
0.386918	1.76595e-230
0.386906	1.79588e-230
0.386894	1.82632e-230
0.386882	1.85727e-230
0.386869	1.88875e-230
0.386857	1.92076e-230
0.386845	1.95332e-230
0.386832	1.98642e-230
0.386820	2.02009e-230
0.386808	2.05433e-230
0.386796	2.08915e-230
0.386783	2.12456e-230
0.386771	2.16057e-230
0.386759	2.19718e-230
0.386746	2.23442e-230
0.386734	2.27229e-230
0.386722	2.31081e-230
0.386709	2.34997e-230
0.386697	2.3898e-230
0.386685	2.43031e-230
0.386673	2.4715e-230
0.386660	2.51338e-230
0.386648	2.55598e-230
0.386636	2.5993e-230
0.386623	2.64336e-230
0.386611	2.68816e-230
0.386599	2.73372e-230
0.386587	2.78006e-230
0.386574	2.82717e-230
0.386562	2.87509e-230
0.386550	2.92382e-230
0.386537	2.97337e-230
0.386525	3.02377e-230
0.386513	3.07502e-230
0.386500	3.12714e-230
0.386488	3.18014e-230
0.386476	3.23404e-230
0.386464	3.28885e-230
0.386451	3.34459e-230
0.386439	3.40128e-230
0.386427	3.45893e-230
0.386414	3.51755e-230
0.386402	3.57717e-230
0.386390	3.6378e-230
0.386378	3.69945e-230
0.386365	3.76215e-230
0.386353	3.82592e-230
0.386341	3.89076e-230
0.386328	3.95671e-230
0.386316	4.02377e-230
0.386304	4.09197e-230
0.386291	4.16132e-230
0.386279	4.23185e-230
0.386267	4.30357e-230
0.386255	4.37651e-230
0.386242	4.45069e-230
0.386230	4.52612e-230
0.386218	4.60283e-230
0.386205	4.68085e-230
0.386193	4.76018e-230
0.386181	4.84086e-230
0.386169	4.92291e-230
0.386156	5.00634e-230
0.386144	5.0912e-230
0.386132	5.17749e-230
0.386119	5.26524e-230
0.386107	5.35448e-230
0.386095	5.44523e-230
0.386082	5.53752e-230
0.386070	5.63137e-230
0.386058	5.72682e-230
0.386046	5.82388e-230
0.386033	5.92259e-230
0.386021	6.02297e-230
0.386009	6.12505e-230
0.385996	6.22886e-230
0.385984	6.33443e-230
0.385972	6.44179e-230
0.385960	6.55097e-230
0.385947	6.662e-230
0.385935	6.77492e-230
0.385923	6.88974e-230
0.385910	7.00652e-230
0.385898	7.12527e-230
0.385886	7.24603e-230
0.385873	7.36884e-230
0.385861	7.49374e-230
0.385849	7.62074e-230
0.385837	7.74991e-230
0.385824	7.88126e-230
0.385812	8.01484e-230
0.385800	8.15068e-230
0.385787	8.28882e-230
0.385775	8.42931e-230
0.385763	8.57217e-230
0.385751	8.71746e-230
0.385738	8.86521e-230
0.385726	9.01546e-230
0.385714	9.16826e-230
0.385701	9.32366e-230
0.385689	9.48168e-230
0.385677	9.64238e-230
0.385664	9.80581e-230
0.385652	9.972e-230
0.385640	1.0141e-229
0.385628	1.03129e-229
0.385615	1.04877e-229
0.385603	1.06654e-229
0.385591	1.08462e-229
0.385578	1.103e-229
0.385566	1.1217e-229
0.385554	1.14071e-229
0.385542	1.16004e-229
0.385529	1.1797e-229
0.385517	1.1997e-229
0.385505	1.22003e-229
0.385492	1.24071e-229
0.385480	1.26174e-229
0.385468	1.28312e-229
0.385455	1.30487e-229
0.385443	1.32699e-229
0.385431	1.34948e-229
0.385419	1.37235e-229
0.385406	1.39561e-229
0.385394	1.41926e-229
0.385382	1.44332e-229
0.385369	1.46778e-229
0.385357	1.49266e-229
0.385345	1.51796e-229
0.385333	1.54368e-229
0.385320	1.56985e-229
0.385308	1.59645e-229
0.385296	1.62351e-229
0.385283	1.65103e-229
0.385271	1.67901e-229
0.385259	1.70747e-229
0.385246	1.73641e-229
0.385234	1.76584e-229
0.385222	1.79577e-229
0.385210	1.8262e-229
0.385197	1.85715e-229
0.385185	1.88863e-229
0.385173	1.92064e-229
0.385160	1.95319e-229
0.385148	1.9863e-229
0.385136	2.01996e-229
0.385124	2.0542e-229
0.385111	2.08901e-229
0.385099	2.12442e-229
0.385087	2.16043e-229
0.385074	2.19704e-229
0.385062	2.23428e-229
0.385050	2.27215e-229
0.385037	2.31066e-229
0.385025	2.34982e-229
0.385013	2.38965e-229
0.385001	2.43015e-229
0.384988	2.47134e-229
0.384976	2.51322e-229
0.384964	2.55582e-229
0.384951	2.59914e-229
0.384939	2.64319e-229
0.384927	2.68799e-229
0.384915	2.73355e-229
0.384902	2.77988e-229
0.384890	2.82699e-229
0.384878	2.87491e-229
0.384865	2.92363e-229
0.384853	2.97318e-229
0.384841	3.02358e-229
0.384829	3.07482e-229
0.384816	3.12694e-229
0.384804	3.17993e-229
0.384792	3.23383e-229
0.384779	3.28864e-229
0.384767	3.34438e-229
0.384755	3.40106e-229
0.384742	3.4587e-229
0.384730	3.51732e-229
0.384718	3.57694e-229
0.384706	3.63756e-229
0.384693	3.69922e-229
0.384681	3.76191e-229
0.384669	3.82567e-229
0.384656	3.89051e-229
0.384644	3.95645e-229
0.384632	4.02351e-229
0.384620	4.0917e-229
0.384607	4.16105e-229
0.384595	4.23158e-229
0.384583	4.3033e-229
0.384570	4.37623e-229
0.384558	4.4504e-229
0.384546	4.52583e-229
0.384533	4.60254e-229
0.384521	4.68055e-229
0.384509	4.75988e-229
0.384497	4.84055e-229
0.384484	4.92259e-229
0.384472	5.00602e-229
0.384460	5.09087e-229
0.384447	5.17715e-229
0.384435	5.2649e-229
0.384423	5.35413e-229
0.384411	5.44488e-229
0.384398	5.53716e-229
0.384386	5.63101e-229
0.384374	5.72645e-229
0.384361	5.82351e-229
0.384349	5.92221e-229
0.384337	6.02258e-229
0.384324	6.12466e-229
0.384312	6.22846e-229
0.384300	6.33403e-229
0.384288	6.44138e-229
0.384275	6.55055e-229
0.384263	6.66158e-229
0.384251	6.77448e-229
0.384238	6.8893e-229
0.384226	7.00607e-229
0.384214	7.12481e-229
0.384202	7.24557e-229
0.384189	7.36837e-229
0.384177	7.49325e-229
0.384165	7.62026e-229
0.384152	7.74941e-229
0.384140	7.88075e-229
0.384128	8.01432e-229
0.384115	8.15015e-229
0.384103	8.28829e-229
0.384091	8.42877e-229
0.384079	8.57162e-229
0.384066	8.7169e-229
0.384054	8.86464e-229
0.384042	9.01489e-229
0.384029	9.16768e-229
0.384017	9.32306e-229
0.384005	9.48107e-229
0.383993	9.64176e-229
0.383980	9.80518e-229
0.383968	9.97137e-229
0.383956	1.01404e-228
0.383943	1.03122e-228
0.383931	1.0487e-228
0.383919	1.06648e-228
0.383906	1.08455e-228
0.383894	1.10293e-228
0.383882	1.12163e-228
0.383870	1.14064e-228
0.383857	1.15997e-228
0.383845	1.17963e-228
0.383833	1.19962e-228
0.383820	1.21995e-228
0.383808	1.24063e-228
0.383796	1.26166e-228
0.383784	1.28304e-228
0.383771	1.30479e-228
0.383759	1.3269e-228
0.383747	1.34939e-228
0.383734	1.37226e-228
0.383722	1.39552e-228
0.383710	1.41917e-228
0.383697	1.44323e-228
0.383685	1.46769e-228
0.383673	1.49256e-228
0.383661	1.51786e-228
0.383648	1.54358e-228
0.383636	1.56975e-228
0.383624	1.59635e-228
0.383611	1.62341e-228
0.383599	1.65092e-228
0.383587	1.6789e-228
0.383575	1.70736e-228
0.383562	1.7363e-228
0.383550	1.76572e-228
0.383538	1.79565e-228
0.383525	1.82609e-228
0.383513	1.85704e-228
0.383501	1.88851e-228
0.383488	1.92052e-228
0.383476	1.95307e-228
0.383464	1.98617e-228
0.383452	2.01983e-228
0.383439	2.05407e-228
0.383427	2.08888e-228
0.383415	2.12428e-228
0.383402	2.16029e-228
0.383390	2.1969e-228
0.383378	2.23414e-228
0.383366	2.272e-228
0.383353	2.31051e-228
0.383341	2.34967e-228
0.383329	2.38949e-228
0.383316	2.42999e-228
0.383304	2.47118e-228
0.383292	2.51306e-228
0.383279	2.55566e-228
0.383267	2.59897e-228
0.383255	2.64302e-228
0.383243	2.68782e-228
0.383230	2.73337e-228
0.383218	2.7797e-228
0.383206	2.82681e-228
0.383193	2.87472e-228
0.383181	2.92344e-228
0.383169	2.97299e-228
0.383157	3.02338e-228
0.383144	3.07462e-228
0.383132	3.12674e-228
0.383120	3.17973e-228
0.383107	3.23362e-228
0.383095	3.28843e-228
0.383083	3.34416e-228
0.383070	3.40084e-228
0.383058	3.45848e-228
0.383046	3.5171e-228
0.383034	3.57671e-228
0.383021	3.63733e-228
0.383009	3.69898e-228
0.382997	3.76167e-228
0.382984	3.82543e-228
0.382972	3.89026e-228
0.382960	3.9562e-228
0.382948	4.02325e-228
0.382935	4.09144e-228
0.382923	4.16079e-228
0.382911	4.23131e-228
0.382898	4.30302e-228
0.382886	4.37595e-228
0.382874	4.45012e-228
0.382861	4.52554e-228
0.382849	4.60224e-228
0.382837	4.68025e-228
0.382825	4.75957e-228
0.382812	4.84024e-228
0.382800	4.92228e-228
0.382788	5.0057e-228
0.382775	5.09054e-228
0.382763	5.17682e-228
0.382751	5.26456e-228
0.382739	5.35379e-228
0.382726	5.44453e-228
0.382714	5.53681e-228
0.382702	5.63065e-228
0.382689	5.72608e-228
0.382677	5.82313e-228
0.382665	5.92183e-228
0.382652	6.02219e-228
0.382640	6.12426e-228
0.382628	6.22806e-228
0.382616	6.33362e-228
0.382603	6.44097e-228
0.382591	6.55013e-228
0.382579	6.66115e-228
0.382566	6.77405e-228
0.382554	6.88886e-228
0.382542	7.00562e-228
0.382530	7.12435e-228
0.382517	7.2451e-228
0.382505	7.3679e-228
0.382493	7.49277e-228
0.382480	7.61977e-228
0.382468	7.74891e-228
0.382456	7.88025e-228
0.382443	8.01381e-228
0.382431	8.14963e-228
0.382419	8.28776e-228
0.382407	8.42823e-228
0.382394	8.57107e-228
0.382382	8.71634e-228
0.382370	8.86407e-228
0.382357	9.01431e-228
0.382345	9.16709e-228
0.382333	9.32246e-228
0.382321	9.48046e-228
0.382308	9.64115e-228
0.382296	9.80455e-228
0.382284	9.97073e-228
0.382271	1.01397e-227
0.382259	1.03116e-227
0.382247	1.04863e-227
0.382234	1.06641e-227
0.382222	1.08448e-227
0.382210	1.10286e-227
0.382198	1.12155e-227
0.382185	1.14056e-227
0.382173	1.15989e-227
0.382161	1.17955e-227
0.382148	1.19955e-227
0.382136	1.21988e-227
0.382124	1.24055e-227
0.382112	1.26158e-227
0.382099	1.28296e-227
0.382087	1.3047e-227
0.382075	1.32682e-227
0.382062	1.3493e-227
0.382050	1.37217e-227
0.382038	1.39543e-227
0.382026	1.41908e-227
0.382013	1.44313e-227
0.382001	1.46759e-227
0.381989	1.49247e-227
0.381976	1.51776e-227
0.381964	1.54349e-227
0.381952	1.56965e-227
0.381939	1.59625e-227
0.381927	1.6233e-227
0.381915	1.65082e-227
0.381903	1.6788e-227
0.381890	1.70725e-227
0.381878	1.73619e-227
0.381866	1.76561e-227
0.381853	1.79554e-227
0.381841	1.82597e-227
0.381829	1.85692e-227
0.381817	1.88839e-227
0.381804	1.92039e-227
0.381792	1.95294e-227
0.381780	1.98604e-227
0.381767	2.0197e-227
0.381755	2.05393e-227
0.381743	2.08875e-227
0.381730	2.12415e-227
0.381718	2.16015e-227
0.381706	2.19676e-227
0.381694	2.23399e-227
0.381681	2.27186e-227
0.381669	2.31036e-227
0.381657	2.34952e-227
0.381644	2.38934e-227
0.381632	2.42984e-227
0.381620	2.47102e-227
0.381608	2.5129e-227
0.381595	2.55549e-227
0.381583	2.5988e-227
0.381571	2.64285e-227
0.381558	2.68764e-227
0.381546	2.7332e-227
0.381534	2.77952e-227
0.381521	2.82663e-227
0.381509	2.87454e-227
0.381497	2.92326e-227
0.381485	2.9728e-227
0.381472	3.02319e-227
0.381460	3.07443e-227
0.381448	3.12654e-227
0.381435	3.17953e-227
0.381423	3.23342e-227
0.381411	3.28822e-227
0.381399	3.34395e-227
0.381386	3.40062e-227
0.381374	3.45826e-227
0.381362	3.51687e-227
0.381349	3.57648e-227
0.381337	3.6371e-227
0.381325	3.69874e-227
0.381312	3.76143e-227
0.381300	3.82518e-227
0.381288	3.89001e-227
0.381276	3.95595e-227
0.381263	4.02299e-227
0.381251	4.09118e-227
0.381239	4.16052e-227
0.381226	4.23103e-227
0.381214	4.30275e-227
0.381202	4.37567e-227
0.381190	4.44983e-227
0.381177	4.52525e-227
0.381165	4.60195e-227
0.381153	4.67995e-227
0.381140	4.75927e-227
0.381128	4.83993e-227
0.381116	4.92196e-227
0.381103	5.00538e-227
0.381091	5.09022e-227
0.381079	5.17649e-227
0.381067	5.26422e-227
0.381054	5.35345e-227
0.381042	5.44418e-227
0.381030	5.53645e-227
0.381017	5.63029e-227
0.381005	5.72572e-227
0.380993	5.82276e-227
0.380981	5.92145e-227
0.380968	6.02181e-227
0.380956	6.12387e-227
0.380944	6.22766e-227
0.380931	6.33321e-227
0.380919	6.44055e-227
0.380907	6.54971e-227
0.380894	6.66072e-227
0.380882	6.77361e-227
0.380870	6.88842e-227
0.380858	7.00517e-227
0.380845	7.1239e-227
0.380833	7.24464e-227
0.380821	7.36743e-227
0.380808	7.49229e-227
0.380796	7.61928e-227
0.380784	7.74842e-227
0.380772	7.87974e-227
0.380759	8.01329e-227
0.380747	8.14911e-227
0.380735	8.28723e-227
0.380722	8.42769e-227
0.380710	8.57052e-227
0.380698	8.71578e-227
0.380685	8.86351e-227
0.380673	9.01373e-227
0.380661	9.1665e-227
0.380649	9.32186e-227
0.380636	9.47986e-227
0.380624	9.64053e-227
0.380612	9.80392e-227
0.380599	9.97009e-227
0.380587	1.01391e-226
0.380575	1.03109e-226
0.380563	1.04857e-226
0.380550	1.06634e-226
0.380538	1.08441e-226
0.380526	1.10279e-226
0.380513	1.12148e-226
0.380501	1.14049e-226
0.380489	1.15982e-226
0.380476	1.17948e-226
0.380464	1.19947e-226
0.380452	1.2198e-226
0.380440	1.24047e-226
0.380427	1.2615e-226
0.380415	1.28288e-226
0.380403	1.30462e-226
0.380390	1.32673e-226
0.380378	1.34922e-226
0.380366	1.37209e-226
0.380354	1.39534e-226
0.380341	1.41899e-226
0.380329	1.44304e-226
0.380317	1.4675e-226
0.380304	1.49237e-226
0.380292	1.51766e-226
0.380280	1.54339e-226
0.380267	1.56955e-226
0.380255	1.59615e-226
0.380243	1.6232e-226
0.380231	1.65071e-226
0.380218	1.67869e-226
0.380206	1.70714e-226
0.380194	1.73607e-226
0.380181	1.7655e-226
0.380169	1.79542e-226
0.380157	1.82585e-226
0.380145	1.8568e-226
0.380132	1.88827e-226
0.380120	1.92027e-226
0.380108	1.95282e-226
0.380095	1.98592e-226
0.380083	2.01957e-226
0.380071	2.0538e-226
0.380058	2.08861e-226
0.380046	2.12401e-226
0.380034	2.16001e-226
0.380022	2.19662e-226
0.380009	2.23385e-226
0.379997	2.27171e-226
0.379985	2.31021e-226
0.379972	2.34937e-226
0.379960	2.38919e-226
0.379948	2.42968e-226
0.379936	2.47086e-226
0.379923	2.51274e-226
0.379911	2.55533e-226
0.379899	2.59864e-226
0.379886	2.64268e-226
0.379874	2.68747e-226
0.379862	2.73302e-226
0.379849	2.77934e-226
0.379837	2.82645e-226
0.379825	2.87435e-226
0.379813	2.92307e-226
0.379800	2.97261e-226
0.379788	3.02299e-226
0.379776	3.07423e-226
0.379763	3.12634e-226
0.379751	3.17932e-226
0.379739	3.23321e-226
0.379727	3.28801e-226
0.379714	3.34373e-226
0.379702	3.40041e-226
0.379690	3.45804e-226
0.379677	3.51665e-226
0.379665	3.57625e-226
0.379653	3.63686e-226
0.379640	3.6985e-226
0.379628	3.76119e-226
0.379616	3.82494e-226
0.379604	3.88977e-226
0.379591	3.95569e-226
0.379579	4.02274e-226
0.379567	4.09092e-226
0.379554	4.16025e-226
0.379542	4.23076e-226
0.379530	4.30247e-226
0.379518	4.37539e-226
0.379505	4.44955e-226
0.379493	4.52496e-226
0.379481	4.60166e-226
0.379468	4.67965e-226
0.379456	4.75896e-226
0.379444	4.83962e-226
0.379431	4.92165e-226
0.379419	5.00506e-226
0.379407	5.08989e-226
0.379395	5.17616e-226
0.379382	5.26389e-226
0.379370	5.3531e-226
0.379358	5.44383e-226
0.379345	5.5361e-226
0.379333	5.62993e-226
0.379321	5.72535e-226
0.379309	5.82239e-226
0.379296	5.92107e-226
0.379284	6.02142e-226
0.379272	6.12348e-226
0.379259	6.22726e-226
0.379247	6.33281e-226
0.379235	6.44014e-226
0.379222	6.54929e-226
0.379210	6.6603e-226
0.379198	6.77318e-226
0.379186	6.88798e-226
0.379173	7.00472e-226
0.379161	7.12344e-226
0.379149	7.24417e-226
0.379136	7.36695e-226
0.379124	7.49181e-226
0.379112	7.61879e-226
0.379100	7.74792e-226
0.379087	7.87924e-226
0.379075	8.01278e-226
0.379063	8.14859e-226
0.379050	8.2867e-226
0.379038	8.42715e-226
0.379026	8.56997e-226
0.379014	8.71523e-226
0.379001	8.86294e-226
0.378989	9.01315e-226
0.378977	9.16591e-226
0.378964	9.32127e-226
0.378952	9.47925e-226
0.378940	9.63991e-226
0.378927	9.8033e-226
0.378915	9.96945e-226
0.378903	1.01384e-225
0.378891	1.03103e-225
0.378878	1.0485e-225
0.378866	1.06627e-225
0.378854	1.08434e-225
0.378841	1.10272e-225
0.378829	1.12141e-225
0.378817	1.14042e-225
0.378805	1.15975e-225
0.378792	1.1794e-225
0.378780	1.19939e-225
0.378768	1.21972e-225
0.378755	1.24039e-225
0.378743	1.26142e-225
0.378731	1.28279e-225
0.378718	1.30454e-225
0.378706	1.32665e-225
0.378694	1.34913e-225
0.378682	1.372e-225
0.378669	1.39525e-225
0.378657	1.4189e-225
0.378645	1.44295e-225
0.378632	1.4674e-225
0.378620	1.49227e-225
0.378608	1.51757e-225
0.378596	1.54329e-225
0.378583	1.56944e-225
0.378571	1.59604e-225
0.378559	1.6231e-225
0.378546	1.65061e-225
0.378534	1.67858e-225
0.378522	1.70703e-225
0.378509	1.73596e-225
0.378497	1.76538e-225
0.378485	1.79531e-225
0.378473	1.82573e-225
0.378460	1.85668e-225
0.378448	1.88815e-225
0.378436	1.92015e-225
0.378423	1.95269e-225
0.378411	1.98579e-225
0.378399	2.01944e-225
0.378387	2.05367e-225
0.378374	2.08848e-225
0.378362	2.12388e-225
0.378350	2.15987e-225
0.378337	2.19648e-225
0.378325	2.23371e-225
0.378313	2.27157e-225
0.378300	2.31007e-225
0.378288	2.34922e-225
0.378276	2.38904e-225
0.378264	2.42953e-225
0.378251	2.4707e-225
0.378239	2.51258e-225
0.378227	2.55516e-225
0.378214	2.59847e-225
0.378202	2.64251e-225
0.378190	2.6873e-225
0.378178	2.73285e-225
0.378165	2.77916e-225
0.378153	2.82627e-225
0.378141	2.87417e-225
0.378128	2.92288e-225
0.378116	2.97242e-225
0.378104	3.0228e-225
0.378091	3.07403e-225
0.378079	3.12613e-225
0.378067	3.17912e-225
0.378055	3.233e-225
0.378042	3.2878e-225
0.378030	3.34352e-225
0.378018	3.40019e-225
0.378005	3.45782e-225
0.377993	3.51642e-225
0.377981	3.57602e-225
0.377969	3.63663e-225
0.377956	3.69827e-225
0.377944	3.76095e-225
0.377932	3.82469e-225
0.377919	3.88952e-225
0.377907	3.95544e-225
0.377895	4.02248e-225
0.377882	4.09065e-225
0.377870	4.15999e-225
0.377858	4.23049e-225
0.377846	4.30219e-225
0.377833	4.37511e-225
0.377821	4.44926e-225
0.377809	4.52467e-225
0.377796	4.60136e-225
0.377784	4.67935e-225
0.377772	4.75866e-225
0.377760	4.83931e-225
0.377747	4.92133e-225
0.377735	5.00474e-225
0.377723	5.08956e-225
0.377710	5.17583e-225
0.377698	5.26355e-225
0.377686	5.35276e-225
0.377673	5.44348e-225
0.377661	5.53574e-225
0.377649	5.62957e-225
0.377637	5.72498e-225
0.377624	5.82201e-225
0.377612	5.92069e-225
0.377600	6.02104e-225
0.377587	6.12309e-225
0.377575	6.22686e-225
0.377563	6.3324e-225
0.377551	6.43973e-225
0.377538	6.54887e-225
0.377526	6.65987e-225
0.377514	6.77275e-225
0.377501	6.88754e-225
0.377489	7.00427e-225
0.377477	7.12298e-225
0.377464	7.24371e-225
0.377452	7.36648e-225
0.377440	7.49133e-225
0.377428	7.6183e-225
0.377415	7.74742e-225
0.377403	7.87873e-225
0.377391	8.01227e-225
0.377378	8.14807e-225
0.377366	8.28617e-225
0.377354	8.42661e-225
0.377342	8.56943e-225
0.377329	8.71467e-225
0.377317	8.86237e-225
0.377305	9.01258e-225
0.377292	9.16533e-225
0.377280	9.32067e-225
0.377268	9.47864e-225
0.377255	9.63929e-225
0.377243	9.80267e-225
0.377231	9.96881e-225
0.377219	1.01378e-224
0.377206	1.03096e-224
0.377194	1.04843e-224
0.377182	1.0662e-224
0.377169	1.08427e-224
0.377157	1.10265e-224
0.377145	1.12134e-224
0.377133	1.14034e-224
0.377120	1.15967e-224
0.377108	1.17933e-224
0.377096	1.19931e-224
0.377083	1.21964e-224
0.377071	1.24031e-224
0.377059	1.26133e-224
0.377046	1.28271e-224
0.377034	1.30445e-224
0.377022	1.32656e-224
0.377010	1.34905e-224
0.376997	1.37191e-224
0.376985	1.39516e-224
0.376973	1.41881e-224
0.376960	1.44286e-224
0.376948	1.46731e-224
0.376936	1.49218e-224
0.376924	1.51747e-224
0.376911	1.54319e-224
0.376899	1.56934e-224
0.376887	1.59594e-224
0.376874	1.62299e-224
0.376862	1.6505e-224
0.376850	1.67847e-224
0.376837	1.70692e-224
0.376825	1.73585e-224
0.376813	1.76527e-224
0.376801	1.79519e-224
0.376788	1.82562e-224
0.376776	1.85656e-224
0.376764	1.88803e-224
0.376751	1.92003e-224
0.376739	1.95257e-224
0.376727	1.98566e-224
0.376715	2.01932e-224
0.376702	2.05354e-224
0.376690	2.08835e-224
0.376678	2.12374e-224
0.376665	2.15973e-224
0.376653	2.19634e-224
0.376641	2.23356e-224
0.376628	2.27142e-224
0.376616	2.30992e-224
0.376604	2.34907e-224
0.376592	2.38888e-224
0.376579	2.42937e-224
0.376567	2.47055e-224
0.376555	2.51242e-224
0.376542	2.555e-224
0.376530	2.59831e-224
0.376518	2.64234e-224
0.376506	2.68713e-224
0.376493	2.73267e-224
0.376481	2.77899e-224
0.376469	2.82609e-224
0.376456	2.87399e-224
0.376444	2.9227e-224
0.376432	2.97223e-224
0.376419	3.02261e-224
0.376407	3.07384e-224
0.376395	3.12593e-224
0.376383	3.17892e-224
0.376370	3.23279e-224
0.376358	3.28759e-224
0.376346	3.34331e-224
0.376333	3.39997e-224
0.376321	3.4576e-224
0.376309	3.5162e-224
0.376297	3.57579e-224
0.376284	3.6364e-224
0.376272	3.69803e-224
0.376260	3.76071e-224
0.376247	3.82445e-224
0.376235	3.88927e-224
0.376223	3.95519e-224
0.376211	4.02222e-224
0.376198	4.09039e-224
0.376186	4.15972e-224
0.376174	4.23022e-224
0.376161	4.30192e-224
0.376149	4.37483e-224
0.376137	4.44898e-224
0.376124	4.52438e-224
0.376112	4.60107e-224
0.376100	4.67905e-224
0.376088	4.75835e-224
0.376075	4.839e-224
0.376063	4.92101e-224
0.376051	5.00442e-224
0.376038	5.08924e-224
0.376026	5.17549e-224
0.376014	5.26321e-224
0.376002	5.35242e-224
0.375989	5.44313e-224
0.375977	5.53539e-224
0.375965	5.62921e-224
0.375952	5.72461e-224
0.375940	5.82164e-224
0.375928	5.92031e-224
0.375915	6.02065e-224
0.375903	6.12269e-224
0.375891	6.22647e-224
0.375879	6.332e-224
0.375866	6.43932e-224
0.375854	6.54845e-224
0.375842	6.65944e-224
0.375829	6.77231e-224
0.375817	6.88709e-224
0.375805	7.00382e-224
0.375793	7.12253e-224
0.375780	7.24325e-224
0.375768	7.36601e-224
0.375756	7.49085e-224
0.375743	7.61781e-224
0.375731	7.74693e-224
0.375719	7.87823e-224
0.375706	8.01175e-224
0.375694	8.14754e-224
0.375682	8.28563e-224
0.375670	8.42607e-224
0.375657	8.56888e-224
0.375645	8.71411e-224
0.375633	8.8618e-224
0.375620	9.012e-224
0.375608	9.16474e-224
0.375596	9.32007e-224
0.375584	9.47803e-224
0.375571	9.63868e-224
0.375559	9.80204e-224
0.375547	9.96817e-224
0.375534	1.01371e-223
0.375522	1.03089e-223
0.375510	1.04837e-223
0.375497	1.06613e-223
0.375485	1.0842e-223
0.375473	1.10258e-223
0.375461	1.12127e-223
0.375448	1.14027e-223
0.375436	1.1596e-223
0.375424	1.17925e-223
0.375411	1.19924e-223
0.375399	1.21956e-223
0.375387	1.24023e-223
0.375375	1.26125e-223
0.375362	1.28263e-223
0.375350	1.30437e-223
0.375338	1.32648e-223
0.375325	1.34896e-223
0.375313	1.37182e-223
0.375301	1.39507e-223
0.375288	1.41872e-223
0.375276	1.44276e-223
0.375264	1.46722e-223
0.375252	1.49208e-223
0.375239	1.51737e-223
0.375227	1.54309e-223
0.375215	1.56924e-223
0.375202	1.59584e-223
0.375190	1.62289e-223
0.375178	1.65039e-223
0.375166	1.67837e-223
0.375153	1.70681e-223
0.375141	1.73574e-223
0.375129	1.76516e-223
0.375116	1.79508e-223
0.375104	1.8255e-223
0.375092	1.85644e-223
0.375079	1.8879e-223
0.375067	1.9199e-223
0.375055	1.95244e-223
0.375043	1.98553e-223
0.375030	2.01919e-223
0.375018	2.05341e-223
0.375006	2.08821e-223
0.374993	2.1236e-223
0.374981	2.1596e-223
0.374969	2.1962e-223
0.374957	2.23342e-223
0.374944	2.27128e-223
0.374932	2.30977e-223
0.374920	2.34892e-223
0.374907	2.38873e-223
0.374895	2.42922e-223
0.374883	2.47039e-223
0.374870	2.51226e-223
0.374858	2.55484e-223
0.374846	2.59814e-223
0.374834	2.64217e-223
0.374821	2.68696e-223
0.374809	2.7325e-223
0.374797	2.77881e-223
0.374784	2.82591e-223
0.374772	2.8738e-223
0.374760	2.92251e-223
0.374748	2.97204e-223
0.374735	3.02241e-223
0.374723	3.07364e-223
0.374711	3.12573e-223
0.374698	3.17871e-223
0.374686	3.23259e-223
0.374674	3.28737e-223
0.374661	3.34309e-223
0.374649	3.39975e-223
0.374637	3.45737e-223
0.374625	3.51597e-223
0.374612	3.57556e-223
0.374600	3.63617e-223
0.374588	3.69779e-223
0.374575	3.76047e-223
0.374563	3.8242e-223
0.374551	3.88902e-223
0.374539	3.95493e-223
0.374526	4.02196e-223
0.374514	4.09013e-223
0.374502	4.15945e-223
0.374489	4.22995e-223
0.374477	4.30164e-223
0.374465	4.37455e-223
0.374452	4.44869e-223
0.374440	4.52409e-223
0.374428	4.60077e-223
0.374416	4.67875e-223
0.374403	4.75805e-223
0.374391	4.83869e-223
0.374379	4.9207e-223
0.374366	5.0041e-223
0.374354	5.08891e-223
0.374342	5.17516e-223
0.374330	5.26288e-223
0.374317	5.35207e-223
0.374305	5.44279e-223
0.374293	5.53503e-223
0.374280	5.62885e-223
0.374268	5.72425e-223
0.374256	5.82127e-223
0.374243	5.91993e-223
0.374231	6.02027e-223
0.374219	6.1223e-223
0.374207	6.22607e-223
0.374194	6.33159e-223
0.374182	6.4389e-223
0.374170	6.54803e-223
0.374157	6.65902e-223
0.374145	6.77188e-223
0.374133	6.88665e-223
0.374121	7.00337e-223
0.374108	7.12207e-223
0.374096	7.24278e-223
0.374084	7.36554e-223
0.374071	7.49037e-223
0.374059	7.61733e-223
0.374047	7.74643e-223
0.374034	7.87772e-223
0.374022	8.01124e-223
0.374010	8.14702e-223
0.373998	8.2851e-223
0.373985	8.42553e-223
0.373973	8.56833e-223
0.373961	8.71355e-223
0.373948	8.86123e-223
0.373936	9.01142e-223
0.373924	9.16415e-223
0.373912	9.31947e-223
0.373899	9.47743e-223
0.373887	9.63806e-223
0.373875	9.80141e-223
0.373862	9.96753e-223
0.373850	1.01365e-222
0.373838	1.03083e-222
0.373825	1.0483e-222
0.373813	1.06607e-222
0.373801	1.08413e-222
0.373789	1.10251e-222
0.373776	1.12119e-222
0.373764	1.1402e-222
0.373752	1.15952e-222
0.373739	1.17918e-222
0.373727	1.19916e-222
0.373715	1.21948e-222
0.373703	1.24015e-222
0.373690	1.26117e-222
0.373678	1.28255e-222
0.373666	1.30429e-222
0.373653	1.32639e-222
0.373641	1.34887e-222
0.373629	1.37173e-222
0.373616	1.39498e-222
0.373604	1.41863e-222
0.373592	1.44267e-222
0.373580	1.46712e-222
0.373567	1.49199e-222
0.373555	1.51728e-222
0.373543	1.54299e-222
0.373530	1.56914e-222
0.373518	1.59574e-222
0.373506	1.62278e-222
0.373494	1.65029e-222
0.373481	1.67826e-222
0.373469	1.7067e-222
0.373457	1.73563e-222
0.373444	1.76505e-222
0.373432	1.79496e-222
0.373420	1.82538e-222
0.373407	1.85632e-222
0.373395	1.88778e-222
0.373383	1.91978e-222
0.373371	1.95232e-222
0.373358	1.98541e-222
0.373346	2.01906e-222
0.373334	2.05328e-222
0.373321	2.08808e-222
0.373309	2.12347e-222
0.373297	2.15946e-222
0.373285	2.19606e-222
0.373272	2.23328e-222
0.373260	2.27113e-222
0.373248	2.30962e-222
0.373235	2.34877e-222
0.373223	2.38858e-222
0.373211	2.42906e-222
0.373199	2.47023e-222
0.373186	2.5121e-222
0.373174	2.55467e-222
0.373162	2.59797e-222
0.373149	2.642e-222
0.373137	2.68678e-222
0.373125	2.73232e-222
0.373112	2.77863e-222
0.373100	2.82572e-222
0.373088	2.87362e-222
0.373076	2.92232e-222
0.373063	2.97185e-222
0.373051	3.02222e-222
0.373039	3.07344e-222
0.373026	3.12553e-222
0.373014	3.17851e-222
0.373002	3.23238e-222
0.372990	3.28716e-222
0.372977	3.34288e-222
0.372965	3.39954e-222
0.372953	3.45715e-222
0.372940	3.51575e-222
0.372928	3.57533e-222
0.372916	3.63593e-222
0.372903	3.69756e-222
0.372891	3.76023e-222
0.372879	3.82396e-222
0.372867	3.88877e-222
0.372854	3.95468e-222
0.372842	4.0217e-222
0.372830	4.08987e-222
0.372817	4.15919e-222
0.372805	4.22968e-222
0.372793	4.30137e-222
0.372781	4.37427e-222
0.372768	4.44841e-222
0.372756	4.5238e-222
0.372744	4.60048e-222
0.372731	4.67845e-222
0.372719	4.75774e-222
0.372707	4.83838e-222
0.372694	4.92038e-222
0.372682	5.00378e-222
0.372670	5.08859e-222
0.372658	5.17483e-222
0.372645	5.26254e-222
0.372633	5.35173e-222
0.372621	5.44244e-222
0.372608	5.53468e-222
0.372596	5.62849e-222
0.372584	5.72388e-222
0.372572	5.82089e-222
0.372559	5.91955e-222
0.372547	6.01988e-222
0.372535	6.12191e-222
0.372522	6.22567e-222
0.372510	6.33119e-222
0.372498	6.43849e-222
0.372485	6.54762e-222
0.372473	6.65859e-222
0.372461	6.77144e-222
0.372449	6.88621e-222
0.372436	7.00292e-222
0.372424	7.12161e-222
0.372412	7.24232e-222
0.372399	7.36507e-222
0.372387	7.48989e-222
0.372375	7.61684e-222
0.372363	7.74593e-222
0.372350	7.87722e-222
0.372338	8.01073e-222
0.372326	8.1465e-222
0.372313	8.28457e-222
0.372301	8.42499e-222
0.372289	8.56778e-222
0.372276	8.71299e-222
0.372264	8.86067e-222
0.372252	9.01084e-222
0.372240	9.16357e-222
0.372227	9.31888e-222
0.372215	9.47682e-222
0.372203	9.63744e-222
0.372190	9.80078e-222
0.372178	9.96689e-222
0.372166	1.01358e-221
0.372154	1.03076e-221
0.372141	1.04823e-221
0.372129	1.066e-221
0.372117	1.08406e-221
0.372104	1.10244e-221
0.372092	1.12112e-221
0.372080	1.14012e-221
0.372067	1.15945e-221
0.372055	1.1791e-221
0.372043	1.19908e-221
0.372031	1.21941e-221
0.372018	1.24007e-221
0.372006	1.26109e-221
0.371994	1.28247e-221
0.371981	1.3042e-221
0.371969	1.32631e-221
0.371957	1.34879e-221
0.371945	1.37165e-221
0.371932	1.39489e-221
0.371920	1.41854e-221
0.371908	1.44258e-221
0.371895	1.46703e-221
0.371883	1.49189e-221
0.371871	1.51718e-221
0.371858	1.54289e-221
0.371846	1.56904e-221
0.371834	1.59564e-221
0.371822	1.62268e-221
0.371809	1.65018e-221
0.371797	1.67815e-221
0.371785	1.70659e-221
0.371772	1.73552e-221
0.371760	1.76493e-221
0.371748	1.79485e-221
0.371736	1.82527e-221
0.371723	1.8562e-221
0.371711	1.88766e-221
0.371699	1.91966e-221
0.371686	1.95219e-221
0.371674	1.98528e-221
0.371662	2.01893e-221
0.371649	2.05315e-221
0.371637	2.08794e-221
0.371625	2.12333e-221
0.371613	2.15932e-221
0.371600	2.19592e-221
0.371588	2.23314e-221
0.371576	2.27098e-221
0.371563	2.30947e-221
0.371551	2.34862e-221
0.371539	2.38842e-221
0.371527	2.4289e-221
0.371514	2.47007e-221
0.371502	2.51194e-221
0.371490	2.55451e-221
0.371477	2.59781e-221
0.371465	2.64184e-221
0.371453	2.68661e-221
0.371440	2.73215e-221
0.371428	2.77845e-221
0.371416	2.82554e-221
0.371404	2.87343e-221
0.371391	2.92213e-221
0.371379	2.97166e-221
0.371367	3.02203e-221
0.371354	3.07325e-221
0.371342	3.12533e-221
0.371330	3.1783e-221
0.371318	3.23217e-221
0.371305	3.28695e-221
0.371293	3.34266e-221
0.371281	3.39932e-221
0.371268	3.45693e-221
0.371256	3.51552e-221
0.371244	3.57511e-221
0.371231	3.6357e-221
0.371219	3.69732e-221
0.371207	3.75998e-221
0.371195	3.82371e-221
0.371182	3.88852e-221
0.371170	3.95442e-221
0.371158	4.02145e-221
0.371145	4.08961e-221
0.371133	4.15892e-221
0.371121	4.22941e-221
0.371109	4.30109e-221
0.371096	4.37399e-221
0.371084	4.44812e-221
0.371072	4.52351e-221
0.371059	4.60018e-221
0.371047	4.67815e-221
0.371035	4.75744e-221
0.371022	4.83807e-221
0.371010	4.92007e-221
0.370998	5.00346e-221
0.370986	5.08826e-221
0.370973	5.1745e-221
0.370961	5.2622e-221
0.370949	5.35139e-221
0.370936	5.44209e-221
0.370924	5.53432e-221
0.370912	5.62812e-221
0.370900	5.72351e-221
0.370887	5.82052e-221
0.370875	5.91917e-221
0.370863	6.01949e-221
0.370850	6.12152e-221
0.370838	6.22527e-221
0.370826	6.33078e-221
0.370813	6.43808e-221
0.370801	6.5472e-221
0.370789	6.65816e-221
0.370777	6.77101e-221
0.370764	6.88577e-221
0.370752	7.00248e-221
0.370740	7.12116e-221
0.370727	7.24185e-221
0.370715	7.36459e-221
0.370703	7.48941e-221
0.370691	7.61635e-221
0.370678	7.74544e-221
0.370666	7.87671e-221
0.370654	8.01021e-221
0.370641	8.14598e-221
0.370629	8.28404e-221
0.370617	8.42445e-221
0.370604	8.56723e-221
0.370592	8.71243e-221
0.370580	8.8601e-221
0.370568	9.01027e-221
0.370555	9.16298e-221
0.370543	9.31828e-221
0.370531	9.47621e-221
0.370518	9.63682e-221
0.370506	9.80015e-221
0.370494	9.96625e-221
0.370482	1.01352e-220
0.370469	1.03069e-220
0.370457	1.04816e-220
0.370445	1.06593e-220
0.370432	1.084e-220
0.370420	1.10237e-220
0.370408	1.12105e-220
0.370396	1.14005e-220
0.370383	1.15937e-220
0.370371	1.17902e-220
0.370359	1.19901e-220
0.370346	1.21933e-220
0.370334	1.23999e-220
0.370322	1.26101e-220
0.370309	1.28238e-220
0.370297	1.30412e-220
0.370285	1.32622e-220
0.370273	1.3487e-220
0.370260	1.37156e-220
0.370248	1.3948e-220
0.370236	1.41844e-220
0.370223	1.44249e-220
0.370211	1.46693e-220
0.370199	1.4918e-220
0.370187	1.51708e-220
0.370174	1.54279e-220
0.370162	1.56894e-220
0.370150	1.59553e-220
0.370137	1.62258e-220
0.370125	1.65008e-220
0.370113	1.67804e-220
0.370100	1.70648e-220
0.370088	1.73541e-220
0.370076	1.76482e-220
0.370064	1.79473e-220
0.370051	1.82515e-220
0.370039	1.85608e-220
0.370027	1.88754e-220
0.370014	1.91953e-220
0.370002	1.95207e-220
0.369990	1.98515e-220
0.369978	2.0188e-220
0.369965	2.05301e-220
0.369953	2.08781e-220
0.369941	2.1232e-220
0.369928	2.15918e-220
0.369916	2.19578e-220
0.369904	2.23299e-220
0.369891	2.27084e-220
0.369879	2.30933e-220
0.369867	2.34847e-220
0.369855	2.38827e-220
0.369842	2.42875e-220
0.369830	2.46991e-220
0.369818	2.51177e-220
0.369805	2.55435e-220
0.369793	2.59764e-220
0.369781	2.64167e-220
0.369769	2.68644e-220
0.369756	2.73197e-220
0.369744	2.77827e-220
0.369732	2.82536e-220
0.369719	2.87325e-220
0.369707	2.92195e-220
0.369695	2.97147e-220
0.369682	3.02183e-220
0.369670	3.07305e-220
0.369658	3.12513e-220
0.369646	3.1781e-220
0.369633	3.23197e-220
0.369621	3.28674e-220
0.369609	3.34245e-220
0.369596	3.3991e-220
0.369584	3.45671e-220
0.369572	3.5153e-220
0.369560	3.57488e-220
0.369547	3.63547e-220
0.369535	3.69708e-220
0.369523	3.75974e-220
0.369510	3.82347e-220
0.369498	3.88827e-220
0.369486	3.95417e-220
0.369473	4.02119e-220
0.369461	4.08934e-220
0.369449	4.15865e-220
0.369437	4.22914e-220
0.369424	4.30082e-220
0.369412	4.37371e-220
0.369400	4.44784e-220
0.369387	4.52322e-220
0.369375	4.59989e-220
0.369363	4.67785e-220
0.369351	4.75713e-220
0.369338	4.83776e-220
0.369326	4.91975e-220
0.369314	5.00314e-220
0.369301	5.08793e-220
0.369289	5.17417e-220
0.369277	5.26186e-220
0.369264	5.35105e-220
0.369252	5.44174e-220
0.369240	5.53397e-220
0.369228	5.62776e-220
0.369215	5.72315e-220
0.369203	5.82015e-220
0.369191	5.91879e-220
0.369178	6.01911e-220
0.369166	6.12112e-220
0.369154	6.22487e-220
0.369142	6.33037e-220
0.369129	6.43767e-220
0.369117	6.54678e-220
0.369105	6.65774e-220
0.369092	6.77058e-220
0.369080	6.88533e-220
0.369068	7.00203e-220
0.369055	7.1207e-220
0.369043	7.24139e-220
0.369031	7.36412e-220
0.369019	7.48893e-220
0.369006	7.61586e-220
0.368994	7.74494e-220
0.368982	7.87621e-220
0.368969	8.0097e-220
0.368957	8.14546e-220
0.368945	8.28351e-220
0.368933	8.42391e-220
0.368920	8.56668e-220
0.368908	8.71187e-220
0.368896	8.85953e-220
0.368883	9.00969e-220
0.368871	9.16239e-220
0.368859	9.31768e-220
0.368846	9.47561e-220
0.368834	9.6362e-220
0.368822	9.79953e-220
0.368810	9.96562e-220
0.368797	1.01345e-219
0.368785	1.03063e-219
0.368773	1.0481e-219
0.368760	1.06586e-219
0.368748	1.08393e-219
0.368736	1.1023e-219
0.368724	1.12098e-219
0.368711	1.13998e-219
0.368699	1.1593e-219
0.368687	1.17895e-219
0.368674	1.19893e-219
0.368662	1.21925e-219
0.368650	1.23992e-219
0.368637	1.26093e-219
0.368625	1.2823e-219
0.368613	1.30403e-219
0.368601	1.32614e-219
0.368588	1.34861e-219
0.368576	1.37147e-219
0.368564	1.39472e-219
0.368551	1.41835e-219
0.368539	1.44239e-219
0.368527	1.46684e-219
0.368515	1.4917e-219
0.368502	1.51698e-219
0.368490	1.54269e-219
0.368478	1.56884e-219
0.368465	1.59543e-219
0.368453	1.62247e-219
0.368441	1.64997e-219
0.368428	1.67794e-219
0.368416	1.70637e-219
0.368404	1.7353e-219
0.368392	1.76471e-219
0.368379	1.79462e-219
0.368367	1.82503e-219
0.368355	1.85596e-219
0.368342	1.88742e-219
0.368330	1.91941e-219
0.368318	1.95194e-219
0.368306	1.98502e-219
0.368293	2.01867e-219
0.368281	2.05288e-219
0.368269	2.08768e-219
0.368256	2.12306e-219
0.368244	2.15904e-219
0.368232	2.19564e-219
0.368219	2.23285e-219
0.368207	2.27069e-219
0.368195	2.30918e-219
0.368183	2.34832e-219
0.368170	2.38812e-219
0.368158	2.42859e-219
0.368146	2.46975e-219
0.368133	2.51161e-219
0.368121	2.55418e-219
0.368109	2.59747e-219
0.368097	2.6415e-219
0.368084	2.68627e-219
0.368072	2.7318e-219
0.368060	2.7781e-219
0.368047	2.82518e-219
0.368035	2.87306e-219
0.368023	2.92176e-219
0.368010	2.97128e-219
0.367998	3.02164e-219
0.367986	3.07285e-219
0.367974	3.12493e-219
0.367961	3.1779e-219
0.367949	3.23176e-219
0.367937	3.28653e-219
0.367924	3.34223e-219
0.367912	3.39888e-219
0.367900	3.45649e-219
0.367888	3.51507e-219
0.367875	3.57465e-219
0.367863	3.63523e-219
0.367851	3.69685e-219
0.367838	3.7595e-219
0.367826	3.82322e-219
0.367814	3.88802e-219
0.367801	3.95392e-219
0.367789	4.02093e-219
0.367777	4.08908e-219
0.367765	4.15839e-219
0.367752	4.22887e-219
0.367740	4.30054e-219
0.367728	4.37343e-219
0.367715	4.44755e-219
0.367703	4.52293e-219
0.367691	4.59959e-219
0.367679	4.67755e-219
0.367666	4.75683e-219
0.367654	4.83745e-219
0.367642	4.91944e-219
0.367629	5.00282e-219
0.367617	5.08761e-219
0.367605	5.17384e-219
0.367592	5.26153e-219
0.367580	5.3507e-219
0.367568	5.44139e-219
0.367556	5.53362e-219
0.367543	5.6274e-219
0.367531	5.72278e-219
0.367519	5.81977e-219
0.367506	5.91841e-219
0.367494	6.01872e-219
0.367482	6.12073e-219
0.367470	6.22447e-219
0.367457	6.32997e-219
0.367445	6.43725e-219
0.367433	6.54636e-219
0.367420	6.65731e-219
0.367408	6.77014e-219
0.367396	6.88489e-219
0.367384	7.00158e-219
0.367371	7.12025e-219
0.367359	7.24093e-219
0.367347	7.36365e-219
0.367334	7.48845e-219
0.367322	7.61537e-219
0.367310	7.74445e-219
0.367297	7.8757e-219
0.367285	8.00919e-219
0.367273	8.14493e-219
0.367261	8.28298e-219
0.367248	8.42337e-219
0.367236	8.56613e-219
0.367224	8.71132e-219
0.367211	8.85896e-219
0.367199	9.00911e-219
0.367187	9.1618e-219
0.367175	9.31709e-219
0.367162	9.475e-219
0.367150	9.63559e-219
0.367138	9.7989e-219
0.367125	9.96498e-219
0.367113	1.01339e-218
0.367101	1.03056e-218
0.367088	1.04803e-218
0.367076	1.06579e-218
0.367064	1.08386e-218
0.367052	1.10223e-218
0.367039	1.12091e-218
0.367027	1.13991e-218
0.367015	1.15923e-218
0.367002	1.17887e-218
0.366990	1.19885e-218
0.366978	1.21917e-218
0.366966	1.23984e-218
0.366953	1.26085e-218
0.366941	1.28222e-218
0.366929	1.30395e-218
0.366916	1.32605e-218
0.366904	1.34853e-218
0.366892	1.37138e-218
0.366879	1.39463e-218
0.366867	1.41826e-218
0.366855	1.4423e-218
0.366843	1.46675e-218
0.366830	1.49161e-218
0.366818	1.51689e-218
0.366806	1.5426e-218
0.366793	1.56874e-218
0.366781	1.59533e-218
0.366769	1.62237e-218
0.366757	1.64986e-218
0.366744	1.67783e-218
0.366732	1.70626e-218
0.366720	1.73518e-218
0.366707	1.76459e-218
0.366695	1.7945e-218
0.366683	1.82492e-218
0.366670	1.85585e-218
0.366658	1.8873e-218
0.366646	1.91929e-218
0.366634	1.95182e-218
0.366621	1.9849e-218
0.366609	2.01854e-218
0.366597	2.05275e-218
0.366584	2.08754e-218
0.366572	2.12292e-218
0.366560	2.1589e-218
0.366548	2.1955e-218
0.366535	2.23271e-218
0.366523	2.27055e-218
0.366511	2.30903e-218
0.366498	2.34817e-218
0.366486	2.38796e-218
0.366474	2.42844e-218
0.366461	2.4696e-218
0.366449	2.51145e-218
0.366437	2.55402e-218
0.366425	2.59731e-218
0.366412	2.64133e-218
0.366400	2.68609e-218
0.366388	2.73162e-218
0.366375	2.77792e-218
0.366363	2.825e-218
0.366351	2.87288e-218
0.366339	2.92157e-218
0.366326	2.97109e-218
0.366314	3.02145e-218
0.366302	3.07266e-218
0.366289	3.12473e-218
0.366277	3.17769e-218
0.366265	3.23155e-218
0.366252	3.28632e-218
0.366240	3.34202e-218
0.366228	3.39866e-218
0.366216	3.45627e-218
0.366203	3.51485e-218
0.366191	3.57442e-218
0.366179	3.635e-218
0.366166	3.69661e-218
0.366154	3.75926e-218
0.366142	3.82298e-218
0.366130	3.88777e-218
0.366117	3.95366e-218
0.366105	4.02067e-218
0.366093	4.08882e-218
0.366080	4.15812e-218
0.366068	4.22859e-218
0.366056	4.30026e-218
0.366043	4.37315e-218
0.366031	4.44727e-218
0.366019	4.52264e-218
0.366007	4.5993e-218
0.365994	4.67725e-218
0.365982	4.75652e-218
0.365970	4.83714e-218
0.365957	4.91912e-218
0.365945	5.0025e-218
0.365933	5.08728e-218
0.365921	5.17351e-218
0.365908	5.26119e-218
0.365896	5.35036e-218
0.365884	5.44104e-218
0.365871	5.53326e-218
0.365859	5.62704e-218
0.365847	5.72241e-218
0.365834	5.8194e-218
0.365822	5.91803e-218
0.365810	6.01834e-218
0.365798	6.12034e-218
0.365785	6.22407e-218
0.365773	6.32956e-218
0.365761	6.43684e-218
0.365748	6.54594e-218
0.365736	6.65688e-218
0.365724	6.76971e-218
0.365712	6.88445e-218
0.365699	7.00113e-218
0.365687	7.11979e-218
0.365675	7.24046e-218
0.365662	7.36318e-218
0.365650	7.48797e-218
0.365638	7.61489e-218
0.365625	7.74395e-218
0.365613	7.8752e-218
0.365601	8.00867e-218
0.365589	8.14441e-218
0.365576	8.28245e-218
0.365564	8.42283e-218
0.365552	8.56558e-218
0.365539	8.71076e-218
0.365527	8.85839e-218
0.365515	9.00853e-218
0.365503	9.16122e-218
0.365490	9.31649e-218
0.365478	9.47439e-218
0.365466	9.63497e-218
0.365453	9.79827e-218
0.365441	9.96434e-218
0.365429	1.01332e-217
0.365416	1.0305e-217
0.365404	1.04796e-217
0.365392	1.06572e-217
0.365380	1.08379e-217
0.365367	1.10216e-217
0.365355	1.12084e-217
0.365343	1.13983e-217
0.365330	1.15915e-217
0.365318	1.1788e-217
0.365306	1.19878e-217
0.365294	1.21909e-217
0.365281	1.23976e-217
0.365269	1.26077e-217
0.365257	1.28214e-217
0.365244	1.30387e-217
0.365232	1.32597e-217
0.365220	1.34844e-217
0.365207	1.37129e-217
0.365195	1.39454e-217
0.365183	1.41817e-217
0.365171	1.44221e-217
0.365158	1.46665e-217
0.365146	1.49151e-217
0.365134	1.51679e-217
0.365121	1.5425e-217
0.365109	1.56864e-217
0.365097	1.59523e-217
0.365085	1.62226e-217
0.365072	1.64976e-217
0.365060	1.67772e-217
0.365048	1.70616e-217
0.365035	1.73507e-217
0.365023	1.76448e-217
0.365011	1.79439e-217
0.364998	1.8248e-217
0.364986	1.85573e-217
0.364974	1.88718e-217
0.364962	1.91916e-217
0.364949	1.95169e-217
0.364937	1.98477e-217
0.364925	2.01841e-217
0.364912	2.05262e-217
0.364900	2.08741e-217
0.364888	2.12279e-217
0.364876	2.15877e-217
0.364863	2.19535e-217
0.364851	2.23256e-217
0.364839	2.2704e-217
0.364826	2.30888e-217
0.364814	2.34802e-217
0.364802	2.38781e-217
0.364789	2.42828e-217
0.364777	2.46944e-217
0.364765	2.51129e-217
0.364753	2.55386e-217
0.364740	2.59714e-217
0.364728	2.64116e-217
0.364716	2.68592e-217
0.364703	2.73145e-217
0.364691	2.77774e-217
0.364679	2.82482e-217
0.364667	2.8727e-217
0.364654	2.92138e-217
0.364642	2.9709e-217
0.364630	3.02125e-217
0.364617	3.07246e-217
0.364605	3.12453e-217
0.364593	3.17749e-217
0.364581	3.23134e-217
0.364568	3.28611e-217
0.364556	3.34181e-217
0.364544	3.39845e-217
0.364531	3.45605e-217
0.364519	3.51462e-217
0.364507	3.57419e-217
0.364494	3.63477e-217
0.364482	3.69637e-217
0.364470	3.75902e-217
0.364458	3.82273e-217
0.364445	3.88752e-217
0.364433	3.95341e-217
0.364421	4.02042e-217
0.364408	4.08856e-217
0.364396	4.15785e-217
0.364384	4.22832e-217
0.364372	4.29999e-217
0.364359	4.37287e-217
0.364347	4.44698e-217
0.364335	4.52235e-217
0.364322	4.599e-217
0.364310	4.67695e-217
0.364298	4.75622e-217
0.364285	4.83683e-217
0.364273	4.91881e-217
0.364261	5.00218e-217
0.364249	5.08696e-217
0.364236	5.17317e-217
0.364224	5.26085e-217
0.364212	5.35002e-217
0.364199	5.44069e-217
0.364187	5.53291e-217
0.364175	5.62668e-217
0.364163	5.72205e-217
0.364150	5.81903e-217
0.364138	5.91765e-217
0.364126	6.01795e-217
0.364113	6.11995e-217
0.364101	6.22367e-217
0.364089	6.32916e-217
0.364076	6.43643e-217
0.364064	6.54552e-217
0.364052	6.65646e-217
0.364040	6.76927e-217
0.364027	6.88401e-217
0.364015	7.00068e-217
0.364003	7.11933e-217
0.363990	7.24e-217
0.363978	7.36271e-217
0.363966	7.48749e-217
0.363954	7.6144e-217
0.363941	7.74345e-217
0.363929	7.87469e-217
0.363917	8.00816e-217
0.363904	8.14389e-217
0.363892	8.28192e-217
0.363880	8.42229e-217
0.363867	8.56503e-217
0.363855	8.7102e-217
0.363843	8.85783e-217
0.363831	9.00796e-217
0.363818	9.16063e-217
0.363806	9.31589e-217
0.363794	9.47378e-217
0.363781	9.63435e-217
0.363769	9.79764e-217
0.363757	9.9637e-217
0.363745	1.01326e-216
0.363732	1.03043e-216
0.363720	1.0479e-216
0.363708	1.06566e-216
0.363695	1.08372e-216
0.363683	1.10208e-216
0.363671	1.12076e-216
0.363658	1.13976e-216
0.363646	1.15908e-216
0.363634	1.17872e-216
0.363622	1.1987e-216
0.363609	1.21902e-216
0.363597	1.23968e-216
0.363585	1.26069e-216
0.363572	1.28206e-216
0.363560	1.30378e-216
0.363548	1.32588e-216
0.363536	1.34835e-216
0.363523	1.37121e-216
0.363511	1.39445e-216
0.363499	1.41808e-216
0.363486	1.44212e-216
0.363474	1.46656e-216
0.363462	1.49141e-216
0.363449	1.51669e-216
0.363437	1.5424e-216
0.363425	1.56854e-216
0.363413	1.59512e-216
0.363400	1.62216e-216
0.363388	1.64965e-216
0.363376	1.67761e-216
0.363363	1.70605e-216
0.363351	1.73496e-216
0.363339	1.76437e-216
0.363327	1.79427e-216
0.363314	1.82468e-216
0.363302	1.85561e-216
0.363290	1.88706e-216
0.363277	1.91904e-216
0.363265	1.95157e-216
0.363253	1.98464e-216
0.363240	2.01828e-216
0.363228	2.05249e-216
0.363216	2.08727e-216
0.363204	2.12265e-216
0.363191	2.15863e-216
0.363179	2.19521e-216
0.363167	2.23242e-216
0.363154	2.27026e-216
0.363142	2.30873e-216
0.363130	2.34786e-216
0.363118	2.38766e-216
0.363105	2.42813e-216
0.363093	2.46928e-216
0.363081	2.51113e-216
0.363068	2.55369e-216
0.363056	2.59697e-216
0.363044	2.64099e-216
0.363031	2.68575e-216
0.363019	2.73127e-216
0.363007	2.77756e-216
0.362995	2.82464e-216
0.362982	2.87251e-216
0.362970	2.9212e-216
0.362958	2.97071e-216
0.362945	3.02106e-216
0.362933	3.07226e-216
0.362921	3.12433e-216
0.362909	3.17729e-216
0.362896	3.23114e-216
0.362884	3.2859e-216
0.362872	3.34159e-216
0.362859	3.39823e-216
0.362847	3.45582e-216
0.362835	3.5144e-216
0.362822	3.57396e-216
0.362810	3.63453e-216
0.362798	3.69614e-216
0.362786	3.75878e-216
0.362773	3.82249e-216
0.362761	3.88727e-216
0.362749	3.95316e-216
0.362736	4.02016e-216
0.362724	4.0883e-216
0.362712	4.15759e-216
0.362700	4.22805e-216
0.362687	4.29971e-216
0.362675	4.37259e-216
0.362663	4.4467e-216
0.362650	4.52206e-216
0.362638	4.59871e-216
0.362626	4.67665e-216
0.362613	4.75591e-216
0.362601	4.83652e-216
0.362589	4.91849e-216
0.362577	5.00185e-216
0.362564	5.08663e-216
0.362552	5.17284e-216
0.362540	5.26052e-216
0.362527	5.34967e-216
0.362515	5.44034e-216
0.362503	5.53255e-216
0.362491	5.62632e-216
0.362478	5.72168e-216
0.362466	5.81866e-216
0.362454	5.91728e-216
0.362441	6.01757e-216
0.362429	6.11956e-216
0.362417	6.22327e-216
0.362404	6.32875e-216
0.362392	6.43602e-216
0.362380	6.5451e-216
0.362368	6.65603e-216
0.362355	6.76884e-216
0.362343	6.88356e-216
0.362331	7.00023e-216
0.362318	7.11888e-216
0.362306	7.23953e-216
0.362294	7.36223e-216
0.362282	7.48701e-216
0.362269	7.61391e-216
0.362257	7.74296e-216
0.362245	7.87419e-216
0.362232	8.00765e-216
0.362220	8.14337e-216
0.362208	8.28139e-216
0.362195	8.42175e-216
0.362183	8.56448e-216
0.362171	8.70964e-216
0.362159	8.85726e-216
0.362146	9.00738e-216
0.362134	9.16004e-216
0.362122	9.31529e-216
0.362109	9.47318e-216
0.362097	9.63374e-216
0.362085	9.79701e-216
0.362073	9.96306e-216
0.362060	1.01319e-215
0.362048	1.03036e-215
0.362036	1.04783e-215
0.362023	1.06559e-215
0.362011	1.08365e-215
0.361999	1.10201e-215
0.361986	1.12069e-215
0.361974	1.13969e-215
0.361962	1.159e-215
0.361950	1.17865e-215
0.361937	1.19862e-215
0.361925	1.21894e-215
0.361913	1.2396e-215
0.361900	1.26061e-215
0.361888	1.28197e-215
0.361876	1.3037e-215
0.361864	1.3258e-215
0.361851	1.34827e-215
0.361839	1.37112e-215
0.361827	1.39436e-215
0.361814	1.41799e-215
0.361802	1.44202e-215
0.361790	1.46646e-215
0.361777	1.49132e-215
0.361765	1.51659e-215
0.361753	1.5423e-215
0.361741	1.56844e-215
0.361728	1.59502e-215
0.361716	1.62206e-215
0.361704	1.64955e-215
0.361691	1.67751e-215
0.361679	1.70594e-215
0.361667	1.73485e-215
0.361655	1.76425e-215
0.361642	1.79416e-215
0.361630	1.82456e-215
0.361618	1.85549e-215
0.361605	1.88694e-215
0.361593	1.91892e-215
0.361581	1.95144e-215
0.361569	1.98452e-215
0.361556	2.01815e-215
0.361544	2.05236e-215
0.361532	2.08714e-215
0.361519	2.12252e-215
0.361507	2.15849e-215
0.361495	2.19507e-215
0.361482	2.23228e-215
0.361470	2.27011e-215
0.361458	2.30859e-215
0.361446	2.34771e-215
0.361433	2.38751e-215
0.361421	2.42797e-215
0.361409	2.46912e-215
0.361396	2.51097e-215
0.361384	2.55353e-215
0.361372	2.59681e-215
0.361360	2.64082e-215
0.361347	2.68558e-215
0.361335	2.7311e-215
0.361323	2.77738e-215
0.361310	2.82446e-215
0.361298	2.87233e-215
0.361286	2.92101e-215
0.361273	2.97052e-215
0.361261	3.02086e-215
0.361249	3.07206e-215
0.361237	3.12413e-215
0.361224	3.17708e-215
0.361212	3.23093e-215
0.361200	3.28569e-215
0.361187	3.34138e-215
0.361175	3.39801e-215
0.361163	3.4556e-215
0.361151	3.51417e-215
0.361138	3.57373e-215
0.361126	3.6343e-215
0.361114	3.6959e-215
0.361101	3.75854e-215
0.361089	3.82224e-215
0.361077	3.88702e-215
0.361064	3.9529e-215
0.361052	4.0199e-215
0.361040	4.08803e-215
0.361028	4.15732e-215
0.361015	4.22778e-215
0.361003	4.29944e-215
0.360991	4.37231e-215
0.360978	4.44641e-215
0.360966	4.52177e-215
0.360954	4.59841e-215
0.360942	4.67635e-215
0.360929	4.75561e-215
0.360917	4.83621e-215
0.360905	4.91818e-215
0.360892	5.00153e-215
0.360880	5.0863e-215
0.360868	5.17251e-215
0.360855	5.26018e-215
0.360843	5.34933e-215
0.360831	5.44e-215
0.360819	5.5322e-215
0.360806	5.62596e-215
0.360794	5.72131e-215
0.360782	5.81828e-215
0.360769	5.9169e-215
0.360757	6.01718e-215
0.360745	6.11916e-215
0.360733	6.22288e-215
0.360720	6.32835e-215
0.360708	6.4356e-215
0.360696	6.54468e-215
0.360683	6.6556e-215
0.360671	6.76841e-215
0.360659	6.88312e-215
0.360646	6.99978e-215
0.360634	7.11842e-215
0.360622	7.23907e-215
0.360610	7.36176e-215
0.360597	7.48654e-215
0.360585	7.61342e-215
0.360573	7.74246e-215
0.360560	7.87369e-215
0.360548	8.00713e-215
0.360536	8.14285e-215
0.360524	8.28086e-215
0.360511	8.42121e-215
0.360499	8.56394e-215
0.360487	8.70908e-215
0.360474	8.85669e-215
0.360462	9.0068e-215
0.360450	9.15946e-215
0.360437	9.3147e-215
0.360425	9.47257e-215
0.360413	9.63312e-215
0.360401	9.79639e-215
0.360388	9.96242e-215
0.360376	1.01313e-214
0.360364	1.0303e-214
0.360351	1.04776e-214
0.360339	1.06552e-214
0.360327	1.08358e-214
0.360315	1.10194e-214
0.360302	1.12062e-214
0.360290	1.13961e-214
0.360278	1.15893e-214
0.360265	1.17857e-214
0.360253	1.19855e-214
0.360241	1.21886e-214
0.360228	1.23952e-214
0.360216	1.26053e-214
0.360204	1.28189e-214
0.360192	1.30362e-214
0.360179	1.32571e-214
0.360167	1.34818e-214
0.360155	1.37103e-214
0.360142	1.39427e-214
0.360130	1.4179e-214
0.360118	1.44193e-214
0.360106	1.46637e-214
0.360093	1.49122e-214
0.360081	1.5165e-214
0.360069	1.5422e-214
0.360056	1.56834e-214
0.360044	1.59492e-214
0.360032	1.62195e-214
0.360019	1.64944e-214
0.360007	1.6774e-214
0.359995	1.70583e-214
0.359983	1.73474e-214
0.359970	1.76414e-214
0.359958	1.79404e-214
0.359946	1.82445e-214
0.359933	1.85537e-214
0.359921	1.88682e-214
0.359909	1.9188e-214
0.359897	1.95132e-214
0.359884	1.98439e-214
0.359872	2.01802e-214
0.359860	2.05222e-214
0.359847	2.08701e-214
0.359835	2.12238e-214
0.359823	2.15835e-214
0.359810	2.19493e-214
0.359798	2.23213e-214
0.359786	2.26997e-214
0.359774	2.30844e-214
0.359761	2.34756e-214
0.359749	2.38735e-214
0.359737	2.42781e-214
0.359724	2.46896e-214
0.359712	2.51081e-214
0.359700	2.55336e-214
0.359688	2.59664e-214
0.359675	2.64065e-214
0.359663	2.68541e-214
0.359651	2.73092e-214
0.359638	2.77721e-214
0.359626	2.82428e-214
0.359614	2.87214e-214
0.359601	2.92082e-214
0.359589	2.97033e-214
0.359577	3.02067e-214
0.359565	3.07187e-214
0.359552	3.12393e-214
0.359540	3.17688e-214
0.359528	3.23072e-214
0.359515	3.28548e-214
0.359503	3.34116e-214
0.359491	3.39779e-214
0.359479	3.45538e-214
0.359466	3.51395e-214
0.359454	3.5735e-214
0.359442	3.63407e-214
0.359429	3.69566e-214
0.359417	3.7583e-214
0.359405	3.822e-214
0.359392	3.88678e-214
0.359380	3.95265e-214
0.359368	4.01964e-214
0.359356	4.08777e-214
0.359343	4.15705e-214
0.359331	4.22751e-214
0.359319	4.29916e-214
0.359306	4.37203e-214
0.359294	4.44613e-214
0.359282	4.52148e-214
0.359270	4.59812e-214
0.359257	4.67605e-214
0.359245	4.7553e-214
0.359233	4.8359e-214
0.359220	4.91786e-214
0.359208	5.00121e-214
0.359196	5.08598e-214
0.359183	5.17218e-214
0.359171	5.25984e-214
0.359159	5.34899e-214
0.359147	5.43965e-214
0.359134	5.53184e-214
0.359122	5.6256e-214
0.359110	5.72095e-214
0.359097	5.81791e-214
0.359085	5.91652e-214
0.359073	6.01679e-214
0.359061	6.11877e-214
0.359048	6.22248e-214
0.359036	6.32794e-214
0.359024	6.43519e-214
0.359011	6.54426e-214
0.358999	6.65518e-214
0.358987	6.76797e-214
0.358974	6.88268e-214
0.358962	6.99933e-214
0.358950	7.11796e-214
0.358938	7.23861e-214
0.358925	7.36129e-214
0.358913	7.48606e-214
0.358901	7.61293e-214
0.358888	7.74196e-214
0.358876	7.87318e-214
0.358864	8.00662e-214
0.358852	8.14232e-214
0.358839	8.28033e-214
0.358827	8.42067e-214
0.358815	8.56339e-214
0.358802	8.70853e-214
0.358790	8.85612e-214
0.358778	9.00622e-214
0.358766	9.15887e-214
0.358753	9.3141e-214
0.358741	9.47196e-214
0.358729	9.6325e-214
0.358716	9.79576e-214
0.358704	9.96179e-214
0.358692	1.01306e-213
0.358679	1.03023e-213
0.358667	1.04769e-213
0.358655	1.06545e-213
0.358643	1.08351e-213
0.358630	1.10187e-213
0.358618	1.12055e-213
0.358606	1.13954e-213
0.358593	1.15885e-213
0.358581	1.1785e-213
0.358569	1.19847e-213
0.358557	1.21878e-213
0.358544	1.23944e-213
0.358532	1.26045e-213
0.358520	1.28181e-213
0.358507	1.30353e-213
0.358495	1.32563e-213
0.358483	1.34809e-213
0.358470	1.37094e-213
0.358458	1.39418e-213
0.358446	1.41781e-213
0.358434	1.44184e-213
0.358421	1.46628e-213
0.358409	1.49113e-213
0.358397	1.5164e-213
0.358384	1.5421e-213
0.358372	1.56824e-213
0.358360	1.59482e-213
0.358348	1.62185e-213
0.358335	1.64934e-213
0.358323	1.67729e-213
0.358311	1.70572e-213
0.358298	1.73463e-213
0.358286	1.76403e-213
0.358274	1.79393e-213
0.358261	1.82433e-213
0.358249	1.85525e-213
0.358237	1.8867e-213
0.358225	1.91867e-213
0.358212	1.95119e-213
0.358200	1.98426e-213
0.358188	2.01789e-213
0.358175	2.05209e-213
0.358163	2.08687e-213
0.358151	2.12224e-213
0.358139	2.15821e-213
0.358126	2.19479e-213
0.358114	2.23199e-213
0.358102	2.26982e-213
0.358089	2.30829e-213
0.358077	2.34741e-213
0.358065	2.3872e-213
0.358052	2.42766e-213
0.358040	2.4688e-213
0.358028	2.51065e-213
0.358016	2.5532e-213
0.358003	2.59647e-213
0.357991	2.64048e-213
0.357979	2.68523e-213
0.357966	2.73075e-213
0.357954	2.77703e-213
0.357942	2.8241e-213
0.357930	2.87196e-213
0.357917	2.92064e-213
0.357905	2.97014e-213
0.357893	3.02048e-213
0.357880	3.07167e-213
0.357868	3.12373e-213
0.357856	3.17668e-213
0.357843	3.23052e-213
0.357831	3.28527e-213
0.357819	3.34095e-213
0.357807	3.39758e-213
0.357794	3.45516e-213
0.357782	3.51372e-213
0.357770	3.57327e-213
0.357757	3.63384e-213
0.357745	3.69542e-213
0.357733	3.75806e-213
0.357721	3.82175e-213
0.357708	3.88653e-213
0.357696	3.9524e-213
0.357684	4.01939e-213
0.357671	4.08751e-213
0.357659	4.15679e-213
0.357647	4.22724e-213
0.357634	4.29889e-213
0.357622	4.37175e-213
0.357610	4.44584e-213
0.357598	4.52119e-213
0.357585	4.59782e-213
0.357573	4.67575e-213
0.357561	4.755e-213
0.357548	4.83559e-213
0.357536	4.91755e-213
0.357524	5.00089e-213
0.357512	5.08565e-213
0.357499	5.17185e-213
0.357487	5.2595e-213
0.357475	5.34865e-213
0.357462	5.4393e-213
0.357450	5.53149e-213
0.357438	5.62524e-213
0.357425	5.72058e-213
0.357413	5.81754e-213
0.357401	5.91614e-213
0.357389	6.01641e-213
0.357376	6.11838e-213
0.357364	6.22208e-213
0.357352	6.32753e-213
0.357339	6.43478e-213
0.357327	6.54384e-213
0.357315	6.65475e-213
0.357303	6.76754e-213
0.357290	6.88224e-213
0.357278	6.99889e-213
0.357266	7.11751e-213
0.357253	7.23814e-213
0.357241	7.36082e-213
0.357229	7.48558e-213
0.357216	7.61245e-213
0.357204	7.74147e-213
0.357192	7.87268e-213
0.357180	8.00611e-213
0.357167	8.1418e-213
0.357155	8.2798e-213
0.357143	8.42013e-213
0.357130	8.56284e-213
0.357118	8.70797e-213
0.357106	8.85556e-213
0.357094	9.00565e-213
0.357081	9.15828e-213
0.357069	9.3135e-213
0.357057	9.47136e-213
0.357044	9.63188e-213
0.357032	9.79513e-213
0.357020	9.96115e-213
0.357007	1.013e-212
0.356995	1.03017e-212
0.356983	1.04763e-212
0.356971	1.06538e-212
0.356958	1.08344e-212
0.356946	1.1018e-212
0.356934	1.12048e-212
0.356921	1.13947e-212
0.356909	1.15878e-212
0.356897	1.17842e-212
0.356885	1.19839e-212
0.356872	1.2187e-212
0.356860	1.23936e-212
0.356848	1.26036e-212
0.356835	1.28173e-212
0.356823	1.30345e-212
0.356811	1.32554e-212
0.356798	1.34801e-212
0.356786	1.37086e-212
0.356774	1.39409e-212
0.356762	1.41772e-212
0.356749	1.44175e-212
0.356737	1.46618e-212
0.356725	1.49103e-212
0.356712	1.5163e-212
0.356700	1.542e-212
0.356688	1.56814e-212
0.356676	1.59472e-212
0.356663	1.62174e-212
0.356651	1.64923e-212
0.356639	1.67718e-212
0.356626	1.70561e-212
0.356614	1.73452e-212
0.356602	1.76391e-212
0.356589	1.79381e-212
0.356577	1.82421e-212
0.356565	1.85513e-212
0.356553	1.88657e-212
0.356540	1.91855e-212
0.356528	1.95107e-212
0.356516	1.98413e-212
0.356503	2.01776e-212
0.356491	2.05196e-212
0.356479	2.08674e-212
0.356467	2.12211e-212
0.356454	2.15807e-212
0.356442	2.19465e-212
0.356430	2.23185e-212
0.356417	2.26967e-212
0.356405	2.30814e-212
0.356393	2.34726e-212
0.356380	2.38705e-212
0.356368	2.4275e-212
0.356356	2.46865e-212
0.356344	2.51049e-212
0.356331	2.55304e-212
0.356319	2.59631e-212
0.356307	2.64031e-212
0.356294	2.68506e-212
0.356282	2.73057e-212
0.356270	2.77685e-212
0.356258	2.82391e-212
0.356245	2.87178e-212
0.356233	2.92045e-212
0.356221	2.96995e-212
0.356208	3.02028e-212
0.356196	3.07147e-212
0.356184	3.12353e-212
0.356171	3.17647e-212
0.356159	3.23031e-212
0.356147	3.28506e-212
0.356135	3.34074e-212
0.356122	3.39736e-212
0.356110	3.45494e-212
0.356098	3.5135e-212
0.356085	3.57304e-212
0.356073	3.6336e-212
0.356061	3.69519e-212
0.356049	3.75782e-212
0.356036	3.82151e-212
0.356024	3.88628e-212
0.356012	3.95214e-212
0.355999	4.01913e-212
0.355987	4.08725e-212
0.355975	4.15652e-212
0.355962	4.22697e-212
0.355950	4.29861e-212
0.355938	4.37147e-212
0.355926	4.44556e-212
0.355913	4.5209e-212
0.355901	4.59753e-212
0.355889	4.67545e-212
0.355876	4.75469e-212
0.355864	4.83528e-212
0.355852	4.91723e-212
0.355840	5.00057e-212
0.355827	5.08533e-212
0.355815	5.17152e-212
0.355803	5.25917e-212
0.355790	5.3483e-212
0.355778	5.43895e-212
0.355766	5.53113e-212
0.355754	5.62488e-212
0.355741	5.72021e-212
0.355729	5.81716e-212
0.355717	5.91576e-212
0.355704	6.01602e-212
0.355692	6.11799e-212
0.355680	6.22168e-212
0.355667	6.32713e-212
0.355655	6.43437e-212
0.355643	6.54342e-212
0.355631	6.65432e-212
0.355618	6.76711e-212
0.355606	6.8818e-212
0.355594	6.99844e-212
0.355581	7.11705e-212
0.355569	7.23768e-212
0.355557	7.36035e-212
0.355545	7.4851e-212
0.355532	7.61196e-212
0.355520	7.74097e-212
0.355508	7.87217e-212
0.355495	8.0056e-212
0.355483	8.14128e-212
0.355471	8.27926e-212
0.355458	8.41959e-212
0.355446	8.56229e-212
0.355434	8.70741e-212
0.355422	8.85499e-212
0.355409	9.00507e-212
0.355397	9.15769e-212
0.355385	9.31291e-212
0.355372	9.47075e-212
0.355360	9.63127e-212
0.355348	9.7945e-212
0.355336	9.96051e-212
0.355323	1.01293e-211
0.355311	1.0301e-211
0.355299	1.04756e-211
0.355286	1.06531e-211
0.355274	1.08337e-211
0.355262	1.10173e-211
0.355249	1.1204e-211
0.355237	1.13939e-211
0.355225	1.15871e-211
0.355213	1.17834e-211
0.355200	1.19832e-211
0.355188	1.21863e-211
0.355176	1.23928e-211
0.355163	1.26028e-211
0.355151	1.28164e-211
0.355139	1.30337e-211
0.355127	1.32546e-211
0.355114	1.34792e-211
0.355102	1.37077e-211
0.355090	1.394e-211
0.355077	1.41763e-211
0.355065	1.44165e-211
0.355053	1.46609e-211
0.355040	1.49094e-211
0.355028	1.51621e-211
0.355016	1.5419e-211
0.355004	1.56804e-211
0.354991	1.59461e-211
0.354979	1.62164e-211
0.354967	1.64912e-211
0.354954	1.67708e-211
0.354942	1.7055e-211
0.354930	1.73441e-211
0.354918	1.7638e-211
0.354905	1.7937e-211
0.354893	1.8241e-211
0.354881	1.85501e-211
0.354868	1.88645e-211
0.354856	1.91843e-211
0.354844	1.95094e-211
0.354831	1.98401e-211
0.354819	2.01763e-211
0.354807	2.05183e-211
0.354795	2.08661e-211
0.354782	2.12197e-211
0.354770	2.15794e-211
0.354758	2.19451e-211
0.354745	2.2317e-211
0.354733	2.26953e-211
0.354721	2.30799e-211
0.354709	2.34711e-211
0.354696	2.38689e-211
0.354684	2.42735e-211
0.354672	2.46849e-211
0.354659	2.51033e-211
0.354647	2.55287e-211
0.354635	2.59614e-211
0.354622	2.64014e-211
0.354610	2.68489e-211
0.354598	2.7304e-211
0.354586	2.77667e-211
0.354573	2.82373e-211
0.354561	2.87159e-211
0.354549	2.92026e-211
0.354536	2.96976e-211
0.354524	3.02009e-211
0.354512	3.07128e-211
0.354500	3.12333e-211
0.354487	3.17627e-211
0.354475	3.2301e-211
0.354463	3.28485e-211
0.354450	3.34052e-211
0.354438	3.39714e-211
0.354426	3.45472e-211
0.354413	3.51327e-211
0.354401	3.57282e-211
0.354389	3.63337e-211
0.354377	3.69495e-211
0.354364	3.75758e-211
0.354352	3.82126e-211
0.354340	3.88603e-211
0.354327	3.95189e-211
0.354315	4.01887e-211
0.354303	4.08699e-211
0.354291	4.15626e-211
0.354278	4.2267e-211
0.354266	4.29834e-211
0.354254	4.37119e-211
0.354241	4.44527e-211
0.354229	4.52062e-211
0.354217	4.59723e-211
0.354204	4.67515e-211
0.354192	4.75439e-211
0.354180	4.83497e-211
0.354168	4.91692e-211
0.354155	5.00025e-211
0.354143	5.085e-211
0.354131	5.17118e-211
0.354118	5.25883e-211
0.354106	5.34796e-211
0.354094	5.4386e-211
0.354082	5.53078e-211
0.354069	5.62452e-211
0.354057	5.71985e-211
0.354045	5.81679e-211
0.354032	5.91538e-211
0.354020	6.01564e-211
0.354008	6.1176e-211
0.353995	6.22128e-211
0.353983	6.32672e-211
0.353971	6.43395e-211
0.353959	6.543e-211
0.353946	6.6539e-211
0.353934	6.76667e-211
0.353922	6.88136e-211
0.353909	6.99799e-211
0.353897	7.1166e-211
0.353885	7.23721e-211
0.353873	7.35988e-211
0.353860	7.48462e-211
0.353848	7.61147e-211
0.353836	7.74048e-211
0.353823	7.87167e-211
0.353811	8.00508e-211
0.353799	8.14076e-211
0.353786	8.27873e-211
0.353774	8.41905e-211
0.353762	8.56174e-211
0.353750	8.70685e-211
0.353737	8.85442e-211
0.353725	9.00449e-211
0.353713	9.15711e-211
0.353700	9.31231e-211
0.353688	9.47014e-211
0.353676	9.63065e-211
0.353664	9.79388e-211
0.353651	9.95987e-211
0.353639	1.01287e-210
0.353627	1.03003e-210
0.353614	1.04749e-210
0.353602	1.06525e-210
0.353590	1.0833e-210
0.353577	1.10166e-210
0.353565	1.12033e-210
0.353553	1.13932e-210
0.353541	1.15863e-210
0.353528	1.17827e-210
0.353516	1.19824e-210
0.353504	1.21855e-210
0.353491	1.2392e-210
0.353479	1.2602e-210
0.353467	1.28156e-210
0.353455	1.30328e-210
0.353442	1.32537e-210
0.353430	1.34784e-210
0.353418	1.37068e-210
0.353405	1.39391e-210
0.353393	1.41754e-210
0.353381	1.44156e-210
0.353368	1.46599e-210
0.353356	1.49084e-210
0.353344	1.51611e-210
0.353332	1.5418e-210
0.353319	1.56794e-210
0.353307	1.59451e-210
0.353295	1.62154e-210
0.353282	1.64902e-210
0.353270	1.67697e-210
0.353258	1.70539e-210
0.353246	1.73429e-210
0.353233	1.76369e-210
0.353221	1.79358e-210
0.353209	1.82398e-210
0.353196	1.85489e-210
0.353184	1.88633e-210
0.353172	1.9183e-210
0.353159	1.95082e-210
0.353147	1.98388e-210
0.353135	2.0175e-210
0.353123	2.0517e-210
0.353110	2.08647e-210
0.353098	2.12184e-210
0.353086	2.1578e-210
0.353073	2.19437e-210
0.353061	2.23156e-210
0.353049	2.26938e-210
0.353037	2.30785e-210
0.353024	2.34696e-210
0.353012	2.38674e-210
0.353000	2.42719e-210
0.352987	2.46833e-210
0.352975	2.51017e-210
0.352963	2.55271e-210
0.352950	2.59597e-210
0.352938	2.63997e-210
0.352926	2.68472e-210
0.352914	2.73022e-210
0.352901	2.77649e-210
0.352889	2.82355e-210
0.352877	2.87141e-210
0.352864	2.92007e-210
0.352852	2.96957e-210
0.352840	3.0199e-210
0.352828	3.07108e-210
0.352815	3.12313e-210
0.352803	3.17606e-210
0.352791	3.22989e-210
0.352778	3.28464e-210
0.352766	3.34031e-210
0.352754	3.39692e-210
0.352742	3.4545e-210
0.352729	3.51304e-210
0.352717	3.57259e-210
0.352705	3.63314e-210
0.352692	3.69471e-210
0.352680	3.75734e-210
0.352668	3.82102e-210
0.352655	3.88578e-210
0.352643	3.95164e-210
0.352631	4.01861e-210
0.352619	4.08672e-210
0.352606	4.15599e-210
0.352594	4.22643e-210
0.352582	4.29806e-210
0.352569	4.37091e-210
0.352557	4.44499e-210
0.352545	4.52033e-210
0.352533	4.59694e-210
0.352520	4.67485e-210
0.352508	4.75408e-210
0.352496	4.83466e-210
0.352483	4.9166e-210
0.352471	4.99993e-210
0.352459	5.08467e-210
0.352446	5.17085e-210
0.352434	5.25849e-210
0.352422	5.34762e-210
0.352410	5.43825e-210
0.352397	5.53042e-210
0.352385	5.62416e-210
0.352373	5.71948e-210
0.352360	5.81642e-210
0.352348	5.915e-210
0.352336	6.01525e-210
0.352324	6.1172e-210
0.352311	6.22088e-210
0.352299	6.32632e-210
0.352287	6.43354e-210
0.352274	6.54258e-210
0.352262	6.65347e-210
0.352250	6.76624e-210
0.352237	6.88092e-210
0.352225	6.99754e-210
0.352213	7.11614e-210
0.352201	7.23675e-210
0.352188	7.3594e-210
0.352176	7.48414e-210
0.352164	7.61098e-210
0.352151	7.73998e-210
0.352139	7.87116e-210
0.352127	8.00457e-210
0.352115	8.14024e-210
0.352102	8.2782e-210
0.352090	8.41851e-210
0.352078	8.56119e-210
0.352065	8.70629e-210
0.352053	8.85385e-210
0.352041	9.00392e-210
0.352028	9.15652e-210
0.352016	9.31171e-210
0.352004	9.46953e-210
0.351992	9.63003e-210
0.351979	9.79325e-210
0.351967	9.95923e-210
0.351955	1.0128e-209
0.351942	1.02997e-209
0.351930	1.04743e-209
0.351918	1.06518e-209
0.351906	1.08323e-209
0.351893	1.10159e-209
0.351881	1.12026e-209
0.351869	1.13925e-209
0.351856	1.15856e-209
0.351844	1.17819e-209
0.351832	1.19816e-209
0.351819	1.21847e-209
0.351807	1.23912e-209
0.351795	1.26012e-209
0.351783	1.28148e-209
0.351770	1.3032e-209
0.351758	1.32529e-209
0.351746	1.34775e-209
0.351733	1.37059e-209
0.351721	1.39382e-209
0.351709	1.41745e-209
0.351697	1.44147e-209
0.351684	1.4659e-209
0.351672	1.49075e-209
0.351660	1.51601e-209
0.351647	1.54171e-209
0.351635	1.56784e-209
0.351623	1.59441e-209
0.351610	1.62143e-209
0.351598	1.64891e-209
0.351586	1.67686e-209
0.351574	1.70528e-209
0.351561	1.73418e-209
0.351549	1.76358e-209
0.351537	1.79347e-209
0.351524	1.82386e-209
0.351512	1.85478e-209
0.351500	1.88621e-209
0.351488	1.91818e-209
0.351475	1.95069e-209
0.351463	1.98375e-209
0.351451	2.01738e-209
0.351438	2.05157e-209
0.351426	2.08634e-209
0.351414	2.1217e-209
0.351401	2.15766e-209
0.351389	2.19423e-209
0.351377	2.23142e-209
0.351365	2.26924e-209
0.351352	2.3077e-209
0.351340	2.34681e-209
0.351328	2.38659e-209
0.351315	2.42704e-209
0.351303	2.46817e-209
0.351291	2.51e-209
0.351279	2.55255e-209
0.351266	2.59581e-209
0.351254	2.6398e-209
0.351242	2.68455e-209
0.351229	2.73005e-209
0.351217	2.77632e-209
0.351205	2.82337e-209
0.351192	2.87122e-209
0.351180	2.91989e-209
0.351168	2.96938e-209
0.351156	3.0197e-209
0.351143	3.07088e-209
0.351131	3.12293e-209
0.351119	3.17586e-209
0.351106	3.22969e-209
0.351094	3.28443e-209
0.351082	3.34009e-209
0.351070	3.3967e-209
0.351057	3.45427e-209
0.351045	3.51282e-209
0.351033	3.57236e-209
0.351020	3.6329e-209
0.351008	3.69448e-209
0.350996	3.75709e-209
0.350983	3.82077e-209
0.350971	3.88553e-209
0.350959	3.95138e-209
0.350947	4.01836e-209
0.350934	4.08646e-209
0.350922	4.15572e-209
0.350910	4.22616e-209
0.350897	4.29778e-209
0.350885	4.37063e-209
0.350873	4.4447e-209
0.350861	4.52004e-209
0.350848	4.59664e-209
0.350836	4.67455e-209
0.350824	4.75378e-209
0.350811	4.83435e-209
0.350799	4.91629e-209
0.350787	4.99961e-209
0.350774	5.08435e-209
0.350762	5.17052e-209
0.350750	5.25816e-209
0.350738	5.34728e-209
0.350725	5.4379e-209
0.350713	5.53007e-209
0.350701	5.6238e-209
0.350688	5.71911e-209
0.350676	5.81605e-209
0.350664	5.91462e-209
0.350652	6.01487e-209
0.350639	6.11681e-209
0.350627	6.22048e-209
0.350615	6.32591e-209
0.350602	6.43313e-209
0.350590	6.54216e-209
0.350578	6.65304e-209
0.350565	6.7658e-209
0.350553	6.88048e-209
0.350541	6.99709e-209
0.350529	7.11568e-209
0.350516	7.23629e-209
0.350504	7.35893e-209
0.350492	7.48366e-209
0.350479	7.6105e-209
0.350467	7.73948e-209
0.350455	7.87066e-209
0.350443	8.00406e-209
0.350430	8.13972e-209
0.350418	8.27767e-209
0.350406	8.41797e-209
0.350393	8.56064e-209
0.350381	8.70574e-209
0.350369	8.85329e-209
0.350356	9.00334e-209
0.350344	9.15593e-209
0.350332	9.31112e-209
0.350320	9.46893e-209
0.350307	9.62941e-209
0.350295	9.79262e-209
0.350283	9.95859e-209
0.350270	1.01274e-208
0.350258	1.0299e-208
0.350246	1.04736e-208
0.350234	1.06511e-208
0.350221	1.08316e-208
0.350209	1.10152e-208
0.350197	1.12019e-208
0.350184	1.13918e-208
0.350172	1.15848e-208
0.350160	1.17812e-208
0.350147	1.19809e-208
0.350135	1.21839e-208
0.350123	1.23904e-208
0.350111	1.26004e-208
0.350098	1.2814e-208
0.350086	1.30312e-208
0.350074	1.3252e-208
0.350061	1.34766e-208
0.350049	1.3705e-208
0.350037	1.39373e-208
0.350025	1.41735e-208
0.350012	1.44138e-208
0.350000	1.46581e-208
0.349988	1.49065e-208
0.349975	1.51591e-208
0.349963	1.54161e-208
0.349951	1.56774e-208
0.349939	1.59431e-208
0.349926	1.62133e-208
0.349914	1.64881e-208
0.349902	1.67675e-208
0.349889	1.70517e-208
0.349877	1.73407e-208
0.349865	1.76346e-208
0.349852	1.79335e-208
0.349840	1.82375e-208
0.349828	1.85466e-208
0.349816	1.88609e-208
0.349803	1.91806e-208
0.349791	1.95057e-208
0.349779	1.98363e-208
0.349766	2.01725e-208
0.349754	2.05144e-208
0.349742	2.0862e-208
0.349730	2.12156e-208
0.349717	2.15752e-208
0.349705	2.19409e-208
0.349693	2.23128e-208
0.349680	2.26909e-208
0.349668	2.30755e-208
0.349656	2.34666e-208
0.349643	2.38643e-208
0.349631	2.42688e-208
0.349619	2.46801e-208
0.349607	2.50984e-208
0.349594	2.55238e-208
0.349582	2.59564e-208
0.349570	2.63964e-208
0.349557	2.68437e-208
0.349545	2.72987e-208
0.349533	2.77614e-208
0.349521	2.82319e-208
0.349508	2.87104e-208
0.349496	2.9197e-208
0.349484	2.96919e-208
0.349471	3.01951e-208
0.349459	3.07069e-208
0.349447	3.12273e-208
0.349434	3.17566e-208
0.349422	3.22948e-208
0.349410	3.28422e-208
0.349398	3.33988e-208
0.349385	3.39649e-208
0.349373	3.45405e-208
0.349361	3.51259e-208
0.349348	3.57213e-208
0.349336	3.63267e-208
0.349324	3.69424e-208
0.349312	3.75685e-208
0.349299	3.82053e-208
0.349287	3.88528e-208
0.349275	3.95113e-208
0.349262	4.0181e-208
0.349250	4.0862e-208
0.349238	4.15546e-208
0.349225	4.22589e-208
0.349213	4.29751e-208
0.349201	4.37035e-208
0.349189	4.44442e-208
0.349176	4.51975e-208
0.349164	4.59635e-208
0.349152	4.67425e-208
0.349139	4.75348e-208
0.349127	4.83404e-208
0.349115	4.91597e-208
0.349103	4.99929e-208
0.349090	5.08402e-208
0.349078	5.17019e-208
0.349066	5.25782e-208
0.349053	5.34693e-208
0.349041	5.43756e-208
0.349029	5.52972e-208
0.349016	5.62344e-208
0.349004	5.71875e-208
0.348992	5.81567e-208
0.348980	5.91424e-208
0.348967	6.01448e-208
0.348955	6.11642e-208
0.348943	6.22008e-208
0.348930	6.32551e-208
0.348918	6.43272e-208
0.348906	6.54174e-208
0.348894	6.65262e-208
0.348881	6.76537e-208
0.348869	6.88004e-208
0.348857	6.99664e-208
0.348844	7.11523e-208
0.348832	7.23582e-208
0.348820	7.35846e-208
0.348807	7.48318e-208
0.348795	7.61001e-208
0.348783	7.73899e-208
0.348771	7.87015e-208
0.348758	8.00354e-208
0.348746	8.13919e-208
0.348734	8.27714e-208
0.348721	8.41743e-208
0.348709	8.56009e-208
0.348697	8.70518e-208
0.348685	8.85272e-208
0.348672	9.00276e-208
0.348660	9.15535e-208
0.348648	9.31052e-208
0.348635	9.46832e-208
0.348623	9.6288e-208
0.348611	9.79199e-208
0.348598	9.95796e-208
0.348586	1.01267e-207
0.348574	1.02984e-207
0.348562	1.04729e-207
0.348549	1.06504e-207
0.348537	1.08309e-207
0.348525	1.10145e-207
0.348512	1.12012e-207
0.348500	1.1391e-207
0.348488	1.15841e-207
0.348476	1.17804e-207
0.348463	1.19801e-207
0.348451	1.21831e-207
0.348439	1.23896e-207
0.348426	1.25996e-207
0.348414	1.28132e-207
0.348402	1.30303e-207
0.348389	1.32512e-207
0.348377	1.34758e-207
0.348365	1.37042e-207
0.348353	1.39364e-207
0.348340	1.41726e-207
0.348328	1.44128e-207
0.348316	1.46571e-207
0.348303	1.49055e-207
0.348291	1.51582e-207
0.348279	1.54151e-207
0.348267	1.56764e-207
0.348254	1.5942e-207
0.348242	1.62122e-207
0.348230	1.6487e-207
0.348217	1.67665e-207
0.348205	1.70506e-207
0.348193	1.73396e-207
0.348180	1.76335e-207
0.348168	1.79324e-207
0.348156	1.82363e-207
0.348144	1.85454e-207
0.348131	1.88597e-207
0.348119	1.91793e-207
0.348107	1.95044e-207
0.348094	1.9835e-207
0.348082	2.01712e-207
0.348070	2.0513e-207
0.348058	2.08607e-207
0.348045	2.12143e-207
0.348033	2.15738e-207
0.348021	2.19395e-207
0.348008	2.23113e-207
0.347996	2.26895e-207
0.347984	2.3074e-207
0.347971	2.34651e-207
0.347959	2.38628e-207
0.347947	2.42673e-207
0.347935	2.46786e-207
0.347922	2.50968e-207
0.347910	2.55222e-207
0.347898	2.59548e-207
0.347885	2.63947e-207
0.347873	2.6842e-207
0.347861	2.7297e-207
0.347849	2.77596e-207
0.347836	2.82301e-207
0.347824	2.87086e-207
0.347812	2.91951e-207
0.347799	2.969e-207
0.347787	3.01932e-207
0.347775	3.07049e-207
0.347762	3.12253e-207
0.347750	3.17545e-207
0.347738	3.22927e-207
0.347726	3.28401e-207
0.347713	3.33967e-207
0.347701	3.39627e-207
0.347689	3.45383e-207
0.347676	3.51237e-207
0.347664	3.5719e-207
0.347652	3.63244e-207
0.347640	3.694e-207
0.347627	3.75661e-207
0.347615	3.82028e-207
0.347603	3.88503e-207
0.347590	3.95088e-207
0.347578	4.01784e-207
0.347566	4.08594e-207
0.347553	4.15519e-207
0.347541	4.22562e-207
0.347529	4.29723e-207
0.347517	4.37007e-207
0.347504	4.44413e-207
0.347492	4.51946e-207
0.347480	4.59606e-207
0.347467	4.67395e-207
0.347455	4.75317e-207
0.347443	4.83373e-207
0.347431	4.91566e-207
0.347418	4.99897e-207
0.347406	5.0837e-207
0.347394	5.16986e-207
0.347381	5.25748e-207
0.347369	5.34659e-207
0.347357	5.43721e-207
0.347344	5.52936e-207
0.347332	5.62308e-207
0.347320	5.71838e-207
0.347308	5.8153e-207
0.347295	5.91386e-207
0.347283	6.0141e-207
0.347271	6.11603e-207
0.347258	6.21969e-207
0.347246	6.3251e-207
0.347234	6.4323e-207
0.347222	6.54132e-207
0.347209	6.65219e-207
0.347197	6.76494e-207
0.347185	6.8796e-207
0.347172	6.9962e-207
0.347160	7.11477e-207
0.347148	7.23536e-207
0.347135	7.35799e-207
0.347123	7.4827e-207
0.347111	7.60952e-207
0.347099	7.73849e-207
0.347086	7.86965e-207
0.347074	8.00303e-207
0.347062	8.13867e-207
0.347049	8.27661e-207
0.347037	8.41689e-207
0.347025	8.55955e-207
0.347013	8.70462e-207
0.347000	8.85215e-207
0.346988	9.00219e-207
0.346976	9.15476e-207
0.346963	9.30992e-207
0.346951	9.46771e-207
0.346939	9.62818e-207
0.346927	9.79137e-207
0.346914	9.95732e-207
0.346902	1.01261e-206
0.346890	1.02977e-206
0.346877	1.04722e-206
0.346865	1.06497e-206
0.346853	1.08302e-206
0.346840	1.10138e-206
0.346828	1.12005e-206
0.346816	1.13903e-206
0.346804	1.15833e-206
0.346791	1.17797e-206
0.346779	1.19793e-206
0.346767	1.21824e-206
0.346754	1.23888e-206
0.346742	1.25988e-206
0.346730	1.28123e-206
0.346718	1.30295e-206
0.346705	1.32503e-206
0.346693	1.34749e-206
0.346681	1.37033e-206
0.346668	1.39355e-206
0.346656	1.41717e-206
0.346644	1.44119e-206
0.346631	1.46562e-206
0.346619	1.49046e-206
0.346607	1.51572e-206
0.346595	1.54141e-206
0.346582	1.56753e-206
0.346570	1.5941e-206
0.346558	1.62112e-206
0.346545	1.6486e-206
0.346533	1.67654e-206
0.346521	1.70495e-206
0.346509	1.73385e-206
0.346496	1.76324e-206
0.346484	1.79312e-206
0.346472	1.82351e-206
0.346459	1.85442e-206
0.346447	1.88585e-206
0.346435	1.91781e-206
0.346422	1.95032e-206
0.346410	1.98337e-206
0.346398	2.01699e-206
0.346386	2.05117e-206
0.346373	2.08594e-206
0.346361	2.12129e-206
0.346349	2.15724e-206
0.346336	2.19381e-206
0.346324	2.23099e-206
0.346312	2.2688e-206
0.346300	2.30726e-206
0.346287	2.34636e-206
0.346275	2.38613e-206
0.346263	2.42657e-206
0.346250	2.4677e-206
0.346238	2.50952e-206
0.346226	2.55206e-206
0.346213	2.59531e-206
0.346201	2.6393e-206
0.346189	2.68403e-206
0.346177	2.72952e-206
0.346164	2.77578e-206
0.346152	2.82283e-206
0.346140	2.87067e-206
0.346127	2.91933e-206
0.346115	2.96881e-206
0.346103	3.01912e-206
0.346091	3.07029e-206
0.346078	3.12233e-206
0.346066	3.17525e-206
0.346054	3.22907e-206
0.346041	3.2838e-206
0.346029	3.33945e-206
0.346017	3.39605e-206
0.346004	3.45361e-206
0.345992	3.51214e-206
0.345980	3.57167e-206
0.345968	3.63221e-206
0.345955	3.69377e-206
0.345943	3.75637e-206
0.345931	3.82004e-206
0.345918	3.88478e-206
0.345906	3.95063e-206
0.345894	4.01758e-206
0.345882	4.08568e-206
0.345869	4.15492e-206
0.345857	4.22534e-206
0.345845	4.29696e-206
0.345832	4.36979e-206
0.345820	4.44385e-206
0.345808	4.51917e-206
0.345795	4.59576e-206
0.345783	4.67365e-206
0.345771	4.75287e-206
0.345759	4.83342e-206
0.345746	4.91534e-206
0.345734	4.99865e-206
0.345722	5.08337e-206
0.345709	5.16953e-206
0.345697	5.25715e-206
0.345685	5.34625e-206
0.345673	5.43686e-206
0.345660	5.52901e-206
0.345648	5.62272e-206
0.345636	5.71802e-206
0.345623	5.81493e-206
0.345611	5.91348e-206
0.345599	6.01371e-206
0.345586	6.11564e-206
0.345574	6.21929e-206
0.345562	6.3247e-206
0.345550	6.43189e-206
0.345537	6.54091e-206
0.345525	6.65177e-206
0.345513	6.7645e-206
0.345500	6.87915e-206
0.345488	6.99575e-206
0.345476	7.11432e-206
0.345464	7.2349e-206
0.345451	7.35752e-206
0.345439	7.48222e-206
0.345427	7.60903e-206
0.345414	7.738e-206
0.345402	7.86915e-206
0.345390	8.00252e-206
0.345377	8.13815e-206
0.345365	8.27608e-206
0.345353	8.41635e-206
0.345341	8.559e-206
0.345328	8.70406e-206
0.345316	8.85159e-206
0.345304	9.00161e-206
0.345291	9.15417e-206
0.345279	9.30933e-206
0.345267	9.46711e-206
0.345255	9.62756e-206
0.345242	9.79074e-206
0.345230	9.95668e-206
0.345218	1.01254e-205
0.345205	1.0297e-205
0.345193	1.04716e-205
0.345181	1.0649e-205
0.345168	1.08295e-205
0.345156	1.10131e-205
0.345144	1.11997e-205
0.345132	1.13896e-205
0.345119	1.15826e-205
0.345107	1.17789e-205
0.345095	1.19786e-205
0.345082	1.21816e-205
0.345070	1.2388e-205
0.345058	1.2598e-205
0.345046	1.28115e-205
0.345033	1.30287e-205
0.345021	1.32495e-205
0.345009	1.3474e-205
0.344996	1.37024e-205
0.344984	1.39346e-205
0.344972	1.41708e-205
0.344959	1.4411e-205
0.344947	1.46552e-205
0.344935	1.49036e-205
0.344923	1.51562e-205
0.344910	1.54131e-205
0.344898	1.56743e-205
0.344886	1.594e-205
0.344873	1.62102e-205
0.344861	1.64849e-205
0.344849	1.67643e-205
0.344837	1.70484e-205
0.344824	1.73374e-205
0.344812	1.76312e-205
0.344800	1.79301e-205
0.344787	1.8234e-205
0.344775	1.8543e-205
0.344763	1.88573e-205
0.344750	1.91769e-205
0.344738	1.95019e-205
0.344726	1.98324e-205
0.344714	2.01686e-205
0.344701	2.05104e-205
0.344689	2.0858e-205
0.344677	2.12116e-205
0.344664	2.15711e-205
0.344652	2.19367e-205
0.344640	2.23085e-205
0.344628	2.26866e-205
0.344615	2.30711e-205
0.344603	2.34621e-205
0.344591	2.38598e-205
0.344578	2.42641e-205
0.344566	2.46754e-205
0.344554	2.50936e-205
0.344541	2.55189e-205
0.344529	2.59514e-205
0.344517	2.63913e-205
0.344505	2.68386e-205
0.344492	2.72935e-205
0.344480	2.7756e-205
0.344468	2.82265e-205
0.344455	2.87049e-205
0.344443	2.91914e-205
0.344431	2.96861e-205
0.344419	3.01893e-205
0.344406	3.0701e-205
0.344394	3.12213e-205
0.344382	3.17505e-205
0.344369	3.22886e-205
0.344357	3.28359e-205
0.344345	3.33924e-205
0.344332	3.39583e-205
0.344320	3.45339e-205
0.344308	3.51192e-205
0.344296	3.57144e-205
0.344283	3.63197e-205
0.344271	3.69353e-205
0.344259	3.75613e-205
0.344246	3.81979e-205
0.344234	3.88453e-205
0.344222	3.95037e-205
0.344210	4.01733e-205
0.344197	4.08541e-205
0.344185	4.15466e-205
0.344173	4.22507e-205
0.344160	4.29668e-205
0.344148	4.36951e-205
0.344136	4.44356e-205
0.344124	4.51888e-205
0.344111	4.59547e-205
0.344099	4.67335e-205
0.344087	4.75256e-205
0.344074	4.83311e-205
0.344062	4.91503e-205
0.344050	4.99833e-205
0.344037	5.08305e-205
0.344025	5.1692e-205
0.344013	5.25681e-205
0.344001	5.3459e-205
0.343988	5.43651e-205
0.343976	5.52865e-205
0.343964	5.62236e-205
0.343951	5.71765e-205
0.343939	5.81456e-205
0.343927	5.91311e-205
0.343915	6.01333e-205
0.343902	6.11524e-205
0.343890	6.21889e-205
0.343878	6.32429e-205
0.343865	6.43148e-205
0.343853	6.54049e-205
0.343841	6.65134e-205
0.343828	6.76407e-205
0.343816	6.87871e-205
0.343804	6.9953e-205
0.343792	7.11386e-205
0.343779	7.23443e-205
0.343767	7.35705e-205
0.343755	7.48174e-205
0.343742	7.60855e-205
0.343730	7.7375e-205
0.343718	7.86864e-205
0.343706	8.002e-205
0.343693	8.13763e-205
0.343681	8.27555e-205
0.343669	8.41581e-205
0.343656	8.55845e-205
0.343644	8.7035e-205
0.343632	8.85102e-205
0.343619	9.00103e-205
0.343607	9.15359e-205
0.343595	9.30873e-205
0.343583	9.4665e-205
0.343570	9.62695e-205
0.343558	9.79011e-205
0.343546	9.95604e-205
0.343533	1.01248e-204
0.343521	1.02964e-204
0.343509	1.04709e-204
0.343497	1.06484e-204
0.343484	1.08288e-204
0.343472	1.10124e-204
0.343460	1.1199e-204
0.343447	1.13888e-204
0.343435	1.15819e-204
0.343423	1.17782e-204
0.343410	1.19778e-204
0.343398	1.21808e-204
0.343386	1.23872e-204
0.343374	1.25972e-204
0.343361	1.28107e-204
0.343349	1.30278e-204
0.343337	1.32486e-204
0.343324	1.34732e-204
0.343312	1.37015e-204
0.343300	1.39338e-204
0.343288	1.41699e-204
0.343275	1.44101e-204
0.343263	1.46543e-204
0.343251	1.49027e-204
0.343238	1.51553e-204
0.343226	1.54121e-204
0.343214	1.56733e-204
0.343201	1.5939e-204
0.343189	1.62091e-204
0.343177	1.64839e-204
0.343165	1.67632e-204
0.343152	1.70473e-204
0.343140	1.73363e-204
0.343128	1.76301e-204
0.343115	1.79289e-204
0.343103	1.82328e-204
0.343091	1.85418e-204
0.343079	1.88561e-204
0.343066	1.91757e-204
0.343054	1.95007e-204
0.343042	1.98312e-204
0.343029	2.01673e-204
0.343017	2.05091e-204
0.343005	2.08567e-204
0.342992	2.12102e-204
0.342980	2.15697e-204
0.342968	2.19353e-204
0.342956	2.2307e-204
0.342943	2.26851e-204
0.342931	2.30696e-204
0.342919	2.34606e-204
0.342906	2.38582e-204
0.342894	2.42626e-204
0.342882	2.46738e-204
0.342870	2.5092e-204
0.342857	2.55173e-204
0.342845	2.59498e-204
0.342833	2.63896e-204
0.342820	2.68369e-204
0.342808	2.72917e-204
0.342796	2.77543e-204
0.342783	2.82247e-204
0.342771	2.8703e-204
0.342759	2.91895e-204
0.342747	2.96842e-204
0.342734	3.01874e-204
0.342722	3.0699e-204
0.342710	3.12193e-204
0.342697	3.17484e-204
0.342685	3.22865e-204
0.342673	3.28337e-204
0.342661	3.33902e-204
0.342648	3.39562e-204
0.342636	3.45317e-204
0.342624	3.51169e-204
0.342611	3.57121e-204
0.342599	3.63174e-204
0.342587	3.69329e-204
0.342574	3.75589e-204
0.342562	3.81955e-204
0.342550	3.88429e-204
0.342538	3.95012e-204
0.342525	4.01707e-204
0.342513	4.08515e-204
0.342501	4.15439e-204
0.342488	4.2248e-204
0.342476	4.29641e-204
0.342464	4.36923e-204
0.342452	4.44328e-204
0.342439	4.51859e-204
0.342427	4.59517e-204
0.342415	4.67305e-204
0.342402	4.75226e-204
0.342390	4.8328e-204
0.342378	4.91471e-204
0.342365	4.99801e-204
0.342353	5.08272e-204
0.342341	5.16887e-204
0.342329	5.25647e-204
0.342316	5.34556e-204
0.342304	5.43616e-204
0.342292	5.5283e-204
0.342279	5.622e-204
0.342267	5.71728e-204
0.342255	5.81418e-204
0.342243	5.91273e-204
0.342230	6.01294e-204
0.342218	6.11485e-204
0.342206	6.21849e-204
0.342193	6.32389e-204
0.342181	6.43107e-204
0.342169	6.54007e-204
0.342156	6.65091e-204
0.342144	6.76364e-204
0.342132	6.87827e-204
0.342120	6.99485e-204
0.342107	7.1134e-204
0.342095	7.23397e-204
0.342083	7.35657e-204
0.342070	7.48126e-204
0.342058	7.60806e-204
0.342046	7.737e-204
0.342034	7.86814e-204
0.342021	8.00149e-204
0.342009	8.13711e-204
0.341997	8.27502e-204
0.341984	8.41527e-204
0.341972	8.5579e-204
0.341960	8.70295e-204
0.341947	8.85045e-204
0.341935	9.00045e-204
0.341923	9.153e-204
0.341911	9.30813e-204
0.341898	9.46589e-204
0.341886	9.62633e-204
0.341874	9.78948e-204
0.341861	9.9554e-204
0.341849	1.01241e-203
0.341837	1.02957e-203
0.341825	1.04702e-203
0.341812	1.06477e-203
0.341800	1.08281e-203
0.341788	1.10117e-203
0.341775	1.11983e-203
0.341763	1.13881e-203
0.341751	1.15811e-203
0.341738	1.17774e-203
0.341726	1.1977e-203
0.341714	1.218e-203
0.341702	1.23864e-203
0.341689	1.25964e-203
0.341677	1.28099e-203
0.341665	1.3027e-203
0.341652	1.32478e-203
0.341640	1.34723e-203
0.341628	1.37006e-203
0.341616	1.39329e-203
0.341603	1.4169e-203
0.341591	1.44091e-203
0.341579	1.46534e-203
0.341566	1.49017e-203
0.341554	1.51543e-203
0.341542	1.54111e-203
0.341529	1.56723e-203
0.341517	1.5938e-203
0.341505	1.62081e-203
0.341493	1.64828e-203
0.341480	1.67622e-203
0.341468	1.70463e-203
0.341456	1.73352e-203
0.341443	1.7629e-203
0.341431	1.79278e-203
0.341419	1.82316e-203
0.341407	1.85406e-203
0.341394	1.88549e-203
0.341382	1.91744e-203
0.341370	1.94994e-203
0.341357	1.98299e-203
0.341345	2.0166e-203
0.341333	2.05078e-203
0.341320	2.08554e-203
0.341308	2.12088e-203
0.341296	2.15683e-203
0.341284	2.19339e-203
0.341271	2.23056e-203
0.341259	2.26837e-203
0.341247	2.30681e-203
0.341234	2.34591e-203
0.341222	2.38567e-203
0.341210	2.4261e-203
0.341198	2.46722e-203
0.341185	2.50904e-203
0.341173	2.55156e-203
0.341161	2.59481e-203
0.341148	2.63879e-203
0.341136	2.68351e-203
0.341124	2.729e-203
0.341112	2.77525e-203
0.341099	2.82229e-203
0.341087	2.87012e-203
0.341075	2.91877e-203
0.341062	2.96823e-203
0.341050	3.01854e-203
0.341038	3.0697e-203
0.341025	3.12173e-203
0.341013	3.17464e-203
0.341001	3.22845e-203
0.340989	3.28316e-203
0.340976	3.33881e-203
0.340964	3.3954e-203
0.340952	3.45295e-203
0.340939	3.51147e-203
0.340927	3.57098e-203
0.340915	3.63151e-203
0.340903	3.69306e-203
0.340890	3.75565e-203
0.340878	3.8193e-203
0.340866	3.88404e-203
0.340853	3.94987e-203
0.340841	4.01681e-203
0.340829	4.08489e-203
0.340816	4.15412e-203
0.340804	4.22453e-203
0.340792	4.29613e-203
0.340780	4.36895e-203
0.340767	4.44299e-203
0.340755	4.5183e-203
0.340743	4.59488e-203
0.340730	4.67275e-203
0.340718	4.75195e-203
0.340706	4.83249e-203
0.340694	4.9144e-203
0.340681	4.99769e-203
0.340669	5.08239e-203
0.340657	5.16853e-203
0.340644	5.25613e-203
0.340632	5.34522e-203
0.340620	5.43581e-203
0.340607	5.52794e-203
0.340595	5.62164e-203
0.340583	5.71692e-203
0.340571	5.81381e-203
0.340558	5.91235e-203
0.340546	6.01255e-203
0.340534	6.11446e-203
0.340521	6.21809e-203
0.340509	6.32348e-203
0.340497	6.43066e-203
0.340485	6.53965e-203
0.340472	6.65049e-203
0.340460	6.7632e-203
0.340448	6.87783e-203
0.340435	6.9944e-203
0.340423	7.11295e-203
0.340411	7.2335e-203
0.340398	7.3561e-203
0.340386	7.48078e-203
0.340374	7.60757e-203
0.340362	7.73651e-203
0.340349	7.86763e-203
0.340337	8.00098e-203
0.340325	8.13659e-203
0.340312	8.27449e-203
0.340300	8.41473e-203
0.340288	8.55735e-203
0.340276	8.70239e-203
0.340263	8.84988e-203
0.340251	8.99988e-203
0.340239	9.15241e-203
0.340226	9.30754e-203
0.340214	9.46529e-203
0.340202	9.62571e-203
0.340189	9.78886e-203
0.340177	9.95477e-203
0.340165	1.01235e-202
0.340153	1.02951e-202
0.340140	1.04696e-202
0.340128	1.0647e-202
0.340116	1.08275e-202
0.340103	1.1011e-202
0.340091	1.11976e-202
0.340079	1.13874e-202
0.340067	1.15804e-202
0.340054	1.17766e-202
0.340042	1.19762e-202
0.340030	1.21792e-202
0.340017	1.23857e-202
0.340005	1.25956e-202
0.339993	1.28091e-202
0.339980	1.30262e-202
0.339968	1.32469e-202
0.339956	1.34714e-202
0.339944	1.36998e-202
0.339931	1.3932e-202
0.339919	1.41681e-202
0.339907	1.44082e-202
0.339894	1.46524e-202
0.339882	1.49008e-202
0.339870	1.51533e-202
0.339858	1.54101e-202
0.339845	1.56713e-202
0.339833	1.59369e-202
0.339821	1.6207e-202
0.339808	1.64817e-202
0.339796	1.67611e-202
0.339784	1.70452e-202
0.339771	1.73341e-202
0.339759	1.76278e-202
0.339747	1.79266e-202
0.339735	1.82305e-202
0.339722	1.85394e-202
0.339710	1.88537e-202
0.339698	1.91732e-202
0.339685	1.94982e-202
0.339673	1.98286e-202
0.339661	2.01647e-202
0.339649	2.05065e-202
0.339636	2.0854e-202
0.339624	2.12075e-202
0.339612	2.15669e-202
0.339599	2.19325e-202
0.339587	2.23042e-202
0.339575	2.26822e-202
0.339562	2.30666e-202
0.339550	2.34576e-202
0.339538	2.38552e-202
0.339526	2.42595e-202
0.339513	2.46707e-202
0.339501	2.50888e-202
0.339489	2.5514e-202
0.339476	2.59464e-202
0.339464	2.63862e-202
0.339452	2.68334e-202
0.339440	2.72882e-202
0.339427	2.77507e-202
0.339415	2.82211e-202
0.339403	2.86994e-202
0.339390	2.91858e-202
0.339378	2.96804e-202
0.339366	3.01835e-202
0.339353	3.06951e-202
0.339341	3.12153e-202
0.339329	3.17444e-202
0.339317	3.22824e-202
0.339304	3.28295e-202
0.339292	3.3386e-202
0.339280	3.39518e-202
0.339267	3.45272e-202
0.339255	3.51124e-202
0.339243	3.57076e-202
0.339231	3.63128e-202
0.339218	3.69282e-202
0.339206	3.75541e-202
0.339194	3.81906e-202
0.339181	3.88379e-202
0.339169	3.94961e-202
0.339157	4.01655e-202
0.339144	4.08463e-202
0.339132	4.15386e-202
0.339120	4.22426e-202
0.339108	4.29586e-202
0.339095	4.36867e-202
0.339083	4.44271e-202
0.339071	4.51801e-202
0.339058	4.59458e-202
0.339046	4.67246e-202
0.339034	4.75165e-202
0.339022	4.83218e-202
0.339009	4.91408e-202
0.338997	4.99737e-202
0.338985	5.08207e-202
0.338972	5.1682e-202
0.338960	5.2558e-202
0.338948	5.34488e-202
0.338935	5.43547e-202
0.338923	5.52759e-202
0.338911	5.62128e-202
0.338899	5.71655e-202
0.338886	5.81344e-202
0.338874	5.91197e-202
0.338862	6.01217e-202
0.338849	6.11407e-202
0.338837	6.21769e-202
0.338825	6.32308e-202
0.338813	6.43024e-202
0.338800	6.53923e-202
0.338788	6.65006e-202
0.338776	6.76277e-202
0.338763	6.87739e-202
0.338751	6.99395e-202
0.338739	7.11249e-202
0.338726	7.23304e-202
0.338714	7.35563e-202
0.338702	7.4803e-202
0.338690	7.60708e-202
0.338677	7.73601e-202
0.338665	7.86713e-202
0.338653	8.00047e-202
0.338640	8.13606e-202
0.338628	8.27396e-202
0.338616	8.41419e-202
0.338604	8.5568e-202
0.338591	8.70183e-202
0.338579	8.84932e-202
0.338567	8.9993e-202
0.338554	9.15183e-202
0.338542	9.30694e-202
0.338530	9.46468e-202
0.338517	9.6251e-202
0.338505	9.78823e-202
0.338493	9.95413e-202
0.338481	1.01228e-201
0.338468	1.02944e-201
0.338456	1.04689e-201
0.338444	1.06463e-201
0.338431	1.08268e-201
0.338419	1.10103e-201
0.338407	1.11969e-201
0.338395	1.13866e-201
0.338382	1.15796e-201
0.338370	1.17759e-201
0.338358	1.19755e-201
0.338345	1.21784e-201
0.338333	1.23849e-201
0.338321	1.25948e-201
0.338309	1.28082e-201
0.338296	1.30253e-201
0.338284	1.32461e-201
0.338272	1.34706e-201
0.338259	1.36989e-201
0.338247	1.39311e-201
0.338235	1.41672e-201
0.338222	1.44073e-201
0.338210	1.46515e-201
0.338198	1.48998e-201
0.338186	1.51523e-201
0.338173	1.54092e-201
0.338161	1.56703e-201
0.338149	1.59359e-201
0.338136	1.6206e-201
0.338124	1.64807e-201
0.338112	1.676e-201
0.338100	1.70441e-201
0.338087	1.73329e-201
0.338075	1.76267e-201
0.338063	1.79255e-201
0.338050	1.82293e-201
0.338038	1.85382e-201
0.338026	1.88524e-201
0.338013	1.9172e-201
0.338001	1.94969e-201
0.337989	1.98274e-201
0.337977	2.01634e-201
0.337964	2.05052e-201
0.337952	2.08527e-201
0.337940	2.12061e-201
0.337927	2.15655e-201
0.337915	2.1931e-201
0.337903	2.23027e-201
0.337891	2.26808e-201
0.337878	2.30652e-201
0.337866	2.34561e-201
0.337854	2.38536e-201
0.337841	2.42579e-201
0.337829	2.46691e-201
0.337817	2.50872e-201
0.337804	2.55124e-201
0.337792	2.59448e-201
0.337780	2.63845e-201
0.337768	2.68317e-201
0.337755	2.72865e-201
0.337743	2.77489e-201
0.337731	2.82192e-201
0.337718	2.86975e-201
0.337706	2.91839e-201
0.337694	2.96785e-201
0.337682	3.01816e-201
0.337669	3.06931e-201
0.337657	3.12133e-201
0.337645	3.17423e-201
0.337632	3.22803e-201
0.337620	3.28274e-201
0.337608	3.33838e-201
0.337595	3.39496e-201
0.337583	3.4525e-201
0.337571	3.51102e-201
0.337559	3.57053e-201
0.337546	3.63104e-201
0.337534	3.69258e-201
0.337522	3.75517e-201
0.337509	3.81881e-201
0.337497	3.88354e-201
0.337485	3.94936e-201
0.337473	4.0163e-201
0.337460	4.08437e-201
0.337448	4.15359e-201
0.337436	4.22399e-201
0.337423	4.29558e-201
0.337411	4.36839e-201
0.337399	4.44243e-201
0.337386	4.51772e-201
0.337374	4.59429e-201
0.337362	4.67216e-201
0.337350	4.75134e-201
0.337337	4.83187e-201
0.337325	4.91377e-201
0.337313	4.99705e-201
0.337300	5.08174e-201
0.337288	5.16787e-201
0.337276	5.25546e-201
0.337264	5.34453e-201
0.337251	5.43512e-201
0.337239	5.52724e-201
0.337227	5.62092e-201
0.337214	5.71618e-201
0.337202	5.81307e-201
0.337190	5.91159e-201
0.337177	6.01178e-201
0.337165	6.11368e-201
0.337153	6.2173e-201
0.337141	6.32267e-201
0.337128	6.42983e-201
0.337116	6.53881e-201
0.337104	6.64963e-201
0.337091	6.76234e-201
0.337079	6.87695e-201
0.337067	6.99351e-201
0.337055	7.11204e-201
0.337042	7.23258e-201
0.337030	7.35516e-201
0.337018	7.47982e-201
0.337005	7.60659e-201
0.336993	7.73552e-201
0.336981	7.86662e-201
0.336968	7.99995e-201
0.336956	8.13554e-201
0.336944	8.27343e-201
0.336932	8.41365e-201
0.336919	8.55626e-201
0.336907	8.70127e-201
0.336895	8.84875e-201
0.336882	8.99872e-201
0.336870	9.15124e-201
0.336858	9.30634e-201
0.336846	9.46407e-201
0.336833	9.62448e-201
0.336821	9.7876e-201
0.336809	9.95349e-201
0.336796	1.01222e-200
0.336784	1.02937e-200
0.336772	1.04682e-200
0.336759	1.06456e-200
0.336747	1.08261e-200
0.336735	1.10096e-200
0.336723	1.11962e-200
0.336710	1.13859e-200
0.336698	1.15789e-200
0.336686	1.17751e-200
0.336673	1.19747e-200
0.336661	1.21777e-200
0.336649	1.23841e-200
0.336637	1.2594e-200
0.336624	1.28074e-200
0.336612	1.30245e-200
0.336600	1.32452e-200
0.336587	1.34697e-200
0.336575	1.3698e-200
0.336563	1.39302e-200
0.336550	1.41663e-200
0.336538	1.44064e-200
0.336526	1.46505e-200
0.336514	1.48989e-200
0.336501	1.51514e-200
0.336489	1.54082e-200
0.336477	1.56693e-200
0.336464	1.59349e-200
0.336452	1.6205e-200
0.336440	1.64796e-200
0.336428	1.67589e-200
0.336415	1.7043e-200
0.336403	1.73318e-200
0.336391	1.76256e-200
0.336378	1.79243e-200
0.336366	1.82281e-200
0.336354	1.85371e-200
0.336341	1.88512e-200
0.336329	1.91707e-200
0.336317	1.94957e-200
0.336305	1.98261e-200
0.336292	2.01621e-200
0.336280	2.05038e-200
0.336268	2.08514e-200
0.336255	2.12048e-200
0.336243	2.15642e-200
0.336231	2.19296e-200
0.336219	2.23013e-200
0.336206	2.26793e-200
0.336194	2.30637e-200
0.336182	2.34546e-200
0.336169	2.38521e-200
0.336157	2.42564e-200
0.336145	2.46675e-200
0.336132	2.50856e-200
0.336120	2.55107e-200
0.336108	2.59431e-200
0.336096	2.63828e-200
0.336083	2.683e-200
0.336071	2.72847e-200
0.336059	2.77472e-200
0.336046	2.82174e-200
0.336034	2.86957e-200
0.336022	2.9182e-200
0.336010	2.96766e-200
0.335997	3.01796e-200
0.335985	3.06911e-200
0.335973	3.12113e-200
0.335960	3.17403e-200
0.335948	3.22783e-200
0.335936	3.28253e-200
0.335923	3.33817e-200
0.335911	3.39475e-200
0.335899	3.45228e-200
0.335887	3.51079e-200
0.335874	3.5703e-200
0.335862	3.63081e-200
0.335850	3.69235e-200
0.335837	3.75493e-200
0.335825	3.81857e-200
0.335813	3.88329e-200
0.335801	3.94911e-200
0.335788	4.01604e-200
0.335776	4.08411e-200
0.335764	4.15333e-200
0.335751	4.22372e-200
0.335739	4.29531e-200
0.335727	4.36811e-200
0.335714	4.44214e-200
0.335702	4.51743e-200
0.335690	4.59399e-200
0.335678	4.67186e-200
0.335665	4.75104e-200
0.335653	4.83156e-200
0.335641	4.91345e-200
0.335628	4.99673e-200
0.335616	5.08142e-200
0.335604	5.16754e-200
0.335592	5.25512e-200
0.335579	5.34419e-200
0.335567	5.43477e-200
0.335555	5.52688e-200
0.335542	5.62056e-200
0.335530	5.71582e-200
0.335518	5.81269e-200
0.335505	5.91121e-200
0.335493	6.0114e-200
0.335481	6.11328e-200
0.335469	6.2169e-200
0.335456	6.32227e-200
0.335444	6.42942e-200
0.335432	6.53839e-200
0.335419	6.64921e-200
0.335407	6.7619e-200
0.335395	6.87651e-200
0.335383	6.99306e-200
0.335370	7.11158e-200
0.335358	7.23211e-200
0.335346	7.35469e-200
0.335333	7.47934e-200
0.335321	7.60611e-200
0.335309	7.73502e-200
0.335297	7.86612e-200
0.335284	7.99944e-200
0.335272	8.13502e-200
0.335260	8.2729e-200
0.335247	8.41312e-200
0.335235	8.55571e-200
0.335223	8.70072e-200
0.335210	8.84818e-200
0.335198	8.99815e-200
0.335186	9.15066e-200
0.335174	9.30575e-200
0.335161	9.46347e-200
0.335149	9.62386e-200
0.335137	9.78697e-200
0.335124	9.95285e-200
0.335112	1.01215e-199
0.335100	1.02931e-199
0.335088	1.04675e-199
0.335075	1.0645e-199
0.335063	1.08254e-199
0.335051	1.10088e-199
0.335038	1.11954e-199
0.335026	1.13852e-199
0.335014	1.15781e-199
0.335001	1.17744e-199
0.334989	1.19739e-199
0.334977	1.21769e-199
0.334965	1.23833e-199
0.334952	1.25932e-199
0.334940	1.28066e-199
0.334928	1.30236e-199
0.334915	1.32444e-199
0.334903	1.34689e-199
0.334891	1.36971e-199
0.334879	1.39293e-199
0.334866	1.41654e-199
0.334854	1.44055e-199
0.334842	1.46496e-199
0.334829	1.48979e-199
0.334817	1.51504e-199
0.334805	1.54072e-199
0.334792	1.56683e-199
0.334780	1.59339e-199
0.334768	1.62039e-199
0.334756	1.64786e-199
0.334743	1.67579e-199
0.334731	1.70419e-199
0.334719	1.73307e-199
0.334706	1.76245e-199
0.334694	1.79232e-199
0.334682	1.82269e-199
0.334670	1.85359e-199
0.334657	1.885e-199
0.334645	1.91695e-199
0.334633	1.94944e-199
0.334620	1.98248e-199
0.334608	2.01608e-199
0.334596	2.05025e-199
0.334583	2.085e-199
0.334571	2.12034e-199
0.334559	2.15628e-199
0.334547	2.19282e-199
0.334534	2.22999e-199
0.334522	2.26778e-199
0.334510	2.30622e-199
0.334497	2.34531e-199
0.334485	2.38506e-199
0.334473	2.42548e-199
0.334461	2.46659e-199
0.334448	2.5084e-199
0.334436	2.55091e-199
0.334424	2.59415e-199
0.334411	2.63811e-199
0.334399	2.68283e-199
0.334387	2.7283e-199
0.334374	2.77454e-199
0.334362	2.82156e-199
0.334350	2.86938e-199
0.334338	2.91802e-199
0.334325	2.96747e-199
0.334313	3.01777e-199
0.334301	3.06892e-199
0.334288	3.12093e-199
0.334276	3.17383e-199
0.334264	3.22762e-199
0.334252	3.28232e-199
0.334239	3.33795e-199
0.334227	3.39453e-199
0.334215	3.45206e-199
0.334202	3.51057e-199
0.334190	3.57007e-199
0.334178	3.63058e-199
0.334165	3.69211e-199
0.334153	3.75469e-199
0.334141	3.81832e-199
0.334129	3.88304e-199
0.334116	3.94885e-199
0.334104	4.01578e-199
0.334092	4.08384e-199
0.334079	4.15306e-199
0.334067	4.22345e-199
0.334055	4.29503e-199
0.334043	4.36783e-199
0.334030	4.44186e-199
0.334018	4.51714e-199
0.334006	4.5937e-199
0.333993	4.67156e-199
0.333981	4.75073e-199
0.333969	4.83125e-199
0.333956	4.91314e-199
0.333944	4.99641e-199
0.333932	5.08109e-199
0.333920	5.16721e-199
0.333907	5.25479e-199
0.333895	5.34385e-199
0.333883	5.43442e-199
0.333870	5.52653e-199
0.333858	5.6202e-199
0.333846	5.71545e-199
0.333834	5.81232e-199
0.333821	5.91083e-199
0.333809	6.01101e-199
0.333797	6.11289e-199
0.333784	6.2165e-199
0.333772	6.32186e-199
0.333760	6.42901e-199
0.333747	6.53797e-199
0.333735	6.64878e-199
0.333723	6.76147e-199
0.333711	6.87607e-199
0.333698	6.99261e-199
0.333686	7.11113e-199
0.333674	7.23165e-199
0.333661	7.35422e-199
0.333649	7.47886e-199
0.333637	7.60562e-199
0.333625	7.73453e-199
0.333612	7.86562e-199
0.333600	7.99893e-199
0.333588	8.1345e-199
0.333575	8.27237e-199
0.333563	8.41258e-199
0.333551	8.55516e-199
0.333538	8.70016e-199
0.333526	8.84762e-199
0.333514	8.99757e-199
0.333502	9.15007e-199
0.333489	9.30515e-199
0.333477	9.46286e-199
0.333465	9.62325e-199
0.333452	9.78635e-199
0.333440	9.95221e-199
0.333428	1.01209e-198
0.333416	1.02924e-198
0.333403	1.04669e-198
0.333391	1.06443e-198
0.333379	1.08247e-198
0.333366	1.10081e-198
0.333354	1.11947e-198
0.333342	1.13845e-198
0.333329	1.15774e-198
0.333317	1.17736e-198
0.333305	1.19732e-198
0.333293	1.21761e-198
0.333280	1.23825e-198
0.333268	1.25923e-198
0.333256	1.28058e-198
0.333243	1.30228e-198
0.333231	1.32435e-198
0.333219	1.3468e-198
0.333207	1.36963e-198
0.333194	1.39284e-198
0.333182	1.41645e-198
0.333170	1.44045e-198
0.333157	1.46487e-198
0.333145	1.48969e-198
0.333133	1.51494e-198
0.333120	1.54062e-198
0.333108	1.56673e-198
0.333096	1.59329e-198
0.333084	1.62029e-198
0.333071	1.64775e-198
0.333059	1.67568e-198
0.333047	1.70408e-198
0.333034	1.73296e-198
0.333022	1.76233e-198
0.333010	1.7922e-198
0.332998	1.82258e-198
0.332985	1.85347e-198
0.332973	1.88488e-198
0.332961	1.91683e-198
0.332948	1.94932e-198
0.332936	1.98236e-198
0.332924	2.01595e-198
0.332911	2.05012e-198
0.332899	2.08487e-198
0.332887	2.1202e-198
0.332875	2.15614e-198
0.332862	2.19268e-198
0.332850	2.22985e-198
0.332838	2.26764e-198
0.332825	2.30607e-198
0.332813	2.34516e-198
0.332801	2.38491e-198
0.332789	2.42533e-198
0.332776	2.46643e-198
0.332764	2.50824e-198
0.332752	2.55075e-198
0.332739	2.59398e-198
0.332727	2.63794e-198
0.332715	2.68265e-198
0.332702	2.72812e-198
0.332690	2.77436e-198
0.332678	2.82138e-198
0.332666	2.8692e-198
0.332653	2.91783e-198
0.332641	2.96728e-198
0.332629	3.01758e-198
0.332616	3.06872e-198
0.332604	3.12073e-198
0.332592	3.17362e-198
0.332580	3.22741e-198
0.332567	3.28211e-198
0.332555	3.33774e-198
0.332543	3.39431e-198
0.332530	3.45184e-198
0.332518	3.51034e-198
0.332506	3.56984e-198
0.332494	3.63034e-198
0.332481	3.69187e-198
0.332469	3.75445e-198
0.332457	3.81808e-198
0.332444	3.88279e-198
0.332432	3.9486e-198
0.332420	4.01552e-198
0.332407	4.08358e-198
0.332395	4.15279e-198
0.332383	4.22318e-198
0.332371	4.29476e-198
0.332358	4.36755e-198
0.332346	4.44157e-198
0.332334	4.51685e-198
0.332321	4.59341e-198
0.332309	4.67126e-198
0.332297	4.75043e-198
0.332285	4.83094e-198
0.332272	4.91282e-198
0.332260	4.99609e-198
0.332248	5.08077e-198
0.332235	5.16688e-198
0.332223	5.25445e-198
0.332211	5.34351e-198
0.332198	5.43407e-198
0.332186	5.52617e-198
0.332174	5.61984e-198
0.332162	5.71508e-198
0.332149	5.81195e-198
0.332137	5.91045e-198
0.332125	6.01063e-198
0.332112	6.1125e-198
0.332100	6.2161e-198
0.332088	6.32146e-198
0.332076	6.4286e-198
0.332063	6.53755e-198
0.332051	6.64836e-198
0.332039	6.76104e-198
0.332026	6.87563e-198
0.332014	6.99216e-198
0.332002	7.11067e-198
0.331989	7.23119e-198
0.331977	7.35375e-198
0.331965	7.47838e-198
0.331953	7.60513e-198
0.331940	7.73403e-198
0.331928	7.86511e-198
0.331916	7.99842e-198
0.331903	8.13398e-198
0.331891	8.27184e-198
0.331879	8.41204e-198
0.331867	8.55461e-198
0.331854	8.6996e-198
0.331842	8.84705e-198
0.331830	8.99699e-198
0.331817	9.14948e-198
0.331805	9.30455e-198
0.331793	9.46226e-198
0.331780	9.62263e-198
0.331768	9.78572e-198
0.331756	9.95158e-198
0.331744	1.01202e-197
0.331731	1.02918e-197
0.331719	1.04662e-197
0.331707	1.06436e-197
0.331694	1.0824e-197
0.331682	1.10074e-197
0.331670	1.1194e-197
0.331658	1.13837e-197
0.331645	1.15767e-197
0.331633	1.17729e-197
0.331621	1.19724e-197
0.331608	1.21753e-197
0.331596	1.23817e-197
0.331584	1.25915e-197
0.331571	1.28049e-197
0.331559	1.3022e-197
0.331547	1.32427e-197
0.331535	1.34671e-197
0.331522	1.36954e-197
0.331510	1.39275e-197
0.331498	1.41636e-197
0.331485	1.44036e-197
0.331473	1.46477e-197
0.331461	1.4896e-197
0.331449	1.51485e-197
0.331436	1.54052e-197
0.331424	1.56663e-197
0.331412	1.59318e-197
0.331399	1.62019e-197
0.331387	1.64765e-197
0.331375	1.67557e-197
0.331362	1.70397e-197
0.331350	1.73285e-197
0.331338	1.76222e-197
0.331326	1.79209e-197
0.331313	1.82246e-197
0.331301	1.85335e-197
0.331289	1.88476e-197
0.331276	1.91671e-197
0.331264	1.94919e-197
0.331252	1.98223e-197
0.331240	2.01582e-197
0.331227	2.04999e-197
0.331215	2.08473e-197
0.331203	2.12007e-197
0.331190	2.156e-197
0.331178	2.19254e-197
0.331166	2.2297e-197
0.331153	2.26749e-197
0.331141	2.30593e-197
0.331129	2.34501e-197
0.331117	2.38475e-197
0.331104	2.42517e-197
0.331092	2.46627e-197
0.331080	2.50808e-197
0.331067	2.55058e-197
0.331055	2.59381e-197
0.331043	2.63777e-197
0.331031	2.68248e-197
0.331018	2.72795e-197
0.331006	2.77418e-197
0.330994	2.8212e-197
0.330981	2.86902e-197
0.330969	2.91764e-197
0.330957	2.96709e-197
0.330944	3.01738e-197
0.330932	3.06852e-197
0.330920	3.12053e-197
0.330908	3.17342e-197
0.330895	3.2272e-197
0.330883	3.2819e-197
0.330871	3.33753e-197
0.330858	3.39409e-197
0.330846	3.45162e-197
0.330834	3.51012e-197
0.330822	3.56961e-197
0.330809	3.63011e-197
0.330797	3.69164e-197
0.330785	3.75421e-197
0.330772	3.81784e-197
0.330760	3.88254e-197
0.330748	3.94835e-197
0.330735	4.01527e-197
0.330723	4.08332e-197
0.330711	4.15253e-197
0.330699	4.22291e-197
0.330686	4.29448e-197
0.330674	4.36727e-197
0.330662	4.44129e-197
0.330649	4.51656e-197
0.330637	4.59311e-197
0.330625	4.67096e-197
0.330613	4.75013e-197
0.330600	4.83063e-197
0.330588	4.91251e-197
0.330576	4.99577e-197
0.330563	5.08044e-197
0.330551	5.16655e-197
0.330539	5.25411e-197
0.330526	5.34316e-197
0.330514	5.43372e-197
0.330502	5.52582e-197
0.330490	5.61948e-197
0.330477	5.71472e-197
0.330465	5.81158e-197
0.330453	5.91007e-197
0.330440	6.01024e-197
0.330428	6.11211e-197
0.330416	6.2157e-197
0.330404	6.32105e-197
0.330391	6.42818e-197
0.330379	6.53713e-197
0.330367	6.64793e-197
0.330354	6.7606e-197
0.330342	6.87519e-197
0.330330	6.99171e-197
0.330317	7.11021e-197
0.330305	7.23072e-197
0.330293	7.35328e-197
0.330281	7.4779e-197
0.330268	7.60465e-197
0.330256	7.73353e-197
0.330244	7.86461e-197
0.330231	7.9979e-197
0.330219	8.13346e-197
0.330207	8.27131e-197
0.330195	8.4115e-197
0.330182	8.55406e-197
0.330170	8.69904e-197
0.330158	8.84648e-197
0.330145	8.99642e-197
0.330133	9.1489e-197
0.330121	9.30396e-197
0.330108	9.46165e-197
0.330096	9.62201e-197
0.330084	9.78509e-197
0.330072	9.95094e-197
0.330059	1.01196e-196
0.330047	1.02911e-196
0.330035	1.04655e-196
0.330022	1.06429e-196
0.330010	1.08233e-196
0.329998	1.10067e-196
0.329986	1.11933e-196
0.329973	1.1383e-196
0.329961	1.15759e-196
0.329949	1.17721e-196
0.329936	1.19716e-196
0.329924	1.21745e-196
0.329912	1.23809e-196
0.329899	1.25907e-196
0.329887	1.28041e-196
0.329875	1.30211e-196
0.329863	1.32418e-196
0.329850	1.34663e-196
0.329838	1.36945e-196
0.329826	1.39266e-196
0.329813	1.41626e-196
0.329801	1.44027e-196
0.329789	1.46468e-196
0.329777	1.4895e-196
0.329764	1.51475e-196
0.329752	1.54042e-196
0.329740	1.56653e-196
0.329727	1.59308e-196
0.329715	1.62008e-196
0.329703	1.64754e-196
0.329690	1.67546e-196
0.329678	1.70386e-196
0.329666	1.73274e-196
0.329654	1.76211e-196
0.329641	1.79197e-196
0.329629	1.82234e-196
0.329617	1.85323e-196
0.329604	1.88464e-196
0.329592	1.91658e-196
0.329580	1.94907e-196
0.329568	1.9821e-196
0.329555	2.0157e-196
0.329543	2.04986e-196
0.329531	2.0846e-196
0.329518	2.11993e-196
0.329506	2.15586e-196
0.329494	2.1924e-196
0.329482	2.22956e-196
0.329469	2.26735e-196
0.329457	2.30578e-196
0.329445	2.34486e-196
0.329432	2.3846e-196
0.329420	2.42502e-196
0.329408	2.46612e-196
0.329395	2.50791e-196
0.329383	2.55042e-196
0.329371	2.59365e-196
0.329359	2.63761e-196
0.329346	2.68231e-196
0.329334	2.72777e-196
0.329322	2.774e-196
0.329309	2.82102e-196
0.329297	2.86883e-196
0.329285	2.91746e-196
0.329273	2.9669e-196
0.329260	3.01719e-196
0.329248	3.06833e-196
0.329236	3.12033e-196
0.329223	3.17322e-196
0.329211	3.227e-196
0.329199	3.28169e-196
0.329186	3.33731e-196
0.329174	3.39388e-196
0.329162	3.4514e-196
0.329150	3.50989e-196
0.329137	3.56938e-196
0.329125	3.62988e-196
0.329113	3.6914e-196
0.329100	3.75397e-196
0.329088	3.81759e-196
0.329076	3.88229e-196
0.329064	3.94809e-196
0.329051	4.01501e-196
0.329039	4.08306e-196
0.329027	4.15226e-196
0.329014	4.22264e-196
0.329002	4.29421e-196
0.328990	4.36699e-196
0.328977	4.441e-196
0.328965	4.51627e-196
0.328953	4.59282e-196
0.328941	4.67066e-196
0.328928	4.74982e-196
0.328916	4.83032e-196
0.328904	4.91219e-196
0.328891	4.99545e-196
0.328879	5.08011e-196
0.328867	5.16622e-196
0.328855	5.25378e-196
0.328842	5.34282e-196
0.328830	5.43338e-196
0.328818	5.52547e-196
0.328805	5.61912e-196
0.328793	5.71435e-196
0.328781	5.8112e-196
0.328768	5.9097e-196
0.328756	6.00986e-196
0.328744	6.11172e-196
0.328732	6.2153e-196
0.328719	6.32064e-196
0.328707	6.42777e-196
0.328695	6.53671e-196
0.328682	6.6475e-196
0.328670	6.76017e-196
0.328658	6.87475e-196
0.328646	6.99127e-196
0.328633	7.10976e-196
0.328621	7.23026e-196
0.328609	7.3528e-196
0.328596	7.47742e-196
0.328584	7.60416e-196
0.328572	7.73304e-196
0.328559	7.8641e-196
0.328547	7.99739e-196
0.328535	8.13294e-196
0.328523	8.27078e-196
0.328510	8.41096e-196
0.328498	8.55351e-196
0.328486	8.69849e-196
0.328473	8.84591e-196
0.328461	8.99584e-196
0.328449	9.14831e-196
0.328437	9.30336e-196
0.328424	9.46104e-196
0.328412	9.6214e-196
0.328400	9.78447e-196
0.328387	9.9503e-196
0.328375	1.01189e-195
0.328363	1.02904e-195
0.328350	1.04649e-195
0.328338	1.06422e-195
0.328326	1.08226e-195
0.328314	1.1006e-195
0.328301	1.11926e-195
0.328289	1.13823e-195
0.328277	1.15752e-195
0.328264	1.17714e-195
0.328252	1.19709e-195
0.328240	1.21738e-195
0.328228	1.23801e-195
0.328215	1.25899e-195
0.328203	1.28033e-195
0.328191	1.30203e-195
0.328178	1.3241e-195
0.328166	1.34654e-195
0.328154	1.36936e-195
0.328141	1.39257e-195
0.328129	1.41617e-195
0.328117	1.44018e-195
0.328105	1.46459e-195
0.328092	1.48941e-195
0.328080	1.51465e-195
0.328068	1.54032e-195
0.328055	1.56643e-195
0.328043	1.59298e-195
0.328031	1.61998e-195
0.328019	1.64743e-195
0.328006	1.67536e-195
0.327994	1.70375e-195
0.327982	1.73263e-195
0.327969	1.76199e-195
0.327957	1.79186e-195
0.327945	1.82223e-195
0.327932	1.85311e-195
0.327920	1.88452e-195
0.327908	1.91646e-195
0.327896	1.94894e-195
0.327883	1.98197e-195
0.327871	2.01557e-195
0.327859	2.04973e-195
0.327846	2.08447e-195
0.327834	2.1198e-195
0.327822	2.15572e-195
0.327810	2.19226e-195
0.327797	2.22942e-195
0.327785	2.2672e-195
0.327773	2.30563e-195
0.327760	2.34471e-195
0.327748	2.38445e-195
0.327736	2.42486e-195
0.327723	2.46596e-195
0.327711	2.50775e-195
0.327699	2.55026e-195
0.327687	2.59348e-195
0.327674	2.63744e-195
0.327662	2.68214e-195
0.327650	2.7276e-195
0.327637	2.77383e-195
0.327625	2.82084e-195
0.327613	2.86865e-195
0.327601	2.91727e-195
0.327588	2.96671e-195
0.327576	3.017e-195
0.327564	3.06813e-195
0.327551	3.12013e-195
0.327539	3.17301e-195
0.327527	3.22679e-195
0.327514	3.28148e-195
0.327502	3.3371e-195
0.327490	3.39366e-195
0.327478	3.45118e-195
0.327465	3.50967e-195
0.327453	3.56915e-195
0.327441	3.62965e-195
0.327428	3.69116e-195
0.327416	3.75373e-195
0.327404	3.81735e-195
0.327392	3.88205e-195
0.327379	3.94784e-195
0.327367	4.01475e-195
0.327355	4.0828e-195
0.327342	4.152e-195
0.327330	4.22237e-195
0.327318	4.29393e-195
0.327305	4.36671e-195
0.327293	4.44072e-195
0.327281	4.51598e-195
0.327269	4.59252e-195
0.327256	4.67036e-195
0.327244	4.74952e-195
0.327232	4.83002e-195
0.327219	4.91188e-195
0.327207	4.99513e-195
0.327195	5.07979e-195
0.327183	5.16589e-195
0.327170	5.25344e-195
0.327158	5.34248e-195
0.327146	5.43303e-195
0.327133	5.52511e-195
0.327121	5.61875e-195
0.327109	5.71399e-195
0.327096	5.81083e-195
0.327084	5.90932e-195
0.327072	6.00947e-195
0.327060	6.11133e-195
0.327047	6.21491e-195
0.327035	6.32024e-195
0.327023	6.42736e-195
0.327010	6.5363e-195
0.326998	6.64708e-195
0.326986	6.75974e-195
0.326974	6.87431e-195
0.326961	6.99082e-195
0.326949	7.1093e-195
0.326937	7.2298e-195
0.326924	7.35233e-195
0.326912	7.47695e-195
0.326900	7.60367e-195
0.326887	7.73254e-195
0.326875	7.8636e-195
0.326863	7.99688e-195
0.326851	8.13242e-195
0.326838	8.27025e-195
0.326826	8.41042e-195
0.326814	8.55297e-195
0.326801	8.69793e-195
0.326789	8.84535e-195
0.326777	8.99527e-195
0.326765	9.14772e-195
0.326752	9.30277e-195
0.326740	9.46044e-195
0.326728	9.62078e-195
0.326715	9.78384e-195
0.326703	9.94966e-195
0.326691	1.01183e-194
0.326679	1.02898e-194
0.326666	1.04642e-194
0.326654	1.06415e-194
0.326642	1.08219e-194
0.326629	1.10053e-194
0.326617	1.11918e-194
0.326605	1.13815e-194
0.326592	1.15744e-194
0.326580	1.17706e-194
0.326568	1.19701e-194
0.326556	1.2173e-194
0.326543	1.23793e-194
0.326531	1.25891e-194
0.326519	1.28025e-194
0.326506	1.30195e-194
0.326494	1.32401e-194
0.326482	1.34645e-194
0.326470	1.36927e-194
0.326457	1.39248e-194
0.326445	1.41608e-194
0.326433	1.44008e-194
0.326420	1.46449e-194
0.326408	1.48931e-194
0.326396	1.51455e-194
0.326383	1.54022e-194
0.326371	1.56633e-194
0.326359	1.59288e-194
0.326347	1.61987e-194
0.326334	1.64733e-194
0.326322	1.67525e-194
0.326310	1.70364e-194
0.326297	1.73252e-194
0.326285	1.76188e-194
0.326273	1.79174e-194
0.326261	1.82211e-194
0.326248	1.85299e-194
0.326236	1.8844e-194
0.326224	1.91634e-194
0.326211	1.94882e-194
0.326199	1.98185e-194
0.326187	2.01544e-194
0.326174	2.0496e-194
0.326162	2.08433e-194
0.326150	2.11966e-194
0.326138	2.15559e-194
0.326125	2.19212e-194
0.326113	2.22927e-194
0.326101	2.26706e-194
0.326088	2.30548e-194
0.326076	2.34456e-194
0.326064	2.38429e-194
0.326052	2.42471e-194
0.326039	2.4658e-194
0.326027	2.50759e-194
0.326015	2.55009e-194
0.326002	2.59331e-194
0.325990	2.63727e-194
0.325978	2.68197e-194
0.325965	2.72742e-194
0.325953	2.77365e-194
0.325941	2.82066e-194
0.325929	2.86847e-194
0.325916	2.91708e-194
0.325904	2.96652e-194
0.325892	3.0168e-194
0.325879	3.06793e-194
0.325867	3.11993e-194
0.325855	3.17281e-194
0.325843	3.22658e-194
0.325830	3.28127e-194
0.325818	3.33688e-194
0.325806	3.39344e-194
0.325793	3.45096e-194
0.325781	3.50944e-194
0.325769	3.56893e-194
0.325756	3.62941e-194
0.325744	3.69093e-194
0.325732	3.75348e-194
0.325720	3.8171e-194
0.325707	3.8818e-194
0.325695	3.94759e-194
0.325683	4.0145e-194
0.325670	4.08254e-194
0.325658	4.15173e-194
0.325646	4.2221e-194
0.325634	4.29366e-194
0.325621	4.36643e-194
0.325609	4.44043e-194
0.325597	4.51569e-194
0.325584	4.59223e-194
0.325572	4.67006e-194
0.325560	4.74921e-194
0.325547	4.82971e-194
0.325535	4.91156e-194
0.325523	4.99481e-194
0.325511	5.07946e-194
0.325498	5.16555e-194
0.325486	5.2531e-194
0.325474	5.34214e-194
0.325461	5.43268e-194
0.325449	5.52476e-194
0.325437	5.61839e-194
0.325425	5.71362e-194
0.325412	5.81046e-194
0.325400	5.90894e-194
0.325388	6.00909e-194
0.325375	6.11093e-194
0.325363	6.21451e-194
0.325351	6.31983e-194
0.325338	6.42695e-194
0.325326	6.53588e-194
0.325314	6.64665e-194
0.325302	6.7593e-194
0.325289	6.87387e-194
0.325277	6.99037e-194
0.325265	7.10885e-194
0.325252	7.22933e-194
0.325240	7.35186e-194
0.325228	7.47647e-194
0.325216	7.60318e-194
0.325203	7.73205e-194
0.325191	7.8631e-194
0.325179	7.99637e-194
0.325166	8.13189e-194
0.325154	8.26972e-194
0.325142	8.40988e-194
0.325129	8.55242e-194
0.325117	8.69737e-194
0.325105	8.84478e-194
0.325093	8.99469e-194
0.325080	9.14714e-194
0.325068	9.30217e-194
0.325056	9.45983e-194
0.325043	9.62016e-194
0.325031	9.78321e-194
0.325019	9.94903e-194
0.325007	1.01176e-193
0.324994	1.02891e-193
0.324982	1.04635e-193
0.324970	1.06409e-193
0.324957	1.08212e-193
0.324945	1.10046e-193
0.324933	1.11911e-193
0.324920	1.13808e-193
0.324908	1.15737e-193
0.324896	1.17699e-193
0.324884	1.19693e-193
0.324871	1.21722e-193
0.324859	1.23785e-193
0.324847	1.25883e-193
0.324834	1.28017e-193
0.324822	1.30186e-193
0.324810	1.32393e-193
0.324798	1.34637e-193
0.324785	1.36919e-193
0.324773	1.39239e-193
0.324761	1.41599e-193
0.324748	1.43999e-193
0.324736	1.4644e-193
0.324724	1.48922e-193
0.324711	1.51446e-193
0.324699	1.54013e-193
0.324687	1.56623e-193
0.324675	1.59277e-193
0.324662	1.61977e-193
0.324650	1.64722e-193
0.324638	1.67514e-193
0.324625	1.70353e-193
0.324613	1.73241e-193
0.324601	1.76177e-193
0.324589	1.79163e-193
0.324576	1.82199e-193
0.324564	1.85287e-193
0.324552	1.88428e-193
0.324539	1.91621e-193
0.324527	1.94869e-193
0.324515	1.98172e-193
0.324502	2.01531e-193
0.324490	2.04946e-193
0.324478	2.0842e-193
0.324466	2.11953e-193
0.324453	2.15545e-193
0.324441	2.19198e-193
0.324429	2.22913e-193
0.324416	2.26691e-193
0.324404	2.30533e-193
0.324392	2.34441e-193
0.324380	2.38414e-193
0.324367	2.42455e-193
0.324355	2.46564e-193
0.324343	2.50743e-193
0.324330	2.54993e-193
0.324318	2.59315e-193
0.324306	2.6371e-193
0.324293	2.68179e-193
0.324281	2.72725e-193
0.324269	2.77347e-193
0.324257	2.82048e-193
0.324244	2.86828e-193
0.324232	2.9169e-193
0.324220	2.96633e-193
0.324207	3.01661e-193
0.324195	3.06774e-193
0.324183	3.11973e-193
0.324171	3.17261e-193
0.324158	3.22638e-193
0.324146	3.28106e-193
0.324134	3.33667e-193
0.324121	3.39322e-193
0.324109	3.45073e-193
0.324097	3.50922e-193
0.324084	3.5687e-193
0.324072	3.62918e-193
0.324060	3.69069e-193
0.324048	3.75324e-193
0.324035	3.81686e-193
0.324023	3.88155e-193
0.324011	3.94734e-193
0.323998	4.01424e-193
0.323986	4.08227e-193
0.323974	4.15146e-193
0.323962	4.22183e-193
0.323949	4.29338e-193
0.323937	4.36615e-193
0.323925	4.44015e-193
0.323912	4.5154e-193
0.323900	4.59193e-193
0.323888	4.66976e-193
0.323875	4.74891e-193
0.323863	4.8294e-193
0.323851	4.91125e-193
0.323839	4.99449e-193
0.323826	5.07914e-193
0.323814	5.16522e-193
0.323802	5.25277e-193
0.323789	5.3418e-193
0.323777	5.43233e-193
0.323765	5.5244e-193
0.323753	5.61803e-193
0.323740	5.71325e-193
0.323728	5.81009e-193
0.323716	5.90856e-193
0.323703	6.0087e-193
0.323691	6.11054e-193
0.323679	6.21411e-193
0.323667	6.31943e-193
0.323654	6.42654e-193
0.323642	6.53546e-193
0.323630	6.64623e-193
0.323617	6.75887e-193
0.323605	6.87343e-193
0.323593	6.98992e-193
0.323580	7.10839e-193
0.323568	7.22887e-193
0.323556	7.35139e-193
0.323544	7.47599e-193
0.323531	7.6027e-193
0.323519	7.73155e-193
0.323507	7.86259e-193
0.323494	7.99585e-193
0.323482	8.13137e-193
0.323470	8.26919e-193
0.323458	8.40934e-193
0.323445	8.55187e-193
0.323433	8.69681e-193
0.323421	8.84421e-193
0.323408	8.99411e-193
0.323396	9.14655e-193
0.323384	9.30157e-193
0.323371	9.45922e-193
0.323359	9.61955e-193
0.323347	9.78259e-193
0.323335	9.94839e-193
0.323322	1.0117e-192
0.323310	1.02885e-192
0.323298	1.04628e-192
0.323285	1.06402e-192
0.323273	1.08205e-192
0.323261	1.10039e-192
0.323249	1.11904e-192
0.323236	1.13801e-192
0.323224	1.1573e-192
0.323212	1.17691e-192
0.323199	1.19686e-192
0.323187	1.21714e-192
0.323175	1.23777e-192
0.323162	1.25875e-192
0.323150	1.28008e-192
0.323138	1.30178e-192
0.323126	1.32384e-192
0.323113	1.34628e-192
0.323101	1.3691e-192
0.323089	1.3923e-192
0.323076	1.4159e-192
0.323064	1.4399e-192
0.323052	1.4643e-192
0.323040	1.48912e-192
0.323027	1.51436e-192
0.323015	1.54003e-192
0.323003	1.56613e-192
0.322990	1.59267e-192
0.322978	1.61967e-192
0.322966	1.64712e-192
0.322953	1.67503e-192
0.322941	1.70342e-192
0.322929	1.7323e-192
0.322917	1.76166e-192
0.322904	1.79151e-192
0.322892	1.82188e-192
0.322880	1.85276e-192
0.322867	1.88416e-192
0.322855	1.91609e-192
0.322843	1.94857e-192
0.322831	1.98159e-192
0.322818	2.01518e-192
0.322806	2.04933e-192
0.322794	2.08407e-192
0.322781	2.11939e-192
0.322769	2.15531e-192
0.322757	2.19184e-192
0.322744	2.22899e-192
0.322732	2.26677e-192
0.322720	2.30519e-192
0.322708	2.34426e-192
0.322695	2.38399e-192
0.322683	2.42439e-192
0.322671	2.46548e-192
0.322658	2.50727e-192
0.322646	2.54977e-192
0.322634	2.59298e-192
0.322622	2.63693e-192
0.322609	2.68162e-192
0.322597	2.72707e-192
0.322585	2.77329e-192
0.322572	2.8203e-192
0.322560	2.8681e-192
0.322548	2.91671e-192
0.322535	2.96614e-192
0.322523	3.01642e-192
0.322511	3.06754e-192
0.322499	3.11953e-192
0.322486	3.1724e-192
0.322474	3.22617e-192
0.322462	3.28085e-192
0.322449	3.33646e-192
0.322437	3.39301e-192
0.322425	3.45051e-192
0.322413	3.50899e-192
0.322400	3.56847e-192
0.322388	3.62895e-192
0.322376	3.69046e-192
0.322363	3.753e-192
0.322351	3.81661e-192
0.322339	3.8813e-192
0.322326	3.94708e-192
0.322314	4.01398e-192
0.322302	4.08201e-192
0.322290	4.1512e-192
0.322277	4.22156e-192
0.322265	4.29311e-192
0.322253	4.36587e-192
0.322240	4.43986e-192
0.322228	4.51511e-192
0.322216	4.59164e-192
0.322204	4.66946e-192
0.322191	4.7486e-192
0.322179	4.82909e-192
0.322167	4.91093e-192
0.322154	4.99417e-192
0.322142	5.07881e-192
0.322130	5.16489e-192
0.322117	5.25243e-192
0.322105	5.34145e-192
0.322093	5.43198e-192
0.322081	5.52405e-192
0.322068	5.61767e-192
0.322056	5.71289e-192
0.322044	5.80971e-192
0.322031	5.90818e-192
0.322019	6.00832e-192
0.322007	6.11015e-192
0.321995	6.21371e-192
0.321982	6.31902e-192
0.321970	6.42612e-192
0.321958	6.53504e-192
0.321945	6.6458e-192
0.321933	6.75844e-192
0.321921	6.87299e-192
0.321908	6.98947e-192
0.321896	7.10794e-192
0.321884	7.22841e-192
0.321872	7.35092e-192
0.321859	7.47551e-192
0.321847	7.60221e-192
0.321835	7.73106e-192
0.321822	7.86209e-192
0.321810	7.99534e-192
0.321798	8.13085e-192
0.321786	8.26866e-192
0.321773	8.4088e-192
0.321761	8.55132e-192
0.321749	8.69626e-192
0.321736	8.84365e-192
0.321724	8.99354e-192
0.321712	9.14597e-192
0.321699	9.30098e-192
0.321687	9.45862e-192
0.321675	9.61893e-192
0.321663	9.78196e-192
0.321650	9.94775e-192
0.321638	1.01164e-191
0.321626	1.02878e-191
0.321613	1.04622e-191
0.321601	1.06395e-191
0.321589	1.08198e-191
0.321577	1.10032e-191
0.321564	1.11897e-191
0.321552	1.13793e-191
0.321540	1.15722e-191
0.321527	1.17683e-191
0.321515	1.19678e-191
0.321503	1.21706e-191
0.321490	1.23769e-191
0.321478	1.25867e-191
0.321466	1.28e-191
0.321454	1.3017e-191
0.321441	1.32376e-191
0.321429	1.3462e-191
0.321417	1.36901e-191
0.321404	1.39221e-191
0.321392	1.41581e-191
0.321380	1.43981e-191
0.321368	1.46421e-191
0.321355	1.48903e-191
0.321343	1.51426e-191
0.321331	1.53993e-191
0.321318	1.56603e-191
0.321306	1.59257e-191
0.321294	1.61956e-191
0.321281	1.64701e-191
0.321269	1.67493e-191
0.321257	1.70332e-191
0.321245	1.73218e-191
0.321232	1.76154e-191
0.321220	1.7914e-191
0.321208	1.82176e-191
0.321195	1.85264e-191
0.321183	1.88404e-191
0.321171	1.91597e-191
0.321159	1.94844e-191
0.321146	1.98147e-191
0.321134	2.01505e-191
0.321122	2.0492e-191
0.321109	2.08393e-191
0.321097	2.11925e-191
0.321085	2.15517e-191
0.321072	2.1917e-191
0.321060	2.22885e-191
0.321048	2.26662e-191
0.321036	2.30504e-191
0.321023	2.34411e-191
0.321011	2.38384e-191
0.320999	2.42424e-191
0.320986	2.46533e-191
0.320974	2.50711e-191
0.320962	2.5496e-191
0.320950	2.59282e-191
0.320937	2.63676e-191
0.320925	2.68145e-191
0.320913	2.7269e-191
0.320900	2.77312e-191
0.320888	2.82012e-191
0.320876	2.86791e-191
0.320863	2.91652e-191
0.320851	2.96595e-191
0.320839	3.01622e-191
0.320827	3.06734e-191
0.320814	3.11933e-191
0.320802	3.1722e-191
0.320790	3.22596e-191
0.320777	3.28064e-191
0.320765	3.33624e-191
0.320753	3.39279e-191
0.320741	3.45029e-191
0.320728	3.50877e-191
0.320716	3.56824e-191
0.320704	3.62872e-191
0.320691	3.69022e-191
0.320679	3.75276e-191
0.320667	3.81637e-191
0.320655	3.88105e-191
0.320642	3.94683e-191
0.320630	4.01372e-191
0.320618	4.08175e-191
0.320605	4.15093e-191
0.320593	4.22128e-191
0.320581	4.29283e-191
0.320568	4.36559e-191
0.320556	4.43958e-191
0.320544	4.51482e-191
0.320532	4.59135e-191
0.320519	4.66916e-191
0.320507	4.7483e-191
0.320495	4.82878e-191
0.320482	4.91062e-191
0.320470	4.99385e-191
0.320458	5.07849e-191
0.320446	5.16456e-191
0.320433	5.25209e-191
0.320421	5.34111e-191
0.320409	5.43164e-191
0.320396	5.5237e-191
0.320384	5.61731e-191
0.320372	5.71252e-191
0.320359	5.80934e-191
0.320347	5.9078e-191
0.320335	6.00793e-191
0.320323	6.10976e-191
0.320310	6.21331e-191
0.320298	6.31862e-191
0.320286	6.42571e-191
0.320273	6.53462e-191
0.320261	6.64537e-191
0.320249	6.758e-191
0.320237	6.87254e-191
0.320224	6.98903e-191
0.320212	7.10748e-191
0.320200	7.22794e-191
0.320187	7.35045e-191
0.320175	7.47503e-191
0.320163	7.60172e-191
0.320150	7.73056e-191
0.320138	7.86158e-191
0.320126	7.99483e-191
0.320114	8.13033e-191
0.320101	8.26813e-191
0.320089	8.40826e-191
0.320077	8.55077e-191
0.320064	8.6957e-191
0.320052	8.84308e-191
0.320040	8.99296e-191
0.320028	9.14538e-191
0.320015	9.30038e-191
0.320003	9.45801e-191
0.319991	9.61831e-191
0.319978	9.78133e-191
0.319966	9.94711e-191
0.319954	1.01157e-190
0.319941	1.02872e-190
0.319929	1.04615e-190
0.319917	1.06388e-190
0.319905	1.08191e-190
0.319892	1.10025e-190
0.319880	1.1189e-190
0.319868	1.13786e-190
0.319855	1.15715e-190
0.319843	1.17676e-190
0.319831	1.1967e-190
0.319819	1.21699e-190
0.319806	1.23761e-190
0.319794	1.25859e-190
0.319782	1.27992e-190
0.319769	1.30161e-190
0.319757	1.32367e-190
0.319745	1.34611e-190
0.319732	1.36892e-190
0.319720	1.39213e-190
0.319708	1.41572e-190
0.319696	1.43971e-190
0.319683	1.46412e-190
0.319671	1.48893e-190
0.319659	1.51417e-190
0.319646	1.53983e-190
0.319634	1.56593e-190
0.319622	1.59247e-190
0.319610	1.61946e-190
0.319597	1.64691e-190
0.319585	1.67482e-190
0.319573	1.70321e-190
0.319560	1.73207e-190
0.319548	1.76143e-190
0.319536	1.79128e-190
0.319523	1.82164e-190
0.319511	1.85252e-190
0.319499	1.88392e-190
0.319487	1.91585e-190
0.319474	1.94832e-190
0.319462	1.98134e-190
0.319450	2.01492e-190
0.319437	2.04907e-190
0.319425	2.0838e-190
0.319413	2.11912e-190
0.319401	2.15503e-190
0.319388	2.19156e-190
0.319376	2.2287e-190
0.319364	2.26648e-190
0.319351	2.30489e-190
0.319339	2.34396e-190
0.319327	2.38368e-190
0.319314	2.42408e-190
0.319302	2.46517e-190
0.319290	2.50695e-190
0.319278	2.54944e-190
0.319265	2.59265e-190
0.319253	2.63659e-190
0.319241	2.68128e-190
0.319228	2.72672e-190
0.319216	2.77294e-190
0.319204	2.81994e-190
0.319192	2.86773e-190
0.319179	2.91633e-190
0.319167	2.96576e-190
0.319155	3.01603e-190
0.319142	3.06715e-190
0.319130	3.11913e-190
0.319118	3.172e-190
0.319105	3.22576e-190
0.319093	3.28043e-190
0.319081	3.33603e-190
0.319069	3.39257e-190
0.319056	3.45007e-190
0.319044	3.50855e-190
0.319032	3.56801e-190
0.319019	3.62848e-190
0.319007	3.68998e-190
0.318995	3.75252e-190
0.318983	3.81612e-190
0.318970	3.8808e-190
0.318958	3.94658e-190
0.318946	4.01347e-190
0.318933	4.08149e-190
0.318921	4.15067e-190
0.318909	4.22101e-190
0.318896	4.29255e-190
0.318884	4.36531e-190
0.318872	4.43929e-190
0.318860	4.51454e-190
0.318847	4.59105e-190
0.318835	4.66886e-190
0.318823	4.748e-190
0.318810	4.82847e-190
0.318798	4.9103e-190
0.318786	4.99353e-190
0.318774	5.07816e-190
0.318761	5.16423e-190
0.318749	5.25176e-190
0.318737	5.34077e-190
0.318724	5.43129e-190
0.318712	5.52334e-190
0.318700	5.61695e-190
0.318687	5.71216e-190
0.318675	5.80897e-190
0.318663	5.90742e-190
0.318651	6.00755e-190
0.318638	6.10937e-190
0.318626	6.21291e-190
0.318614	6.31822e-190
0.318601	6.4253e-190
0.318589	6.5342e-190
0.318577	6.64495e-190
0.318565	6.75757e-190
0.318552	6.8721e-190
0.318540	6.98858e-190
0.318528	7.10703e-190
0.318515	7.22748e-190
0.318503	7.34998e-190
0.318491	7.47455e-190
0.318478	7.60123e-190
0.318466	7.73007e-190
0.318454	7.86108e-190
0.318442	7.99432e-190
0.318429	8.12981e-190
0.318417	8.2676e-190
0.318405	8.40773e-190
0.318392	8.55023e-190
0.318380	8.69514e-190
0.318368	8.84251e-190
0.318356	8.99238e-190
0.318343	9.14479e-190
0.318331	9.29979e-190
0.318319	9.45741e-190
0.318306	9.6177e-190
0.318294	9.7807e-190
0.318282	9.94648e-190
0.318269	1.01151e-189
0.318257	1.02865e-189
0.318245	1.04608e-189
0.318233	1.06381e-189
0.318220	1.08184e-189
0.318208	1.10018e-189
0.318196	1.11883e-189
0.318183	1.13779e-189
0.318171	1.15707e-189
0.318159	1.17668e-189
0.318147	1.19663e-189
0.318134	1.21691e-189
0.318122	1.23753e-189
0.318110	1.25851e-189
0.318097	1.27984e-189
0.318085	1.30153e-189
0.318073	1.32359e-189
0.318060	1.34602e-189
0.318048	1.36884e-189
0.318036	1.39204e-189
0.318024	1.41563e-189
0.318011	1.43962e-189
0.317999	1.46402e-189
0.317987	1.48884e-189
0.317974	1.51407e-189
0.317962	1.53973e-189
0.317950	1.56583e-189
0.317938	1.59237e-189
0.317925	1.61936e-189
0.317913	1.6468e-189
0.317901	1.67471e-189
0.317888	1.7031e-189
0.317876	1.73196e-189
0.317864	1.76132e-189
0.317852	1.79117e-189
0.317839	1.82153e-189
0.317827	1.8524e-189
0.317815	1.8838e-189
0.317802	1.91572e-189
0.317790	1.94819e-189
0.317778	1.98121e-189
0.317765	2.01479e-189
0.317753	2.04894e-189
0.317741	2.08367e-189
0.317729	2.11898e-189
0.317716	2.1549e-189
0.317704	2.19142e-189
0.317692	2.22856e-189
0.317679	2.26633e-189
0.317667	2.30474e-189
0.317655	2.34381e-189
0.317643	2.38353e-189
0.317630	2.42393e-189
0.317618	2.46501e-189
0.317606	2.50679e-189
0.317593	2.54928e-189
0.317581	2.59248e-189
0.317569	2.63642e-189
0.317556	2.68111e-189
0.317544	2.72655e-189
0.317532	2.77276e-189
0.317520	2.81975e-189
0.317507	2.86755e-189
0.317495	2.91615e-189
0.317483	2.96557e-189
0.317470	3.01584e-189
0.317458	3.06695e-189
0.317446	3.11893e-189
0.317434	3.17179e-189
0.317421	3.22555e-189
0.317409	3.28022e-189
0.317397	3.33582e-189
0.317384	3.39235e-189
0.317372	3.44985e-189
0.317360	3.50832e-189
0.317347	3.56778e-189
0.317335	3.62825e-189
0.317323	3.68975e-189
0.317311	3.75228e-189
0.317298	3.81588e-189
0.317286	3.88055e-189
0.317274	3.94632e-189
0.317261	4.01321e-189
0.317249	4.08123e-189
0.317237	4.1504e-189
0.317225	4.22074e-189
0.317212	4.29228e-189
0.317200	4.36503e-189
0.317188	4.43901e-189
0.317175	4.51425e-189
0.317163	4.59076e-189
0.317151	4.66856e-189
0.317138	4.74769e-189
0.317126	4.82816e-189
0.317114	4.90999e-189
0.317102	4.99321e-189
0.317089	5.07784e-189
0.317077	5.1639e-189
0.317065	5.25142e-189
0.317052	5.34043e-189
0.317040	5.43094e-189
0.317028	5.52299e-189
0.317016	5.61659e-189
0.317003	5.71179e-189
0.316991	5.8086e-189
0.316979	5.90705e-189
0.316966	6.00716e-189
0.316954	6.10898e-189
0.316942	6.21252e-189
0.316929	6.31781e-189
0.316917	6.42489e-189
0.316905	6.53378e-189
0.316893	6.64452e-189
0.316880	6.75714e-189
0.316868	6.87166e-189
0.316856	6.98813e-189
0.316843	7.10657e-189
0.316831	7.22702e-189
0.316819	7.34951e-189
0.316807	7.47407e-189
0.316794	7.60075e-189
0.316782	7.72957e-189
0.316770	7.86058e-189
0.316757	7.9938e-189
0.316745	8.12929e-189
0.316733	8.26707e-189
0.316720	8.40719e-189
0.316708	8.54968e-189
0.316696	8.69458e-189
0.316684	8.84195e-189
0.316671	8.99181e-189
0.316659	9.14421e-189
0.316647	9.29919e-189
0.316634	9.4568e-189
0.316622	9.61708e-189
0.316610	9.78008e-189
0.316598	9.94584e-189
0.316585	1.01144e-188
0.316573	1.02858e-188
0.316561	1.04602e-188
0.316548	1.06375e-188
0.316536	1.08177e-188
0.316524	1.10011e-188
0.316511	1.11875e-188
0.316499	1.13772e-188
0.316487	1.157e-188
0.316475	1.17661e-188
0.316462	1.19655e-188
0.316450	1.21683e-188
0.316438	1.23745e-188
0.316425	1.25843e-188
0.316413	1.27976e-188
0.316401	1.30145e-188
0.316389	1.3235e-188
0.316376	1.34594e-188
0.316364	1.36875e-188
0.316352	1.39195e-188
0.316339	1.41554e-188
0.316327	1.43953e-188
0.316315	1.46393e-188
0.316302	1.48874e-188
0.316290	1.51397e-188
0.316278	1.53963e-188
0.316266	1.56573e-188
0.316253	1.59226e-188
0.316241	1.61925e-188
0.316229	1.6467e-188
0.316216	1.67461e-188
0.316204	1.70299e-188
0.316192	1.73185e-188
0.316180	1.7612e-188
0.316167	1.79105e-188
0.316155	1.82141e-188
0.316143	1.85228e-188
0.316130	1.88367e-188
0.316118	1.9156e-188
0.316106	1.94807e-188
0.316093	1.98109e-188
0.316081	2.01466e-188
0.316069	2.04881e-188
0.316057	2.08353e-188
0.316044	2.11885e-188
0.316032	2.15476e-188
0.316020	2.19128e-188
0.316007	2.22842e-188
0.315995	2.26619e-188
0.315983	2.3046e-188
0.315971	2.34366e-188
0.315958	2.38338e-188
0.315946	2.42377e-188
0.315934	2.46485e-188
0.315921	2.50663e-188
0.315909	2.54911e-188
0.315897	2.59232e-188
0.315884	2.63625e-188
0.315872	2.68094e-188
0.315860	2.72637e-188
0.315848	2.77258e-188
0.315835	2.81957e-188
0.315823	2.86736e-188
0.315811	2.91596e-188
0.315798	2.96538e-188
0.315786	3.01564e-188
0.315774	3.06675e-188
0.315762	3.11873e-188
0.315749	3.17159e-188
0.315737	3.22534e-188
0.315725	3.28001e-188
0.315712	3.3356e-188
0.315700	3.39214e-188
0.315688	3.44963e-188
0.315675	3.5081e-188
0.315663	3.56755e-188
0.315651	3.62802e-188
0.315639	3.68951e-188
0.315626	3.75204e-188
0.315614	3.81563e-188
0.315602	3.8803e-188
0.315589	3.94607e-188
0.315577	4.01295e-188
0.315565	4.08097e-188
0.315553	4.15013e-188
0.315540	4.22047e-188
0.315528	4.292e-188
0.315516	4.36475e-188
0.315503	4.43873e-188
0.315491	4.51396e-188
0.315479	4.59046e-188
0.315466	4.66827e-188
0.315454	4.74739e-188
0.315442	4.82785e-188
0.315430	4.90967e-188
0.315417	4.99289e-188
0.315405	5.07751e-188
0.315393	5.16357e-188
0.315380	5.25108e-188
0.315368	5.34008e-188
0.315356	5.43059e-188
0.315344	5.52263e-188
0.315331	5.61624e-188
0.315319	5.71142e-188
0.315307	5.80822e-188
0.315294	5.90667e-188
0.315282	6.00678e-188
0.315270	6.10858e-188
0.315257	6.21212e-188
0.315245	6.31741e-188
0.315233	6.42448e-188
0.315221	6.53336e-188
0.315208	6.6441e-188
0.315196	6.75671e-188
0.315184	6.87122e-188
0.315171	6.98768e-188
0.315159	7.10611e-188
0.315147	7.22655e-188
0.315135	7.34904e-188
0.315122	7.47359e-188
0.315110	7.60026e-188
0.315098	7.72908e-188
0.315085	7.86007e-188
0.315073	7.99329e-188
0.315061	8.12877e-188
0.315048	8.26654e-188
0.315036	8.40665e-188
0.315024	8.54913e-188
0.315012	8.69403e-188
0.314999	8.84138e-188
0.314987	8.99123e-188
0.314975	9.14362e-188
0.314962	9.29859e-188
0.314950	9.45619e-188
0.314938	9.61646e-188
0.314926	9.77945e-188
0.314913	9.9452e-188
0.314901	1.01138e-187
0.314889	1.02852e-187
0.314876	1.04595e-187
0.314864	1.06368e-187
0.314852	1.08171e-187
0.314840	1.10004e-187
0.314827	1.11868e-187
0.314815	1.13764e-187
0.314803	1.15692e-187
0.314790	1.17653e-187
0.314778	1.19647e-187
0.314766	1.21675e-187
0.314753	1.23738e-187
0.314741	1.25835e-187
0.314729	1.27967e-187
0.314717	1.30136e-187
0.314704	1.32342e-187
0.314692	1.34585e-187
0.314680	1.36866e-187
0.314667	1.39186e-187
0.314655	1.41545e-187
0.314643	1.43944e-187
0.314631	1.46383e-187
0.314618	1.48865e-187
0.314606	1.51388e-187
0.314594	1.53953e-187
0.314581	1.56563e-187
0.314569	1.59216e-187
0.314557	1.61915e-187
0.314544	1.64659e-187
0.314532	1.6745e-187
0.314520	1.70288e-187
0.314508	1.73174e-187
0.314495	1.76109e-187
0.314483	1.79094e-187
0.314471	1.82129e-187
0.314458	1.85216e-187
0.314446	1.88355e-187
0.314434	1.91548e-187
0.314422	1.94794e-187
0.314409	1.98096e-187
0.314397	2.01453e-187
0.314385	2.04868e-187
0.314372	2.0834e-187
0.314360	2.11871e-187
0.314348	2.15462e-187
0.314335	2.19114e-187
0.314323	2.22827e-187
0.314311	2.26604e-187
0.314299	2.30445e-187
0.314286	2.34351e-187
0.314274	2.38322e-187
0.314262	2.42362e-187
0.314249	2.46469e-187
0.314237	2.50647e-187
0.314225	2.54895e-187
0.314213	2.59215e-187
0.314200	2.63609e-187
0.314188	2.68076e-187
0.314176	2.7262e-187
0.314163	2.7724e-187
0.314151	2.81939e-187
0.314139	2.86718e-187
0.314126	2.91577e-187
0.314114	2.96519e-187
0.314102	3.01545e-187
0.314090	3.06656e-187
0.314077	3.11853e-187
0.314065	3.17139e-187
0.314053	3.22514e-187
0.314040	3.2798e-187
0.314028	3.33539e-187
0.314016	3.39192e-187
0.314004	3.44941e-187
0.313991	3.50787e-187
0.313979	3.56732e-187
0.313967	3.62779e-187
0.313954	3.68927e-187
0.313942	3.7518e-187
0.313930	3.81539e-187
0.313917	3.88006e-187
0.313905	3.94582e-187
0.313893	4.01269e-187
0.313881	4.0807e-187
0.313868	4.14987e-187
0.313856	4.2202e-187
0.313844	4.29173e-187
0.313831	4.36447e-187
0.313819	4.43844e-187
0.313807	4.51367e-187
0.313795	4.59017e-187
0.313782	4.66797e-187
0.313770	4.74708e-187
0.313758	4.82754e-187
0.313745	4.90936e-187
0.313733	4.99257e-187
0.313721	5.07719e-187
0.313708	5.16324e-187
0.313696	5.25075e-187
0.313684	5.33974e-187
0.313672	5.43024e-187
0.313659	5.52228e-187
0.313647	5.61588e-187
0.313635	5.71106e-187
0.313622	5.80785e-187
0.313610	5.90629e-187
0.313598	6.00639e-187
0.313586	6.10819e-187
0.313573	6.21172e-187
0.313561	6.317e-187
0.313549	6.42407e-187
0.313536	6.53295e-187
0.313524	6.64367e-187
0.313512	6.75627e-187
0.313499	6.87078e-187
0.313487	6.98723e-187
0.313475	7.10566e-187
0.313463	7.22609e-187
0.313450	7.34856e-187
0.313438	7.47311e-187
0.313426	7.59977e-187
0.313413	7.72858e-187
0.313401	7.85957e-187
0.313389	7.99278e-187
0.313377	8.12825e-187
0.313364	8.26601e-187
0.313352	8.40611e-187
0.313340	8.54858e-187
0.313327	8.69347e-187
0.313315	8.84081e-187
0.313303	8.99065e-187
0.313290	9.14304e-187
0.313278	9.298e-187
0.313266	9.45559e-187
0.313254	9.61585e-187
0.313241	9.77882e-187
0.313229	9.94456e-187
0.313217	1.01131e-186
0.313204	1.02845e-186
0.313192	1.04588e-186
0.313180	1.06361e-186
0.313168	1.08164e-186
0.313155	1.09997e-186
0.313143	1.11861e-186
0.313131	1.13757e-186
0.313118	1.15685e-186
0.313106	1.17646e-186
0.313094	1.1964e-186
0.313081	1.21667e-186
0.313069	1.2373e-186
0.313057	1.25827e-186
0.313045	1.27959e-186
0.313032	1.30128e-186
0.313020	1.32334e-186
0.313008	1.34576e-186
0.312995	1.36857e-186
0.312983	1.39177e-186
0.312971	1.41536e-186
0.312959	1.43935e-186
0.312946	1.46374e-186
0.312934	1.48855e-186
0.312922	1.51378e-186
0.312909	1.53944e-186
0.312897	1.56553e-186
0.312885	1.59206e-186
0.312872	1.61904e-186
0.312860	1.64648e-186
0.312848	1.67439e-186
0.312836	1.70277e-186
0.312823	1.73163e-186
0.312811	1.76098e-186
0.312799	1.79082e-186
0.312786	1.82118e-186
0.312774	1.85204e-186
0.312762	1.88343e-186
0.312750	1.91536e-186
0.312737	1.94782e-186
0.312725	1.98083e-186
0.312713	2.0144e-186
0.312700	2.04855e-186
0.312688	2.08327e-186
0.312676	2.11857e-186
0.312663	2.15448e-186
0.312651	2.191e-186
0.312639	2.22813e-186
0.312627	2.2659e-186
0.312614	2.3043e-186
0.312602	2.34336e-186
0.312590	2.38307e-186
0.312577	2.42346e-186
0.312565	2.46454e-186
0.312553	2.50631e-186
0.312541	2.54879e-186
0.312528	2.59199e-186
0.312516	2.63592e-186
0.312504	2.68059e-186
0.312491	2.72602e-186
0.312479	2.77223e-186
0.312467	2.81921e-186
0.312454	2.86699e-186
0.312442	2.91559e-186
0.312430	2.965e-186
0.312418	3.01526e-186
0.312405	3.06636e-186
0.312393	3.11833e-186
0.312381	3.17118e-186
0.312368	3.22493e-186
0.312356	3.27959e-186
0.312344	3.33517e-186
0.312332	3.3917e-186
0.312319	3.44919e-186
0.312307	3.50765e-186
0.312295	3.5671e-186
0.312282	3.62755e-186
0.312270	3.68904e-186
0.312258	3.75156e-186
0.312245	3.81515e-186
0.312233	3.87981e-186
0.312221	3.94557e-186
0.312209	4.01244e-186
0.312196	4.08044e-186
0.312184	4.1496e-186
0.312172	4.21993e-186
0.312159	4.29145e-186
0.312147	4.36419e-186
0.312135	4.43816e-186
0.312123	4.51338e-186
0.312110	4.58987e-186
0.312098	4.66767e-186
0.312086	4.74678e-186
0.312073	4.82723e-186
0.312061	4.90905e-186
0.312049	4.99225e-186
0.312037	5.07686e-186
0.312024	5.16291e-186
0.312012	5.25041e-186
0.312000	5.3394e-186
0.311987	5.4299e-186
0.311975	5.52193e-186
0.311963	5.61552e-186
0.311950	5.71069e-186
0.311938	5.80748e-186
0.311926	5.90591e-186
0.311914	6.00601e-186
0.311901	6.1078e-186
0.311889	6.21132e-186
0.311877	6.3166e-186
0.311864	6.42365e-186
0.311852	6.53253e-186
0.311840	6.64325e-186
0.311828	6.75584e-186
0.311815	6.87034e-186
0.311803	6.98679e-186
0.311791	7.1052e-186
0.311778	7.22563e-186
0.311766	7.34809e-186
0.311754	7.47263e-186
0.311741	7.59929e-186
0.311729	7.72808e-186
0.311717	7.85907e-186
0.311705	7.99227e-186
0.311692	8.12773e-186
0.311680	8.26548e-186
0.311668	8.40557e-186
0.311655	8.54803e-186
0.311643	8.69291e-186
0.311631	8.84025e-186
0.311619	8.99008e-186
0.311606	9.14245e-186
0.311594	9.2974e-186
0.311582	9.45498e-186
0.311569	9.61523e-186
0.311557	9.7782e-186
0.311545	9.94393e-186
0.311532	1.01125e-185
0.311520	1.02839e-185
0.311508	1.04582e-185
0.311496	1.06354e-185
0.311483	1.08157e-185
0.311471	1.0999e-185
0.311459	1.11854e-185
0.311446	1.1375e-185
0.311434	1.15678e-185
0.311422	1.17638e-185
0.311410	1.19632e-185
0.311397	1.2166e-185
0.311385	1.23722e-185
0.311373	1.25819e-185
0.311360	1.27951e-185
0.311348	1.3012e-185
0.311336	1.32325e-185
0.311323	1.34568e-185
0.311311	1.36849e-185
0.311299	1.39168e-185
0.311287	1.41527e-185
0.311274	1.43925e-185
0.311262	1.46365e-185
0.311250	1.48845e-185
0.311237	1.51368e-185
0.311225	1.53934e-185
0.311213	1.56543e-185
0.311201	1.59196e-185
0.311188	1.61894e-185
0.311176	1.64638e-185
0.311164	1.67428e-185
0.311151	1.70266e-185
0.311139	1.73152e-185
0.311127	1.76087e-185
0.311114	1.79071e-185
0.311102	1.82106e-185
0.311090	1.85192e-185
0.311078	1.88331e-185
0.311065	1.91523e-185
0.311053	1.94769e-185
0.311041	1.9807e-185
0.311028	2.01427e-185
0.311016	2.04841e-185
0.311004	2.08313e-185
0.310992	2.11844e-185
0.310979	2.15434e-185
0.310967	2.19086e-185
0.310955	2.22799e-185
0.310942	2.26575e-185
0.310930	2.30415e-185
0.310918	2.34321e-185
0.310905	2.38292e-185
0.310893	2.42331e-185
0.310881	2.46438e-185
0.310869	2.50615e-185
0.310856	2.54862e-185
0.310844	2.59182e-185
0.310832	2.63575e-185
0.310819	2.68042e-185
0.310807	2.72585e-185
0.310795	2.77205e-185
0.310783	2.81903e-185
0.310770	2.86681e-185
0.310758	2.9154e-185
0.310746	2.96481e-185
0.310733	3.01506e-185
0.310721	3.06616e-185
0.310709	3.11813e-185
0.310696	3.17098e-185
0.310684	3.22472e-185
0.310672	3.27938e-185
0.310660	3.33496e-185
0.310647	3.39148e-185
0.310635	3.44897e-185
0.310623	3.50742e-185
0.310610	3.56687e-185
0.310598	3.62732e-185
0.310586	3.6888e-185
0.310574	3.75132e-185
0.310561	3.8149e-185
0.310549	3.87956e-185
0.310537	3.94531e-185
0.310524	4.01218e-185
0.310512	4.08018e-185
0.310500	4.14934e-185
0.310487	4.21966e-185
0.310475	4.29118e-185
0.310463	4.36391e-185
0.310451	4.43787e-185
0.310438	4.51309e-185
0.310426	4.58958e-185
0.310414	4.66737e-185
0.310401	4.74647e-185
0.310389	4.82692e-185
0.310377	4.90873e-185
0.310365	4.99193e-185
0.310352	5.07653e-185
0.310340	5.16258e-185
0.310328	5.25008e-185
0.310315	5.33906e-185
0.310303	5.42955e-185
0.310291	5.52157e-185
0.310278	5.61516e-185
0.310266	5.71033e-185
0.310254	5.80711e-185
0.310242	5.90553e-185
0.310229	6.00562e-185
0.310217	6.10741e-185
0.310205	6.21092e-185
0.310192	6.31619e-185
0.310180	6.42324e-185
0.310168	6.53211e-185
0.310156	6.64282e-185
0.310143	6.75541e-185
0.310131	6.8699e-185
0.310119	6.98634e-185
0.310106	7.10475e-185
0.310094	7.22517e-185
0.310082	7.34762e-185
0.310069	7.47216e-185
0.310057	7.5988e-185
0.310045	7.72759e-185
0.310033	7.85856e-185
0.310020	7.99176e-185
0.310008	8.12721e-185
0.309996	8.26495e-185
0.309983	8.40503e-185
0.309971	8.54749e-185
0.309959	8.69236e-185
0.309947	8.83968e-185
0.309934	8.9895e-185
0.309922	9.14186e-185
0.309910	9.29681e-185
0.309897	9.45438e-185
0.309885	9.61462e-185
0.309873	9.77757e-185
0.309860	9.94329e-185
0.309848	1.01118e-184
0.309836	1.02832e-184
0.309824	1.04575e-184
0.309811	1.06347e-184
0.309799	1.0815e-184
0.309787	1.09983e-184
0.309774	1.11847e-184
0.309762	1.13742e-184
0.309750	1.1567e-184
0.309738	1.17631e-184
0.309725	1.19624e-184
0.309713	1.21652e-184
0.309701	1.23714e-184
0.309688	1.25811e-184
0.309676	1.27943e-184
0.309664	1.30111e-184
0.309651	1.32317e-184
0.309639	1.34559e-184
0.309627	1.3684e-184
0.309615	1.39159e-184
0.309602	1.41518e-184
0.309590	1.43916e-184
0.309578	1.46355e-184
0.309565	1.48836e-184
0.309553	1.51358e-184
0.309541	1.53924e-184
0.309529	1.56533e-184
0.309516	1.59186e-184
0.309504	1.61884e-184
0.309492	1.64627e-184
0.309479	1.67418e-184
0.309467	1.70255e-184
0.309455	1.73141e-184
0.309442	1.76075e-184
0.309430	1.7906e-184
0.309418	1.82094e-184
0.309406	1.85181e-184
0.309393	1.88319e-184
0.309381	1.91511e-184
0.309369	1.94757e-184
0.309356	1.98058e-184
0.309344	2.01415e-184
0.309332	2.04828e-184
0.309320	2.083e-184
0.309307	2.1183e-184
0.309295	2.15421e-184
0.309283	2.19072e-184
0.309270	2.22785e-184
0.309258	2.26561e-184
0.309246	2.304e-184
0.309233	2.34305e-184
0.309221	2.38277e-184
0.309209	2.42315e-184
0.309197	2.46422e-184
0.309184	2.50599e-184
0.309172	2.54846e-184
0.309160	2.59165e-184
0.309147	2.63558e-184
0.309135	2.68025e-184
0.309123	2.72567e-184
0.309111	2.77187e-184
0.309098	2.81885e-184
0.309086	2.86663e-184
0.309074	2.91521e-184
0.309061	2.96462e-184
0.309049	3.01487e-184
0.309037	3.06597e-184
0.309025	3.11793e-184
0.309012	3.17078e-184
0.309000	3.22452e-184
0.308988	3.27917e-184
0.308975	3.33475e-184
0.308963	3.39127e-184
0.308951	3.44874e-184
0.308938	3.5072e-184
0.308926	3.56664e-184
0.308914	3.62709e-184
0.308902	3.68856e-184
0.308889	3.75108e-184
0.308877	3.81466e-184
0.308865	3.87931e-184
0.308852	3.94506e-184
0.308840	4.01192e-184
0.308828	4.07992e-184
0.308816	4.14907e-184
0.308803	4.21939e-184
0.308791	4.2909e-184
0.308779	4.36363e-184
0.308766	4.43759e-184
0.308754	4.5128e-184
0.308742	4.58929e-184
0.308729	4.66707e-184
0.308717	4.74617e-184
0.308705	4.82661e-184
0.308693	4.90842e-184
0.308680	4.99161e-184
0.308668	5.07621e-184
0.308656	5.16224e-184
0.308643	5.24974e-184
0.308631	5.33872e-184
0.308619	5.4292e-184
0.308607	5.52122e-184
0.308594	5.6148e-184
0.308582	5.70996e-184
0.308570	5.80674e-184
0.308557	5.90515e-184
0.308545	6.00524e-184
0.308533	6.10702e-184
0.308520	6.21053e-184
0.308508	6.31579e-184
0.308496	6.42283e-184
0.308484	6.53169e-184
0.308471	6.64239e-184
0.308459	6.75497e-184
0.308447	6.86946e-184
0.308434	6.98589e-184
0.308422	7.10429e-184
0.308410	7.2247e-184
0.308398	7.34715e-184
0.308385	7.47168e-184
0.308373	7.59831e-184
0.308361	7.72709e-184
0.308348	7.85806e-184
0.308336	7.99124e-184
0.308324	8.12668e-184
0.308311	8.26442e-184
0.308299	8.40449e-184
0.308287	8.54694e-184
0.308275	8.6918e-184
0.308262	8.83911e-184
0.308250	8.98893e-184
0.308238	9.14128e-184
0.308225	9.29621e-184
0.308213	9.45377e-184
0.308201	9.614e-184
0.308189	9.77694e-184
0.308176	9.94265e-184
0.308164	1.01112e-183
0.308152	1.02825e-183
0.308139	1.04568e-183
0.308127	1.0634e-183
0.308115	1.08143e-183
0.308102	1.09976e-183
0.308090	1.1184e-183
0.308078	1.13735e-183
0.308066	1.15663e-183
0.308053	1.17623e-183
0.308041	1.19617e-183
0.308029	1.21644e-183
0.308016	1.23706e-183
0.308004	1.25802e-183
0.307992	1.27935e-183
0.307980	1.30103e-183
0.307967	1.32308e-183
0.307955	1.34551e-183
0.307943	1.36831e-183
0.307930	1.3915e-183
0.307918	1.41509e-183
0.307906	1.43907e-183
0.307893	1.46346e-183
0.307881	1.48826e-183
0.307869	1.51349e-183
0.307857	1.53914e-183
0.307844	1.56523e-183
0.307832	1.59175e-183
0.307820	1.61873e-183
0.307807	1.64617e-183
0.307795	1.67407e-183
0.307783	1.70244e-183
0.307771	1.7313e-183
0.307758	1.76064e-183
0.307746	1.79048e-183
0.307734	1.82083e-183
0.307721	1.85169e-183
0.307709	1.88307e-183
0.307697	1.91499e-183
0.307684	1.94744e-183
0.307672	1.98045e-183
0.307660	2.01402e-183
0.307648	2.04815e-183
0.307635	2.08287e-183
0.307623	2.11817e-183
0.307611	2.15407e-183
0.307598	2.19058e-183
0.307586	2.2277e-183
0.307574	2.26546e-183
0.307562	2.30386e-183
0.307549	2.3429e-183
0.307537	2.38261e-183
0.307525	2.423e-183
0.307512	2.46406e-183
0.307500	2.50583e-183
0.307488	2.5483e-183
0.307475	2.59149e-183
0.307463	2.63541e-183
0.307451	2.68008e-183
0.307439	2.7255e-183
0.307426	2.77169e-183
0.307414	2.81867e-183
0.307402	2.86644e-183
0.307389	2.91503e-183
0.307377	2.96443e-183
0.307365	3.01468e-183
0.307353	3.06577e-183
0.307340	3.11773e-183
0.307328	3.17057e-183
0.307316	3.22431e-183
0.307303	3.27896e-183
0.307291	3.33453e-183
0.307279	3.39105e-183
0.307266	3.44852e-183
0.307254	3.50697e-183
0.307242	3.56641e-183
0.307230	3.62686e-183
0.307217	3.68833e-183
0.307205	3.75084e-183
0.307193	3.81441e-183
0.307180	3.87906e-183
0.307168	3.94481e-183
0.307156	4.01167e-183
0.307144	4.07966e-183
0.307131	4.1488e-183
0.307119	4.21912e-183
0.307107	4.29063e-183
0.307094	4.36335e-183
0.307082	4.4373e-183
0.307070	4.51251e-183
0.307057	4.58899e-183
0.307045	4.66677e-183
0.307033	4.74587e-183
0.307021	4.8263e-183
0.307008	4.9081e-183
0.306996	4.99129e-183
0.306984	5.07588e-183
0.306971	5.16191e-183
0.306959	5.2494e-183
0.306947	5.33837e-183
0.306935	5.42885e-183
0.306922	5.52086e-183
0.306910	5.61444e-183
0.306898	5.70959e-183
0.306885	5.80636e-183
0.306873	5.90477e-183
0.306861	6.00485e-183
0.306848	6.10663e-183
0.306836	6.21013e-183
0.306824	6.31538e-183
0.306812	6.42242e-183
0.306799	6.53127e-183
0.306787	6.64197e-183
0.306775	6.75454e-183
0.306762	6.86902e-183
0.306750	6.98544e-183
0.306738	7.10384e-183
0.306726	7.22424e-183
0.306713	7.34668e-183
0.306701	7.4712e-183
0.306689	7.59783e-183
0.306676	7.7266e-183
0.306664	7.85756e-183
0.306652	7.99073e-183
0.306639	8.12616e-183
0.306627	8.26389e-183
0.306615	8.40396e-183
0.306603	8.54639e-183
0.306590	8.69124e-183
0.306578	8.83855e-183
0.306566	8.98835e-183
0.306553	9.14069e-183
0.306541	9.29561e-183
0.306529	9.45316e-183
0.306517	9.61338e-183
0.306504	9.77632e-183
0.306492	9.94201e-183
0.306480	1.01105e-182
0.306467	1.02819e-182
0.306455	1.04561e-182
0.306443	1.06334e-182
0.306430	1.08136e-182
0.306418	1.09969e-182
0.306406	1.11832e-182
0.306394	1.13728e-182
0.306381	1.15655e-182
0.306369	1.17616e-182
0.306357	1.19609e-182
0.306344	1.21636e-182
0.306332	1.23698e-182
0.306320	1.25794e-182
0.306308	1.27926e-182
0.306295	1.30095e-182
0.306283	1.323e-182
0.306271	1.34542e-182
0.306258	1.36822e-182
0.306246	1.39141e-182
0.306234	1.41499e-182
0.306222	1.43898e-182
0.306209	1.46337e-182
0.306197	1.48817e-182
0.306185	1.51339e-182
0.306172	1.53904e-182
0.306160	1.56513e-182
0.306148	1.59165e-182
0.306135	1.61863e-182
0.306123	1.64606e-182
0.306111	1.67396e-182
0.306099	1.70233e-182
0.306086	1.73119e-182
0.306074	1.76053e-182
0.306062	1.79037e-182
0.306049	1.82071e-182
0.306037	1.85157e-182
0.306025	1.88295e-182
0.306013	1.91486e-182
0.306000	1.94732e-182
0.305988	1.98032e-182
0.305976	2.01389e-182
0.305963	2.04802e-182
0.305951	2.08273e-182
0.305939	2.11803e-182
0.305926	2.15393e-182
0.305914	2.19044e-182
0.305902	2.22756e-182
0.305890	2.26532e-182
0.305877	2.30371e-182
0.305865	2.34275e-182
0.305853	2.38246e-182
0.305840	2.42284e-182
0.305828	2.46391e-182
0.305816	2.50567e-182
0.305804	2.54813e-182
0.305791	2.59132e-182
0.305779	2.63524e-182
0.305767	2.6799e-182
0.305754	2.72533e-182
0.305742	2.77152e-182
0.305730	2.81849e-182
0.305717	2.86626e-182
0.305705	2.91484e-182
0.305693	2.96424e-182
0.305681	3.01448e-182
0.305668	3.06557e-182
0.305656	3.11753e-182
0.305644	3.17037e-182
0.305631	3.2241e-182
0.305619	3.27875e-182
0.305607	3.33432e-182
0.305595	3.39083e-182
0.305582	3.4483e-182
0.305570	3.50675e-182
0.305558	3.56618e-182
0.305545	3.62662e-182
0.305533	3.68809e-182
0.305521	3.7506e-182
0.305508	3.81417e-182
0.305496	3.87881e-182
0.305484	3.94455e-182
0.305472	4.01141e-182
0.305459	4.0794e-182
0.305447	4.14854e-182
0.305435	4.21885e-182
0.305422	4.29035e-182
0.305410	4.36307e-182
0.305398	4.43702e-182
0.305386	4.51222e-182
0.305373	4.5887e-182
0.305361	4.66647e-182
0.305349	4.74556e-182
0.305336	4.82599e-182
0.305324	4.90779e-182
0.305312	4.99097e-182
0.305299	5.07556e-182
0.305287	5.16158e-182
0.305275	5.24907e-182
0.305263	5.33803e-182
0.305250	5.4285e-182
0.305238	5.52051e-182
0.305226	5.61408e-182
0.305213	5.70923e-182
0.305201	5.80599e-182
0.305189	5.9044e-182
0.305177	6.00447e-182
0.305164	6.10624e-182
0.305152	6.20973e-182
0.305140	6.31498e-182
0.305127	6.42201e-182
0.305115	6.53085e-182
0.305103	6.64154e-182
0.305090	6.75411e-182
0.305078	6.86858e-182
0.305066	6.985e-182
0.305054	7.10338e-182
0.305041	7.22378e-182
0.305029	7.34621e-182
0.305017	7.47072e-182
0.305004	7.59734e-182
0.304992	7.7261e-182
0.304980	7.85705e-182
0.304968	7.99022e-182
0.304955	8.12564e-182
0.304943	8.26336e-182
0.304931	8.40342e-182
0.304918	8.54584e-182
0.304906	8.69069e-182
0.304894	8.83798e-182
0.304881	8.98777e-182
0.304869	9.14011e-182
0.304857	9.29502e-182
0.304845	9.45256e-182
0.304832	9.61277e-182
0.304820	9.77569e-182
0.304808	9.94138e-182
0.304795	1.01099e-181
0.304783	1.02812e-181
0.304771	1.04555e-181
0.304759	1.06327e-181
0.304746	1.08129e-181
0.304734	1.09962e-181
0.304722	1.11825e-181
0.304709	1.13721e-181
0.304697	1.15648e-181
0.304685	1.17608e-181
0.304672	1.19601e-181
0.304660	1.21629e-181
0.304648	1.2369e-181
0.304636	1.25786e-181
0.304623	1.27918e-181
0.304611	1.30086e-181
0.304599	1.32291e-181
0.304586	1.34533e-181
0.304574	1.36813e-181
0.304562	1.39132e-181
0.304550	1.4149e-181
0.304537	1.43888e-181
0.304525	1.46327e-181
0.304513	1.48807e-181
0.304500	1.51329e-181
0.304488	1.53894e-181
0.304476	1.56503e-181
0.304463	1.59155e-181
0.304451	1.61853e-181
0.304439	1.64596e-181
0.304427	1.67385e-181
0.304414	1.70222e-181
0.304402	1.73107e-181
0.304390	1.76041e-181
0.304377	1.79025e-181
0.304365	1.82059e-181
0.304353	1.85145e-181
0.304341	1.88283e-181
0.304328	1.91474e-181
0.304316	1.94719e-181
0.304304	1.9802e-181
0.304291	2.01376e-181
0.304279	2.04789e-181
0.304267	2.0826e-181
0.304254	2.1179e-181
0.304242	2.15379e-181
0.304230	2.1903e-181
0.304218	2.22742e-181
0.304205	2.26517e-181
0.304193	2.30356e-181
0.304181	2.3426e-181
0.304168	2.38231e-181
0.304156	2.42269e-181
0.304144	2.46375e-181
0.304132	2.5055e-181
0.304119	2.54797e-181
0.304107	2.59115e-181
0.304095	2.63507e-181
0.304082	2.67973e-181
0.304070	2.72515e-181
0.304058	2.77134e-181
0.304045	2.81831e-181
0.304033	2.86608e-181
0.304021	2.91465e-181
0.304009	2.96405e-181
0.303996	3.01429e-181
0.303984	3.06538e-181
0.303972	3.11733e-181
0.303959	3.17017e-181
0.303947	3.2239e-181
0.303935	3.27854e-181
0.303923	3.33411e-181
0.303910	3.39061e-181
0.303898	3.44808e-181
0.303886	3.50652e-181
0.303873	3.56595e-181
0.303861	3.62639e-181
0.303849	3.68785e-181
0.303836	3.75036e-181
0.303824	3.81392e-181
0.303812	3.87856e-181
0.303800	3.9443e-181
0.303787	4.01115e-181
0.303775	4.07914e-181
0.303763	4.14827e-181
0.303750	4.21858e-181
0.303738	4.29008e-181
0.303726	4.36279e-181
0.303714	4.43674e-181
0.303701	4.51193e-181
0.303689	4.5884e-181
0.303677	4.66617e-181
0.303664	4.74526e-181
0.303652	4.82568e-181
0.303640	4.90747e-181
0.303627	4.99065e-181
0.303615	5.07523e-181
0.303603	5.16125e-181
0.303591	5.24873e-181
0.303578	5.33769e-181
0.303566	5.42816e-181
0.303554	5.52016e-181
0.303541	5.61372e-181
0.303529	5.70886e-181
0.303517	5.80562e-181
0.303505	5.90402e-181
0.303492	6.00408e-181
0.303480	6.10585e-181
0.303468	6.20933e-181
0.303455	6.31457e-181
0.303443	6.4216e-181
0.303431	6.53043e-181
0.303418	6.64112e-181
0.303406	6.75368e-181
0.303394	6.86814e-181
0.303382	6.98455e-181
0.303369	7.10293e-181
0.303357	7.22331e-181
0.303345	7.34574e-181
0.303332	7.47024e-181
0.303320	7.59685e-181
0.303308	7.72561e-181
0.303296	7.85655e-181
0.303283	7.98971e-181
0.303271	8.12512e-181
0.303259	8.26283e-181
0.303246	8.40288e-181
0.303234	8.5453e-181
0.303222	8.69013e-181
0.303210	8.83742e-181
0.303197	8.9872e-181
0.303185	9.13952e-181
0.303173	9.29442e-181
0.303160	9.45195e-181
0.303148	9.61215e-181
0.303136	9.77507e-181
0.303123	9.94074e-181
0.303111	1.01092e-180
0.303099	1.02806e-180
0.303087	1.04548e-180
0.303074	1.0632e-180
0.303062	1.08122e-180
0.303050	1.09955e-180
0.303037	1.11818e-180
0.303025	1.13713e-180
0.303013	1.15641e-180
0.303001	1.17601e-180
0.302988	1.19594e-180
0.302976	1.21621e-180
0.302964	1.23682e-180
0.302951	1.25778e-180
0.302939	1.2791e-180
0.302927	1.30078e-180
0.302914	1.32283e-180
0.302902	1.34525e-180
0.302890	1.36805e-180
0.302878	1.39123e-180
0.302865	1.41481e-180
0.302853	1.43879e-180
0.302841	1.46318e-180
0.302828	1.48798e-180
0.302816	1.5132e-180
0.302804	1.53884e-180
0.302792	1.56493e-180
0.302779	1.59145e-180
0.302767	1.61842e-180
0.302755	1.64585e-180
0.302742	1.67375e-180
0.302730	1.70211e-180
0.302718	1.73096e-180
0.302705	1.7603e-180
0.302693	1.79014e-180
0.302681	1.82048e-180
0.302669	1.85133e-180
0.302656	1.88271e-180
0.302644	1.91462e-180
0.302632	1.94707e-180
0.302619	1.98007e-180
0.302607	2.01363e-180
0.302595	2.04776e-180
0.302583	2.08246e-180
0.302570	2.11776e-180
0.302558	2.15365e-180
0.302546	2.19016e-180
0.302533	2.22728e-180
0.302521	2.26503e-180
0.302509	2.30341e-180
0.302496	2.34245e-180
0.302484	2.38216e-180
0.302472	2.42253e-180
0.302460	2.46359e-180
0.302447	2.50534e-180
0.302435	2.54781e-180
0.302423	2.59099e-180
0.302410	2.6349e-180
0.302398	2.67956e-180
0.302386	2.72498e-180
0.302374	2.77116e-180
0.302361	2.81813e-180
0.302349	2.86589e-180
0.302337	2.91447e-180
0.302324	2.96386e-180
0.302312	3.0141e-180
0.302300	3.06518e-180
0.302287	3.11713e-180
0.302275	3.16996e-180
0.302263	3.22369e-180
0.302251	3.27833e-180
0.302238	3.33389e-180
0.302226	3.3904e-180
0.302214	3.44786e-180
0.302201	3.5063e-180
0.302189	3.56572e-180
0.302177	3.62616e-180
0.302165	3.68762e-180
0.302152	3.75012e-180
0.302140	3.81368e-180
0.302128	3.87832e-180
0.302115	3.94405e-180
0.302103	4.01089e-180
0.302091	4.07887e-180
0.302078	4.14801e-180
0.302066	4.21831e-180
0.302054	4.2898e-180
0.302042	4.36251e-180
0.302029	4.43645e-180
0.302017	4.51164e-180
0.302005	4.58811e-180
0.301992	4.66587e-180
0.301980	4.74495e-180
0.301968	4.82537e-180
0.301956	4.90716e-180
0.301943	4.99033e-180
0.301931	5.07491e-180
0.301919	5.16092e-180
0.301906	5.24839e-180
0.301894	5.33735e-180
0.301882	5.42781e-180
0.301869	5.5198e-180
0.301857	5.61336e-180
0.301845	5.7085e-180
0.301833	5.80525e-180
0.301820	5.90364e-180
0.301808	6.0037e-180
0.301796	6.10545e-180
0.301783	6.20893e-180
0.301771	6.31417e-180
0.301759	6.42118e-180
0.301747	6.53002e-180
0.301734	6.64069e-180
0.301722	6.75324e-180
0.301710	6.8677e-180
0.301697	6.9841e-180
0.301685	7.10247e-180
0.301673	7.22285e-180
0.301660	7.34527e-180
0.301648	7.46976e-180
0.301636	7.59637e-180
0.301624	7.72511e-180
0.301611	7.85604e-180
0.301599	7.9892e-180
0.301587	8.1246e-180
0.301574	8.2623e-180
0.301562	8.40234e-180
0.301550	8.54475e-180
0.301538	8.68957e-180
0.301525	8.83685e-180
0.301513	8.98662e-180
0.301501	9.13893e-180
0.301488	9.29383e-180
0.301476	9.45135e-180
0.301464	9.61154e-180
0.301451	9.77444e-180
0.301439	9.9401e-180
0.301427	1.01086e-179
0.301415	1.02799e-179
0.301402	1.04541e-179
0.301390	1.06313e-179
0.301378	1.08115e-179
0.301365	1.09947e-179
0.301353	1.11811e-179
0.301341	1.13706e-179
0.301329	1.15633e-179
0.301316	1.17593e-179
0.301304	1.19586e-179
0.301292	1.21613e-179
0.301279	1.23674e-179
0.301267	1.2577e-179
0.301255	1.27902e-179
0.301242	1.3007e-179
0.301230	1.32274e-179
0.301218	1.34516e-179
0.301206	1.36796e-179
0.301193	1.39114e-179
0.301181	1.41472e-179
0.301169	1.4387e-179
0.301156	1.46308e-179
0.301144	1.48788e-179
0.301132	1.5131e-179
0.301120	1.53874e-179
0.301107	1.56482e-179
0.301095	1.59135e-179
0.301083	1.61832e-179
0.301070	1.64575e-179
0.301058	1.67364e-179
0.301046	1.70201e-179
0.301033	1.73085e-179
0.301021	1.76019e-179
0.301009	1.79002e-179
0.300997	1.82036e-179
0.300984	1.85121e-179
0.300972	1.88259e-179
0.300960	1.9145e-179
0.300947	1.94694e-179
0.300935	1.97994e-179
0.300923	2.0135e-179
0.300911	2.04763e-179
0.300898	2.08233e-179
0.300886	2.11762e-179
0.300874	2.15352e-179
0.300861	2.19001e-179
0.300849	2.22713e-179
0.300837	2.26488e-179
0.300824	2.30327e-179
0.300812	2.3423e-179
0.300800	2.382e-179
0.300788	2.42238e-179
0.300775	2.46343e-179
0.300763	2.50518e-179
0.300751	2.54764e-179
0.300738	2.59082e-179
0.300726	2.63473e-179
0.300714	2.67939e-179
0.300702	2.7248e-179
0.300689	2.77098e-179
0.300677	2.81795e-179
0.300665	2.86571e-179
0.300652	2.91428e-179
0.300640	2.96367e-179
0.300628	3.0139e-179
0.300615	3.06499e-179
0.300603	3.11693e-179
0.300591	3.16976e-179
0.300579	3.22348e-179
0.300566	3.27812e-179
0.300554	3.33368e-179
0.300542	3.39018e-179
0.300529	3.44764e-179
0.300517	3.50607e-179
0.300505	3.5655e-179
0.300493	3.62593e-179
0.300480	3.68738e-179
0.300468	3.74988e-179
0.300456	3.81343e-179
0.300443	3.87807e-179
0.300431	3.9438e-179
0.300419	4.01064e-179
0.300407	4.07861e-179
0.300394	4.14774e-179
0.300382	4.21804e-179
0.300370	4.28953e-179
0.300357	4.36223e-179
0.300345	4.43617e-179
0.300333	4.51135e-179
0.300320	4.58782e-179
0.300308	4.66557e-179
0.300296	4.74465e-179
0.300284	4.82507e-179
0.300271	4.90684e-179
0.300259	4.99001e-179
0.300247	5.07458e-179
0.300234	5.16059e-179
0.300222	5.24806e-179
0.300210	5.337e-179
0.300198	5.42746e-179
0.300185	5.51945e-179
0.300173	5.613e-179
0.300161	5.70813e-179
0.300148	5.80488e-179
0.300136	5.90326e-179
0.300124	6.00331e-179
0.300111	6.10506e-179
0.300099	6.20854e-179
0.300087	6.31376e-179
0.300075	6.42077e-179
0.300062	6.5296e-179
0.300050	6.64027e-179
0.300038	6.75281e-179
0.300025	6.86726e-179
0.300013	6.98365e-179
0.300001	7.10202e-179
0.299989	7.22239e-179
0.299976	7.3448e-179
0.299964	7.46928e-179
0.299952	7.59588e-179
0.299939	7.72462e-179
0.299927	7.85554e-179
0.299915	7.98868e-179
0.299902	8.12408e-179
0.299890	8.26177e-179
0.299878	8.4018e-179
0.299866	8.5442e-179
0.299853	8.68901e-179
0.299841	8.83628e-179
0.299829	8.98605e-179
0.299816	9.13835e-179
0.299804	9.29323e-179
0.299792	9.45074e-179
0.299780	9.61092e-179
0.299767	9.77381e-179
0.299755	9.93947e-179
0.299743	1.01079e-178
0.299730	1.02792e-178
0.299718	1.04535e-178
0.299706	1.06306e-178
0.299693	1.08108e-178
0.299681	1.0994e-178
0.299669	1.11804e-178
0.299657	1.13699e-178
0.299644	1.15626e-178
0.299632	1.17585e-178
0.299620	1.19578e-178
0.299607	1.21605e-178
0.299595	1.23666e-178
0.299583	1.25762e-178
0.299571	1.27894e-178
0.299558	1.30061e-178
0.299546	1.32266e-178
0.299534	1.34507e-178
0.299521	1.36787e-178
0.299509	1.39106e-178
0.299497	1.41463e-178
0.299484	1.43861e-178
0.299472	1.46299e-178
0.299460	1.48779e-178
0.299448	1.513e-178
0.299435	1.53865e-178
0.299423	1.56472e-178
0.299411	1.59124e-178
0.299398	1.61821e-178
0.299386	1.64564e-178
0.299374	1.67353e-178
0.299362	1.7019e-178
0.299349	1.73074e-178
0.299337	1.76008e-178
0.299325	1.78991e-178
0.299312	1.82024e-178
0.299300	1.85109e-178
0.299288	1.88247e-178
0.299275	1.91437e-178
0.299263	1.94682e-178
0.299251	1.97982e-178
0.299239	2.01337e-178
0.299226	2.0475e-178
0.299214	2.0822e-178
0.299202	2.11749e-178
0.299189	2.15338e-178
0.299177	2.18987e-178
0.299165	2.22699e-178
0.299153	2.26473e-178
0.299140	2.30312e-178
0.299128	2.34215e-178
0.299116	2.38185e-178
0.299103	2.42222e-178
0.299091	2.46327e-178
0.299079	2.50502e-178
0.299066	2.54748e-178
0.299054	2.59066e-178
0.299042	2.63457e-178
0.299030	2.67922e-178
0.299017	2.72463e-178
0.299005	2.77081e-178
0.298993	2.81777e-178
0.298980	2.86553e-178
0.298968	2.91409e-178
0.298956	2.96348e-178
0.298944	3.01371e-178
0.298931	3.06479e-178
0.298919	3.11673e-178
0.298907	3.16956e-178
0.298894	3.22328e-178
0.298882	3.27791e-178
0.298870	3.33346e-178
0.298857	3.38996e-178
0.298845	3.44742e-178
0.298833	3.50585e-178
0.298821	3.56527e-178
0.298808	3.62569e-178
0.298796	3.68715e-178
0.298784	3.74964e-178
0.298771	3.81319e-178
0.298759	3.87782e-178
0.298747	3.94354e-178
0.298735	4.01038e-178
0.298722	4.07835e-178
0.298710	4.14747e-178
0.298698	4.21777e-178
0.298685	4.28926e-178
0.298673	4.36195e-178
0.298661	4.43588e-178
0.298648	4.51107e-178
0.298636	4.58752e-178
0.298624	4.66527e-178
0.298612	4.74435e-178
0.298599	4.82476e-178
0.298587	4.90653e-178
0.298575	4.98969e-178
0.298562	5.07426e-178
0.298550	5.16026e-178
0.298538	5.24772e-178
0.298526	5.33666e-178
0.298513	5.42711e-178
0.298501	5.5191e-178
0.298489	5.61264e-178
0.298476	5.70776e-178
0.298464	5.8045e-178
0.298452	5.90288e-178
0.298439	6.00293e-178
0.298427	6.10467e-178
0.298415	6.20814e-178
0.298403	6.31336e-178
0.298390	6.42036e-178
0.298378	6.52918e-178
0.298366	6.63984e-178
0.298353	6.75238e-178
0.298341	6.86682e-178
0.298329	6.98321e-178
0.298317	7.10156e-178
0.298304	7.22192e-178
0.298292	7.34433e-178
0.298280	7.4688e-178
0.298267	7.59539e-178
0.298255	7.72412e-178
0.298243	7.85504e-178
0.298230	7.98817e-178
0.298218	8.12356e-178
0.298206	8.26124e-178
0.298194	8.40126e-178
0.298181	8.54365e-178
0.298169	8.68846e-178
0.298157	8.83572e-178
0.298144	8.98547e-178
0.298132	9.13776e-178
0.298120	9.29264e-178
0.298108	9.45014e-178
0.298095	9.6103e-178
0.298083	9.77319e-178
0.298071	9.93883e-178
0.298058	1.01073e-177
0.298046	1.02786e-177
0.298034	1.04528e-177
0.298021	1.063e-177
0.298009	1.08101e-177
0.297997	1.09933e-177
0.297985	1.11797e-177
0.297972	1.13691e-177
0.297960	1.15618e-177
0.297948	1.17578e-177
0.297935	1.19571e-177
0.297923	1.21597e-177
0.297911	1.23658e-177
0.297899	1.25754e-177
0.297886	1.27885e-177
0.297874	1.30053e-177
0.297862	1.32257e-177
0.297849	1.34499e-177
0.297837	1.36778e-177
0.297825	1.39097e-177
0.297812	1.41454e-177
0.297800	1.43852e-177
0.297788	1.4629e-177
0.297776	1.48769e-177
0.297763	1.51291e-177
0.297751	1.53855e-177
0.297739	1.56462e-177
0.297726	1.59114e-177
0.297714	1.61811e-177
0.297702	1.64554e-177
0.297690	1.67343e-177
0.297677	1.70179e-177
0.297665	1.73063e-177
0.297653	1.75996e-177
0.297640	1.78979e-177
0.297628	1.82013e-177
0.297616	1.85098e-177
0.297603	1.88235e-177
0.297591	1.91425e-177
0.297579	1.94669e-177
0.297567	1.97969e-177
0.297554	2.01324e-177
0.297542	2.04736e-177
0.297530	2.08206e-177
0.297517	2.11735e-177
0.297505	2.15324e-177
0.297493	2.18973e-177
0.297481	2.22685e-177
0.297468	2.26459e-177
0.297456	2.30297e-177
0.297444	2.342e-177
0.297431	2.3817e-177
0.297419	2.42206e-177
0.297407	2.46312e-177
0.297395	2.50486e-177
0.297382	2.54732e-177
0.297370	2.59049e-177
0.297358	2.6344e-177
0.297345	2.67905e-177
0.297333	2.72445e-177
0.297321	2.77063e-177
0.297308	2.81759e-177
0.297296	2.86534e-177
0.297284	2.91391e-177
0.297272	2.96329e-177
0.297259	3.01352e-177
0.297247	3.06459e-177
0.297235	3.11653e-177
0.297222	3.16935e-177
0.297210	3.22307e-177
0.297198	3.2777e-177
0.297186	3.33325e-177
0.297173	3.38975e-177
0.297161	3.4472e-177
0.297149	3.50562e-177
0.297136	3.56504e-177
0.297124	3.62546e-177
0.297112	3.68691e-177
0.297099	3.7494e-177
0.297087	3.81295e-177
0.297075	3.87757e-177
0.297063	3.94329e-177
0.297050	4.01012e-177
0.297038	4.07809e-177
0.297026	4.14721e-177
0.297013	4.2175e-177
0.297001	4.28898e-177
0.296989	4.36167e-177
0.296977	4.4356e-177
0.296964	4.51078e-177
0.296952	4.58723e-177
0.296940	4.66498e-177
0.296927	4.74404e-177
0.296915	4.82445e-177
0.296903	4.90622e-177
0.296890	4.98937e-177
0.296878	5.07393e-177
0.296866	5.15993e-177
0.296854	5.24738e-177
0.296841	5.33632e-177
0.296829	5.42676e-177
0.296817	5.51874e-177
0.296804	5.61228e-177
0.296792	5.7074e-177
0.296780	5.80413e-177
0.296768	5.9025e-177
0.296755	6.00254e-177
0.296743	6.10428e-177
0.296731	6.20774e-177
0.296718	6.31295e-177
0.296706	6.41995e-177
0.296694	6.52876e-177
0.296681	6.63941e-177
0.296669	6.75194e-177
0.296657	6.86638e-177
0.296645	6.98276e-177
0.296632	7.10111e-177
0.296620	7.22146e-177
0.296608	7.34386e-177
0.296595	7.46833e-177
0.296583	7.5949e-177
0.296571	7.72363e-177
0.296559	7.85453e-177
0.296546	7.98766e-177
0.296534	8.12304e-177
0.296522	8.26072e-177
0.296509	8.40072e-177
0.296497	8.54311e-177
0.296485	8.6879e-177
0.296472	8.83515e-177
0.296460	8.98489e-177
0.296448	9.13718e-177
0.296436	9.29204e-177
0.296423	9.44953e-177
0.296411	9.60969e-177
0.296399	9.77256e-177
0.296386	9.93819e-177
0.296374	1.01066e-176
0.296362	1.02779e-176
0.296350	1.04521e-176
0.296337	1.06293e-176
0.296325	1.08094e-176
0.296313	1.09926e-176
0.296300	1.11789e-176
0.296288	1.13684e-176
0.296276	1.15611e-176
0.296263	1.1757e-176
0.296251	1.19563e-176
0.296239	1.2159e-176
0.296227	1.2365e-176
0.296214	1.25746e-176
0.296202	1.27877e-176
0.296190	1.30045e-176
0.296177	1.32249e-176
0.296165	1.3449e-176
0.296153	1.3677e-176
0.296141	1.39088e-176
0.296128	1.41445e-176
0.296116	1.43842e-176
0.296104	1.4628e-176
0.296091	1.4876e-176
0.296079	1.51281e-176
0.296067	1.53845e-176
0.296054	1.56452e-176
0.296042	1.59104e-176
0.296030	1.61801e-176
0.296018	1.64543e-176
0.296005	1.67332e-176
0.295993	1.70168e-176
0.295981	1.73052e-176
0.295968	1.75985e-176
0.295956	1.78968e-176
0.295944	1.82001e-176
0.295932	1.85086e-176
0.295919	1.88223e-176
0.295907	1.91413e-176
0.295895	1.94657e-176
0.295882	1.97956e-176
0.295870	2.01311e-176
0.295858	2.04723e-176
0.295845	2.08193e-176
0.295833	2.11722e-176
0.295821	2.1531e-176
0.295809	2.18959e-176
0.295796	2.2267e-176
0.295784	2.26444e-176
0.295772	2.30282e-176
0.295759	2.34185e-176
0.295747	2.38155e-176
0.295735	2.42191e-176
0.295723	2.46296e-176
0.295710	2.5047e-176
0.295698	2.54715e-176
0.295686	2.59032e-176
0.295673	2.63423e-176
0.295661	2.67887e-176
0.295649	2.72428e-176
0.295636	2.77045e-176
0.295624	2.81741e-176
0.295612	2.86516e-176
0.295600	2.91372e-176
0.295587	2.9631e-176
0.295575	3.01332e-176
0.295563	3.0644e-176
0.295550	3.11633e-176
0.295538	3.16915e-176
0.295526	3.22286e-176
0.295514	3.27749e-176
0.295501	3.33304e-176
0.295489	3.38953e-176
0.295477	3.44698e-176
0.295464	3.5054e-176
0.295452	3.56481e-176
0.295440	3.62523e-176
0.295427	3.68667e-176
0.295415	3.74916e-176
0.295403	3.8127e-176
0.295391	3.87732e-176
0.295378	3.94304e-176
0.295366	4.00987e-176
0.295354	4.07783e-176
0.295341	4.14694e-176
0.295329	4.21723e-176
0.295317	4.28871e-176
0.295305	4.36139e-176
0.295292	4.43531e-176
0.295280	4.51049e-176
0.295268	4.58693e-176
0.295255	4.66468e-176
0.295243	4.74374e-176
0.295231	4.82414e-176
0.295218	4.9059e-176
0.295206	4.98905e-176
0.295194	5.07361e-176
0.295182	5.1596e-176
0.295169	5.24705e-176
0.295157	5.33598e-176
0.295145	5.42642e-176
0.295132	5.51839e-176
0.295120	5.61192e-176
0.295108	5.70703e-176
0.295096	5.80376e-176
0.295083	5.90213e-176
0.295071	6.00216e-176
0.295059	6.10389e-176
0.295046	6.20734e-176
0.295034	6.31255e-176
0.295022	6.41954e-176
0.295009	6.52834e-176
0.294997	6.63899e-176
0.294985	6.75151e-176
0.294973	6.86594e-176
0.294960	6.98231e-176
0.294948	7.10065e-176
0.294936	7.221e-176
0.294923	7.34339e-176
0.294911	7.46785e-176
0.294899	7.59442e-176
0.294887	7.72313e-176
0.294874	7.85403e-176
0.294862	7.98715e-176
0.294850	8.12252e-176
0.294837	8.26019e-176
0.294825	8.40019e-176
0.294813	8.54256e-176
0.294800	8.68734e-176
0.294788	8.83458e-176
0.294776	8.98432e-176
0.294764	9.13659e-176
0.294751	9.29145e-176
0.294739	9.44892e-176
0.294727	9.60907e-176
0.294714	9.77193e-176
0.294702	9.93756e-176
0.294690	1.0106e-175
0.294678	1.02773e-175
0.294665	1.04515e-175
0.294653	1.06286e-175
0.294641	1.08087e-175
0.294628	1.09919e-175
0.294616	1.11782e-175
0.294604	1.13677e-175
0.294591	1.15604e-175
0.294579	1.17563e-175
0.294567	1.19555e-175
0.294555	1.21582e-175
0.294542	1.23642e-175
0.294530	1.25738e-175
0.294518	1.27869e-175
0.294505	1.30036e-175
0.294493	1.3224e-175
0.294481	1.34482e-175
0.294469	1.36761e-175
0.294456	1.39079e-175
0.294444	1.41436e-175
0.294432	1.43833e-175
0.294419	1.46271e-175
0.294407	1.4875e-175
0.294395	1.51271e-175
0.294383	1.53835e-175
0.294370	1.56442e-175
0.294358	1.59094e-175
0.294346	1.6179e-175
0.294333	1.64532e-175
0.294321	1.67321e-175
0.294309	1.70157e-175
0.294296	1.73041e-175
0.294284	1.75974e-175
0.294272	1.78956e-175
0.294260	1.81989e-175
0.294247	1.85074e-175
0.294235	1.88211e-175
0.294223	1.91401e-175
0.294210	1.94645e-175
0.294198	1.97944e-175
0.294186	2.01298e-175
0.294174	2.0471e-175
0.294161	2.0818e-175
0.294149	2.11708e-175
0.294137	2.15296e-175
0.294124	2.18945e-175
0.294112	2.22656e-175
0.294100	2.2643e-175
0.294087	2.30268e-175
0.294075	2.3417e-175
0.294063	2.38139e-175
0.294051	2.42175e-175
0.294038	2.4628e-175
0.294026	2.50454e-175
0.294014	2.54699e-175
0.294001	2.59016e-175
0.293989	2.63406e-175
0.293977	2.6787e-175
0.293965	2.7241e-175
0.293952	2.77027e-175
0.293940	2.81723e-175
0.293928	2.86497e-175
0.293915	2.91353e-175
0.293903	2.96291e-175
0.293891	3.01313e-175
0.293878	3.0642e-175
0.293866	3.11613e-175
0.293854	3.16895e-175
0.293842	3.22266e-175
0.293829	3.27728e-175
0.293817	3.33282e-175
0.293805	3.38931e-175
0.293792	3.44676e-175
0.293780	3.50517e-175
0.293768	3.56458e-175
0.293756	3.625e-175
0.293743	3.68644e-175
0.293731	3.74892e-175
0.293719	3.81246e-175
0.293706	3.87707e-175
0.293694	3.94278e-175
0.293682	4.00961e-175
0.293669	4.07757e-175
0.293657	4.14668e-175
0.293645	4.21696e-175
0.293633	4.28843e-175
0.293620	4.36111e-175
0.293608	4.43503e-175
0.293596	4.5102e-175
0.293583	4.58664e-175
0.293571	4.66438e-175
0.293559	4.74343e-175
0.293547	4.82383e-175
0.293534	4.90559e-175
0.293522	4.98873e-175
0.293510	5.07328e-175
0.293497	5.15927e-175
0.293485	5.24671e-175
0.293473	5.33564e-175
0.293460	5.42607e-175
0.293448	5.51803e-175
0.293436	5.61156e-175
0.293424	5.70667e-175
0.293411	5.80339e-175
0.293399	5.90175e-175
0.293387	6.00178e-175
0.293374	6.1035e-175
0.293362	6.20694e-175
0.293350	6.31214e-175
0.293338	6.41913e-175
0.293325	6.52792e-175
0.293313	6.63856e-175
0.293301	6.75108e-175
0.293288	6.8655e-175
0.293276	6.98186e-175
0.293264	7.1002e-175
0.293251	7.22054e-175
0.293239	7.34292e-175
0.293227	7.46737e-175
0.293215	7.59393e-175
0.293202	7.72264e-175
0.293190	7.85353e-175
0.293178	7.98664e-175
0.293165	8.122e-175
0.293153	8.25966e-175
0.293141	8.39965e-175
0.293129	8.54201e-175
0.293116	8.68679e-175
0.293104	8.83402e-175
0.293092	8.98374e-175
0.293079	9.13601e-175
0.293067	9.29085e-175
0.293055	9.44832e-175
0.293042	9.60846e-175
0.293030	9.77131e-175
0.293018	9.93692e-175
0.293006	1.01053e-174
0.292993	1.02766e-174
0.292981	1.04508e-174
0.292969	1.06279e-174
0.292956	1.0808e-174
0.292944	1.09912e-174
0.292932	1.11775e-174
0.292920	1.1367e-174
0.292907	1.15596e-174
0.292895	1.17555e-174
0.292883	1.19548e-174
0.292870	1.21574e-174
0.292858	1.23634e-174
0.292846	1.2573e-174
0.292833	1.27861e-174
0.292821	1.30028e-174
0.292809	1.32232e-174
0.292797	1.34473e-174
0.292784	1.36752e-174
0.292772	1.3907e-174
0.292760	1.41427e-174
0.292747	1.43824e-174
0.292735	1.46262e-174
0.292723	1.48741e-174
0.292711	1.51262e-174
0.292698	1.53825e-174
0.292686	1.56432e-174
0.292674	1.59084e-174
0.292661	1.6178e-174
0.292649	1.64522e-174
0.292637	1.6731e-174
0.292624	1.70146e-174
0.292612	1.7303e-174
0.292600	1.75962e-174
0.292588	1.78945e-174
0.292575	1.81978e-174
0.292563	1.85062e-174
0.292551	1.88199e-174
0.292538	1.91388e-174
0.292526	1.94632e-174
0.292514	1.97931e-174
0.292502	2.01286e-174
0.292489	2.04697e-174
0.292477	2.08166e-174
0.292465	2.11695e-174
0.292452	2.15283e-174
0.292440	2.18931e-174
0.292428	2.22642e-174
0.292415	2.26415e-174
0.292403	2.30253e-174
0.292391	2.34155e-174
0.292379	2.38124e-174
0.292366	2.4216e-174
0.292354	2.46264e-174
0.292342	2.50438e-174
0.292329	2.54683e-174
0.292317	2.58999e-174
0.292305	2.63389e-174
0.292293	2.67853e-174
0.292280	2.72393e-174
0.292268	2.7701e-174
0.292256	2.81705e-174
0.292243	2.86479e-174
0.292231	2.91335e-174
0.292219	2.96272e-174
0.292206	3.01294e-174
0.292194	3.064e-174
0.292182	3.11593e-174
0.292170	3.16875e-174
0.292157	3.22245e-174
0.292145	3.27707e-174
0.292133	3.33261e-174
0.292120	3.38909e-174
0.292108	3.44653e-174
0.292096	3.50495e-174
0.292084	3.56435e-174
0.292071	3.62477e-174
0.292059	3.6862e-174
0.292047	3.74868e-174
0.292034	3.81221e-174
0.292022	3.87682e-174
0.292010	3.94253e-174
0.291997	4.00935e-174
0.291985	4.07731e-174
0.291973	4.14641e-174
0.291961	4.21669e-174
0.291948	4.28816e-174
0.291936	4.36083e-174
0.291924	4.43475e-174
0.291911	4.50991e-174
0.291899	4.58635e-174
0.291887	4.66408e-174
0.291875	4.74313e-174
0.291862	4.82352e-174
0.291850	4.90527e-174
0.291838	4.98841e-174
0.291825	5.07296e-174
0.291813	5.15894e-174
0.291801	5.24638e-174
0.291788	5.33529e-174
0.291776	5.42572e-174
0.291764	5.51768e-174
0.291752	5.6112e-174
0.291739	5.7063e-174
0.291727	5.80302e-174
0.291715	5.90137e-174
0.291702	6.00139e-174
0.291690	6.10311e-174
0.291678	6.20655e-174
0.291666	6.31174e-174
0.291653	6.41872e-174
0.291641	6.52751e-174
0.291629	6.63814e-174
0.291616	6.75065e-174
0.291604	6.86506e-174
0.291592	6.98142e-174
0.291580	7.09974e-174
0.291567	7.22007e-174
0.291555	7.34244e-174
0.291543	7.46689e-174
0.291530	7.59344e-174
0.291518	7.72214e-174
0.291506	7.85302e-174
0.291493	7.98612e-174
0.291481	8.12148e-174
0.291469	8.25913e-174
0.291457	8.39911e-174
0.291444	8.54146e-174
0.291432	8.68623e-174
0.291420	8.83345e-174
0.291407	8.98317e-174
0.291395	9.13542e-174
0.291383	9.29026e-174
0.291371	9.44771e-174
0.291358	9.60784e-174
0.291346	9.77068e-174
0.291334	9.93628e-174
0.291321	1.01047e-173
0.291309	1.0276e-173
0.291297	1.04501e-173
0.291284	1.06272e-173
0.291272	1.08074e-173
0.291260	1.09905e-173
0.291248	1.11768e-173
0.291235	1.13662e-173
0.291223	1.15589e-173
0.291211	1.17548e-173
0.291198	1.1954e-173
0.291186	1.21566e-173
0.291174	1.23627e-173
0.291162	1.25722e-173
0.291149	1.27853e-173
0.291137	1.3002e-173
0.291125	1.32223e-173
0.291112	1.34464e-173
0.291100	1.36743e-173
0.291088	1.39061e-173
0.291075	1.41418e-173
0.291063	1.43815e-173
0.291051	1.46252e-173
0.291039	1.48731e-173
0.291026	1.51252e-173
0.291014	1.53815e-173
0.291002	1.56422e-173
0.290989	1.59073e-173
0.290977	1.6177e-173
0.290965	1.64511e-173
0.290953	1.673e-173
0.290940	1.70135e-173
0.290928	1.73019e-173
0.290916	1.75951e-173
0.290903	1.78933e-173
0.290891	1.81966e-173
0.290879	1.8505e-173
0.290866	1.88186e-173
0.290854	1.91376e-173
0.290842	1.9462e-173
0.290830	1.97918e-173
0.290817	2.01273e-173
0.290805	2.04684e-173
0.290793	2.08153e-173
0.290780	2.11681e-173
0.290768	2.15269e-173
0.290756	2.18917e-173
0.290744	2.22628e-173
0.290731	2.26401e-173
0.290719	2.30238e-173
0.290707	2.3414e-173
0.290694	2.38109e-173
0.290682	2.42144e-173
0.290670	2.46248e-173
0.290657	2.50422e-173
0.290645	2.54666e-173
0.290633	2.58983e-173
0.290621	2.63372e-173
0.290608	2.67836e-173
0.290596	2.72375e-173
0.290584	2.76992e-173
0.290571	2.81687e-173
0.290559	2.86461e-173
0.290547	2.91316e-173
0.290535	2.96253e-173
0.290522	3.01274e-173
0.290510	3.06381e-173
0.290498	3.11573e-173
0.290485	3.16854e-173
0.290473	3.22225e-173
0.290461	3.27686e-173
0.290448	3.3324e-173
0.290436	3.38888e-173
0.290424	3.44631e-173
0.290412	3.50472e-173
0.290399	3.56413e-173
0.290387	3.62453e-173
0.290375	3.68596e-173
0.290362	3.74844e-173
0.290350	3.81197e-173
0.290338	3.87658e-173
0.290326	3.94228e-173
0.290313	4.0091e-173
0.290301	4.07705e-173
0.290289	4.14615e-173
0.290276	4.21642e-173
0.290264	4.28788e-173
0.290252	4.36056e-173
0.290239	4.43446e-173
0.290227	4.50962e-173
0.290215	4.58605e-173
0.290203	4.66378e-173
0.290190	4.74283e-173
0.290178	4.82321e-173
0.290166	4.90496e-173
0.290153	4.98809e-173
0.290141	5.07263e-173
0.290129	5.15861e-173
0.290117	5.24604e-173
0.290104	5.33495e-173
0.290092	5.42537e-173
0.290080	5.51733e-173
0.290067	5.61084e-173
0.290055	5.70594e-173
0.290043	5.80264e-173
0.290030	5.90099e-173
0.290018	6.00101e-173
0.290006	6.10272e-173
0.289994	6.20615e-173
0.289981	6.31134e-173
0.289969	6.4183e-173
0.289957	6.52709e-173
0.289944	6.63771e-173
0.289932	6.75021e-173
0.289920	6.86462e-173
0.289908	6.98097e-173
0.289895	7.09929e-173
0.289883	7.21961e-173
0.289871	7.34197e-173
0.289858	7.46641e-173
0.289846	7.59296e-173
0.289834	7.72165e-173
0.289821	7.85252e-173
0.289809	7.98561e-173
0.289797	8.12096e-173
0.289785	8.2586e-173
0.289772	8.39857e-173
0.289760	8.54092e-173
0.289748	8.68567e-173
0.289735	8.83289e-173
0.289723	8.98259e-173
0.289711	9.13484e-173
0.289699	9.28966e-173
0.289686	9.44711e-173
0.289674	9.60722e-173
0.289662	9.77005e-173
0.289649	9.93565e-173
0.289637	1.0104e-172
0.289625	1.02753e-172
0.289612	1.04494e-172
0.289600	1.06266e-172
0.289588	1.08067e-172
0.289576	1.09898e-172
0.289563	1.11761e-172
0.289551	1.13655e-172
0.289539	1.15581e-172
0.289526	1.1754e-172
0.289514	1.19532e-172
0.289502	1.21558e-172
0.289490	1.23619e-172
0.289477	1.25714e-172
0.289465	1.27845e-172
0.289453	1.30011e-172
0.289440	1.32215e-172
0.289428	1.34456e-172
0.289416	1.36735e-172
0.289403	1.39052e-172
0.289391	1.41409e-172
0.289379	1.43806e-172
0.289367	1.46243e-172
0.289354	1.48721e-172
0.289342	1.51242e-172
0.289330	1.53805e-172
0.289317	1.56412e-172
0.289305	1.59063e-172
0.289293	1.61759e-172
0.289281	1.64501e-172
0.289268	1.67289e-172
0.289256	1.70124e-172
0.289244	1.73008e-172
0.289231	1.7594e-172
0.289219	1.78922e-172
0.289207	1.81954e-172
0.289194	1.85038e-172
0.289182	1.88174e-172
0.289170	1.91364e-172
0.289158	1.94607e-172
0.289145	1.97905e-172
0.289133	2.0126e-172
0.289121	2.04671e-172
0.289108	2.0814e-172
0.289096	2.11667e-172
0.289084	2.15255e-172
0.289072	2.18903e-172
0.289059	2.22613e-172
0.289047	2.26386e-172
0.289035	2.30223e-172
0.289022	2.34125e-172
0.289010	2.38094e-172
0.288998	2.42129e-172
0.288985	2.46233e-172
0.288973	2.50406e-172
0.288961	2.5465e-172
0.288949	2.58966e-172
0.288936	2.63355e-172
0.288924	2.67819e-172
0.288912	2.72358e-172
0.288899	2.76974e-172
0.288887	2.81668e-172
0.288875	2.86442e-172
0.288863	2.91297e-172
0.288850	2.96234e-172
0.288838	3.01255e-172
0.288826	3.06361e-172
0.288813	3.11553e-172
0.288801	3.16834e-172
0.288789	3.22204e-172
0.288776	3.27665e-172
0.288764	3.33218e-172
0.288752	3.38866e-172
0.288740	3.44609e-172
0.288727	3.5045e-172
0.288715	3.5639e-172
0.288703	3.6243e-172
0.288690	3.68573e-172
0.288678	3.7482e-172
0.288666	3.81172e-172
0.288654	3.87633e-172
0.288641	3.94203e-172
0.288629	4.00884e-172
0.288617	4.07678e-172
0.288604	4.14588e-172
0.288592	4.21615e-172
0.288580	4.28761e-172
0.288568	4.36028e-172
0.288555	4.43418e-172
0.288543	4.50933e-172
0.288531	4.58576e-172
0.288518	4.66348e-172
0.288506	4.74252e-172
0.288494	4.8229e-172
0.288481	4.90464e-172
0.288469	4.98777e-172
0.288457	5.07231e-172
0.288445	5.15828e-172
0.288432	5.2457e-172
0.288420	5.33461e-172
0.288408	5.42503e-172
0.288395	5.51697e-172
0.288383	5.61048e-172
0.288371	5.70557e-172
0.288359	5.80227e-172
0.288346	5.90061e-172
0.288334	6.00062e-172
0.288322	6.10232e-172
0.288309	6.20575e-172
0.288297	6.31093e-172
0.288285	6.41789e-172
0.288272	6.52667e-172
0.288260	6.63729e-172
0.288248	6.74978e-172
0.288236	6.86418e-172
0.288223	6.98052e-172
0.288211	7.09883e-172
0.288199	7.21915e-172
0.288186	7.3415e-172
0.288174	7.46593e-172
0.288162	7.59247e-172
0.288150	7.72115e-172
0.288137	7.85202e-172
0.288125	7.9851e-172
0.288113	8.12044e-172
0.288100	8.25807e-172
0.288088	8.39803e-172
0.288076	8.54037e-172
0.288063	8.68512e-172
0.288051	8.83232e-172
0.288039	8.98202e-172
0.288027	9.13425e-172
0.288014	9.28906e-172
0.288002	9.4465e-172
0.287990	9.60661e-172
0.287977	9.76943e-172
0.287965	9.93501e-172
0.287953	1.01034e-171
0.287941	1.02746e-171
0.287928	1.04488e-171
0.287916	1.06259e-171
0.287904	1.0806e-171
0.287891	1.09891e-171
0.287879	1.11754e-171
0.287867	1.13648e-171
0.287854	1.15574e-171
0.287842	1.17533e-171
0.287830	1.19525e-171
0.287818	1.21551e-171
0.287805	1.23611e-171
0.287793	1.25706e-171
0.287781	1.27836e-171
0.287768	1.30003e-171
0.287756	1.32206e-171
0.287744	1.34447e-171
0.287732	1.36726e-171
0.287719	1.39043e-171
0.287707	1.414e-171
0.287695	1.43796e-171
0.287682	1.46233e-171
0.287670	1.48712e-171
0.287658	1.51232e-171
0.287645	1.53796e-171
0.287633	1.56402e-171
0.287621	1.59053e-171
0.287609	1.61749e-171
0.287596	1.6449e-171
0.287584	1.67278e-171
0.287572	1.70113e-171
0.287559	1.72997e-171
0.287547	1.75929e-171
0.287535	1.7891e-171
0.287523	1.81943e-171
0.287510	1.85026e-171
0.287498	1.88162e-171
0.287486	1.91351e-171
0.287473	1.94595e-171
0.287461	1.97893e-171
0.287449	2.01247e-171
0.287436	2.04658e-171
0.287424	2.08126e-171
0.287412	2.11654e-171
0.287400	2.15241e-171
0.287387	2.18889e-171
0.287375	2.22599e-171
0.287363	2.26372e-171
0.287350	2.30209e-171
0.287338	2.3411e-171
0.287326	2.38078e-171
0.287314	2.42113e-171
0.287301	2.46217e-171
0.287289	2.5039e-171
0.287277	2.54634e-171
0.287264	2.58949e-171
0.287252	2.63338e-171
0.287240	2.67802e-171
0.287227	2.72341e-171
0.287215	2.76956e-171
0.287203	2.8165e-171
0.287191	2.86424e-171
0.287178	2.91279e-171
0.287166	2.96215e-171
0.287154	3.01236e-171
0.287141	3.06341e-171
0.287129	3.11534e-171
0.287117	3.16814e-171
0.287105	3.22183e-171
0.287092	3.27644e-171
0.287080	3.33197e-171
0.287068	3.38844e-171
0.287055	3.44587e-171
0.287043	3.50428e-171
0.287031	3.56367e-171
0.287018	3.62407e-171
0.287006	3.68549e-171
0.286994	3.74796e-171
0.286982	3.81148e-171
0.286969	3.87608e-171
0.286957	3.94177e-171
0.286945	4.00858e-171
0.286932	4.07652e-171
0.286920	4.14561e-171
0.286908	4.21588e-171
0.286896	4.28733e-171
0.286883	4.36e-171
0.286871	4.43389e-171
0.286859	4.50904e-171
0.286846	4.58546e-171
0.286834	4.66318e-171
0.286822	4.74222e-171
0.286809	4.82259e-171
0.286797	4.90433e-171
0.286785	4.98745e-171
0.286773	5.07198e-171
0.286760	5.15795e-171
0.286748	5.24537e-171
0.286736	5.33427e-171
0.286723	5.42468e-171
0.286711	5.51662e-171
0.286699	5.61012e-171
0.286687	5.7052e-171
0.286674	5.8019e-171
0.286662	5.90024e-171
0.286650	6.00024e-171
0.286637	6.10193e-171
0.286625	6.20535e-171
0.286613	6.31053e-171
0.286600	6.41748e-171
0.286588	6.52625e-171
0.286576	6.63686e-171
0.286564	6.74935e-171
0.286551	6.86374e-171
0.286539	6.98007e-171
0.286527	7.09838e-171
0.286514	7.21869e-171
0.286502	7.34103e-171
0.286490	7.46545e-171
0.286478	7.59198e-171
0.286465	7.72066e-171
0.286453	7.85152e-171
0.286441	7.98459e-171
0.286428	8.11992e-171
0.286416	8.25754e-171
0.286404	8.39749e-171
0.286391	8.53982e-171
0.286379	8.68456e-171
0.286367	8.83175e-171
0.286355	8.98144e-171
0.286342	9.13366e-171
0.286330	9.28847e-171
0.286318	9.4459e-171
0.286305	9.60599e-171
0.286293	9.7688e-171
0.286281	9.93437e-171
0.286269	1.01027e-170
0.286256	1.0274e-170
0.286244	1.04481e-170
0.286232	1.06252e-170
0.286219	1.08053e-170
0.286207	1.09884e-170
0.286195	1.11746e-170
0.286182	1.1364e-170
0.286170	1.15567e-170
0.286158	1.17525e-170
0.286146	1.19517e-170
0.286133	1.21543e-170
0.286121	1.23603e-170
0.286109	1.25698e-170
0.286096	1.27828e-170
0.286084	1.29995e-170
0.286072	1.32198e-170
0.286060	1.34438e-170
0.286047	1.36717e-170
0.286035	1.39034e-170
0.286023	1.41391e-170
0.286010	1.43787e-170
0.285998	1.46224e-170
0.285986	1.48702e-170
0.285973	1.51223e-170
0.285961	1.53786e-170
0.285949	1.56392e-170
0.285937	1.59043e-170
0.285924	1.61738e-170
0.285912	1.6448e-170
0.285900	1.67267e-170
0.285887	1.70102e-170
0.285875	1.72985e-170
0.285863	1.75917e-170
0.285851	1.78899e-170
0.285838	1.81931e-170
0.285826	1.85015e-170
0.285814	1.8815e-170
0.285801	1.91339e-170
0.285789	1.94582e-170
0.285777	1.9788e-170
0.285765	2.01234e-170
0.285752	2.04645e-170
0.285740	2.08113e-170
0.285728	2.1164e-170
0.285715	2.15227e-170
0.285703	2.18875e-170
0.285691	2.22585e-170
0.285678	2.26357e-170
0.285666	2.30194e-170
0.285654	2.34095e-170
0.285642	2.38063e-170
0.285629	2.42098e-170
0.285617	2.46201e-170
0.285605	2.50374e-170
0.285592	2.54617e-170
0.285580	2.58933e-170
0.285568	2.63321e-170
0.285556	2.67784e-170
0.285543	2.72323e-170
0.285531	2.76939e-170
0.285519	2.81632e-170
0.285506	2.86406e-170
0.285494	2.9126e-170
0.285482	2.96196e-170
0.285469	3.01217e-170
0.285457	3.06322e-170
0.285445	3.11514e-170
0.285433	3.16793e-170
0.285420	3.22163e-170
0.285408	3.27623e-170
0.285396	3.33176e-170
0.285383	3.38823e-170
0.285371	3.44565e-170
0.285359	3.50405e-170
0.285347	3.56344e-170
0.285334	3.62384e-170
0.285322	3.68526e-170
0.285310	3.74772e-170
0.285297	3.81124e-170
0.285285	3.87583e-170
0.285273	3.94152e-170
0.285260	4.00833e-170
0.285248	4.07626e-170
0.285236	4.14535e-170
0.285224	4.21561e-170
0.285211	4.28706e-170
0.285199	4.35972e-170
0.285187	4.43361e-170
0.285174	4.50875e-170
0.285162	4.58517e-170
0.285150	4.66288e-170
0.285138	4.74191e-170
0.285125	4.82228e-170
0.285113	4.90401e-170
0.285101	4.98713e-170
0.285088	5.07166e-170
0.285076	5.15762e-170
0.285064	5.24503e-170
0.285051	5.33393e-170
0.285039	5.42433e-170
0.285027	5.51627e-170
0.285015	5.60976e-170
0.285002	5.70484e-170
0.284990	5.80153e-170
0.284978	5.89986e-170
0.284965	5.99985e-170
0.284953	6.10154e-170
0.284941	6.20496e-170
0.284929	6.31012e-170
0.284916	6.41707e-170
0.284904	6.52583e-170
0.284892	6.63644e-170
0.284879	6.74892e-170
0.284867	6.8633e-170
0.284855	6.97963e-170
0.284842	7.09792e-170
0.284830	7.21822e-170
0.284818	7.34056e-170
0.284806	7.46498e-170
0.284793	7.5915e-170
0.284781	7.72016e-170
0.284769	7.85101e-170
0.284756	7.98408e-170
0.284744	8.1194e-170
0.284732	8.25701e-170
0.284720	8.39696e-170
0.284707	8.53927e-170
0.284695	8.684e-170
0.284683	8.83119e-170
0.284670	8.98087e-170
0.284658	9.13308e-170
0.284646	9.28787e-170
0.284633	9.44529e-170
0.284621	9.60538e-170
0.284609	9.76818e-170
0.284597	9.93374e-170
0.284584	1.01021e-169
0.284572	1.02733e-169
0.284560	1.04474e-169
0.284547	1.06245e-169
0.284535	1.08046e-169
0.284523	1.09877e-169
0.284511	1.11739e-169
0.284498	1.13633e-169
0.284486	1.15559e-169
0.284474	1.17518e-169
0.284461	1.19509e-169
0.284449	1.21535e-169
0.284437	1.23595e-169
0.284424	1.2569e-169
0.284412	1.2782e-169
0.284400	1.29986e-169
0.284388	1.32189e-169
0.284375	1.3443e-169
0.284363	1.36708e-169
0.284351	1.39025e-169
0.284338	1.41382e-169
0.284326	1.43778e-169
0.284314	1.46215e-169
0.284302	1.48693e-169
0.284289	1.51213e-169
0.284277	1.53776e-169
0.284265	1.56382e-169
0.284252	1.59033e-169
0.284240	1.61728e-169
0.284228	1.64469e-169
0.284215	1.67257e-169
0.284203	1.70092e-169
0.284191	1.72974e-169
0.284179	1.75906e-169
0.284166	1.78887e-169
0.284154	1.81919e-169
0.284142	1.85003e-169
0.284129	1.88138e-169
0.284117	1.91327e-169
0.284105	1.9457e-169
0.284093	1.97867e-169
0.284080	2.01221e-169
0.284068	2.04631e-169
0.284056	2.081e-169
0.284043	2.11627e-169
0.284031	2.15214e-169
0.284019	2.18861e-169
0.284006	2.22571e-169
0.283994	2.26343e-169
0.283982	2.30179e-169
0.283970	2.3408e-169
0.283957	2.38048e-169
0.283945	2.42082e-169
0.283933	2.46185e-169
0.283920	2.50358e-169
0.283908	2.54601e-169
0.283896	2.58916e-169
0.283884	2.63305e-169
0.283871	2.67767e-169
0.283859	2.72306e-169
0.283847	2.76921e-169
0.283834	2.81614e-169
0.283822	2.86387e-169
0.283810	2.91241e-169
0.283797	2.96177e-169
0.283785	3.01197e-169
0.283773	3.06302e-169
0.283761	3.11494e-169
0.283748	3.16773e-169
0.283736	3.22142e-169
0.283724	3.27602e-169
0.283711	3.33154e-169
0.283699	3.38801e-169
0.283687	3.44543e-169
0.283675	3.50383e-169
0.283662	3.56321e-169
0.283650	3.6236e-169
0.283638	3.68502e-169
0.283625	3.74748e-169
0.283613	3.81099e-169
0.283601	3.87558e-169
0.283588	3.94127e-169
0.283576	4.00807e-169
0.283564	4.076e-169
0.283552	4.14508e-169
0.283539	4.21534e-169
0.283527	4.28678e-169
0.283515	4.35944e-169
0.283502	4.43332e-169
0.283490	4.50846e-169
0.283478	4.58488e-169
0.283466	4.66258e-169
0.283453	4.74161e-169
0.283441	4.82197e-169
0.283429	4.9037e-169
0.283416	4.98681e-169
0.283404	5.07133e-169
0.283392	5.15729e-169
0.283379	5.24469e-169
0.283367	5.33359e-169
0.283355	5.42398e-169
0.283343	5.51591e-169
0.283330	5.6094e-169
0.283318	5.70447e-169
0.283306	5.80116e-169
0.283293	5.89948e-169
0.283281	5.99947e-169
0.283269	6.10115e-169
0.283257	6.20456e-169
0.283244	6.30972e-169
0.283232	6.41666e-169
0.283220	6.52541e-169
0.283207	6.63601e-169
0.283195	6.74848e-169
0.283183	6.86286e-169
0.283170	6.97918e-169
0.283158	7.09747e-169
0.283146	7.21776e-169
0.283134	7.34009e-169
0.283121	7.4645e-169
0.283109	7.59101e-169
0.283097	7.71967e-169
0.283084	7.85051e-169
0.283072	7.98357e-169
0.283060	8.11888e-169
0.283048	8.25648e-169
0.283035	8.39642e-169
0.283023	8.53873e-169
0.283011	8.68345e-169
0.282998	8.83062e-169
0.282986	8.98029e-169
0.282974	9.13249e-169
0.282961	9.28728e-169
0.282949	9.44469e-169
0.282937	9.60476e-169
0.282925	9.76755e-169
0.282912	9.9331e-169
0.282900	1.01015e-168
0.282888	1.02727e-168
0.282875	1.04468e-168
0.282863	1.06238e-168
0.282851	1.08039e-168
0.282839	1.0987e-168
0.282826	1.11732e-168
0.282814	1.13626e-168
0.282802	1.15552e-168
0.282789	1.1751e-168
0.282777	1.19502e-168
0.282765	1.21527e-168
0.282753	1.23587e-168
0.282740	1.25682e-168
0.282728	1.27812e-168
0.282716	1.29978e-168
0.282703	1.32181e-168
0.282691	1.34421e-168
0.282679	1.367e-168
0.282666	1.39016e-168
0.282654	1.41373e-168
0.282642	1.43769e-168
0.282630	1.46205e-168
0.282617	1.48683e-168
0.282605	1.51203e-168
0.282593	1.53766e-168
0.282580	1.56372e-168
0.282568	1.59023e-168
0.282556	1.61718e-168
0.282544	1.64459e-168
0.282531	1.67246e-168
0.282519	1.70081e-168
0.282507	1.72963e-168
0.282494	1.75895e-168
0.282482	1.78876e-168
0.282470	1.81908e-168
0.282457	1.84991e-168
0.282445	1.88126e-168
0.282433	1.91315e-168
0.282421	1.94557e-168
0.282408	1.97855e-168
0.282396	2.01208e-168
0.282384	2.04618e-168
0.282371	2.08086e-168
0.282359	2.11613e-168
0.282347	2.152e-168
0.282335	2.18847e-168
0.282322	2.22556e-168
0.282310	2.26328e-168
0.282298	2.30164e-168
0.282285	2.34065e-168
0.282273	2.38032e-168
0.282261	2.42067e-168
0.282248	2.4617e-168
0.282236	2.50342e-168
0.282224	2.54585e-168
0.282212	2.589e-168
0.282199	2.63288e-168
0.282187	2.6775e-168
0.282175	2.72288e-168
0.282162	2.76903e-168
0.282150	2.81596e-168
0.282138	2.86369e-168
0.282126	2.91223e-168
0.282113	2.96158e-168
0.282101	3.01178e-168
0.282089	3.06283e-168
0.282076	3.11474e-168
0.282064	3.16753e-168
0.282052	3.22121e-168
0.282039	3.27581e-168
0.282027	3.33133e-168
0.282015	3.38779e-168
0.282003	3.44521e-168
0.281990	3.5036e-168
0.281978	3.56298e-168
0.281966	3.62337e-168
0.281953	3.68478e-168
0.281941	3.74724e-168
0.281929	3.81075e-168
0.281917	3.87533e-168
0.281904	3.94102e-168
0.281892	4.00781e-168
0.281880	4.07574e-168
0.281867	4.14482e-168
0.281855	4.21507e-168
0.281843	4.28651e-168
0.281830	4.35916e-168
0.281818	4.43304e-168
0.281806	4.50818e-168
0.281794	4.58458e-168
0.281781	4.66229e-168
0.281769	4.74131e-168
0.281757	4.82167e-168
0.281744	4.90339e-168
0.281732	4.98649e-168
0.281720	5.07101e-168
0.281708	5.15695e-168
0.281695	5.24436e-168
0.281683	5.33324e-168
0.281671	5.42364e-168
0.281658	5.51556e-168
0.281646	5.60904e-168
0.281634	5.70411e-168
0.281621	5.80079e-168
0.281609	5.8991e-168
0.281597	5.99908e-168
0.281585	6.10076e-168
0.281572	6.20416e-168
0.281560	6.30931e-168
0.281548	6.41625e-168
0.281535	6.525e-168
0.281523	6.63559e-168
0.281511	6.74805e-168
0.281499	6.86242e-168
0.281486	6.97873e-168
0.281474	7.09701e-168
0.281462	7.2173e-168
0.281449	7.33962e-168
0.281437	7.46402e-168
0.281425	7.59053e-168
0.281412	7.71918e-168
0.281400	7.85001e-168
0.281388	7.98305e-168
0.281376	8.11836e-168
0.281363	8.25595e-168
0.281351	8.39588e-168
0.281339	8.53818e-168
0.281326	8.68289e-168
0.281314	8.83006e-168
0.281302	8.97971e-168
0.281290	9.13191e-168
0.281277	9.28668e-168
0.281265	9.44408e-168
0.281253	9.60415e-168
0.281240	9.76692e-168
0.281228	9.93246e-168
0.281216	1.01008e-167
0.281203	1.0272e-167
0.281191	1.04461e-167
0.281179	1.06231e-167
0.281167	1.08032e-167
0.281154	1.09863e-167
0.281142	1.11725e-167
0.281130	1.13619e-167
0.281117	1.15544e-167
0.281105	1.17503e-167
0.281093	1.19494e-167
0.281081	1.21519e-167
0.281068	1.23579e-167
0.281056	1.25674e-167
0.281044	1.27804e-167
0.281031	1.2997e-167
0.281019	1.32172e-167
0.281007	1.34413e-167
0.280994	1.36691e-167
0.280982	1.39008e-167
0.280970	1.41364e-167
0.280958	1.43759e-167
0.280945	1.46196e-167
0.280933	1.48674e-167
0.280921	1.51194e-167
0.280908	1.53756e-167
0.280896	1.56362e-167
0.280884	1.59012e-167
0.280872	1.61707e-167
0.280859	1.64448e-167
0.280847	1.67235e-167
0.280835	1.7007e-167
0.280822	1.72952e-167
0.280810	1.75884e-167
0.280798	1.78865e-167
0.280785	1.81896e-167
0.280773	1.84979e-167
0.280761	1.88114e-167
0.280749	1.91302e-167
0.280736	1.94545e-167
0.280724	1.97842e-167
0.280712	2.01195e-167
0.280699	2.04605e-167
0.280687	2.08073e-167
0.280675	2.116e-167
0.280663	2.15186e-167
0.280650	2.18833e-167
0.280638	2.22542e-167
0.280626	2.26314e-167
0.280613	2.3015e-167
0.280601	2.3405e-167
0.280589	2.38017e-167
0.280576	2.42051e-167
0.280564	2.46154e-167
0.280552	2.50326e-167
0.280540	2.54569e-167
0.280527	2.58883e-167
0.280515	2.63271e-167
0.280503	2.67733e-167
0.280490	2.72271e-167
0.280478	2.76885e-167
0.280466	2.81578e-167
0.280454	2.86351e-167
0.280441	2.91204e-167
0.280429	2.96139e-167
0.280417	3.01159e-167
0.280404	3.06263e-167
0.280392	3.11454e-167
0.280380	3.16732e-167
0.280367	3.22101e-167
0.280355	3.2756e-167
0.280343	3.33112e-167
0.280331	3.38757e-167
0.280318	3.44499e-167
0.280306	3.50338e-167
0.280294	3.56276e-167
0.280281	3.62314e-167
0.280269	3.68455e-167
0.280257	3.747e-167
0.280245	3.8105e-167
0.280232	3.87509e-167
0.280220	3.94076e-167
0.280208	4.00755e-167
0.280195	4.07548e-167
0.280183	4.14455e-167
0.280171	4.2148e-167
0.280158	4.28623e-167
0.280146	4.35888e-167
0.280134	4.43276e-167
0.280122	4.50789e-167
0.280109	4.58429e-167
0.280097	4.66199e-167
0.280085	4.741e-167
0.280072	4.82136e-167
0.280060	4.90307e-167
0.280048	4.98617e-167
0.280036	5.07068e-167
0.280023	5.15662e-167
0.280011	5.24402e-167
0.279999	5.3329e-167
0.279986	5.42329e-167
0.279974	5.51521e-167
0.279962	5.60868e-167
0.279950	5.70374e-167
0.279937	5.80041e-167
0.279925	5.89872e-167
0.279913	5.9987e-167
0.279900	6.10037e-167
0.279888	6.20376e-167
0.279876	6.30891e-167
0.279863	6.41584e-167
0.279851	6.52458e-167
0.279839	6.63516e-167
0.279827	6.74762e-167
0.279814	6.86198e-167
0.279802	6.97828e-167
0.279790	7.09656e-167
0.279777	7.21684e-167
0.279765	7.33915e-167
0.279753	7.46354e-167
0.279741	7.59004e-167
0.279728	7.71868e-167
0.279716	7.8495e-167
0.279704	7.98254e-167
0.279691	8.11784e-167
0.279679	8.25542e-167
0.279667	8.39534e-167
0.279654	8.53763e-167
0.279642	8.68234e-167
0.279630	8.82949e-167
0.279618	8.97914e-167
0.279605	9.13132e-167
0.279593	9.28609e-167
0.279581	9.44348e-167
0.279568	9.60353e-167
0.279556	9.7663e-167
0.279544	9.93183e-167
0.279532	1.01002e-166
0.279519	1.02713e-166
0.279507	1.04454e-166
0.279495	1.06225e-166
0.279482	1.08025e-166
0.279470	1.09856e-166
0.279458	1.11718e-166
0.279445	1.13611e-166
0.279433	1.15537e-166
0.279421	1.17495e-166
0.279409	1.19486e-166
0.279396	1.21512e-166
0.279384	1.23571e-166
0.279372	1.25665e-166
0.279359	1.27795e-166
0.279347	1.29961e-166
0.279335	1.32164e-166
0.279323	1.34404e-166
0.279310	1.36682e-166
0.279298	1.38999e-166
0.279286	1.41354e-166
0.279273	1.4375e-166
0.279261	1.46187e-166
0.279249	1.48664e-166
0.279236	1.51184e-166
0.279224	1.53746e-166
0.279212	1.56352e-166
0.279200	1.59002e-166
0.279187	1.61697e-166
0.279175	1.64438e-166
0.279163	1.67225e-166
0.279150	1.70059e-166
0.279138	1.72941e-166
0.279126	1.75872e-166
0.279114	1.78853e-166
0.279101	1.81884e-166
0.279089	1.84967e-166
0.279077	1.88102e-166
0.279064	1.9129e-166
0.279052	1.94532e-166
0.279040	1.97829e-166
0.279027	2.01182e-166
0.279015	2.04592e-166
0.279003	2.0806e-166
0.278991	2.11586e-166
0.278978	2.15172e-166
0.278966	2.18819e-166
0.278954	2.22528e-166
0.278941	2.26299e-166
0.278929	2.30135e-166
0.278917	2.34035e-166
0.278905	2.38002e-166
0.278892	2.42036e-166
0.278880	2.46138e-166
0.278868	2.5031e-166
0.278855	2.54552e-166
0.278843	2.58867e-166
0.278831	2.63254e-166
0.278818	2.67716e-166
0.278806	2.72253e-166
0.278794	2.76868e-166
0.278782	2.8156e-166
0.278769	2.86332e-166
0.278757	2.91185e-166
0.278745	2.9612e-166
0.278732	3.01139e-166
0.278720	3.06243e-166
0.278708	3.11434e-166
0.278696	3.16712e-166
0.278683	3.2208e-166
0.278671	3.27539e-166
0.278659	3.3309e-166
0.278646	3.38736e-166
0.278634	3.44477e-166
0.278622	3.50315e-166
0.278609	3.56253e-166
0.278597	3.62291e-166
0.278585	3.68431e-166
0.278573	3.74676e-166
0.278560	3.81026e-166
0.278548	3.87484e-166
0.278536	3.94051e-166
0.278523	4.0073e-166
0.278511	4.07522e-166
0.278499	4.14429e-166
0.278487	4.21453e-166
0.278474	4.28596e-166
0.278462	4.3586e-166
0.278450	4.43247e-166
0.278437	4.5076e-166
0.278425	4.584e-166
0.278413	4.66169e-166
0.278400	4.7407e-166
0.278388	4.82105e-166
0.278376	4.90276e-166
0.278364	4.98585e-166
0.278351	5.07036e-166
0.278339	5.15629e-166
0.278327	5.24369e-166
0.278314	5.33256e-166
0.278302	5.42294e-166
0.278290	5.51485e-166
0.278278	5.60832e-166
0.278265	5.70338e-166
0.278253	5.80004e-166
0.278241	5.89835e-166
0.278228	5.99831e-166
0.278216	6.09998e-166
0.278204	6.20337e-166
0.278191	6.3085e-166
0.278179	6.41543e-166
0.278167	6.52416e-166
0.278155	6.63474e-166
0.278142	6.74719e-166
0.278130	6.86154e-166
0.278118	6.97784e-166
0.278105	7.0961e-166
0.278093	7.21637e-166
0.278081	7.33868e-166
0.278069	7.46306e-166
0.278056	7.58955e-166
0.278044	7.71819e-166
0.278032	7.849e-166
0.278019	7.98203e-166
0.278007	8.11732e-166
0.277995	8.25489e-166
0.277982	8.3948e-166
0.277970	8.53709e-166
0.277958	8.68178e-166
0.277946	8.82892e-166
0.277933	8.97856e-166
0.277921	9.13074e-166
0.277909	9.28549e-166
0.277896	9.44287e-166
0.277884	9.60292e-166
0.277872	9.76567e-166
0.277860	9.93119e-166
0.277847	1.00995e-165
0.277835	1.02707e-165
0.277823	1.04448e-165
0.277810	1.06218e-165
0.277798	1.08018e-165
0.277786	1.09849e-165
0.277773	1.11711e-165
0.277761	1.13604e-165
0.277749	1.15529e-165
0.277737	1.17488e-165
0.277724	1.19479e-165
0.277712	1.21504e-165
0.277700	1.23563e-165
0.277687	1.25657e-165
0.277675	1.27787e-165
0.277663	1.29953e-165
0.277651	1.32156e-165
0.277638	1.34395e-165
0.277626	1.36673e-165
0.277614	1.3899e-165
0.277601	1.41345e-165
0.277589	1.43741e-165
0.277577	1.46177e-165
0.277564	1.48655e-165
0.277552	1.51174e-165
0.277540	1.53737e-165
0.277528	1.56342e-165
0.277515	1.58992e-165
0.277503	1.61687e-165
0.277491	1.64427e-165
0.277478	1.67214e-165
0.277466	1.70048e-165
0.277454	1.7293e-165
0.277442	1.75861e-165
0.277429	1.78842e-165
0.277417	1.81873e-165
0.277405	1.84955e-165
0.277392	1.8809e-165
0.277380	1.91278e-165
0.277368	1.9452e-165
0.277355	1.97817e-165
0.277343	2.01169e-165
0.277331	2.04579e-165
0.277319	2.08046e-165
0.277306	2.11573e-165
0.277294	2.15158e-165
0.277282	2.18805e-165
0.277269	2.22514e-165
0.277257	2.26285e-165
0.277245	2.3012e-165
0.277233	2.3402e-165
0.277220	2.37987e-165
0.277208	2.4202e-165
0.277196	2.46122e-165
0.277183	2.50294e-165
0.277171	2.54536e-165
0.277159	2.5885e-165
0.277146	2.63237e-165
0.277134	2.67699e-165
0.277122	2.72236e-165
0.277110	2.7685e-165
0.277097	2.81542e-165
0.277085	2.86314e-165
0.277073	2.91167e-165
0.277060	2.96101e-165
0.277048	3.0112e-165
0.277036	3.06224e-165
0.277024	3.11414e-165
0.277011	3.16692e-165
0.276999	3.22059e-165
0.276987	3.27518e-165
0.276974	3.33069e-165
0.276962	3.38714e-165
0.276950	3.44455e-165
0.276938	3.50293e-165
0.276925	3.5623e-165
0.276913	3.62268e-165
0.276901	3.68408e-165
0.276888	3.74652e-165
0.276876	3.81001e-165
0.276864	3.87459e-165
0.276851	3.94026e-165
0.276839	4.00704e-165
0.276827	4.07496e-165
0.276815	4.14402e-165
0.276802	4.21426e-165
0.276790	4.28568e-165
0.276778	4.35832e-165
0.276765	4.43219e-165
0.276753	4.50731e-165
0.276741	4.5837e-165
0.276729	4.66139e-165
0.276716	4.74039e-165
0.276704	4.82074e-165
0.276692	4.90244e-165
0.276679	4.98553e-165
0.276667	5.07003e-165
0.276655	5.15596e-165
0.276642	5.24335e-165
0.276630	5.33222e-165
0.276618	5.42259e-165
0.276606	5.5145e-165
0.276593	5.60796e-165
0.276581	5.70301e-165
0.276569	5.79967e-165
0.276556	5.89797e-165
0.276544	5.99793e-165
0.276532	6.09959e-165
0.276520	6.20297e-165
0.276507	6.3081e-165
0.276495	6.41502e-165
0.276483	6.52374e-165
0.276470	6.63431e-165
0.276458	6.74675e-165
0.276446	6.8611e-165
0.276433	6.97739e-165
0.276421	7.09565e-165
0.276409	7.21591e-165
0.276397	7.33821e-165
0.276384	7.46258e-165
0.276372	7.58907e-165
0.276360	7.71769e-165
0.276347	7.8485e-165
0.276335	7.98152e-165
0.276323	8.1168e-165
0.276311	8.25437e-165
0.276298	8.39427e-165
0.276286	8.53654e-165
0.276274	8.68122e-165
0.276261	8.82836e-165
0.276249	8.97799e-165
0.276237	9.13015e-165
0.276224	9.2849e-165
0.276212	9.44227e-165
0.276200	9.6023e-165
0.276188	9.76505e-165
0.276175	9.93055e-165
0.276163	1.00989e-164
0.276151	1.027e-164
0.276138	1.04441e-164
0.276126	1.06211e-164
0.276114	1.08011e-164
0.276102	1.09842e-164
0.276089	1.11704e-164
0.276077	1.13597e-164
0.276065	1.15522e-164
0.276052	1.1748e-164
0.276040	1.19471e-164
0.276028	1.21496e-164
0.276015	1.23555e-164
0.276003	1.25649e-164
0.275991	1.27779e-164
0.275979	1.29945e-164
0.275966	1.32147e-164
0.275954	1.34387e-164
0.275942	1.36664e-164
0.275929	1.38981e-164
0.275917	1.41336e-164
0.275905	1.43732e-164
0.275893	1.46168e-164
0.275880	1.48645e-164
0.275868	1.51165e-164
0.275856	1.53727e-164
0.275843	1.56332e-164
0.275831	1.58982e-164
0.275819	1.61676e-164
0.275806	1.64417e-164
0.275794	1.67203e-164
0.275782	1.70037e-164
0.275770	1.72919e-164
0.275757	1.7585e-164
0.275745	1.7883e-164
0.275733	1.81861e-164
0.275720	1.84943e-164
0.275708	1.88078e-164
0.275696	1.91266e-164
0.275684	1.94507e-164
0.275671	1.97804e-164
0.275659	2.01157e-164
0.275647	2.04566e-164
0.275634	2.08033e-164
0.275622	2.11559e-164
0.275610	2.15145e-164
0.275597	2.18791e-164
0.275585	2.22499e-164
0.275573	2.2627e-164
0.275561	2.30105e-164
0.275548	2.34005e-164
0.275536	2.37971e-164
0.275524	2.42005e-164
0.275511	2.46106e-164
0.275499	2.50278e-164
0.275487	2.5452e-164
0.275475	2.58833e-164
0.275462	2.6322e-164
0.275450	2.67682e-164
0.275438	2.72218e-164
0.275425	2.76832e-164
0.275413	2.81524e-164
0.275401	2.86296e-164
0.275388	2.91148e-164
0.275376	2.96083e-164
0.275364	3.01101e-164
0.275352	3.06204e-164
0.275339	3.11394e-164
0.275327	3.16672e-164
0.275315	3.22039e-164
0.275302	3.27497e-164
0.275290	3.33048e-164
0.275278	3.38692e-164
0.275266	3.44433e-164
0.275253	3.5027e-164
0.275241	3.56207e-164
0.275229	3.62244e-164
0.275216	3.68384e-164
0.275204	3.74628e-164
0.275192	3.80977e-164
0.275179	3.87434e-164
0.275167	3.94001e-164
0.275155	4.00678e-164
0.275143	4.07469e-164
0.275130	4.14376e-164
0.275118	4.21399e-164
0.275106	4.28541e-164
0.275093	4.35804e-164
0.275081	4.4319e-164
0.275069	4.50702e-164
0.275057	4.58341e-164
0.275044	4.66109e-164
0.275032	4.74009e-164
0.275020	4.82043e-164
0.275007	4.90213e-164
0.274995	4.98521e-164
0.274983	5.06971e-164
0.274970	5.15563e-164
0.274958	5.24301e-164
0.274946	5.33188e-164
0.274934	5.42225e-164
0.274921	5.51415e-164
0.274909	5.6076e-164
0.274897	5.70265e-164
0.274884	5.7993e-164
0.274872	5.89759e-164
0.274860	5.99755e-164
0.274848	6.0992e-164
0.274835	6.20257e-164
0.274823	6.3077e-164
0.274811	6.4146e-164
0.274798	6.52332e-164
0.274786	6.63389e-164
0.274774	6.74632e-164
0.274761	6.86066e-164
0.274749	6.97694e-164
0.274737	7.09519e-164
0.274725	7.21545e-164
0.274712	7.33774e-164
0.274700	7.46211e-164
0.274688	7.58858e-164
0.274675	7.7172e-164
0.274663	7.84799e-164
0.274651	7.98101e-164
0.274639	8.11628e-164
0.274626	8.25384e-164
0.274614	8.39373e-164
0.274602	8.53599e-164
0.274589	8.68067e-164
0.274577	8.82779e-164
0.274565	8.97741e-164
0.274552	9.12957e-164
0.274540	9.2843e-164
0.274528	9.44166e-164
0.274516	9.60169e-164
0.274503	9.76442e-164
0.274491	9.92992e-164
0.274479	1.00982e-163
0.274466	1.02694e-163
0.274454	1.04434e-163
0.274442	1.06204e-163
0.274430	1.08004e-163
0.274417	1.09835e-163
0.274405	1.11696e-163
0.274393	1.13589e-163
0.274380	1.15515e-163
0.274368	1.17473e-163
0.274356	1.19464e-163
0.274343	1.21488e-163
0.274331	1.23547e-163
0.274319	1.25641e-163
0.274307	1.27771e-163
0.274294	1.29936e-163
0.274282	1.32139e-163
0.274270	1.34378e-163
0.274257	1.36656e-163
0.274245	1.38972e-163
0.274233	1.41327e-163
0.274221	1.43723e-163
0.274208	1.46159e-163
0.274196	1.48636e-163
0.274184	1.51155e-163
0.274171	1.53717e-163
0.274159	1.56322e-163
0.274147	1.58972e-163
0.274135	1.61666e-163
0.274122	1.64406e-163
0.274110	1.67192e-163
0.274098	1.70026e-163
0.274085	1.72908e-163
0.274073	1.75838e-163
0.274061	1.78819e-163
0.274048	1.81849e-163
0.274036	1.84932e-163
0.274024	1.88066e-163
0.274012	1.91253e-163
0.273999	1.94495e-163
0.273987	1.97791e-163
0.273975	2.01144e-163
0.273962	2.04553e-163
0.273950	2.0802e-163
0.273938	2.11545e-163
0.273926	2.15131e-163
0.273913	2.18777e-163
0.273901	2.22485e-163
0.273889	2.26256e-163
0.273876	2.30091e-163
0.273864	2.3399e-163
0.273852	2.37956e-163
0.273839	2.41989e-163
0.273827	2.46091e-163
0.273815	2.50262e-163
0.273803	2.54503e-163
0.273790	2.58817e-163
0.273778	2.63203e-163
0.273766	2.67664e-163
0.273753	2.72201e-163
0.273741	2.76814e-163
0.273729	2.81506e-163
0.273717	2.86277e-163
0.273704	2.91129e-163
0.273692	2.96064e-163
0.273680	3.01081e-163
0.273667	3.06184e-163
0.273655	3.11374e-163
0.273643	3.16651e-163
0.273630	3.22018e-163
0.273618	3.27476e-163
0.273606	3.33026e-163
0.273594	3.38671e-163
0.273581	3.44411e-163
0.273569	3.50248e-163
0.273557	3.56184e-163
0.273544	3.62221e-163
0.273532	3.6836e-163
0.273520	3.74604e-163
0.273508	3.80953e-163
0.273495	3.87409e-163
0.273483	3.93975e-163
0.273471	4.00653e-163
0.273458	4.07443e-163
0.273446	4.14349e-163
0.273434	4.21372e-163
0.273421	4.28513e-163
0.273409	4.35776e-163
0.273397	4.43162e-163
0.273385	4.50673e-163
0.273372	4.58311e-163
0.273360	4.66079e-163
0.273348	4.73979e-163
0.273335	4.82012e-163
0.273323	4.90182e-163
0.273311	4.9849e-163
0.273299	5.06938e-163
0.273286	5.1553e-163
0.273274	5.24268e-163
0.273262	5.33154e-163
0.273249	5.4219e-163
0.273237	5.51379e-163
0.273225	5.60724e-163
0.273212	5.70228e-163
0.273200	5.79893e-163
0.273188	5.89721e-163
0.273176	5.99716e-163
0.273163	6.09881e-163
0.273151	6.20217e-163
0.273139	6.30729e-163
0.273126	6.41419e-163
0.273114	6.52291e-163
0.273102	6.63346e-163
0.273090	6.74589e-163
0.273077	6.86022e-163
0.273065	6.9765e-163
0.273053	7.09474e-163
0.273040	7.21499e-163
0.273028	7.33727e-163
0.273016	7.46163e-163
0.273003	7.58809e-163
0.272991	7.7167e-163
0.272979	7.84749e-163
0.272967	7.9805e-163
0.272954	8.11576e-163
0.272942	8.25331e-163
0.272930	8.39319e-163
0.272917	8.53544e-163
0.272905	8.68011e-163
0.272893	8.82723e-163
0.272881	8.97684e-163
0.272868	9.12898e-163
0.272856	9.28371e-163
0.272844	9.44106e-163
0.272831	9.60107e-163
0.272819	9.7638e-163
0.272807	9.92928e-163
0.272794	1.00976e-162
0.272782	1.02687e-162
0.272770	1.04428e-162
0.272758	1.06197e-162
0.272745	1.07997e-162
0.272733	1.09828e-162
0.272721	1.11689e-162
0.272708	1.13582e-162
0.272696	1.15507e-162
0.272684	1.17465e-162
0.272672	1.19456e-162
0.272659	1.2148e-162
0.272647	1.23539e-162
0.272635	1.25633e-162
0.272622	1.27763e-162
0.272610	1.29928e-162
0.272598	1.3213e-162
0.272585	1.3437e-162
0.272573	1.36647e-162
0.272561	1.38963e-162
0.272549	1.41318e-162
0.272536	1.43713e-162
0.272524	1.46149e-162
0.272512	1.48626e-162
0.272499	1.51145e-162
0.272487	1.53707e-162
0.272475	1.56312e-162
0.272463	1.58961e-162
0.272450	1.61656e-162
0.272438	1.64395e-162
0.272426	1.67182e-162
0.272413	1.70015e-162
0.272401	1.72897e-162
0.272389	1.75827e-162
0.272376	1.78807e-162
0.272364	1.81838e-162
0.272352	1.8492e-162
0.272340	1.88054e-162
0.272327	1.91241e-162
0.272315	1.94482e-162
0.272303	1.97779e-162
0.272290	2.01131e-162
0.272278	2.0454e-162
0.272266	2.08006e-162
0.272254	2.11532e-162
0.272241	2.15117e-162
0.272229	2.18763e-162
0.272217	2.22471e-162
0.272204	2.26241e-162
0.272192	2.30076e-162
0.272180	2.33975e-162
0.272167	2.37941e-162
0.272155	2.41974e-162
0.272143	2.46075e-162
0.272131	2.50246e-162
0.272118	2.54487e-162
0.272106	2.588e-162
0.272094	2.63187e-162
0.272081	2.67647e-162
0.272069	2.72183e-162
0.272057	2.76797e-162
0.272045	2.81488e-162
0.272032	2.86259e-162
0.272020	2.91111e-162
0.272008	2.96045e-162
0.271995	3.01062e-162
0.271983	3.06165e-162
0.271971	3.11354e-162
0.271958	3.16631e-162
0.271946	3.21997e-162
0.271934	3.27455e-162
0.271922	3.33005e-162
0.271909	3.38649e-162
0.271897	3.44389e-162
0.271885	3.50226e-162
0.271872	3.56161e-162
0.271860	3.62198e-162
0.271848	3.68337e-162
0.271836	3.7458e-162
0.271823	3.80928e-162
0.271811	3.87384e-162
0.271799	3.9395e-162
0.271786	4.00627e-162
0.271774	4.07417e-162
0.271762	4.14322e-162
0.271749	4.21345e-162
0.271737	4.28486e-162
0.271725	4.35748e-162
0.271713	4.43134e-162
0.271700	4.50644e-162
0.271688	4.58282e-162
0.271676	4.66049e-162
0.271663	4.73948e-162
0.271651	4.81981e-162
0.271639	4.9015e-162
0.271627	4.98458e-162
0.271614	5.06906e-162
0.271602	5.15497e-162
0.271590	5.24234e-162
0.271577	5.33119e-162
0.271565	5.42155e-162
0.271553	5.51344e-162
0.271540	5.60689e-162
0.271528	5.70191e-162
0.271516	5.79856e-162
0.271504	5.89683e-162
0.271491	5.99678e-162
0.271479	6.09842e-162
0.271467	6.20178e-162
0.271454	6.30689e-162
0.271442	6.41378e-162
0.271430	6.52249e-162
0.271418	6.63304e-162
0.271405	6.74546e-162
0.271393	6.85978e-162
0.271381	6.97605e-162
0.271368	7.09428e-162
0.271356	7.21452e-162
0.271344	7.3368e-162
0.271331	7.46115e-162
0.271319	7.58761e-162
0.271307	7.71621e-162
0.271295	7.84699e-162
0.271282	7.97998e-162
0.271270	8.11524e-162
0.271258	8.25278e-162
0.271245	8.39265e-162
0.271233	8.5349e-162
0.271221	8.67955e-162
0.271209	8.82666e-162
0.271196	8.97626e-162
0.271184	9.1284e-162
0.271172	9.28311e-162
0.271159	9.44045e-162
0.271147	9.60045e-162
0.271135	9.76317e-162
0.271123	9.92864e-162
0.271110	1.00969e-161
0.271098	1.02681e-161
0.271086	1.04421e-161
0.271073	1.06191e-161
0.271061	1.0799e-161
0.271049	1.09821e-161
0.271036	1.11682e-161
0.271024	1.13575e-161
0.271012	1.155e-161
0.271000	1.17457e-161
0.270987	1.19448e-161
0.270975	1.21473e-161
0.270963	1.23532e-161
0.270950	1.25625e-161
0.270938	1.27754e-161
0.270926	1.2992e-161
0.270914	1.32122e-161
0.270901	1.34361e-161
0.270889	1.36638e-161
0.270877	1.38954e-161
0.270864	1.41309e-161
0.270852	1.43704e-161
0.270840	1.4614e-161
0.270827	1.48617e-161
0.270815	1.51136e-161
0.270803	1.53697e-161
0.270791	1.56302e-161
0.270778	1.58951e-161
0.270766	1.61645e-161
0.270754	1.64385e-161
0.270741	1.67171e-161
0.270729	1.70004e-161
0.270717	1.72886e-161
0.270705	1.75816e-161
0.270692	1.78796e-161
0.270680	1.81826e-161
0.270668	1.84908e-161
0.270655	1.88042e-161
0.270643	1.91229e-161
0.270631	1.9447e-161
0.270618	1.97766e-161
0.270606	2.01118e-161
0.270594	2.04527e-161
0.270582	2.07993e-161
0.270569	2.11518e-161
0.270557	2.15103e-161
0.270545	2.18749e-161
0.270532	2.22457e-161
0.270520	2.26227e-161
0.270508	2.30061e-161
0.270496	2.3396e-161
0.270483	2.37926e-161
0.270471	2.41958e-161
0.270459	2.46059e-161
0.270446	2.5023e-161
0.270434	2.54471e-161
0.270422	2.58784e-161
0.270409	2.6317e-161
0.270397	2.6763e-161
0.270385	2.72166e-161
0.270373	2.76779e-161
0.270360	2.8147e-161
0.270348	2.86241e-161
0.270336	2.91092e-161
0.270323	2.96026e-161
0.270311	3.01043e-161
0.270299	3.06145e-161
0.270287	3.11334e-161
0.270274	3.16611e-161
0.270262	3.21977e-161
0.270250	3.27434e-161
0.270237	3.32984e-161
0.270225	3.38627e-161
0.270213	3.44366e-161
0.270200	3.50203e-161
0.270188	3.56139e-161
0.270176	3.62175e-161
0.270164	3.68313e-161
0.270151	3.74556e-161
0.270139	3.80904e-161
0.270127	3.8736e-161
0.270114	3.93925e-161
0.270102	4.00601e-161
0.270090	4.07391e-161
0.270078	4.14296e-161
0.270065	4.21318e-161
0.270053	4.28458e-161
0.270041	4.3572e-161
0.270028	4.43105e-161
0.270016	4.50615e-161
0.270004	4.58253e-161
0.269991	4.66019e-161
0.269979	4.73918e-161
0.269967	4.8195e-161
0.269955	4.90119e-161
0.269942	4.98426e-161
0.269930	5.06873e-161
0.269918	5.15464e-161
0.269905	5.24201e-161
0.269893	5.33085e-161
0.269881	5.4212e-161
0.269869	5.51309e-161
0.269856	5.60653e-161
0.269844	5.70155e-161
0.269832	5.79818e-161
0.269819	5.89646e-161
0.269807	5.99639e-161
0.269795	6.09802e-161
0.269782	6.20138e-161
0.269770	6.30648e-161
0.269758	6.41337e-161
0.269746	6.52207e-161
0.269733	6.63261e-161
0.269721	6.74502e-161
0.269709	6.85934e-161
0.269696	6.9756e-161
0.269684	7.09383e-161
0.269672	7.21406e-161
0.269660	7.33633e-161
0.269647	7.46067e-161
0.269635	7.58712e-161
0.269623	7.71571e-161
0.269610	7.84649e-161
0.269598	7.97947e-161
0.269586	8.11472e-161
0.269573	8.25225e-161
0.269561	8.39212e-161
0.269549	8.53435e-161
0.269537	8.679e-161
0.269524	8.8261e-161
0.269512	8.97569e-161
0.269500	9.12781e-161
0.269487	9.28252e-161
0.269475	9.43985e-161
0.269463	9.59984e-161
0.269451	9.76254e-161
0.269438	9.92801e-161
0.269426	1.00963e-160
0.269414	1.02674e-160
0.269401	1.04414e-160
0.269389	1.06184e-160
0.269377	1.07984e-160
0.269364	1.09814e-160
0.269352	1.11675e-160
0.269340	1.13568e-160
0.269328	1.15492e-160
0.269315	1.1745e-160
0.269303	1.19441e-160
0.269291	1.21465e-160
0.269278	1.23524e-160
0.269266	1.25617e-160
0.269254	1.27746e-160
0.269242	1.29911e-160
0.269229	1.32113e-160
0.269217	1.34352e-160
0.269205	1.36629e-160
0.269192	1.38945e-160
0.269180	1.413e-160
0.269168	1.43695e-160
0.269155	1.4613e-160
0.269143	1.48607e-160
0.269131	1.51126e-160
0.269119	1.53687e-160
0.269106	1.56292e-160
0.269094	1.58941e-160
0.269082	1.61635e-160
0.269069	1.64374e-160
0.269057	1.6716e-160
0.269045	1.69993e-160
0.269033	1.72875e-160
0.269020	1.75805e-160
0.269008	1.78784e-160
0.268996	1.81814e-160
0.268983	1.84896e-160
0.268971	1.8803e-160
0.268959	1.91217e-160
0.268946	1.94458e-160
0.268934	1.97753e-160
0.268922	2.01105e-160
0.268910	2.04513e-160
0.268897	2.0798e-160
0.268885	2.11505e-160
0.268873	2.15089e-160
0.268860	2.18735e-160
0.268848	2.22442e-160
0.268836	2.26212e-160
0.268824	2.30046e-160
0.268811	2.33945e-160
0.268799	2.3791e-160
0.268787	2.41943e-160
0.268774	2.46043e-160
0.268762	2.50214e-160
0.268750	2.54454e-160
0.268737	2.58767e-160
0.268725	2.63153e-160
0.268713	2.67613e-160
0.268701	2.72149e-160
0.268688	2.76761e-160
0.268676	2.81452e-160
0.268664	2.86222e-160
0.268651	2.91073e-160
0.268639	2.96007e-160
0.268627	3.01024e-160
0.268615	3.06126e-160
0.268602	3.11314e-160
0.268590	3.1659e-160
0.268578	3.21956e-160
0.268565	3.27413e-160
0.268553	3.32962e-160
0.268541	3.38605e-160
0.268528	3.44344e-160
0.268516	3.50181e-160
0.268504	3.56116e-160
0.268492	3.62151e-160
0.268479	3.68289e-160
0.268467	3.74532e-160
0.268455	3.80879e-160
0.268442	3.87335e-160
0.268430	3.939e-160
0.268418	4.00576e-160
0.268406	4.07365e-160
0.268393	4.14269e-160
0.268381	4.21291e-160
0.268369	4.28431e-160
0.268356	4.35692e-160
0.268344	4.43077e-160
0.268332	4.50586e-160
0.268320	4.58223e-160
0.268307	4.6599e-160
0.268295	4.73888e-160
0.268283	4.81919e-160
0.268270	4.90087e-160
0.268258	4.98394e-160
0.268246	5.06841e-160
0.268233	5.15431e-160
0.268221	5.24167e-160
0.268209	5.33051e-160
0.268197	5.42086e-160
0.268184	5.51273e-160
0.268172	5.60617e-160
0.268160	5.70118e-160
0.268147	5.79781e-160
0.268135	5.89608e-160
0.268123	5.99601e-160
0.268111	6.09763e-160
0.268098	6.20098e-160
0.268086	6.30608e-160
0.268074	6.41296e-160
0.268061	6.52165e-160
0.268049	6.63219e-160
0.268037	6.74459e-160
0.268024	6.85891e-160
0.268012	6.97515e-160
0.268000	7.09338e-160
0.267988	7.2136e-160
0.267975	7.33586e-160
0.267963	7.46019e-160
0.267951	7.58664e-160
0.267938	7.71522e-160
0.267926	7.84598e-160
0.267914	7.97896e-160
0.267902	8.1142e-160
0.267889	8.25172e-160
0.267877	8.39158e-160
0.267865	8.5338e-160
0.267852	8.67844e-160
0.267840	8.82553e-160
0.267828	8.97511e-160
0.267815	9.12723e-160
0.267803	9.28192e-160
0.267791	9.43924e-160
0.267779	9.59922e-160
0.267766	9.76192e-160
0.267754	9.92737e-160
0.267742	1.00956e-159
0.267729	1.02667e-159
0.267717	1.04407e-159
0.267705	1.06177e-159
0.267693	1.07977e-159
0.267680	1.09807e-159
0.267668	1.11668e-159
0.267656	1.1356e-159
0.267643	1.15485e-159
0.267631	1.17442e-159
0.267619	1.19433e-159
0.267606	1.21457e-159
0.267594	1.23516e-159
0.267582	1.25609e-159
0.267570	1.27738e-159
0.267557	1.29903e-159
0.267545	1.32105e-159
0.267533	1.34344e-159
0.267520	1.36621e-159
0.267508	1.38936e-159
0.267496	1.41291e-159
0.267484	1.43686e-159
0.267471	1.46121e-159
0.267459	1.48598e-159
0.267447	1.51116e-159
0.267434	1.53677e-159
0.267422	1.56282e-159
0.267410	1.58931e-159
0.267397	1.61625e-159
0.267385	1.64364e-159
0.267373	1.6715e-159
0.267361	1.69983e-159
0.267348	1.72864e-159
0.267336	1.75793e-159
0.267324	1.78773e-159
0.267311	1.81803e-159
0.267299	1.84884e-159
0.267287	1.88018e-159
0.267275	1.91204e-159
0.267262	1.94445e-159
0.267250	1.97741e-159
0.267238	2.01092e-159
0.267225	2.045e-159
0.267213	2.07966e-159
0.267201	2.11491e-159
0.267188	2.15076e-159
0.267176	2.18721e-159
0.267164	2.22428e-159
0.267152	2.26198e-159
0.267139	2.30032e-159
0.267127	2.3393e-159
0.267115	2.37895e-159
0.267102	2.41927e-159
0.267090	2.46028e-159
0.267078	2.50197e-159
0.267066	2.54438e-159
0.267053	2.5875e-159
0.267041	2.63136e-159
0.267029	2.67596e-159
0.267016	2.72131e-159
0.267004	2.76743e-159
0.266992	2.81434e-159
0.266979	2.86204e-159
0.266967	2.91055e-159
0.266955	2.95988e-159
0.266943	3.01004e-159
0.266930	3.06106e-159
0.266918	3.11294e-159
0.266906	3.1657e-159
0.266893	3.21936e-159
0.266881	3.27392e-159
0.266869	3.32941e-159
0.266857	3.38584e-159
0.266844	3.44322e-159
0.266832	3.50158e-159
0.266820	3.56093e-159
0.266807	3.62128e-159
0.266795	3.68266e-159
0.266783	3.74508e-159
0.266770	3.80855e-159
0.266758	3.8731e-159
0.266746	3.93874e-159
0.266734	4.0055e-159
0.266721	4.07339e-159
0.266709	4.14243e-159
0.266697	4.21264e-159
0.266684	4.28404e-159
0.266672	4.35664e-159
0.266660	4.43048e-159
0.266648	4.50558e-159
0.266635	4.58194e-159
0.266623	4.6596e-159
0.266611	4.73857e-159
0.266598	4.81888e-159
0.266586	4.90056e-159
0.266574	4.98362e-159
0.266561	5.06808e-159
0.266549	5.15398e-159
0.266537	5.24133e-159
0.266525	5.33017e-159
0.266512	5.42051e-159
0.266500	5.51238e-159
0.266488	5.60581e-159
0.266475	5.70082e-159
0.266463	5.79744e-159
0.266451	5.8957e-159
0.266439	5.99562e-159
0.266426	6.09724e-159
0.266414	6.20058e-159
0.266402	6.30568e-159
0.266389	6.41255e-159
0.266377	6.52123e-159
0.266365	6.63176e-159
0.266352	6.74416e-159
0.266340	6.85847e-159
0.266328	6.97471e-159
0.266316	7.09292e-159
0.266303	7.21314e-159
0.266291	7.33539e-159
0.266279	7.45972e-159
0.266266	7.58615e-159
0.266254	7.71472e-159
0.266242	7.84548e-159
0.266230	7.97845e-159
0.266217	8.11368e-159
0.266205	8.25119e-159
0.266193	8.39104e-159
0.266180	8.53326e-159
0.266168	8.67789e-159
0.266156	8.82496e-159
0.266143	8.97454e-159
0.266131	9.12664e-159
0.266119	9.28133e-159
0.266107	9.43864e-159
0.266094	9.59861e-159
0.266082	9.76129e-159
0.266070	9.92674e-159
0.266057	1.0095e-158
0.266045	1.02661e-158
0.266033	1.04401e-158
0.266021	1.0617e-158
0.266008	1.0797e-158
0.265996	1.098e-158
0.265984	1.11661e-158
0.265971	1.13553e-158
0.265959	1.15478e-158
0.265947	1.17435e-158
0.265934	1.19425e-158
0.265922	1.21449e-158
0.265910	1.23508e-158
0.265898	1.25601e-158
0.265885	1.2773e-158
0.265873	1.29895e-158
0.265861	1.32096e-158
0.265848	1.34335e-158
0.265836	1.36612e-158
0.265824	1.38927e-158
0.265812	1.41282e-158
0.265799	1.43677e-158
0.265787	1.46112e-158
0.265775	1.48588e-158
0.265762	1.51106e-158
0.265750	1.53668e-158
0.265738	1.56272e-158
0.265725	1.58921e-158
0.265713	1.61614e-158
0.265701	1.64353e-158
0.265689	1.67139e-158
0.265676	1.69972e-158
0.265664	1.72852e-158
0.265652	1.75782e-158
0.265639	1.78761e-158
0.265627	1.81791e-158
0.265615	1.84872e-158
0.265603	1.88006e-158
0.265590	1.91192e-158
0.265578	1.94433e-158
0.265566	1.97728e-158
0.265553	2.01079e-158
0.265541	2.04487e-158
0.265529	2.07953e-158
0.265516	2.11478e-158
0.265504	2.15062e-158
0.265492	2.18707e-158
0.265480	2.22414e-158
0.265467	2.26183e-158
0.265455	2.30017e-158
0.265443	2.33915e-158
0.265430	2.3788e-158
0.265418	2.41912e-158
0.265406	2.46012e-158
0.265394	2.50181e-158
0.265381	2.54422e-158
0.265369	2.58734e-158
0.265357	2.63119e-158
0.265344	2.67579e-158
0.265332	2.72114e-158
0.265320	2.76726e-158
0.265308	2.81416e-158
0.265295	2.86186e-158
0.265283	2.91036e-158
0.265271	2.95969e-158
0.265258	3.00985e-158
0.265246	3.06086e-158
0.265234	3.11274e-158
0.265221	3.1655e-158
0.265209	3.21915e-158
0.265197	3.27371e-158
0.265185	3.3292e-158
0.265172	3.38562e-158
0.265160	3.443e-158
0.265148	3.50136e-158
0.265135	3.5607e-158
0.265123	3.62105e-158
0.265111	3.68242e-158
0.265099	3.74484e-158
0.265086	3.80831e-158
0.265074	3.87285e-158
0.265062	3.93849e-158
0.265049	4.00524e-158
0.265037	4.07313e-158
0.265025	4.14216e-158
0.265012	4.21237e-158
0.265000	4.28376e-158
0.264988	4.35637e-158
0.264976	4.4302e-158
0.264963	4.50529e-158
0.264951	4.58165e-158
0.264939	4.6593e-158
0.264926	4.73827e-158
0.264914	4.81858e-158
0.264902	4.90024e-158
0.264890	4.9833e-158
0.264877	5.06776e-158
0.264865	5.15365e-158
0.264853	5.241e-158
0.264840	5.32983e-158
0.264828	5.42016e-158
0.264816	5.51203e-158
0.264803	5.60545e-158
0.264791	5.70045e-158
0.264779	5.79707e-158
0.264767	5.89532e-158
0.264754	5.99524e-158
0.264742	6.09685e-158
0.264730	6.20019e-158
0.264717	6.30527e-158
0.264705	6.41214e-158
0.264693	6.52082e-158
0.264681	6.63134e-158
0.264668	6.74373e-158
0.264656	6.85803e-158
0.264644	6.97426e-158
0.264631	7.09247e-158
0.264619	7.21267e-158
0.264607	7.33492e-158
0.264594	7.45924e-158
0.264582	7.58566e-158
0.264570	7.71423e-158
0.264558	7.84498e-158
0.264545	7.97794e-158
0.264533	8.11316e-158
0.264521	8.25066e-158
0.264508	8.3905e-158
0.264496	8.53271e-158
0.264484	8.67733e-158
0.264472	8.8244e-158
0.264459	8.97396e-158
0.264447	9.12606e-158
0.264435	9.28073e-158
0.264422	9.43803e-158
0.264410	9.59799e-158
0.264398	9.76067e-158
0.264385	9.9261e-158
0.264373	1.00943e-157
0.264361	1.02654e-157
0.264349	1.04394e-157
0.264336	1.06163e-157
0.264324	1.07963e-157
0.264312	1.09793e-157
0.264299	1.11653e-157
0.264287	1.13546e-157
0.264275	1.1547e-157
0.264263	1.17427e-157
0.264250	1.19418e-157
0.264238	1.21442e-157
0.264226	1.235e-157
0.264213	1.25593e-157
0.264201	1.27722e-157
0.264189	1.29886e-157
0.264176	1.32088e-157
0.264164	1.34327e-157
0.264152	1.36603e-157
0.264140	1.38918e-157
0.264127	1.41273e-157
0.264115	1.43667e-157
0.264103	1.46102e-157
0.264090	1.48579e-157
0.264078	1.51097e-157
0.264066	1.53658e-157
0.264054	1.56262e-157
0.264041	1.5891e-157
0.264029	1.61604e-157
0.264017	1.64343e-157
0.264004	1.67128e-157
0.263992	1.69961e-157
0.263980	1.72841e-157
0.263967	1.75771e-157
0.263955	1.7875e-157
0.263943	1.8178e-157
0.263931	1.8486e-157
0.263918	1.87994e-157
0.263906	1.9118e-157
0.263894	1.9442e-157
0.263881	1.97715e-157
0.263869	2.01066e-157
0.263857	2.04474e-157
0.263845	2.0794e-157
0.263832	2.11464e-157
0.263820	2.15048e-157
0.263808	2.18693e-157
0.263795	2.224e-157
0.263783	2.26169e-157
0.263771	2.30002e-157
0.263758	2.339e-157
0.263746	2.37865e-157
0.263734	2.41896e-157
0.263722	2.45996e-157
0.263709	2.50165e-157
0.263697	2.54405e-157
0.263685	2.58717e-157
0.263672	2.63102e-157
0.263660	2.67561e-157
0.263648	2.72096e-157
0.263636	2.76708e-157
0.263623	2.81398e-157
0.263611	2.86167e-157
0.263599	2.91017e-157
0.263586	2.9595e-157
0.263574	3.00966e-157
0.263562	3.06067e-157
0.263549	3.11254e-157
0.263537	3.1653e-157
0.263525	3.21894e-157
0.263513	3.2735e-157
0.263500	3.32898e-157
0.263488	3.3854e-157
0.263476	3.44278e-157
0.263463	3.50113e-157
0.263451	3.56047e-157
0.263439	3.62082e-157
0.263427	3.68219e-157
0.263414	3.7446e-157
0.263402	3.80806e-157
0.263390	3.8726e-157
0.263377	3.93824e-157
0.263365	4.00499e-157
0.263353	4.07287e-157
0.263340	4.1419e-157
0.263328	4.2121e-157
0.263316	4.28349e-157
0.263304	4.35609e-157
0.263291	4.42992e-157
0.263279	4.505e-157
0.263267	4.58135e-157
0.263254	4.659e-157
0.263242	4.73796e-157
0.263230	4.81827e-157
0.263218	4.89993e-157
0.263205	4.98298e-157
0.263193	5.06743e-157
0.263181	5.15332e-157
0.263168	5.24066e-157
0.263156	5.32949e-157
0.263144	5.41981e-157
0.263131	5.51167e-157
0.263119	5.60509e-157
0.263107	5.70009e-157
0.263095	5.7967e-157
0.263082	5.89494e-157
0.263070	5.99486e-157
0.263058	6.09646e-157
0.263045	6.19979e-157
0.263033	6.30487e-157
0.263021	6.41173e-157
0.263009	6.5204e-157
0.262996	6.63091e-157
0.262984	6.7433e-157
0.262972	6.85759e-157
0.262959	6.97381e-157
0.262947	7.09201e-157
0.262935	7.21221e-157
0.262922	7.33445e-157
0.262910	7.45876e-157
0.262898	7.58518e-157
0.262886	7.71374e-157
0.262873	7.84447e-157
0.262861	7.97743e-157
0.262849	8.11264e-157
0.262836	8.25013e-157
0.262824	8.38996e-157
0.262812	8.53216e-157
0.262800	8.67677e-157
0.262787	8.82383e-157
0.262775	8.97339e-157
0.262763	9.12547e-157
0.262750	9.28014e-157
0.262738	9.43743e-157
0.262726	9.59738e-157
0.262713	9.76004e-157
0.262701	9.92546e-157
0.262689	1.00937e-156
0.262677	1.02648e-156
0.262664	1.04387e-156
0.262652	1.06157e-156
0.262640	1.07956e-156
0.262627	1.09786e-156
0.262615	1.11646e-156
0.262603	1.13539e-156
0.262591	1.15463e-156
0.262578	1.1742e-156
0.262566	1.1941e-156
0.262554	1.21434e-156
0.262541	1.23492e-156
0.262529	1.25585e-156
0.262517	1.27713e-156
0.262504	1.29878e-156
0.262492	1.32079e-156
0.262480	1.34318e-156
0.262468	1.36594e-156
0.262455	1.3891e-156
0.262443	1.41264e-156
0.262431	1.43658e-156
0.262418	1.46093e-156
0.262406	1.48569e-156
0.262394	1.51087e-156
0.262382	1.53648e-156
0.262369	1.56252e-156
0.262357	1.589e-156
0.262345	1.61593e-156
0.262332	1.64332e-156
0.262320	1.67117e-156
0.262308	1.6995e-156
0.262296	1.7283e-156
0.262283	1.7576e-156
0.262271	1.78739e-156
0.262259	1.81768e-156
0.262246	1.84849e-156
0.262234	1.87982e-156
0.262222	1.91168e-156
0.262209	1.94408e-156
0.262197	1.97703e-156
0.262185	2.01053e-156
0.262173	2.04461e-156
0.262160	2.07926e-156
0.262148	2.11451e-156
0.262136	2.15034e-156
0.262123	2.18679e-156
0.262111	2.22385e-156
0.262099	2.26154e-156
0.262087	2.29987e-156
0.262074	2.33885e-156
0.262062	2.3785e-156
0.262050	2.41881e-156
0.262037	2.4598e-156
0.262025	2.50149e-156
0.262013	2.54389e-156
0.262000	2.58701e-156
0.261988	2.63085e-156
0.261976	2.67544e-156
0.261964	2.72079e-156
0.261951	2.7669e-156
0.261939	2.8138e-156
0.261927	2.86149e-156
0.261914	2.90999e-156
0.261902	2.95931e-156
0.261890	3.00946e-156
0.261878	3.06047e-156
0.261865	3.11234e-156
0.261853	3.16509e-156
0.261841	3.21874e-156
0.261828	3.27329e-156
0.261816	3.32877e-156
0.261804	3.38519e-156
0.261791	3.44256e-156
0.261779	3.50091e-156
0.261767	3.56024e-156
0.261755	3.62059e-156
0.261742	3.68195e-156
0.261730	3.74436e-156
0.261718	3.80782e-156
0.261705	3.87236e-156
0.261693	3.93799e-156
0.261681	4.00473e-156
0.261669	4.07261e-156
0.261656	4.14163e-156
0.261644	4.21183e-156
0.261632	4.28321e-156
0.261619	4.35581e-156
0.261607	4.42963e-156
0.261595	4.50471e-156
0.261582	4.58106e-156
0.261570	4.6587e-156
0.261558	4.73766e-156
0.261546	4.81796e-156
0.261533	4.89962e-156
0.261521	4.98266e-156
0.261509	5.06711e-156
0.261496	5.15299e-156
0.261484	5.24033e-156
0.261472	5.32914e-156
0.261460	5.41947e-156
0.261447	5.51132e-156
0.261435	5.60473e-156
0.261423	5.69972e-156
0.261410	5.79633e-156
0.261398	5.89457e-156
0.261386	5.99447e-156
0.261373	6.09607e-156
0.261361	6.19939e-156
0.261349	6.30446e-156
0.261337	6.41132e-156
0.261324	6.51998e-156
0.261312	6.63049e-156
0.261300	6.74286e-156
0.261287	6.85715e-156
0.261275	6.97337e-156
0.261263	7.09156e-156
0.261251	7.21175e-156
0.261238	7.33398e-156
0.261226	7.45828e-156
0.261214	7.58469e-156
0.261201	7.71324e-156
0.261189	7.84397e-156
0.261177	7.97692e-156
0.261164	8.11212e-156
0.261152	8.24961e-156
0.261140	8.38943e-156
0.261128	8.53162e-156
0.261115	8.67622e-156
0.261103	8.82327e-156
0.261091	8.97281e-156
0.261078	9.12489e-156
0.261066	9.27954e-156
0.261054	9.43682e-156
0.261042	9.59676e-156
0.261029	9.75942e-156
0.261017	9.92483e-156
0.261005	1.0093e-155
0.260992	1.02641e-155
0.260980	1.04381e-155
0.260968	1.0615e-155
0.260955	1.07949e-155
0.260943	1.09779e-155
0.260931	1.11639e-155
0.260919	1.13531e-155
0.260906	1.15455e-155
0.260894	1.17412e-155
0.260882	1.19402e-155
0.260869	1.21426e-155
0.260857	1.23484e-155
0.260845	1.25577e-155
0.260833	1.27705e-155
0.260820	1.2987e-155
0.260808	1.32071e-155
0.260796	1.34309e-155
0.260783	1.36586e-155
0.260771	1.38901e-155
0.260759	1.41255e-155
0.260746	1.43649e-155
0.260734	1.46084e-155
0.260722	1.4856e-155
0.260710	1.51077e-155
0.260697	1.53638e-155
0.260685	1.56242e-155
0.260673	1.5889e-155
0.260660	1.61583e-155
0.260648	1.64322e-155
0.260636	1.67107e-155
0.260624	1.69939e-155
0.260611	1.72819e-155
0.260599	1.75748e-155
0.260587	1.78727e-155
0.260574	1.81756e-155
0.260562	1.84837e-155
0.260550	1.8797e-155
0.260537	1.91155e-155
0.260525	1.94395e-155
0.260513	1.9769e-155
0.260501	2.01041e-155
0.260488	2.04448e-155
0.260476	2.07913e-155
0.260464	2.11437e-155
0.260451	2.15021e-155
0.260439	2.18665e-155
0.260427	2.22371e-155
0.260415	2.2614e-155
0.260402	2.29973e-155
0.260390	2.3387e-155
0.260378	2.37834e-155
0.260365	2.41865e-155
0.260353	2.45965e-155
0.260341	2.50133e-155
0.260328	2.54373e-155
0.260316	2.58684e-155
0.260304	2.63068e-155
0.260292	2.67527e-155
0.260279	2.72061e-155
0.260267	2.76673e-155
0.260255	2.81362e-155
0.260242	2.86131e-155
0.260230	2.9098e-155
0.260218	2.95912e-155
0.260206	3.00927e-155
0.260193	3.06027e-155
0.260181	3.11214e-155
0.260169	3.16489e-155
0.260156	3.21853e-155
0.260144	3.27308e-155
0.260132	3.32856e-155
0.260119	3.38497e-155
0.260107	3.44234e-155
0.260095	3.50068e-155
0.260083	3.56002e-155
0.260070	3.62035e-155
0.260058	3.68171e-155
0.260046	3.74412e-155
0.260033	3.80757e-155
0.260021	3.87211e-155
0.260009	3.93773e-155
0.259997	4.00447e-155
0.259984	4.07234e-155
0.259972	4.14137e-155
0.259960	4.21156e-155
0.259947	4.28294e-155
0.259935	4.35553e-155
0.259923	4.42935e-155
0.259910	4.50442e-155
0.259898	4.58077e-155
0.259886	4.6584e-155
0.259874	4.73736e-155
0.259861	4.81765e-155
0.259849	4.8993e-155
0.259837	4.98234e-155
0.259824	5.06678e-155
0.259812	5.15266e-155
0.259800	5.23999e-155
0.259788	5.3288e-155
0.259775	5.41912e-155
0.259763	5.51097e-155
0.259751	5.60437e-155
0.259738	5.69936e-155
0.259726	5.79595e-155
0.259714	5.89419e-155
0.259701	5.99409e-155
0.259689	6.09568e-155
0.259677	6.19899e-155
0.259665	6.30406e-155
0.259652	6.41091e-155
0.259640	6.51956e-155
0.259628	6.63006e-155
0.259615	6.74243e-155
0.259603	6.85671e-155
0.259591	6.97292e-155
0.259579	7.0911e-155
0.259566	7.21129e-155
0.259554	7.33351e-155
0.259542	7.4578e-155
0.259529	7.5842e-155
0.259517	7.71275e-155
0.259505	7.84347e-155
0.259493	7.97641e-155
0.259480	8.1116e-155
0.259468	8.24908e-155
0.259456	8.38889e-155
0.259443	8.53107e-155
0.259431	8.67566e-155
0.259419	8.8227e-155
0.259406	8.97224e-155
0.259394	9.1243e-155
0.259382	9.27895e-155
0.259370	9.43622e-155
0.259357	9.59615e-155
0.259345	9.75879e-155
0.259333	9.92419e-155
0.259320	1.00924e-154
0.259308	1.02634e-154
0.259296	1.04374e-154
0.259284	1.06143e-154
0.259271	1.07942e-154
0.259259	1.09771e-154
0.259247	1.11632e-154
0.259234	1.13524e-154
0.259222	1.15448e-154
0.259210	1.17405e-154
0.259197	1.19395e-154
0.259185	1.21418e-154
0.259173	1.23476e-154
0.259161	1.25569e-154
0.259148	1.27697e-154
0.259136	1.29861e-154
0.259124	1.32062e-154
0.259111	1.34301e-154
0.259099	1.36577e-154
0.259087	1.38892e-154
0.259075	1.41246e-154
0.259062	1.4364e-154
0.259050	1.46074e-154
0.259038	1.4855e-154
0.259025	1.51068e-154
0.259013	1.53628e-154
0.259001	1.56232e-154
0.258988	1.5888e-154
0.258976	1.61573e-154
0.258964	1.64311e-154
0.258952	1.67096e-154
0.258939	1.69928e-154
0.258927	1.72808e-154
0.258915	1.75737e-154
0.258902	1.78716e-154
0.258890	1.81745e-154
0.258878	1.84825e-154
0.258866	1.87957e-154
0.258853	1.91143e-154
0.258841	1.94383e-154
0.258829	1.97677e-154
0.258816	2.01028e-154
0.258804	2.04435e-154
0.258792	2.079e-154
0.258779	2.11423e-154
0.258767	2.15007e-154
0.258755	2.18651e-154
0.258743	2.22357e-154
0.258730	2.26125e-154
0.258718	2.29958e-154
0.258706	2.33855e-154
0.258693	2.37819e-154
0.258681	2.4185e-154
0.258669	2.45949e-154
0.258657	2.50117e-154
0.258644	2.54357e-154
0.258632	2.58668e-154
0.258620	2.63052e-154
0.258607	2.6751e-154
0.258595	2.72044e-154
0.258583	2.76655e-154
0.258570	2.81344e-154
0.258558	2.86112e-154
0.258546	2.90961e-154
0.258534	2.95893e-154
0.258521	3.00908e-154
0.258509	3.06008e-154
0.258497	3.11194e-154
0.258484	3.16469e-154
0.258472	3.21832e-154
0.258460	3.27287e-154
0.258448	3.32834e-154
0.258435	3.38475e-154
0.258423	3.44212e-154
0.258411	3.50046e-154
0.258398	3.55979e-154
0.258386	3.62012e-154
0.258374	3.68148e-154
0.258361	3.74388e-154
0.258349	3.80733e-154
0.258337	3.87186e-154
0.258325	3.93748e-154
0.258312	4.00422e-154
0.258300	4.07208e-154
0.258288	4.1411e-154
0.258275	4.21129e-154
0.258263	4.28266e-154
0.258251	4.35525e-154
0.258239	4.42907e-154
0.258226	4.50413e-154
0.258214	4.58047e-154
0.258202	4.6581e-154
0.258189	4.73705e-154
0.258177	4.81734e-154
0.258165	4.89899e-154
0.258152	4.98202e-154
0.258140	5.06646e-154
0.258128	5.15233e-154
0.258116	5.23966e-154
0.258103	5.32846e-154
0.258091	5.41877e-154
0.258079	5.51061e-154
0.258066	5.60401e-154
0.258054	5.69899e-154
0.258042	5.79558e-154
0.258030	5.89381e-154
0.258017	5.9937e-154
0.258005	6.09529e-154
0.257993	6.1986e-154
0.257980	6.30366e-154
0.257968	6.41049e-154
0.257956	6.51914e-154
0.257943	6.62964e-154
0.257931	6.742e-154
0.257919	6.85627e-154
0.257907	6.97247e-154
0.257894	7.09065e-154
0.257882	7.21083e-154
0.257870	7.33304e-154
0.257857	7.45733e-154
0.257845	7.58372e-154
0.257833	7.71225e-154
0.257821	7.84297e-154
0.257808	7.97589e-154
0.257796	8.11108e-154
0.257784	8.24855e-154
0.257771	8.38835e-154
0.257759	8.53052e-154
0.257747	8.6751e-154
0.257734	8.82214e-154
0.257722	8.97166e-154
0.257710	9.12372e-154
0.257698	9.27836e-154
0.257685	9.43561e-154
0.257673	9.59553e-154
0.257661	9.75817e-154
0.257648	9.92355e-154
0.257636	1.00917e-153
0.257624	1.02628e-153
0.257612	1.04367e-153
0.257599	1.06136e-153
0.257587	1.07935e-153
0.257575	1.09764e-153
0.257562	1.11625e-153
0.257550	1.13517e-153
0.257538	1.15441e-153
0.257525	1.17397e-153
0.257513	1.19387e-153
0.257501	1.2141e-153
0.257489	1.23468e-153
0.257476	1.25561e-153
0.257464	1.27689e-153
0.257452	1.29853e-153
0.257439	1.32054e-153
0.257427	1.34292e-153
0.257415	1.36568e-153
0.257403	1.38883e-153
0.257390	1.41237e-153
0.257378	1.43631e-153
0.257366	1.46065e-153
0.257353	1.4854e-153
0.257341	1.51058e-153
0.257329	1.53618e-153
0.257316	1.56222e-153
0.257304	1.5887e-153
0.257292	1.61562e-153
0.257280	1.64301e-153
0.257267	1.67085e-153
0.257255	1.69917e-153
0.257243	1.72797e-153
0.257230	1.75726e-153
0.257218	1.78704e-153
0.257206	1.81733e-153
0.257194	1.84813e-153
0.257181	1.87945e-153
0.257169	1.91131e-153
0.257157	1.9437e-153
0.257144	1.97665e-153
0.257132	2.01015e-153
0.257120	2.04422e-153
0.257107	2.07886e-153
0.257095	2.1141e-153
0.257083	2.14993e-153
0.257071	2.18637e-153
0.257058	2.22343e-153
0.257046	2.26111e-153
0.257034	2.29943e-153
0.257021	2.3384e-153
0.257009	2.37804e-153
0.256997	2.41834e-153
0.256985	2.45933e-153
0.256972	2.50101e-153
0.256960	2.5434e-153
0.256948	2.58651e-153
0.256935	2.63035e-153
0.256923	2.67493e-153
0.256911	2.72027e-153
0.256898	2.76637e-153
0.256886	2.81326e-153
0.256874	2.86094e-153
0.256862	2.90943e-153
0.256849	2.95874e-153
0.256837	3.00889e-153
0.256825	3.05988e-153
0.256812	3.11174e-153
0.256800	3.16448e-153
0.256788	3.21812e-153
0.256776	3.27266e-153
0.256763	3.32813e-153
0.256751	3.38454e-153
0.256739	3.4419e-153
0.256726	3.50024e-153
0.256714	3.55956e-153
0.256702	3.61989e-153
0.256689	3.68124e-153
0.256677	3.74364e-153
0.256665	3.80709e-153
0.256653	3.87161e-153
0.256640	3.93723e-153
0.256628	4.00396e-153
0.256616	4.07182e-153
0.256603	4.14084e-153
0.256591	4.21102e-153
0.256579	4.28239e-153
0.256567	4.35497e-153
0.256554	4.42878e-153
0.256542	4.50384e-153
0.256530	4.58018e-153
0.256517	4.65781e-153
0.256505	4.73675e-153
0.256493	4.81703e-153
0.256481	4.89868e-153
0.256468	4.9817e-153
0.256456	5.06614e-153
0.256444	5.152e-153
0.256431	5.23932e-153
0.256419	5.32812e-153
0.256407	5.41842e-153
0.256394	5.51026e-153
0.256382	5.60365e-153
0.256370	5.69863e-153
0.256358	5.79521e-153
0.256345	5.89343e-153
0.256333	5.99332e-153
0.256321	6.0949e-153
0.256308	6.1982e-153
0.256296	6.30325e-153
0.256284	6.41008e-153
0.256272	6.51873e-153
0.256259	6.62921e-153
0.256247	6.74157e-153
0.256235	6.85583e-153
0.256222	6.97203e-153
0.256210	7.09019e-153
0.256198	7.21036e-153
0.256185	7.33257e-153
0.256173	7.45685e-153
0.256161	7.58323e-153
0.256149	7.71176e-153
0.256136	7.84246e-153
0.256124	7.97538e-153
0.256112	8.11056e-153
0.256099	8.24802e-153
0.256087	8.38781e-153
0.256075	8.52998e-153
0.256063	8.67455e-153
0.256050	8.82157e-153
0.256038	8.97109e-153
0.256026	9.12314e-153
0.256013	9.27776e-153
0.256001	9.43501e-153
0.255989	9.59492e-153
0.255976	9.75754e-153
0.255964	9.92292e-153
0.255952	1.00911e-152
0.255940	1.02621e-152
0.255927	1.04361e-152
0.255915	1.06129e-152
0.255903	1.07928e-152
0.255890	1.09757e-152
0.255878	1.11618e-152
0.255866	1.13509e-152
0.255854	1.15433e-152
0.255841	1.1739e-152
0.255829	1.19379e-152
0.255817	1.21403e-152
0.255804	1.2346e-152
0.255792	1.25553e-152
0.255780	1.27681e-152
0.255767	1.29845e-152
0.255755	1.32045e-152
0.255743	1.34283e-152
0.255731	1.36559e-152
0.255718	1.38874e-152
0.255706	1.41228e-152
0.255694	1.43621e-152
0.255681	1.46056e-152
0.255669	1.48531e-152
0.255657	1.51048e-152
0.255645	1.53608e-152
0.255632	1.56212e-152
0.255620	1.5886e-152
0.255608	1.61552e-152
0.255595	1.6429e-152
0.255583	1.67075e-152
0.255571	1.69906e-152
0.255558	1.72786e-152
0.255546	1.75715e-152
0.255534	1.78693e-152
0.255522	1.81721e-152
0.255509	1.84801e-152
0.255497	1.87933e-152
0.255485	1.91119e-152
0.255472	1.94358e-152
0.255460	1.97652e-152
0.255448	2.01002e-152
0.255436	2.04409e-152
0.255423	2.07873e-152
0.255411	2.11396e-152
0.255399	2.14979e-152
0.255386	2.18623e-152
0.255374	2.22328e-152
0.255362	2.26096e-152
0.255349	2.29928e-152
0.255337	2.33825e-152
0.255325	2.37789e-152
0.255313	2.41819e-152
0.255300	2.45917e-152
0.255288	2.50085e-152
0.255276	2.54324e-152
0.255263	2.58634e-152
0.255251	2.63018e-152
0.255239	2.67476e-152
0.255227	2.72009e-152
0.255214	2.76619e-152
0.255202	2.81308e-152
0.255190	2.86075e-152
0.255177	2.90924e-152
0.255165	2.95855e-152
0.255153	3.00869e-152
0.255140	3.05969e-152
0.255128	3.11154e-152
0.255116	3.16428e-152
0.255104	3.21791e-152
0.255091	3.27245e-152
0.255079	3.32792e-152
0.255067	3.38432e-152
0.255054	3.44168e-152
0.255042	3.50001e-152
0.255030	3.55933e-152
0.255018	3.61966e-152
0.255005	3.68101e-152
0.254993	3.7434e-152
0.254981	3.80684e-152
0.254968	3.87136e-152
0.254956	3.93698e-152
0.254944	4.0037e-152
0.254931	4.07156e-152
0.254919	4.14057e-152
0.254907	4.21075e-152
0.254895	4.28211e-152
0.254882	4.35469e-152
0.254870	4.4285e-152
0.254858	4.50355e-152
0.254845	4.57988e-152
0.254833	4.65751e-152
0.254821	4.73645e-152
0.254809	4.81672e-152
0.254796	4.89836e-152
0.254784	4.98138e-152
0.254772	5.06581e-152
0.254759	5.15167e-152
0.254747	5.23898e-152
0.254735	5.32778e-152
0.254722	5.41808e-152
0.254710	5.50991e-152
0.254698	5.60329e-152
0.254686	5.69826e-152
0.254673	5.79484e-152
0.254661	5.89306e-152
0.254649	5.99294e-152
0.254636	6.09451e-152
0.254624	6.1978e-152
0.254612	6.30285e-152
0.254600	6.40967e-152
0.254587	6.51831e-152
0.254575	6.62879e-152
0.254563	6.74114e-152
0.254550	6.85539e-152
0.254538	6.97158e-152
0.254526	7.08974e-152
0.254513	7.2099e-152
0.254501	7.3321e-152
0.254489	7.45637e-152
0.254477	7.58275e-152
0.254464	7.71126e-152
0.254452	7.84196e-152
0.254440	7.97487e-152
0.254427	8.11004e-152
0.254415	8.24749e-152
0.254403	8.38728e-152
0.254391	8.52943e-152
0.254378	8.67399e-152
0.254366	8.82101e-152
0.254354	8.97051e-152
0.254341	9.12255e-152
0.254329	9.27717e-152
0.254317	9.4344e-152
0.254304	9.5943e-152
0.254292	9.75692e-152
0.254280	9.92228e-152
0.254268	1.00905e-151
0.254255	1.02615e-151
0.254243	1.04354e-151
0.254231	1.06123e-151
0.254218	1.07921e-151
0.254206	1.0975e-151
0.254194	1.11611e-151
0.254182	1.13502e-151
0.254169	1.15426e-151
0.254157	1.17382e-151
0.254145	1.19372e-151
0.254132	1.21395e-151
0.254120	1.23452e-151
0.254108	1.25545e-151
0.254095	1.27673e-151
0.254083	1.29836e-151
0.254071	1.32037e-151
0.254059	1.34275e-151
0.254046	1.36551e-151
0.254034	1.38865e-151
0.254022	1.41219e-151
0.254009	1.43612e-151
0.253997	1.46046e-151
0.253985	1.48521e-151
0.253973	1.51039e-151
0.253960	1.53599e-151
0.253948	1.56202e-151
0.253936	1.58849e-151
0.253923	1.61542e-151
0.253911	1.6428e-151
0.253899	1.67064e-151
0.253886	1.69895e-151
0.253874	1.72775e-151
0.253862	1.75703e-151
0.253850	1.78681e-151
0.253837	1.8171e-151
0.253825	1.84789e-151
0.253813	1.87921e-151
0.253800	1.91106e-151
0.253788	1.94345e-151
0.253776	1.97639e-151
0.253764	2.00989e-151
0.253751	2.04396e-151
0.253739	2.0786e-151
0.253727	2.11383e-151
0.253714	2.14965e-151
0.253702	2.18609e-151
0.253690	2.22314e-151
0.253678	2.26082e-151
0.253665	2.29914e-151
0.253653	2.33811e-151
0.253641	2.37773e-151
0.253628	2.41803e-151
0.253616	2.45902e-151
0.253604	2.50069e-151
0.253591	2.54308e-151
0.253579	2.58618e-151
0.253567	2.63001e-151
0.253555	2.67459e-151
0.253542	2.71992e-151
0.253530	2.76602e-151
0.253518	2.8129e-151
0.253505	2.86057e-151
0.253493	2.90905e-151
0.253481	2.95836e-151
0.253469	3.0085e-151
0.253456	3.05949e-151
0.253444	3.11134e-151
0.253432	3.16408e-151
0.253419	3.21771e-151
0.253407	3.27224e-151
0.253395	3.3277e-151
0.253382	3.3841e-151
0.253370	3.44146e-151
0.253358	3.49979e-151
0.253346	3.5591e-151
0.253333	3.61943e-151
0.253321	3.68077e-151
0.253309	3.74316e-151
0.253296	3.8066e-151
0.253284	3.87111e-151
0.253272	3.93673e-151
0.253260	4.00345e-151
0.253247	4.0713e-151
0.253235	4.1403e-151
0.253223	4.21048e-151
0.253210	4.28184e-151
0.253198	4.35441e-151
0.253186	4.42821e-151
0.253173	4.50327e-151
0.253161	4.57959e-151
0.253149	4.65721e-151
0.253137	4.73614e-151
0.253124	4.81642e-151
0.253112	4.89805e-151
0.253100	4.98106e-151
0.253087	5.06549e-151
0.253075	5.15134e-151
0.253063	5.23865e-151
0.253051	5.32744e-151
0.253038	5.41773e-151
0.253026	5.50955e-151
0.253014	5.60293e-151
0.253001	5.6979e-151
0.252989	5.79447e-151
0.252977	5.89268e-151
0.252964	5.99255e-151
0.252952	6.09412e-151
0.252940	6.19741e-151
0.252928	6.30244e-151
0.252915	6.40926e-151
0.252903	6.51789e-151
0.252891	6.62836e-151
0.252878	6.7407e-151
0.252866	6.85495e-151
0.252854	6.97113e-151
0.252842	7.08929e-151
0.252829	7.20944e-151
0.252817	7.33163e-151
0.252805	7.45589e-151
0.252792	7.58226e-151
0.252780	7.71077e-151
0.252768	7.84146e-151
0.252755	7.97436e-151
0.252743	8.10952e-151
0.252731	8.24696e-151
0.252719	8.38674e-151
0.252706	8.52888e-151
0.252694	8.67344e-151
0.252682	8.82044e-151
0.252669	8.96994e-151
0.252657	9.12197e-151
0.252645	9.27657e-151
0.252633	9.4338e-151
0.252620	9.59369e-151
0.252608	9.75629e-151
0.252596	9.92165e-151
0.252583	1.00898e-150
0.252571	1.02608e-150
0.252559	1.04347e-150
0.252546	1.06116e-150
0.252534	1.07914e-150
0.252522	1.09743e-150
0.252510	1.11603e-150
0.252497	1.13495e-150
0.252485	1.15418e-150
0.252473	1.17375e-150
0.252460	1.19364e-150
0.252448	1.21387e-150
0.252436	1.23444e-150
0.252424	1.25537e-150
0.252411	1.27664e-150
0.252399	1.29828e-150
0.252387	1.32029e-150
0.252374	1.34266e-150
0.252362	1.36542e-150
0.252350	1.38856e-150
0.252337	1.4121e-150
0.252325	1.43603e-150
0.252313	1.46037e-150
0.252301	1.48512e-150
0.252288	1.51029e-150
0.252276	1.53589e-150
0.252264	1.56192e-150
0.252251	1.58839e-150
0.252239	1.61531e-150
0.252227	1.64269e-150
0.252215	1.67053e-150
0.252202	1.69885e-150
0.252190	1.72764e-150
0.252178	1.75692e-150
0.252165	1.7867e-150
0.252153	1.81698e-150
0.252141	1.84778e-150
0.252128	1.87909e-150
0.252116	1.91094e-150
0.252104	1.94333e-150
0.252092	1.97627e-150
0.252079	2.00976e-150
0.252067	2.04382e-150
0.252055	2.07847e-150
0.252042	2.11369e-150
0.252030	2.14952e-150
0.252018	2.18595e-150
0.252006	2.223e-150
0.251993	2.26067e-150
0.251981	2.29899e-150
0.251969	2.33796e-150
0.251956	2.37758e-150
0.251944	2.41788e-150
0.251932	2.45886e-150
0.251919	2.50053e-150
0.251907	2.54291e-150
0.251895	2.58601e-150
0.251883	2.62984e-150
0.251870	2.67441e-150
0.251858	2.71974e-150
0.251846	2.76584e-150
0.251833	2.81272e-150
0.251821	2.86039e-150
0.251809	2.90887e-150
0.251797	2.95817e-150
0.251784	3.00831e-150
0.251772	3.05929e-150
0.251760	3.11115e-150
0.251747	3.16388e-150
0.251735	3.2175e-150
0.251723	3.27203e-150
0.251710	3.32749e-150
0.251698	3.38389e-150
0.251686	3.44124e-150
0.251674	3.49956e-150
0.251661	3.55888e-150
0.251649	3.61919e-150
0.251637	3.68054e-150
0.251624	3.74292e-150
0.251612	3.80635e-150
0.251600	3.87087e-150
0.251588	3.93647e-150
0.251575	4.00319e-150
0.251563	4.07104e-150
0.251551	4.14004e-150
0.251538	4.21021e-150
0.251526	4.28157e-150
0.251514	4.35413e-150
0.251501	4.42793e-150
0.251489	4.50298e-150
0.251477	4.5793e-150
0.251465	4.65691e-150
0.251452	4.73584e-150
0.251440	4.81611e-150
0.251428	4.89773e-150
0.251415	4.98074e-150
0.251403	5.06516e-150
0.251391	5.15101e-150
0.251379	5.23831e-150
0.251366	5.3271e-150
0.251354	5.41738e-150
0.251342	5.5092e-150
0.251329	5.60257e-150
0.251317	5.69753e-150
0.251305	5.7941e-150
0.251292	5.8923e-150
0.251280	5.99217e-150
0.251268	6.09373e-150
0.251256	6.19701e-150
0.251243	6.30204e-150
0.251231	6.40885e-150
0.251219	6.51747e-150
0.251206	6.62794e-150
0.251194	6.74027e-150
0.251182	6.85451e-150
0.251170	6.97069e-150
0.251157	7.08883e-150
0.251145	7.20898e-150
0.251133	7.33116e-150
0.251120	7.45541e-150
0.251108	7.58177e-150
0.251096	7.71028e-150
0.251083	7.84096e-150
0.251071	7.97385e-150
0.251059	8.109e-150
0.251047	8.24643e-150
0.251034	8.3862e-150
0.251022	8.52834e-150
0.251010	8.67288e-150
0.250997	8.81988e-150
0.250985	8.96936e-150
0.250973	9.12138e-150
0.250961	9.27598e-150
0.250948	9.43319e-150
0.250936	9.59307e-150
0.250924	9.75567e-150
0.250911	9.92101e-150
0.250899	1.00892e-149
0.250887	1.02602e-149
0.250874	1.04341e-149
0.250862	1.06109e-149
0.250850	1.07907e-149
0.250838	1.09736e-149
0.250825	1.11596e-149
0.250813	1.13488e-149
0.250801	1.15411e-149
0.250788	1.17367e-149
0.250776	1.19356e-149
0.250764	1.21379e-149
0.250752	1.23437e-149
0.250739	1.25529e-149
0.250727	1.27656e-149
0.250715	1.2982e-149
0.250702	1.3202e-149
0.250690	1.34258e-149
0.250678	1.36533e-149
0.250666	1.38847e-149
0.250653	1.41201e-149
0.250641	1.43594e-149
0.250629	1.46027e-149
0.250616	1.48502e-149
0.250604	1.51019e-149
0.250592	1.53579e-149
0.250579	1.56182e-149
0.250567	1.58829e-149
0.250555	1.61521e-149
0.250543	1.64259e-149
0.250530	1.67043e-149
0.250518	1.69874e-149
0.250506	1.72753e-149
0.250493	1.75681e-149
0.250481	1.78658e-149
0.250469	1.81686e-149
0.250457	1.84766e-149
0.250444	1.87897e-149
0.250432	1.91082e-149
0.250420	1.94321e-149
0.250407	1.97614e-149
0.250395	2.00963e-149
0.250383	2.04369e-149
0.250370	2.07833e-149
0.250358	2.11356e-149
0.250346	2.14938e-149
0.250334	2.18581e-149
0.250321	2.22286e-149
0.250309	2.26053e-149
0.250297	2.29884e-149
0.250284	2.33781e-149
0.250272	2.37743e-149
0.250260	2.41772e-149
0.250248	2.4587e-149
0.250235	2.50037e-149
0.250223	2.54275e-149
0.250211	2.58585e-149
0.250198	2.62967e-149
0.250186	2.67424e-149
0.250174	2.71957e-149
0.250161	2.76566e-149
0.250149	2.81254e-149
0.250137	2.86021e-149
0.250125	2.90868e-149
0.250112	2.95798e-149
0.250100	3.00811e-149
0.250088	3.0591e-149
0.250075	3.11095e-149
0.250063	3.16367e-149
0.250051	3.21729e-149
0.250039	3.27182e-149
0.250026	3.32728e-149
0.250014	3.38367e-149
0.250002	3.44102e-149
0.249989	3.49934e-149
0.249977	3.55865e-149
0.249965	3.61896e-149
0.249952	3.6803e-149
0.249940	3.74268e-149
0.249928	3.80611e-149
0.249916	3.87062e-149
0.249903	3.93622e-149
0.249891	4.00293e-149
0.249879	4.07078e-149
0.249866	4.13977e-149
0.249854	4.20994e-149
0.249842	4.28129e-149
0.249830	4.35385e-149
0.249817	4.42765e-149
0.249805	4.50269e-149
0.249793	4.579e-149
0.249780	4.65661e-149
0.249768	4.73554e-149
0.249756	4.8158e-149
0.249743	4.89742e-149
0.249731	4.98042e-149
0.249719	5.06484e-149
0.249707	5.15068e-149
0.249694	5.23798e-149
0.249682	5.32675e-149
0.249670	5.41704e-149
0.249657	5.50885e-149
0.249645	5.60222e-149
0.249633	5.69717e-149
0.249621	5.79373e-149
0.249608	5.89192e-149
0.249596	5.99178e-149
0.249584	6.09334e-149
0.249571	6.19661e-149
0.249559	6.30164e-149
0.249547	6.40844e-149
0.249534	6.51706e-149
0.249522	6.62751e-149
0.249510	6.73984e-149
0.249498	6.85407e-149
0.249485	6.97024e-149
0.249473	7.08838e-149
0.249461	7.20852e-149
0.249448	7.33069e-149
0.249436	7.45494e-149
0.249424	7.58129e-149
0.249412	7.70978e-149
0.249399	7.84045e-149
0.249387	7.97334e-149
0.249375	8.10848e-149
0.249362	8.24591e-149
0.249350	8.38566e-149
0.249338	8.52779e-149
0.249325	8.67233e-149
0.249313	8.81931e-149
0.249301	8.96879e-149
0.249289	9.1208e-149
0.249276	9.27538e-149
0.249264	9.43259e-149
0.249252	9.59246e-149
0.249239	9.75504e-149
0.249227	9.92038e-149
0.249215	1.00885e-148
0.249203	1.02595e-148
0.249190	1.04334e-148
0.249178	1.06102e-148
0.249166	1.079e-148
0.249153	1.09729e-148
0.249141	1.11589e-148
0.249129	1.1348e-148
0.249116	1.15404e-148
0.249104	1.1736e-148
0.249092	1.19349e-148
0.249080	1.21372e-148
0.249067	1.23429e-148
0.249055	1.25521e-148
0.249043	1.27648e-148
0.249030	1.29812e-148
0.249018	1.32012e-148
0.249006	1.34249e-148
0.248994	1.36524e-148
0.248981	1.38838e-148
0.248969	1.41191e-148
0.248957	1.43585e-148
0.248944	1.46018e-148
0.248932	1.48493e-148
0.248920	1.5101e-148
0.248907	1.53569e-148
0.248895	1.56172e-148
0.248883	1.58819e-148
0.248871	1.61511e-148
0.248858	1.64248e-148
0.248846	1.67032e-148
0.248834	1.69863e-148
0.248821	1.72742e-148
0.248809	1.7567e-148
0.248797	1.78647e-148
0.248785	1.81675e-148
0.248772	1.84754e-148
0.248760	1.87885e-148
0.248748	1.9107e-148
0.248735	1.94308e-148
0.248723	1.97601e-148
0.248711	2.0095e-148
0.248698	2.04356e-148
0.248686	2.0782e-148
0.248674	2.11342e-148
0.248662	2.14924e-148
0.248649	2.18567e-148
0.248637	2.22271e-148
0.248625	2.26038e-148
0.248612	2.2987e-148
0.248600	2.33766e-148
0.248588	2.37728e-148
0.248576	2.41757e-148
0.248563	2.45854e-148
0.248551	2.50021e-148
0.248539	2.54259e-148
0.248526	2.58568e-148
0.248514	2.6295e-148
0.248502	2.67407e-148
0.248489	2.71939e-148
0.248477	2.76548e-148
0.248465	2.81236e-148
0.248453	2.86002e-148
0.248440	2.9085e-148
0.248428	2.95779e-148
0.248416	3.00792e-148
0.248403	3.0589e-148
0.248391	3.11075e-148
0.248379	3.16347e-148
0.248367	3.21709e-148
0.248354	3.27161e-148
0.248342	3.32706e-148
0.248330	3.38345e-148
0.248317	3.4408e-148
0.248305	3.49911e-148
0.248293	3.55842e-148
0.248280	3.61873e-148
0.248268	3.68006e-148
0.248256	3.74244e-148
0.248244	3.80587e-148
0.248231	3.87037e-148
0.248219	3.93597e-148
0.248207	4.00268e-148
0.248194	4.07052e-148
0.248182	4.13951e-148
0.248170	4.20967e-148
0.248158	4.28102e-148
0.248145	4.35357e-148
0.248133	4.42736e-148
0.248121	4.5024e-148
0.248108	4.57871e-148
0.248096	4.65631e-148
0.248084	4.73523e-148
0.248071	4.81549e-148
0.248059	4.89711e-148
0.248047	4.98011e-148
0.248035	5.06451e-148
0.248022	5.15035e-148
0.248010	5.23764e-148
0.247998	5.32641e-148
0.247985	5.41669e-148
0.247973	5.50849e-148
0.247961	5.60186e-148
0.247949	5.6968e-148
0.247936	5.79336e-148
0.247924	5.89155e-148
0.247912	5.9914e-148
0.247899	6.09295e-148
0.247887	6.19621e-148
0.247875	6.30123e-148
0.247863	6.40803e-148
0.247850	6.51664e-148
0.247838	6.62709e-148
0.247826	6.73941e-148
0.247813	6.85363e-148
0.247801	6.96979e-148
0.247789	7.08792e-148
0.247776	7.20805e-148
0.247764	7.33022e-148
0.247752	7.45446e-148
0.247740	7.5808e-148
0.247727	7.70929e-148
0.247715	7.83995e-148
0.247703	7.97283e-148
0.247690	8.10796e-148
0.247678	8.24538e-148
0.247666	8.38513e-148
0.247654	8.52724e-148
0.247641	8.67177e-148
0.247629	8.81875e-148
0.247617	8.96821e-148
0.247604	9.12021e-148
0.247592	9.27479e-148
0.247580	9.43198e-148
0.247567	9.59184e-148
0.247555	9.75441e-148
0.247543	9.91974e-148
0.247531	1.00879e-147
0.247518	1.02588e-147
0.247506	1.04327e-147
0.247494	1.06095e-147
0.247481	1.07894e-147
0.247469	1.09722e-147
0.247457	1.11582e-147
0.247445	1.13473e-147
0.247432	1.15396e-147
0.247420	1.17352e-147
0.247408	1.19341e-147
0.247395	1.21364e-147
0.247383	1.23421e-147
0.247371	1.25513e-147
0.247358	1.2764e-147
0.247346	1.29803e-147
0.247334	1.32003e-147
0.247322	1.3424e-147
0.247309	1.36516e-147
0.247297	1.38829e-147
0.247285	1.41182e-147
0.247272	1.43575e-147
0.247260	1.46009e-147
0.247248	1.48483e-147
0.247236	1.51e-147
0.247223	1.53559e-147
0.247211	1.56162e-147
0.247199	1.58809e-147
0.247186	1.615e-147
0.247174	1.64237e-147
0.247162	1.67021e-147
0.247149	1.69852e-147
0.247137	1.72731e-147
0.247125	1.75658e-147
0.247113	1.78635e-147
0.247100	1.81663e-147
0.247088	1.84742e-147
0.247076	1.87873e-147
0.247063	1.91057e-147
0.247051	1.94296e-147
0.247039	1.97589e-147
0.247027	2.00938e-147
0.247014	2.04343e-147
0.247002	2.07807e-147
0.246990	2.11329e-147
0.246977	2.1491e-147
0.246965	2.18553e-147
0.246953	2.22257e-147
0.246940	2.26024e-147
0.246928	2.29855e-147
0.246916	2.33751e-147
0.246904	2.37712e-147
0.246891	2.41741e-147
0.246879	2.45839e-147
0.246867	2.50005e-147
0.246854	2.54242e-147
0.246842	2.58552e-147
0.246830	2.62934e-147
0.246818	2.6739e-147
0.246805	2.71922e-147
0.246793	2.76531e-147
0.246781	2.81218e-147
0.246768	2.85984e-147
0.246756	2.90831e-147
0.246744	2.9576e-147
0.246731	3.00773e-147
0.246719	3.05871e-147
0.246707	3.11055e-147
0.246695	3.16327e-147
0.246682	3.21688e-147
0.246670	3.2714e-147
0.246658	3.32685e-147
0.246645	3.38324e-147
0.246633	3.44058e-147
0.246621	3.49889e-147
0.246609	3.55819e-147
0.246596	3.6185e-147
0.246584	3.67983e-147
0.246572	3.7422e-147
0.246559	3.80562e-147
0.246547	3.87012e-147
0.246535	3.93572e-147
0.246522	4.00242e-147
0.246510	4.07026e-147
0.246498	4.13924e-147
0.246486	4.2094e-147
0.246473	4.28074e-147
0.246461	4.3533e-147
0.246449	4.42708e-147
0.246436	4.50211e-147
0.246424	4.57842e-147
0.246412	4.65602e-147
0.246400	4.73493e-147
0.246387	4.81518e-147
0.246375	4.89679e-147
0.246363	4.97979e-147
0.246350	5.06419e-147
0.246338	5.15002e-147
0.246326	5.23731e-147
0.246313	5.32607e-147
0.246301	5.41634e-147
0.246289	5.50814e-147
0.246277	5.6015e-147
0.246264	5.69644e-147
0.246252	5.79298e-147
0.246240	5.89117e-147
0.246227	5.99102e-147
0.246215	6.09256e-147
0.246203	6.19582e-147
0.246191	6.30083e-147
0.246178	6.40762e-147
0.246166	6.51622e-147
0.246154	6.62666e-147
0.246141	6.73898e-147
0.246129	6.85319e-147
0.246117	6.96935e-147
0.246104	7.08747e-147
0.246092	7.20759e-147
0.246080	7.32975e-147
0.246068	7.45398e-147
0.246055	7.58032e-147
0.246043	7.70879e-147
0.246031	7.83945e-147
0.246018	7.97232e-147
0.246006	8.10744e-147
0.245994	8.24485e-147
0.245982	8.38459e-147
0.245969	8.5267e-147
0.245957	8.67121e-147
0.245945	8.81818e-147
0.245932	8.96764e-147
0.245920	9.11963e-147
0.245908	9.27419e-147
0.245895	9.43138e-147
0.245883	9.59123e-147
0.245871	9.75379e-147
0.245859	9.9191e-147
0.245846	1.00872e-146
0.245834	1.02582e-146
0.245822	1.0432e-146
0.245809	1.06089e-146
0.245797	1.07887e-146
0.245785	1.09715e-146
0.245773	1.11575e-146
0.245760	1.13466e-146
0.245748	1.15389e-146
0.245736	1.17345e-146
0.245723	1.19333e-146
0.245711	1.21356e-146
0.245699	1.23413e-146
0.245686	1.25505e-146
0.245674	1.27632e-146
0.245662	1.29795e-146
0.245650	1.31995e-146
0.245637	1.34232e-146
0.245625	1.36507e-146
0.245613	1.38821e-146
0.245600	1.41173e-146
0.245588	1.43566e-146
0.245576	1.45999e-146
0.245564	1.48474e-146
0.245551	1.5099e-146
0.245539	1.53549e-146
0.245527	1.56152e-146
0.245514	1.58798e-146
0.245502	1.6149e-146
0.245490	1.64227e-146
0.245477	1.6701e-146
0.245465	1.69841e-146
0.245453	1.7272e-146
0.245441	1.75647e-146
0.245428	1.78624e-146
0.245416	1.81651e-146
0.245404	1.8473e-146
0.245391	1.87861e-146
0.245379	1.91045e-146
0.245367	1.94283e-146
0.245355	1.97576e-146
0.245342	2.00925e-146
0.245330	2.0433e-146
0.245318	2.07793e-146
0.245305	2.11315e-146
0.245293	2.14897e-146
0.245281	2.18539e-146
0.245268	2.22243e-146
0.245256	2.2601e-146
0.245244	2.2984e-146
0.245232	2.33736e-146
0.245219	2.37697e-146
0.245207	2.41726e-146
0.245195	2.45823e-146
0.245182	2.49989e-146
0.245170	2.54226e-146
0.245158	2.58535e-146
0.245146	2.62917e-146
0.245133	2.67373e-146
0.245121	2.71905e-146
0.245109	2.76513e-146
0.245096	2.812e-146
0.245084	2.85966e-146
0.245072	2.90812e-146
0.245059	2.95741e-146
0.245047	3.00754e-146
0.245035	3.05851e-146
0.245023	3.11035e-146
0.245010	3.16306e-146
0.244998	3.21667e-146
0.244986	3.27119e-146
0.244973	3.32664e-146
0.244961	3.38302e-146
0.244949	3.44036e-146
0.244937	3.49867e-146
0.244924	3.55796e-146
0.244912	3.61827e-146
0.244900	3.67959e-146
0.244887	3.74196e-146
0.244875	3.80538e-146
0.244863	3.86987e-146
0.244851	3.93546e-146
0.244838	4.00217e-146
0.244826	4.07e-146
0.244814	4.13898e-146
0.244801	4.20913e-146
0.244789	4.28047e-146
0.244777	4.35302e-146
0.244764	4.42679e-146
0.244752	4.50182e-146
0.244740	4.57812e-146
0.244728	4.65572e-146
0.244715	4.73463e-146
0.244703	4.81487e-146
0.244691	4.89648e-146
0.244678	4.97947e-146
0.244666	5.06386e-146
0.244654	5.14969e-146
0.244642	5.23697e-146
0.244629	5.32573e-146
0.244617	5.41599e-146
0.244605	5.50779e-146
0.244592	5.60114e-146
0.244580	5.69607e-146
0.244568	5.79261e-146
0.244555	5.89079e-146
0.244543	5.99063e-146
0.244531	6.09217e-146
0.244519	6.19542e-146
0.244506	6.30042e-146
0.244494	6.40721e-146
0.244482	6.5158e-146
0.244469	6.62624e-146
0.244457	6.73854e-146
0.244445	6.85275e-146
0.244433	6.9689e-146
0.244420	7.08701e-146
0.244408	7.20713e-146
0.244396	7.32928e-146
0.244383	7.4535e-146
0.244371	7.57983e-146
0.244359	7.7083e-146
0.244346	7.83895e-146
0.244334	7.97181e-146
0.244322	8.10692e-146
0.244310	8.24432e-146
0.244297	8.38405e-146
0.244285	8.52615e-146
0.244273	8.67066e-146
0.244260	8.81762e-146
0.244248	8.96706e-146
0.244236	9.11904e-146
0.244224	9.2736e-146
0.244211	9.43078e-146
0.244199	9.59062e-146
0.244187	9.75316e-146
0.244174	9.91847e-146
0.244162	1.00866e-145
0.244150	1.02575e-145
0.244137	1.04314e-145
0.244125	1.06082e-145
0.244113	1.0788e-145
0.244101	1.09708e-145
0.244088	1.11568e-145
0.244076	1.13459e-145
0.244064	1.15382e-145
0.244051	1.17337e-145
0.244039	1.19326e-145
0.244027	1.21348e-145
0.244015	1.23405e-145
0.244002	1.25496e-145
0.243990	1.27623e-145
0.243978	1.29787e-145
0.243965	1.31986e-145
0.243953	1.34223e-145
0.243941	1.36498e-145
0.243928	1.38812e-145
0.243916	1.41164e-145
0.243904	1.43557e-145
0.243892	1.4599e-145
0.243879	1.48464e-145
0.243867	1.50981e-145
0.243855	1.5354e-145
0.243842	1.56142e-145
0.243830	1.58788e-145
0.243818	1.6148e-145
0.243806	1.64216e-145
0.243793	1.67e-145
0.243781	1.6983e-145
0.243769	1.72709e-145
0.243756	1.75636e-145
0.243744	1.78613e-145
0.243732	1.8164e-145
0.243719	1.84718e-145
0.243707	1.87849e-145
0.243695	1.91033e-145
0.243683	1.94271e-145
0.243670	1.97563e-145
0.243658	2.00912e-145
0.243646	2.04317e-145
0.243633	2.0778e-145
0.243621	2.11302e-145
0.243609	2.14883e-145
0.243597	2.18525e-145
0.243584	2.22229e-145
0.243572	2.25995e-145
0.243560	2.29825e-145
0.243547	2.33721e-145
0.243535	2.37682e-145
0.243523	2.4171e-145
0.243510	2.45807e-145
0.243498	2.49973e-145
0.243486	2.5421e-145
0.243474	2.58518e-145
0.243461	2.629e-145
0.243449	2.67356e-145
0.243437	2.71887e-145
0.243424	2.76495e-145
0.243412	2.81182e-145
0.243400	2.85947e-145
0.243388	2.90794e-145
0.243375	2.95722e-145
0.243363	3.00734e-145
0.243351	3.05831e-145
0.243338	3.11015e-145
0.243326	3.16286e-145
0.243314	3.21647e-145
0.243301	3.27098e-145
0.243289	3.32642e-145
0.243277	3.3828e-145
0.243265	3.44014e-145
0.243252	3.49844e-145
0.243240	3.55774e-145
0.243228	3.61804e-145
0.243215	3.67936e-145
0.243203	3.74172e-145
0.243191	3.80513e-145
0.243179	3.86963e-145
0.243166	3.93521e-145
0.243154	4.00191e-145
0.243142	4.06974e-145
0.243129	4.13871e-145
0.243117	4.20886e-145
0.243105	4.28019e-145
0.243092	4.35274e-145
0.243080	4.42651e-145
0.243068	4.50154e-145
0.243056	4.57783e-145
0.243043	4.65542e-145
0.243031	4.73432e-145
0.243019	4.81456e-145
0.243006	4.89616e-145
0.242994	4.97915e-145
0.242982	5.06354e-145
0.242970	5.14936e-145
0.242957	5.23663e-145
0.242945	5.32539e-145
0.242933	5.41565e-145
0.242920	5.50744e-145
0.242908	5.60078e-145
0.242896	5.69571e-145
0.242883	5.79224e-145
0.242871	5.89041e-145
0.242859	5.99025e-145
0.242847	6.09177e-145
0.242834	6.19502e-145
0.242822	6.30002e-145
0.242810	6.4068e-145
0.242797	6.51539e-145
0.242785	6.62581e-145
0.242773	6.73811e-145
0.242761	6.85231e-145
0.242748	6.96845e-145
0.242736	7.08656e-145
0.242724	7.20667e-145
0.242711	7.32881e-145
0.242699	7.45303e-145
0.242687	7.57935e-145
0.242674	7.70781e-145
0.242662	7.83844e-145
0.242650	7.9713e-145
0.242638	8.1064e-145
0.242625	8.24379e-145
0.242613	8.38351e-145
0.242601	8.5256e-145
0.242588	8.6701e-145
0.242576	8.81705e-145
0.242564	8.96649e-145
0.242552	9.11846e-145
0.242539	9.27301e-145
0.242527	9.43017e-145
0.242515	9.59e-145
0.242502	9.75254e-145
0.242490	9.91783e-145
0.242478	1.00859e-144
0.242465	1.02569e-144
0.242453	1.04307e-144
0.242441	1.06075e-144
0.242429	1.07873e-144
0.242416	1.09701e-144
0.242404	1.1156e-144
0.242392	1.13451e-144
0.242379	1.15374e-144
0.242367	1.1733e-144
0.242355	1.19318e-144
0.242343	1.2134e-144
0.242330	1.23397e-144
0.242318	1.25488e-144
0.242306	1.27615e-144
0.242293	1.29778e-144
0.242281	1.31978e-144
0.242269	1.34215e-144
0.242256	1.36489e-144
0.242244	1.38803e-144
0.242232	1.41155e-144
0.242220	1.43548e-144
0.242207	1.45981e-144
0.242195	1.48455e-144
0.242183	1.50971e-144
0.242170	1.5353e-144
0.242158	1.56132e-144
0.242146	1.58778e-144
0.242134	1.61469e-144
0.242121	1.64206e-144
0.242109	1.66989e-144
0.242097	1.69819e-144
0.242084	1.72697e-144
0.242072	1.75624e-144
0.242060	1.78601e-144
0.242048	1.81628e-144
0.242035	1.84707e-144
0.242023	1.87837e-144
0.242011	1.91021e-144
0.241998	1.94258e-144
0.241986	1.97551e-144
0.241974	2.00899e-144
0.241961	2.04304e-144
0.241949	2.07767e-144
0.241937	2.11288e-144
0.241925	2.14869e-144
0.241912	2.18511e-144
0.241900	2.22214e-144
0.241888	2.25981e-144
0.241875	2.29811e-144
0.241863	2.33706e-144
0.241851	2.37667e-144
0.241839	2.41695e-144
0.241826	2.45791e-144
0.241814	2.49957e-144
0.241802	2.54194e-144
0.241789	2.58502e-144
0.241777	2.62883e-144
0.241765	2.67339e-144
0.241752	2.7187e-144
0.241740	2.76478e-144
0.241728	2.81163e-144
0.241716	2.85929e-144
0.241703	2.90775e-144
0.241691	2.95703e-144
0.241679	3.00715e-144
0.241666	3.05812e-144
0.241654	3.10995e-144
0.241642	3.16266e-144
0.241630	3.21626e-144
0.241617	3.27077e-144
0.241605	3.32621e-144
0.241593	3.38258e-144
0.241580	3.43992e-144
0.241568	3.49822e-144
0.241556	3.55751e-144
0.241543	3.6178e-144
0.241531	3.67912e-144
0.241519	3.74148e-144
0.241507	3.80489e-144
0.241494	3.86938e-144
0.241482	3.93496e-144
0.241470	4.00165e-144
0.241457	4.06948e-144
0.241445	4.13845e-144
0.241433	4.20859e-144
0.241421	4.27992e-144
0.241408	4.35246e-144
0.241396	4.42623e-144
0.241384	4.50125e-144
0.241371	4.57754e-144
0.241359	4.65512e-144
0.241347	4.73402e-144
0.241334	4.81425e-144
0.241322	4.89585e-144
0.241310	4.97883e-144
0.241298	5.06321e-144
0.241285	5.14903e-144
0.241273	5.2363e-144
0.241261	5.32505e-144
0.241248	5.4153e-144
0.241236	5.50708e-144
0.241224	5.60042e-144
0.241212	5.69534e-144
0.241199	5.79187e-144
0.241187	5.89004e-144
0.241175	5.98986e-144
0.241162	6.09138e-144
0.241150	6.19463e-144
0.241138	6.29962e-144
0.241125	6.40639e-144
0.241113	6.51497e-144
0.241101	6.62539e-144
0.241089	6.73768e-144
0.241076	6.85188e-144
0.241064	6.96801e-144
0.241052	7.08611e-144
0.241039	7.20621e-144
0.241027	7.32834e-144
0.241015	7.45255e-144
0.241003	7.57886e-144
0.240990	7.70731e-144
0.240978	7.83794e-144
0.240966	7.97078e-144
0.240953	8.10588e-144
0.240941	8.24326e-144
0.240929	8.38298e-144
0.240916	8.52506e-144
0.240904	8.66955e-144
0.240892	8.81649e-144
0.240880	8.96591e-144
0.240867	9.11787e-144
0.240855	9.27241e-144
0.240843	9.42957e-144
0.240830	9.58939e-144
0.240818	9.75191e-144
0.240806	9.9172e-144
0.240794	1.00853e-143
0.240781	1.02562e-143
0.240769	1.043e-143
0.240757	1.06068e-143
0.240744	1.07866e-143
0.240732	1.09694e-143
0.240720	1.11553e-143
0.240707	1.13444e-143
0.240695	1.15367e-143
0.240683	1.17322e-143
0.240671	1.19311e-143
0.240658	1.21333e-143
0.240646	1.23389e-143
0.240634	1.2548e-143
0.240621	1.27607e-143
0.240609	1.2977e-143
0.240597	1.31969e-143
0.240585	1.34206e-143
0.240572	1.36481e-143
0.240560	1.38794e-143
0.240548	1.41146e-143
0.240535	1.43539e-143
0.240523	1.45971e-143
0.240511	1.48445e-143
0.240498	1.50961e-143
0.240486	1.5352e-143
0.240474	1.56122e-143
0.240462	1.58768e-143
0.240449	1.61459e-143
0.240437	1.64195e-143
0.240425	1.66978e-143
0.240412	1.69808e-143
0.240400	1.72686e-143
0.240388	1.75613e-143
0.240376	1.7859e-143
0.240363	1.81617e-143
0.240351	1.84695e-143
0.240339	1.87825e-143
0.240326	1.91008e-143
0.240314	1.94246e-143
0.240302	1.97538e-143
0.240289	2.00886e-143
0.240277	2.04291e-143
0.240265	2.07753e-143
0.240253	2.11274e-143
0.240240	2.14855e-143
0.240228	2.18497e-143
0.240216	2.222e-143
0.240203	2.25966e-143
0.240191	2.29796e-143
0.240179	2.33691e-143
0.240167	2.37651e-143
0.240154	2.41679e-143
0.240142	2.45775e-143
0.240130	2.49941e-143
0.240117	2.54177e-143
0.240105	2.58485e-143
0.240093	2.62866e-143
0.240080	2.67322e-143
0.240068	2.71852e-143
0.240056	2.7646e-143
0.240044	2.81145e-143
0.240031	2.85911e-143
0.240019	2.90756e-143
0.240007	2.95684e-143
0.239994	3.00696e-143
0.239982	3.05792e-143
0.239970	3.10975e-143
0.239958	3.16246e-143
0.239945	3.21606e-143
0.239933	3.27056e-143
0.239921	3.326e-143
0.239908	3.38237e-143
0.239896	3.43969e-143
0.239884	3.49799e-143
0.239871	3.55728e-143
0.239859	3.61757e-143
0.239847	3.67888e-143
0.239835	3.74124e-143
0.239822	3.80465e-143
0.239810	3.86913e-143
0.239798	3.93471e-143
0.239785	4.0014e-143
0.239773	4.06921e-143
0.239761	4.13818e-143
0.239749	4.20832e-143
0.239736	4.27965e-143
0.239724	4.35218e-143
0.239712	4.42594e-143
0.239699	4.50096e-143
0.239687	4.57724e-143
0.239675	4.65482e-143
0.239662	4.73372e-143
0.239650	4.81395e-143
0.239638	4.89554e-143
0.239626	4.97851e-143
0.239613	5.06289e-143
0.239601	5.1487e-143
0.239589	5.23596e-143
0.239576	5.32471e-143
0.239564	5.41495e-143
0.239552	5.50673e-143
0.239540	5.60006e-143
0.239527	5.69498e-143
0.239515	5.7915e-143
0.239503	5.88966e-143
0.239490	5.98948e-143
0.239478	6.09099e-143
0.239466	6.19423e-143
0.239453	6.29921e-143
0.239441	6.40598e-143
0.239429	6.51455e-143
0.239417	6.62496e-143
0.239404	6.73725e-143
0.239392	6.85144e-143
0.239380	6.96756e-143
0.239367	7.08565e-143
0.239355	7.20574e-143
0.239343	7.32787e-143
0.239331	7.45207e-143
0.239318	7.57837e-143
0.239306	7.70682e-143
0.239294	7.83744e-143
0.239281	7.97027e-143
0.239269	8.10536e-143
0.239257	8.24274e-143
0.239244	8.38244e-143
0.239232	8.52451e-143
0.239220	8.66899e-143
0.239208	8.81592e-143
0.239195	8.96534e-143
0.239183	9.11729e-143
0.239171	9.27182e-143
0.239158	9.42896e-143
0.239146	9.58877e-143
0.239134	9.75129e-143
0.239122	9.91656e-143
0.239109	1.00846e-142
0.239097	1.02556e-142
0.239085	1.04294e-142
0.239072	1.06061e-142
0.239060	1.07859e-142
0.239048	1.09687e-142
0.239036	1.11546e-142
0.239023	1.13437e-142
0.239011	1.15359e-142
0.238999	1.17315e-142
0.238986	1.19303e-142
0.238974	1.21325e-142
0.238962	1.23381e-142
0.238949	1.25472e-142
0.238937	1.27599e-142
0.238925	1.29762e-142
0.238913	1.31961e-142
0.238900	1.34197e-142
0.238888	1.36472e-142
0.238876	1.38785e-142
0.238863	1.41137e-142
0.238851	1.43529e-142
0.238839	1.45962e-142
0.238827	1.48436e-142
0.238814	1.50952e-142
0.238802	1.5351e-142
0.238790	1.56112e-142
0.238777	1.58758e-142
0.238765	1.61449e-142
0.238753	1.64185e-142
0.238740	1.66968e-142
0.238728	1.69797e-142
0.238716	1.72675e-142
0.238704	1.75602e-142
0.238691	1.78578e-142
0.238679	1.81605e-142
0.238667	1.84683e-142
0.238654	1.87813e-142
0.238642	1.90996e-142
0.238630	1.94233e-142
0.238618	1.97525e-142
0.238605	2.00873e-142
0.238593	2.04278e-142
0.238581	2.0774e-142
0.238568	2.11261e-142
0.238556	2.14842e-142
0.238544	2.18483e-142
0.238531	2.22186e-142
0.238519	2.25952e-142
0.238507	2.29781e-142
0.238495	2.33676e-142
0.238482	2.37636e-142
0.238470	2.41664e-142
0.238458	2.4576e-142
0.238445	2.49925e-142
0.238433	2.54161e-142
0.238421	2.58469e-142
0.238409	2.62849e-142
0.238396	2.67304e-142
0.238384	2.71835e-142
0.238372	2.76442e-142
0.238359	2.81127e-142
0.238347	2.85892e-142
0.238335	2.90738e-142
0.238322	2.95665e-142
0.238310	3.00677e-142
0.238298	3.05773e-142
0.238286	3.10955e-142
0.238273	3.16225e-142
0.238261	3.21585e-142
0.238249	3.27035e-142
0.238236	3.32578e-142
0.238224	3.38215e-142
0.238212	3.43947e-142
0.238200	3.49777e-142
0.238187	3.55705e-142
0.238175	3.61734e-142
0.238163	3.67865e-142
0.238150	3.741e-142
0.238138	3.8044e-142
0.238126	3.86888e-142
0.238113	3.93446e-142
0.238101	4.00114e-142
0.238089	4.06895e-142
0.238077	4.13792e-142
0.238064	4.20805e-142
0.238052	4.27937e-142
0.238040	4.3519e-142
0.238027	4.42566e-142
0.238015	4.50067e-142
0.238003	4.57695e-142
0.237991	4.65452e-142
0.237978	4.73341e-142
0.237966	4.81364e-142
0.237954	4.89522e-142
0.237941	4.97819e-142
0.237929	5.06257e-142
0.237917	5.14837e-142
0.237904	5.23563e-142
0.237892	5.32436e-142
0.237880	5.41461e-142
0.237868	5.50638e-142
0.237855	5.5997e-142
0.237843	5.69461e-142
0.237831	5.79113e-142
0.237818	5.88928e-142
0.237806	5.9891e-142
0.237794	6.0906e-142
0.237782	6.19383e-142
0.237769	6.29881e-142
0.237757	6.40557e-142
0.237745	6.51413e-142
0.237732	6.62454e-142
0.237720	6.73682e-142
0.237708	6.851e-142
0.237695	6.96711e-142
0.237683	7.0852e-142
0.237671	7.20528e-142
0.237659	7.3274e-142
0.237646	7.45159e-142
0.237634	7.57789e-142
0.237622	7.70632e-142
0.237609	7.83694e-142
0.237597	7.96976e-142
0.237585	8.10484e-142
0.237573	8.24221e-142
0.237560	8.3819e-142
0.237548	8.52397e-142
0.237536	8.66844e-142
0.237523	8.81536e-142
0.237511	8.96476e-142
0.237499	9.11671e-142
0.237486	9.27122e-142
0.237474	9.42836e-142
0.237462	9.58816e-142
0.237450	9.75066e-142
0.237437	9.91593e-142
0.237425	1.0084e-141
0.237413	1.02549e-141
0.237400	1.04287e-141
0.237388	1.06055e-141
0.237376	1.07852e-141
0.237364	1.0968e-141
0.237351	1.11539e-141
0.237339	1.13429e-141
0.237327	1.15352e-141
0.237314	1.17307e-141
0.237302	1.19295e-141
0.237290	1.21317e-141
0.237277	1.23373e-141
0.237265	1.25464e-141
0.237253	1.27591e-141
0.237241	1.29753e-141
0.237228	1.31952e-141
0.237216	1.34189e-141
0.237204	1.36463e-141
0.237191	1.38776e-141
0.237179	1.41128e-141
0.237167	1.4352e-141
0.237155	1.45953e-141
0.237142	1.48426e-141
0.237130	1.50942e-141
0.237118	1.535e-141
0.237105	1.56102e-141
0.237093	1.58748e-141
0.237081	1.61438e-141
0.237068	1.64174e-141
0.237056	1.66957e-141
0.237044	1.69787e-141
0.237032	1.72664e-141
0.237019	1.75591e-141
0.237007	1.78567e-141
0.236995	1.81593e-141
0.236982	1.84671e-141
0.236970	1.87801e-141
0.236958	1.90984e-141
0.236946	1.94221e-141
0.236933	1.97513e-141
0.236921	2.0086e-141
0.236909	2.04265e-141
0.236896	2.07727e-141
0.236884	2.11247e-141
0.236872	2.14828e-141
0.236859	2.18469e-141
0.236847	2.22172e-141
0.236835	2.25937e-141
0.236823	2.29766e-141
0.236810	2.33661e-141
0.236798	2.37621e-141
0.236786	2.41648e-141
0.236773	2.45744e-141
0.236761	2.49909e-141
0.236749	2.54145e-141
0.236737	2.58452e-141
0.236724	2.62833e-141
0.236712	2.67287e-141
0.236700	2.71817e-141
0.236687	2.76424e-141
0.236675	2.81109e-141
0.236663	2.85874e-141
0.236650	2.90719e-141
0.236638	2.95646e-141
0.236626	3.00657e-141
0.236614	3.05753e-141
0.236601	3.10935e-141
0.236589	3.16205e-141
0.236577	3.21564e-141
0.236564	3.27015e-141
0.236552	3.32557e-141
0.236540	3.38193e-141
0.236528	3.43925e-141
0.236515	3.49755e-141
0.236503	3.55682e-141
0.236491	3.61711e-141
0.236478	3.67841e-141
0.236466	3.74076e-141
0.236454	3.80416e-141
0.236441	3.86863e-141
0.236429	3.9342e-141
0.236417	4.00088e-141
0.236405	4.06869e-141
0.236392	4.13765e-141
0.236380	4.20778e-141
0.236368	4.2791e-141
0.236355	4.35162e-141
0.236343	4.42538e-141
0.236331	4.50038e-141
0.236319	4.57666e-141
0.236306	4.65423e-141
0.236294	4.73311e-141
0.236282	4.81333e-141
0.236269	4.89491e-141
0.236257	4.97787e-141
0.236245	5.06224e-141
0.236233	5.14804e-141
0.236220	5.23529e-141
0.236208	5.32402e-141
0.236196	5.41426e-141
0.236183	5.50602e-141
0.236171	5.59934e-141
0.236159	5.69425e-141
0.236146	5.79076e-141
0.236134	5.8889e-141
0.236122	5.98871e-141
0.236110	6.09021e-141
0.236097	6.19344e-141
0.236085	6.29841e-141
0.236073	6.40516e-141
0.236060	6.51372e-141
0.236048	6.62411e-141
0.236036	6.73639e-141
0.236024	6.85056e-141
0.236011	6.96667e-141
0.235999	7.08474e-141
0.235987	7.20482e-141
0.235974	7.32693e-141
0.235962	7.45112e-141
0.235950	7.5774e-141
0.235937	7.70583e-141
0.235925	7.83643e-141
0.235913	7.96925e-141
0.235901	8.10432e-141
0.235888	8.24168e-141
0.235876	8.38137e-141
0.235864	8.52342e-141
0.235851	8.66788e-141
0.235839	8.81479e-141
0.235827	8.96419e-141
0.235815	9.11612e-141
0.235802	9.27063e-141
0.235790	9.42775e-141
0.235778	9.58754e-141
0.235765	9.75004e-141
0.235753	9.91529e-141
0.235741	1.00833e-140
0.235728	1.02542e-140
0.235716	1.0428e-140
0.235704	1.06048e-140
0.235692	1.07845e-140
0.235679	1.09673e-140
0.235667	1.11532e-140
0.235655	1.13422e-140
0.235642	1.15345e-140
0.235630	1.17299e-140
0.235618	1.19288e-140
0.235606	1.21309e-140
0.235593	1.23365e-140
0.235581	1.25456e-140
0.235569	1.27583e-140
0.235556	1.29745e-140
0.235544	1.31944e-140
0.235532	1.3418e-140
0.235519	1.36454e-140
0.235507	1.38767e-140
0.235495	1.41119e-140
0.235483	1.43511e-140
0.235470	1.45943e-140
0.235458	1.48417e-140
0.235446	1.50932e-140
0.235433	1.5349e-140
0.235421	1.56092e-140
0.235409	1.58737e-140
0.235397	1.61428e-140
0.235384	1.64164e-140
0.235372	1.66946e-140
0.235360	1.69776e-140
0.235347	1.72653e-140
0.235335	1.75579e-140
0.235323	1.78555e-140
0.235310	1.81582e-140
0.235298	1.84659e-140
0.235286	1.87789e-140
0.235274	1.90972e-140
0.235261	1.94208e-140
0.235249	1.975e-140
0.235237	2.00847e-140
0.235224	2.04252e-140
0.235212	2.07713e-140
0.235200	2.11234e-140
0.235188	2.14814e-140
0.235175	2.18455e-140
0.235163	2.22157e-140
0.235151	2.25923e-140
0.235138	2.29752e-140
0.235126	2.33646e-140
0.235114	2.37606e-140
0.235101	2.41633e-140
0.235089	2.45728e-140
0.235077	2.49893e-140
0.235065	2.54128e-140
0.235052	2.58436e-140
0.235040	2.62816e-140
0.235028	2.6727e-140
0.235015	2.718e-140
0.235003	2.76407e-140
0.234991	2.81091e-140
0.234979	2.85856e-140
0.234966	2.907e-140
0.234954	2.95627e-140
0.234942	3.00638e-140
0.234929	3.05733e-140
0.234917	3.10915e-140
0.234905	3.16185e-140
0.234892	3.21544e-140
0.234880	3.26994e-140
0.234868	3.32536e-140
0.234856	3.38172e-140
0.234843	3.43903e-140
0.234831	3.49732e-140
0.234819	3.5566e-140
0.234806	3.61688e-140
0.234794	3.67818e-140
0.234782	3.74052e-140
0.234770	3.80392e-140
0.234757	3.86839e-140
0.234745	3.93395e-140
0.234733	4.00063e-140
0.234720	4.06843e-140
0.234708	4.13739e-140
0.234696	4.20751e-140
0.234683	4.27882e-140
0.234671	4.35134e-140
0.234659	4.42509e-140
0.234647	4.50009e-140
0.234634	4.57636e-140
0.234622	4.65393e-140
0.234610	4.73281e-140
0.234597	4.81302e-140
0.234585	4.8946e-140
0.234573	4.97755e-140
0.234561	5.06192e-140
0.234548	5.14771e-140
0.234536	5.23496e-140
0.234524	5.32368e-140
0.234511	5.41391e-140
0.234499	5.50567e-140
0.234487	5.59899e-140
0.234474	5.69388e-140
0.234462	5.79039e-140
0.234450	5.88853e-140
0.234438	5.98833e-140
0.234425	6.08982e-140
0.234413	6.19304e-140
0.234401	6.298e-140
0.234388	6.40475e-140
0.234376	6.5133e-140
0.234364	6.62369e-140
0.234352	6.73595e-140
0.234339	6.85012e-140
0.234327	6.96622e-140
0.234315	7.08429e-140
0.234302	7.20436e-140
0.234290	7.32646e-140
0.234278	7.45064e-140
0.234265	7.57692e-140
0.234253	7.70534e-140
0.234241	7.83593e-140
0.234229	7.96874e-140
0.234216	8.1038e-140
0.234204	8.24115e-140
0.234192	8.38083e-140
0.234179	8.52287e-140
0.234167	8.66733e-140
0.234155	8.81423e-140
0.234143	8.96362e-140
0.234130	9.11554e-140
0.234118	9.27003e-140
0.234106	9.42715e-140
0.234093	9.58693e-140
0.234081	9.74942e-140
0.234069	9.91466e-140
0.234056	1.00827e-139
0.234044	1.02536e-139
0.234032	1.04274e-139
0.234020	1.06041e-139
0.234007	1.07838e-139
0.233995	1.09666e-139
0.233983	1.11525e-139
0.233970	1.13415e-139
0.233958	1.15337e-139
0.233946	1.17292e-139
0.233934	1.1928e-139
0.233921	1.21302e-139
0.233909	1.23357e-139
0.233897	1.25448e-139
0.233884	1.27574e-139
0.233872	1.29737e-139
0.233860	1.31936e-139
0.233847	1.34172e-139
0.233835	1.36446e-139
0.233823	1.38758e-139
0.233811	1.4111e-139
0.233798	1.43502e-139
0.233786	1.45934e-139
0.233774	1.48407e-139
0.233761	1.50923e-139
0.233749	1.53481e-139
0.233737	1.56082e-139
0.233725	1.58727e-139
0.233712	1.61417e-139
0.233700	1.64153e-139
0.233688	1.66936e-139
0.233675	1.69765e-139
0.233663	1.72642e-139
0.233651	1.75568e-139
0.233638	1.78544e-139
0.233626	1.8157e-139
0.233614	1.84647e-139
0.233602	1.87777e-139
0.233589	1.90959e-139
0.233577	1.94196e-139
0.233565	1.97487e-139
0.233552	2.00835e-139
0.233540	2.04238e-139
0.233528	2.077e-139
0.233516	2.1122e-139
0.233503	2.148e-139
0.233491	2.18441e-139
0.233479	2.22143e-139
0.233466	2.25908e-139
0.233454	2.29737e-139
0.233442	2.33631e-139
0.233429	2.37591e-139
0.233417	2.41617e-139
0.233405	2.45712e-139
0.233393	2.49877e-139
0.233380	2.54112e-139
0.233368	2.58419e-139
0.233356	2.62799e-139
0.233343	2.67253e-139
0.233331	2.71783e-139
0.233319	2.76389e-139
0.233307	2.81073e-139
0.233294	2.85837e-139
0.233282	2.90682e-139
0.233270	2.95609e-139
0.233257	3.00619e-139
0.233245	3.05714e-139
0.233233	3.10895e-139
0.233221	3.16165e-139
0.233208	3.21523e-139
0.233196	3.26973e-139
0.233184	3.32514e-139
0.233171	3.3815e-139
0.233159	3.43881e-139
0.233147	3.4971e-139
0.233134	3.55637e-139
0.233122	3.61664e-139
0.233110	3.67794e-139
0.233098	3.74028e-139
0.233085	3.80367e-139
0.233073	3.86814e-139
0.233061	3.9337e-139
0.233048	4.00037e-139
0.233036	4.06817e-139
0.233024	4.13712e-139
0.233012	4.20724e-139
0.232999	4.27855e-139
0.232987	4.35106e-139
0.232975	4.42481e-139
0.232962	4.4998e-139
0.232950	4.57607e-139
0.232938	4.65363e-139
0.232925	4.7325e-139
0.232913	4.81271e-139
0.232901	4.89428e-139
0.232889	4.97723e-139
0.232876	5.06159e-139
0.232864	5.14738e-139
0.232852	5.23462e-139
0.232839	5.32334e-139
0.232827	5.41357e-139
0.232815	5.50532e-139
0.232803	5.59863e-139
0.232790	5.69352e-139
0.232778	5.79001e-139
0.232766	5.88815e-139
0.232753	5.98794e-139
0.232741	6.08943e-139
0.232729	6.19264e-139
0.232716	6.2976e-139
0.232704	6.40434e-139
0.232692	6.51288e-139
0.232680	6.62327e-139
0.232667	6.73552e-139
0.232655	6.84968e-139
0.232643	6.96577e-139
0.232630	7.08384e-139
0.232618	7.2039e-139
0.232606	7.32599e-139
0.232594	7.45016e-139
0.232581	7.57643e-139
0.232569	7.70484e-139
0.232557	7.83543e-139
0.232544	7.96823e-139
0.232532	8.10328e-139
0.232520	8.24062e-139
0.232507	8.38029e-139
0.232495	8.52233e-139
0.232483	8.66677e-139
0.232471	8.81366e-139
0.232458	8.96304e-139
0.232446	9.11495e-139
0.232434	9.26944e-139
0.232421	9.42655e-139
0.232409	9.58631e-139
0.232397	9.74879e-139
0.232385	9.91402e-139
0.232372	1.00821e-138
0.232360	1.02529e-138
0.232348	1.04267e-138
0.232335	1.06034e-138
0.232323	1.07831e-138
0.232311	1.09659e-138
0.232298	1.11518e-138
0.232286	1.13408e-138
0.232274	1.1533e-138
0.232262	1.17284e-138
0.232249	1.19272e-138
0.232237	1.21294e-138
0.232225	1.2335e-138
0.232212	1.2544e-138
0.232200	1.27566e-138
0.232188	1.29728e-138
0.232176	1.31927e-138
0.232163	1.34163e-138
0.232151	1.36437e-138
0.232139	1.38749e-138
0.232126	1.41101e-138
0.232114	1.43493e-138
0.232102	1.45925e-138
0.232089	1.48398e-138
0.232077	1.50913e-138
0.232065	1.53471e-138
0.232053	1.56072e-138
0.232040	1.58717e-138
0.232028	1.61407e-138
0.232016	1.64143e-138
0.232003	1.66925e-138
0.231991	1.69754e-138
0.231979	1.72631e-138
0.231967	1.75557e-138
0.231954	1.78532e-138
0.231942	1.81558e-138
0.231930	1.84636e-138
0.231917	1.87765e-138
0.231905	1.90947e-138
0.231893	1.94184e-138
0.231880	1.97475e-138
0.231868	2.00822e-138
0.231856	2.04225e-138
0.231844	2.07687e-138
0.231831	2.11207e-138
0.231819	2.14786e-138
0.231807	2.18427e-138
0.231794	2.22129e-138
0.231782	2.25894e-138
0.231770	2.29722e-138
0.231758	2.33616e-138
0.231745	2.37575e-138
0.231733	2.41602e-138
0.231721	2.45697e-138
0.231708	2.49861e-138
0.231696	2.54096e-138
0.231684	2.58402e-138
0.231671	2.62782e-138
0.231659	2.67236e-138
0.231647	2.71765e-138
0.231635	2.76371e-138
0.231622	2.81055e-138
0.231610	2.85819e-138
0.231598	2.90663e-138
0.231585	2.9559e-138
0.231573	3.00599e-138
0.231561	3.05694e-138
0.231549	3.10875e-138
0.231536	3.16144e-138
0.231524	3.21503e-138
0.231512	3.26952e-138
0.231499	3.32493e-138
0.231487	3.38128e-138
0.231475	3.43859e-138
0.231462	3.49687e-138
0.231450	3.55614e-138
0.231438	3.61641e-138
0.231426	3.67771e-138
0.231413	3.74004e-138
0.231401	3.80343e-138
0.231389	3.86789e-138
0.231376	3.93345e-138
0.231364	4.00011e-138
0.231352	4.06791e-138
0.231340	4.13686e-138
0.231327	4.20697e-138
0.231315	4.27827e-138
0.231303	4.35079e-138
0.231290	4.42453e-138
0.231278	4.49952e-138
0.231266	4.57578e-138
0.231253	4.65333e-138
0.231241	4.7322e-138
0.231229	4.8124e-138
0.231217	4.89397e-138
0.231204	4.97692e-138
0.231192	5.06127e-138
0.231180	5.14705e-138
0.231167	5.23429e-138
0.231155	5.323e-138
0.231143	5.41322e-138
0.231131	5.50497e-138
0.231118	5.59827e-138
0.231106	5.69315e-138
0.231094	5.78964e-138
0.231081	5.88777e-138
0.231069	5.98756e-138
0.231057	6.08904e-138
0.231044	6.19224e-138
0.231032	6.2972e-138
0.231020	6.40392e-138
0.231008	6.51246e-138
0.230995	6.62284e-138
0.230983	6.73509e-138
0.230971	6.84924e-138
0.230958	6.96533e-138
0.230946	7.08338e-138
0.230934	7.20344e-138
0.230922	7.32553e-138
0.230909	7.44968e-138
0.230897	7.57595e-138
0.230885	7.70435e-138
0.230872	7.83493e-138
0.230860	7.96772e-138
0.230848	8.10276e-138
0.230835	8.2401e-138
0.230823	8.37975e-138
0.230811	8.52178e-138
0.230799	8.66621e-138
0.230786	8.8131e-138
0.230774	8.96247e-138
0.230762	9.11437e-138
0.230749	9.26885e-138
0.230737	9.42594e-138
0.230725	9.5857e-138
0.230713	9.74817e-138
0.230700	9.91338e-138
0.230688	1.00814e-137
0.230676	1.02523e-137
0.230663	1.0426e-137
0.230651	1.06027e-137
0.230639	1.07824e-137
0.230626	1.09652e-137
0.230614	1.1151e-137
0.230602	1.134e-137
0.230590	1.15322e-137
0.230577	1.17277e-137
0.230565	1.19265e-137
0.230553	1.21286e-137
0.230540	1.23342e-137
0.230528	1.25432e-137
0.230516	1.27558e-137
0.230504	1.2972e-137
0.230491	1.31919e-137
0.230479	1.34154e-137
0.230467	1.36428e-137
0.230454	1.38741e-137
0.230442	1.41092e-137
0.230430	1.43483e-137
0.230417	1.45915e-137
0.230405	1.48388e-137
0.230393	1.50903e-137
0.230381	1.53461e-137
0.230368	1.56062e-137
0.230356	1.58707e-137
0.230344	1.61397e-137
0.230331	1.64132e-137
0.230319	1.66914e-137
0.230307	1.69743e-137
0.230295	1.7262e-137
0.230282	1.75546e-137
0.230270	1.78521e-137
0.230258	1.81547e-137
0.230245	1.84624e-137
0.230233	1.87753e-137
0.230221	1.90935e-137
0.230209	1.94171e-137
0.230196	1.97462e-137
0.230184	2.00809e-137
0.230172	2.04212e-137
0.230159	2.07673e-137
0.230147	2.11193e-137
0.230135	2.14773e-137
0.230122	2.18413e-137
0.230110	2.22115e-137
0.230098	2.25879e-137
0.230086	2.29708e-137
0.230073	2.33601e-137
0.230061	2.3756e-137
0.230049	2.41586e-137
0.230036	2.45681e-137
0.230024	2.49845e-137
0.230012	2.5408e-137
0.230000	2.58386e-137
0.229987	2.62765e-137
0.229975	2.67219e-137
0.229963	2.71748e-137
0.229950	2.76354e-137
0.229938	2.81037e-137
0.229926	2.85801e-137
0.229913	2.90645e-137
0.229901	2.95571e-137
0.229889	3.0058e-137
0.229877	3.05675e-137
0.229864	3.10855e-137
0.229852	3.16124e-137
0.229840	3.21482e-137
0.229827	3.26931e-137
0.229815	3.32472e-137
0.229803	3.38107e-137
0.229791	3.43837e-137
0.229778	3.49665e-137
0.229766	3.55591e-137
0.229754	3.61618e-137
0.229741	3.67747e-137
0.229729	3.7398e-137
0.229717	3.80318e-137
0.229704	3.86764e-137
0.229692	3.93319e-137
0.229680	3.99986e-137
0.229668	4.06765e-137
0.229655	4.13659e-137
0.229643	4.2067e-137
0.229631	4.278e-137
0.229618	4.35051e-137
0.229606	4.42424e-137
0.229594	4.49923e-137
0.229582	4.57548e-137
0.229569	4.65303e-137
0.229557	4.7319e-137
0.229545	4.8121e-137
0.229532	4.89365e-137
0.229520	4.9766e-137
0.229508	5.06094e-137
0.229495	5.14672e-137
0.229483	5.23395e-137
0.229471	5.32266e-137
0.229459	5.41287e-137
0.229446	5.50461e-137
0.229434	5.59791e-137
0.229422	5.69279e-137
0.229409	5.78927e-137
0.229397	5.88739e-137
0.229385	5.98718e-137
0.229373	6.08865e-137
0.229360	6.19185e-137
0.229348	6.29679e-137
0.229336	6.40351e-137
0.229323	6.51205e-137
0.229311	6.62242e-137
0.229299	6.73466e-137
0.229286	6.8488e-137
0.229274	6.96488e-137
0.229262	7.08293e-137
0.229250	7.20297e-137
0.229237	7.32506e-137
0.229225	7.44921e-137
0.229213	7.57546e-137
0.229200	7.70386e-137
0.229188	7.83443e-137
0.229176	7.96721e-137
0.229164	8.10224e-137
0.229151	8.23957e-137
0.229139	8.37922e-137
0.229127	8.52123e-137
0.229114	8.66566e-137
0.229102	8.81253e-137
0.229090	8.96189e-137
0.229077	9.11379e-137
0.229065	9.26825e-137
0.229053	9.42534e-137
0.229041	9.58509e-137
0.229028	9.74754e-137
0.229016	9.91275e-137
0.229004	1.00808e-136
0.228991	1.02516e-136
0.228979	1.04254e-136
0.228967	1.06021e-136
0.228955	1.07818e-136
0.228942	1.09645e-136
0.228930	1.11503e-136
0.228918	1.13393e-136
0.228905	1.15315e-136
0.228893	1.17269e-136
0.228881	1.19257e-136
0.228868	1.21278e-136
0.228856	1.23334e-136
0.228844	1.25424e-136
0.228832	1.2755e-136
0.228819	1.29712e-136
0.228807	1.3191e-136
0.228795	1.34146e-136
0.228782	1.36419e-136
0.228770	1.38732e-136
0.228758	1.41083e-136
0.228746	1.43474e-136
0.228733	1.45906e-136
0.228721	1.48379e-136
0.228709	1.50894e-136
0.228696	1.53451e-136
0.228684	1.56052e-136
0.228672	1.58697e-136
0.228659	1.61386e-136
0.228647	1.64122e-136
0.228635	1.66903e-136
0.228623	1.69732e-136
0.228610	1.72609e-136
0.228598	1.75534e-136
0.228586	1.7851e-136
0.228573	1.81535e-136
0.228561	1.84612e-136
0.228549	1.87741e-136
0.228537	1.90923e-136
0.228524	1.94159e-136
0.228512	1.97449e-136
0.228500	2.00796e-136
0.228487	2.04199e-136
0.228475	2.0766e-136
0.228463	2.1118e-136
0.228450	2.14759e-136
0.228438	2.18399e-136
0.228426	2.221e-136
0.228414	2.25865e-136
0.228401	2.29693e-136
0.228389	2.33586e-136
0.228377	2.37545e-136
0.228364	2.41571e-136
0.228352	2.45665e-136
0.228340	2.49829e-136
0.228328	2.54063e-136
0.228315	2.58369e-136
0.228303	2.62748e-136
0.228291	2.67202e-136
0.228278	2.7173e-136
0.228266	2.76336e-136
0.228254	2.81019e-136
0.228241	2.85782e-136
0.228229	2.90626e-136
0.228217	2.95552e-136
0.228205	3.00561e-136
0.228192	3.05655e-136
0.228180	3.10836e-136
0.228168	3.16104e-136
0.228155	3.21461e-136
0.228143	3.2691e-136
0.228131	3.3245e-136
0.228119	3.38085e-136
0.228106	3.43815e-136
0.228094	3.49642e-136
0.228082	3.55568e-136
0.228069	3.61595e-136
0.228057	3.67723e-136
0.228045	3.73956e-136
0.228032	3.80294e-136
0.228020	3.8674e-136
0.228008	3.93294e-136
0.227996	3.9996e-136
0.227983	4.06739e-136
0.227971	4.13633e-136
0.227959	4.20643e-136
0.227946	4.27773e-136
0.227934	4.35023e-136
0.227922	4.42396e-136
0.227910	4.49894e-136
0.227897	4.57519e-136
0.227885	4.65273e-136
0.227873	4.73159e-136
0.227860	4.81179e-136
0.227848	4.89334e-136
0.227836	4.97628e-136
0.227823	5.06062e-136
0.227811	5.14639e-136
0.227799	5.23361e-136
0.227787	5.32232e-136
0.227774	5.41252e-136
0.227762	5.50426e-136
0.227750	5.59755e-136
0.227737	5.69242e-136
0.227725	5.7889e-136
0.227713	5.88702e-136
0.227701	5.98679e-136
0.227688	6.08826e-136
0.227676	6.19145e-136
0.227664	6.29639e-136
0.227651	6.4031e-136
0.227639	6.51163e-136
0.227627	6.62199e-136
0.227614	6.73423e-136
0.227602	6.84836e-136
0.227590	6.96444e-136
0.227578	7.08247e-136
0.227565	7.20251e-136
0.227553	7.32459e-136
0.227541	7.44873e-136
0.227528	7.57498e-136
0.227516	7.70336e-136
0.227504	7.83392e-136
0.227492	7.9667e-136
0.227479	8.10173e-136
0.227467	8.23904e-136
0.227455	8.37868e-136
0.227442	8.52069e-136
0.227430	8.6651e-136
0.227418	8.81197e-136
0.227406	8.96132e-136
0.227393	9.1132e-136
0.227381	9.26766e-136
0.227369	9.42473e-136
0.227356	9.58447e-136
0.227344	9.74692e-136
0.227332	9.91211e-136
0.227319	1.00801e-135
0.227307	1.0251e-135
0.227295	1.04247e-135
0.227283	1.06014e-135
0.227270	1.07811e-135
0.227258	1.09638e-135
0.227246	1.11496e-135
0.227233	1.13386e-135
0.227221	1.15308e-135
0.227209	1.17262e-135
0.227197	1.19249e-135
0.227184	1.2127e-135
0.227172	1.23326e-135
0.227160	1.25416e-135
0.227147	1.27542e-135
0.227135	1.29703e-135
0.227123	1.31902e-135
0.227110	1.34137e-135
0.227098	1.36411e-135
0.227086	1.38723e-135
0.227074	1.41074e-135
0.227061	1.43465e-135
0.227049	1.45896e-135
0.227037	1.48369e-135
0.227024	1.50884e-135
0.227012	1.53441e-135
0.227000	1.56042e-135
0.226988	1.58687e-135
0.226975	1.61376e-135
0.226963	1.64111e-135
0.226951	1.66893e-135
0.226938	1.69721e-135
0.226926	1.72598e-135
0.226914	1.75523e-135
0.226901	1.78498e-135
0.226889	1.81523e-135
0.226877	1.846e-135
0.226865	1.87729e-135
0.226852	1.90911e-135
0.226840	1.94146e-135
0.226828	1.97437e-135
0.226815	2.00783e-135
0.226803	2.04186e-135
0.226791	2.07647e-135
0.226779	2.11166e-135
0.226766	2.14745e-135
0.226754	2.18385e-135
0.226742	2.22086e-135
0.226729	2.2585e-135
0.226717	2.29678e-135
0.226705	2.33571e-135
0.226692	2.3753e-135
0.226680	2.41555e-135
0.226668	2.4565e-135
0.226656	2.49813e-135
0.226643	2.54047e-135
0.226631	2.58353e-135
0.226619	2.62732e-135
0.226606	2.67184e-135
0.226594	2.71713e-135
0.226582	2.76318e-135
0.226570	2.81001e-135
0.226557	2.85764e-135
0.226545	2.90607e-135
0.226533	2.95533e-135
0.226520	3.00542e-135
0.226508	3.05635e-135
0.226496	3.10816e-135
0.226483	3.16084e-135
0.226471	3.21441e-135
0.226459	3.26889e-135
0.226447	3.32429e-135
0.226434	3.38063e-135
0.226422	3.43793e-135
0.226410	3.4962e-135
0.226397	3.55546e-135
0.226385	3.61572e-135
0.226373	3.677e-135
0.226361	3.73932e-135
0.226348	3.8027e-135
0.226336	3.86715e-135
0.226324	3.93269e-135
0.226311	3.99934e-135
0.226299	4.06713e-135
0.226287	4.13606e-135
0.226274	4.20616e-135
0.226262	4.27745e-135
0.226250	4.34995e-135
0.226238	4.42368e-135
0.226225	4.49865e-135
0.226213	4.5749e-135
0.226201	4.65244e-135
0.226188	4.73129e-135
0.226176	4.81148e-135
0.226164	4.89303e-135
0.226152	4.97596e-135
0.226139	5.06029e-135
0.226127	5.14606e-135
0.226115	5.23328e-135
0.226102	5.32198e-135
0.226090	5.41218e-135
0.226078	5.50391e-135
0.226065	5.59719e-135
0.226053	5.69206e-135
0.226041	5.78853e-135
0.226029	5.88664e-135
0.226016	5.98641e-135
0.226004	6.08787e-135
0.225992	6.19105e-135
0.225979	6.29598e-135
0.225967	6.40269e-135
0.225955	6.51121e-135
0.225943	6.62157e-135
0.225930	6.7338e-135
0.225918	6.84793e-135
0.225906	6.96399e-135
0.225893	7.08202e-135
0.225881	7.20205e-135
0.225869	7.32412e-135
0.225856	7.44825e-135
0.225844	7.57449e-135
0.225832	7.70287e-135
0.225820	7.83342e-135
0.225807	7.96619e-135
0.225795	8.10121e-135
0.225783	8.23851e-135
0.225770	8.37814e-135
0.225758	8.52014e-135
0.225746	8.66455e-135
0.225734	8.8114e-135
0.225721	8.96074e-135
0.225709	9.11262e-135
0.225697	9.26706e-135
0.225684	9.42413e-135
0.225672	9.58386e-135
0.225660	9.74629e-135
0.225647	9.91148e-135
0.225635	1.00795e-134
0.225623	1.02503e-134
0.225611	1.0424e-134
0.225598	1.06007e-134
0.225586	1.07804e-134
0.225574	1.09631e-134
0.225561	1.11489e-134
0.225549	1.13379e-134
0.225537	1.153e-134
0.225525	1.17254e-134
0.225512	1.19242e-134
0.225500	1.21263e-134
0.225488	1.23318e-134
0.225475	1.25408e-134
0.225463	1.27534e-134
0.225451	1.29695e-134
0.225438	1.31893e-134
0.225426	1.34129e-134
0.225414	1.36402e-134
0.225402	1.38714e-134
0.225389	1.41065e-134
0.225377	1.43456e-134
0.225365	1.45887e-134
0.225352	1.4836e-134
0.225340	1.50874e-134
0.225328	1.53431e-134
0.225316	1.56032e-134
0.225303	1.58676e-134
0.225291	1.61366e-134
0.225279	1.64101e-134
0.225266	1.66882e-134
0.225254	1.6971e-134
0.225242	1.72587e-134
0.225229	1.75512e-134
0.225217	1.78487e-134
0.225205	1.81512e-134
0.225193	1.84588e-134
0.225180	1.87717e-134
0.225168	1.90898e-134
0.225156	1.94134e-134
0.225143	1.97424e-134
0.225131	2.0077e-134
0.225119	2.04173e-134
0.225107	2.07633e-134
0.225094	2.11153e-134
0.225082	2.14731e-134
0.225070	2.18371e-134
0.225057	2.22072e-134
0.225045	2.25836e-134
0.225033	2.29663e-134
0.225020	2.33556e-134
0.225008	2.37514e-134
0.224996	2.4154e-134
0.224984	2.45634e-134
0.224971	2.49797e-134
0.224959	2.54031e-134
0.224947	2.58336e-134
0.224934	2.62715e-134
0.224922	2.67167e-134
0.224910	2.71696e-134
0.224898	2.763e-134
0.224885	2.80983e-134
0.224873	2.85746e-134
0.224861	2.90589e-134
0.224848	2.95514e-134
0.224836	3.00522e-134
0.224824	3.05616e-134
0.224811	3.10796e-134
0.224799	3.16063e-134
0.224787	3.2142e-134
0.224775	3.26868e-134
0.224762	3.32408e-134
0.224750	3.38042e-134
0.224738	3.43771e-134
0.224725	3.49598e-134
0.224713	3.55523e-134
0.224701	3.61549e-134
0.224689	3.67676e-134
0.224676	3.73908e-134
0.224664	3.80245e-134
0.224652	3.8669e-134
0.224639	3.93244e-134
0.224627	3.99909e-134
0.224615	4.06687e-134
0.224602	4.1358e-134
0.224590	4.20589e-134
0.224578	4.27718e-134
0.224566	4.34967e-134
0.224553	4.42339e-134
0.224541	4.49836e-134
0.224529	4.5746e-134
0.224516	4.65214e-134
0.224504	4.73099e-134
0.224492	4.81117e-134
0.224480	4.89271e-134
0.224467	4.97564e-134
0.224455	5.05997e-134
0.224443	5.14573e-134
0.224430	5.23294e-134
0.224418	5.32164e-134
0.224406	5.41183e-134
0.224394	5.50355e-134
0.224381	5.59683e-134
0.224369	5.69169e-134
0.224357	5.78816e-134
0.224344	5.88626e-134
0.224332	5.98603e-134
0.224320	6.08748e-134
0.224307	6.19066e-134
0.224295	6.29558e-134
0.224283	6.40228e-134
0.224271	6.51079e-134
0.224258	6.62114e-134
0.224246	6.73336e-134
0.224234	6.84749e-134
0.224221	6.96354e-134
0.224209	7.08157e-134
0.224197	7.20159e-134
0.224185	7.32365e-134
0.224172	7.44777e-134
0.224160	7.574e-134
0.224148	7.70237e-134
0.224135	7.83292e-134
0.224123	7.96568e-134
0.224111	8.10069e-134
0.224098	8.23798e-134
0.224086	8.37761e-134
0.224074	8.5196e-134
0.224062	8.66399e-134
0.224049	8.81084e-134
0.224037	8.96017e-134
0.224025	9.11203e-134
0.224012	9.26647e-134
0.224000	9.42353e-134
0.223988	9.58324e-134
0.223976	9.74567e-134
0.223963	9.91084e-134
0.223951	1.00788e-133
0.223939	1.02496e-133
0.223926	1.04234e-133
0.223914	1.06e-133
0.223902	1.07797e-133
0.223889	1.09624e-133
0.223877	1.11482e-133
0.223865	1.13371e-133
0.223853	1.15293e-133
0.223840	1.17247e-133
0.223828	1.19234e-133
0.223816	1.21255e-133
0.223803	1.2331e-133
0.223791	1.254e-133
0.223779	1.27525e-133
0.223767	1.29687e-133
0.223754	1.31885e-133
0.223742	1.3412e-133
0.223730	1.36393e-133
0.223717	1.38705e-133
0.223705	1.41056e-133
0.223693	1.43447e-133
0.223680	1.45878e-133
0.223668	1.4835e-133
0.223656	1.50865e-133
0.223644	1.53422e-133
0.223631	1.56022e-133
0.223619	1.58666e-133
0.223607	1.61355e-133
0.223594	1.6409e-133
0.223582	1.66871e-133
0.223570	1.697e-133
0.223558	1.72576e-133
0.223545	1.75501e-133
0.223533	1.78475e-133
0.223521	1.815e-133
0.223508	1.84576e-133
0.223496	1.87705e-133
0.223484	1.90886e-133
0.223471	1.94121e-133
0.223459	1.97411e-133
0.223447	2.00757e-133
0.223435	2.0416e-133
0.223422	2.0762e-133
0.223410	2.11139e-133
0.223398	2.14718e-133
0.223385	2.18357e-133
0.223373	2.22058e-133
0.223361	2.25821e-133
0.223349	2.29649e-133
0.223336	2.33541e-133
0.223324	2.37499e-133
0.223312	2.41524e-133
0.223299	2.45618e-133
0.223287	2.49781e-133
0.223275	2.54014e-133
0.223262	2.5832e-133
0.223250	2.62698e-133
0.223238	2.6715e-133
0.223226	2.71678e-133
0.223213	2.76283e-133
0.223201	2.80965e-133
0.223189	2.85727e-133
0.223176	2.9057e-133
0.223164	2.95495e-133
0.223152	3.00503e-133
0.223140	3.05596e-133
0.223127	3.10776e-133
0.223115	3.16043e-133
0.223103	3.214e-133
0.223090	3.26847e-133
0.223078	3.32387e-133
0.223066	3.3802e-133
0.223053	3.43749e-133
0.223041	3.49575e-133
0.223029	3.555e-133
0.223017	3.61525e-133
0.223004	3.67653e-133
0.222992	3.73884e-133
0.222980	3.80221e-133
0.222967	3.86665e-133
0.222955	3.93219e-133
0.222943	3.99883e-133
0.222931	4.06661e-133
0.222918	4.13553e-133
0.222906	4.20562e-133
0.222894	4.2769e-133
0.222881	4.34939e-133
0.222869	4.42311e-133
0.222857	4.49807e-133
0.222844	4.57431e-133
0.222832	4.65184e-133
0.222820	4.73068e-133
0.222808	4.81086e-133
0.222795	4.8924e-133
0.222783	4.97532e-133
0.222771	5.05965e-133
0.222758	5.1454e-133
0.222746	5.23261e-133
0.222734	5.32129e-133
0.222722	5.41148e-133
0.222709	5.5032e-133
0.222697	5.59647e-133
0.222685	5.69133e-133
0.222672	5.78779e-133
0.222660	5.88588e-133
0.222648	5.98564e-133
0.222635	6.08709e-133
0.222623	6.19026e-133
0.222611	6.29518e-133
0.222599	6.40187e-133
0.222586	6.51038e-133
0.222574	6.62072e-133
0.222562	6.73293e-133
0.222549	6.84705e-133
0.222537	6.9631e-133
0.222525	7.08111e-133
0.222513	7.20113e-133
0.222500	7.32318e-133
0.222488	7.4473e-133
0.222476	7.57352e-133
0.222463	7.70188e-133
0.222451	7.83242e-133
0.222439	7.96517e-133
0.222426	8.10017e-133
0.222414	8.23746e-133
0.222402	8.37707e-133
0.222390	8.51905e-133
0.222377	8.66344e-133
0.222365	8.81027e-133
0.222353	8.9596e-133
0.222340	9.11145e-133
0.222328	9.26588e-133
0.222316	9.42292e-133
0.222304	9.58263e-133
0.222291	9.74504e-133
0.222279	9.91021e-133
0.222267	1.00782e-132
0.222254	1.0249e-132
0.222242	1.04227e-132
0.222230	1.05993e-132
0.222217	1.0779e-132
0.222205	1.09617e-132
0.222193	1.11475e-132
0.222181	1.13364e-132
0.222168	1.15285e-132
0.222156	1.17239e-132
0.222144	1.19226e-132
0.222131	1.21247e-132
0.222119	1.23302e-132
0.222107	1.25392e-132
0.222095	1.27517e-132
0.222082	1.29678e-132
0.222070	1.31876e-132
0.222058	1.34111e-132
0.222045	1.36385e-132
0.222033	1.38696e-132
0.222021	1.41047e-132
0.222008	1.43437e-132
0.221996	1.45868e-132
0.221984	1.48341e-132
0.221972	1.50855e-132
0.221959	1.53412e-132
0.221947	1.56012e-132
0.221935	1.58656e-132
0.221922	1.61345e-132
0.221910	1.6408e-132
0.221898	1.66861e-132
0.221886	1.69689e-132
0.221873	1.72565e-132
0.221861	1.75489e-132
0.221849	1.78464e-132
0.221836	1.81489e-132
0.221824	1.84565e-132
0.221812	1.87693e-132
0.221799	1.90874e-132
0.221787	1.94109e-132
0.221775	1.97399e-132
0.221763	2.00744e-132
0.221750	2.04147e-132
0.221738	2.07607e-132
0.221726	2.11126e-132
0.221713	2.14704e-132
0.221701	2.18343e-132
0.221689	2.22043e-132
0.221677	2.25807e-132
0.221664	2.29634e-132
0.221652	2.33526e-132
0.221640	2.37484e-132
0.221627	2.41509e-132
0.221615	2.45602e-132
0.221603	2.49765e-132
0.221591	2.53998e-132
0.221578	2.58303e-132
0.221566	2.62681e-132
0.221554	2.67133e-132
0.221541	2.71661e-132
0.221529	2.76265e-132
0.221517	2.80947e-132
0.221504	2.85709e-132
0.221492	2.90551e-132
0.221480	2.95476e-132
0.221468	3.00484e-132
0.221455	3.05577e-132
0.221443	3.10756e-132
0.221431	3.16023e-132
0.221418	3.21379e-132
0.221406	3.26826e-132
0.221394	3.32365e-132
0.221382	3.37998e-132
0.221369	3.43727e-132
0.221357	3.49553e-132
0.221345	3.55477e-132
0.221332	3.61502e-132
0.221320	3.67629e-132
0.221308	3.7386e-132
0.221295	3.80197e-132
0.221283	3.8664e-132
0.221271	3.93193e-132
0.221259	3.99858e-132
0.221246	4.06635e-132
0.221234	4.13527e-132
0.221222	4.20535e-132
0.221209	4.27663e-132
0.221197	4.34911e-132
0.221185	4.42283e-132
0.221173	4.49779e-132
0.221160	4.57402e-132
0.221148	4.65154e-132
0.221136	4.73038e-132
0.221123	4.81055e-132
0.221111	4.89209e-132
0.221099	4.975e-132
0.221086	5.05932e-132
0.221074	5.14507e-132
0.221062	5.23227e-132
0.221050	5.32095e-132
0.221037	5.41114e-132
0.221025	5.50285e-132
0.221013	5.59612e-132
0.221000	5.69096e-132
0.220988	5.78742e-132
0.220976	5.88551e-132
0.220964	5.98526e-132
0.220951	6.0867e-132
0.220939	6.18986e-132
0.220927	6.29477e-132
0.220914	6.40146e-132
0.220902	6.50996e-132
0.220890	6.6203e-132
0.220877	6.7325e-132
0.220865	6.84661e-132
0.220853	6.96265e-132
0.220841	7.08066e-132
0.220828	7.20067e-132
0.220816	7.32271e-132
0.220804	7.44682e-132
0.220791	7.57303e-132
0.220779	7.70139e-132
0.220767	7.83192e-132
0.220755	7.96466e-132
0.220742	8.09965e-132
0.220730	8.23693e-132
0.220718	8.37653e-132
0.220705	8.5185e-132
0.220693	8.66288e-132
0.220681	8.80971e-132
0.220668	8.95902e-132
0.220656	9.11087e-132
0.220644	9.26528e-132
0.220632	9.42232e-132
0.220619	9.58201e-132
0.220607	9.74442e-132
0.220595	9.90957e-132
0.220582	1.00775e-131
0.220570	1.02483e-131
0.220558	1.0422e-131
0.220546	1.05987e-131
0.220533	1.07783e-131
0.220521	1.0961e-131
0.220509	1.11468e-131
0.220496	1.13357e-131
0.220484	1.15278e-131
0.220472	1.17232e-131
0.220459	1.19219e-131
0.220447	1.21239e-131
0.220435	1.23294e-131
0.220423	1.25384e-131
0.220410	1.27509e-131
0.220398	1.2967e-131
0.220386	1.31868e-131
0.220373	1.34103e-131
0.220361	1.36376e-131
0.220349	1.38687e-131
0.220337	1.41038e-131
0.220324	1.43428e-131
0.220312	1.45859e-131
0.220300	1.48331e-131
0.220287	1.50845e-131
0.220275	1.53402e-131
0.220263	1.56002e-131
0.220250	1.58646e-131
0.220238	1.61335e-131
0.220226	1.64069e-131
0.220214	1.6685e-131
0.220201	1.69678e-131
0.220189	1.72554e-131
0.220177	1.75478e-131
0.220164	1.78452e-131
0.220152	1.81477e-131
0.220140	1.84553e-131
0.220128	1.87681e-131
0.220115	1.90862e-131
0.220103	1.94096e-131
0.220091	1.97386e-131
0.220078	2.00732e-131
0.220066	2.04134e-131
0.220054	2.07594e-131
0.220041	2.11112e-131
0.220029	2.1469e-131
0.220017	2.18329e-131
0.220005	2.22029e-131
0.219992	2.25792e-131
0.219980	2.29619e-131
0.219968	2.33511e-131
0.219955	2.37469e-131
0.219943	2.41494e-131
0.219931	2.45587e-131
0.219919	2.49749e-131
0.219906	2.53982e-131
0.219894	2.58287e-131
0.219882	2.62664e-131
0.219869	2.67116e-131
0.219857	2.71643e-131
0.219845	2.76247e-131
0.219832	2.80929e-131
0.219820	2.85691e-131
0.219808	2.90533e-131
0.219796	2.95457e-131
0.219783	3.00465e-131
0.219771	3.05557e-131
0.219759	3.10736e-131
0.219746	3.16003e-131
0.219734	3.21358e-131
0.219722	3.26805e-131
0.219710	3.32344e-131
0.219697	3.37977e-131
0.219685	3.43705e-131
0.219673	3.4953e-131
0.219660	3.55455e-131
0.219648	3.61479e-131
0.219636	3.67606e-131
0.219623	3.73836e-131
0.219611	3.80172e-131
0.219599	3.86616e-131
0.219587	3.93168e-131
0.219574	3.99832e-131
0.219562	4.06609e-131
0.219550	4.135e-131
0.219537	4.20508e-131
0.219525	4.27636e-131
0.219513	4.34883e-131
0.219501	4.42254e-131
0.219488	4.4975e-131
0.219476	4.57373e-131
0.219464	4.65124e-131
0.219451	4.73008e-131
0.219439	4.81025e-131
0.219427	4.89177e-131
0.219414	4.97468e-131
0.219402	5.059e-131
0.219390	5.14474e-131
0.219378	5.23194e-131
0.219365	5.32061e-131
0.219353	5.41079e-131
0.219341	5.5025e-131
0.219328	5.59576e-131
0.219316	5.6906e-131
0.219304	5.78705e-131
0.219292	5.88513e-131
0.219279	5.98488e-131
0.219267	6.08631e-131
0.219255	6.18947e-131
0.219242	6.29437e-131
0.219230	6.40105e-131
0.219218	6.50954e-131
0.219205	6.61987e-131
0.219193	6.73207e-131
0.219181	6.84617e-131
0.219169	6.9622e-131
0.219156	7.0802e-131
0.219144	7.20021e-131
0.219132	7.32224e-131
0.219119	7.44634e-131
0.219107	7.57255e-131
0.219095	7.70089e-131
0.219083	7.83141e-131
0.219070	7.96415e-131
0.219058	8.09913e-131
0.219046	8.2364e-131
0.219033	8.376e-131
0.219021	8.51796e-131
0.219009	8.66233e-131
0.218996	8.80914e-131
0.218984	8.95845e-131
0.218972	9.11028e-131
0.218960	9.26469e-131
0.218947	9.42171e-131
0.218935	9.5814e-131
0.218923	9.74379e-131
0.218910	9.90894e-131
0.218898	1.00769e-130
0.218886	1.02477e-130
0.218874	1.04214e-130
0.218861	1.0598e-130
0.218849	1.07776e-130
0.218837	1.09603e-130
0.218824	1.1146e-130
0.218812	1.1335e-130
0.218800	1.15271e-130
0.218787	1.17224e-130
0.218775	1.19211e-130
0.218763	1.21232e-130
0.218751	1.23286e-130
0.218738	1.25376e-130
0.218726	1.27501e-130
0.218714	1.29662e-130
0.218701	1.31859e-130
0.218689	1.34094e-130
0.218677	1.36367e-130
0.218665	1.38678e-130
0.218652	1.41029e-130
0.218640	1.43419e-130
0.218628	1.4585e-130
0.218615	1.48322e-130
0.218603	1.50836e-130
0.218591	1.53392e-130
0.218579	1.55992e-130
0.218566	1.58636e-130
0.218554	1.61324e-130
0.218542	1.64059e-130
0.218529	1.66839e-130
0.218517	1.69667e-130
0.218505	1.72543e-130
0.218492	1.75467e-130
0.218480	1.78441e-130
0.218468	1.81465e-130
0.218456	1.84541e-130
0.218443	1.87669e-130
0.218431	1.90849e-130
0.218419	1.94084e-130
0.218406	1.97374e-130
0.218394	2.00719e-130
0.218382	2.04121e-130
0.218370	2.0758e-130
0.218357	2.11099e-130
0.218345	2.14676e-130
0.218333	2.18315e-130
0.218320	2.22015e-130
0.218308	2.25778e-130
0.218296	2.29605e-130
0.218283	2.33496e-130
0.218271	2.37454e-130
0.218259	2.41478e-130
0.218247	2.45571e-130
0.218234	2.49733e-130
0.218222	2.53966e-130
0.218210	2.5827e-130
0.218197	2.62647e-130
0.218185	2.67099e-130
0.218173	2.71626e-130
0.218161	2.7623e-130
0.218148	2.80911e-130
0.218136	2.85672e-130
0.218124	2.90514e-130
0.218111	2.95438e-130
0.218099	3.00445e-130
0.218087	3.05538e-130
0.218074	3.10716e-130
0.218062	3.15982e-130
0.218050	3.21338e-130
0.218038	3.26784e-130
0.218025	3.32323e-130
0.218013	3.37955e-130
0.218001	3.43683e-130
0.217988	3.49508e-130
0.217976	3.55432e-130
0.217964	3.61456e-130
0.217952	3.67582e-130
0.217939	3.73812e-130
0.217927	3.80148e-130
0.217915	3.86591e-130
0.217902	3.93143e-130
0.217890	3.99806e-130
0.217878	4.06583e-130
0.217865	4.13474e-130
0.217853	4.20482e-130
0.217841	4.27608e-130
0.217829	4.34856e-130
0.217816	4.42226e-130
0.217804	4.49721e-130
0.217792	4.57343e-130
0.217779	4.65095e-130
0.217767	4.72977e-130
0.217755	4.80994e-130
0.217743	4.89146e-130
0.217730	4.97436e-130
0.217718	5.05867e-130
0.217706	5.14441e-130
0.217693	5.2316e-130
0.217681	5.32027e-130
0.217669	5.41044e-130
0.217656	5.50214e-130
0.217644	5.5954e-130
0.217632	5.69023e-130
0.217620	5.78668e-130
0.217607	5.88475e-130
0.217595	5.98449e-130
0.217583	6.08592e-130
0.217570	6.18907e-130
0.217558	6.29397e-130
0.217546	6.40064e-130
0.217534	6.50913e-130
0.217521	6.61945e-130
0.217509	6.73164e-130
0.217497	6.84573e-130
0.217484	6.96176e-130
0.217472	7.07975e-130
0.217460	7.19974e-130
0.217447	7.32177e-130
0.217435	7.44587e-130
0.217423	7.57206e-130
0.217411	7.7004e-130
0.217398	7.83091e-130
0.217386	7.96364e-130
0.217374	8.09861e-130
0.217361	8.23587e-130
0.217349	8.37546e-130
0.217337	8.51741e-130
0.217325	8.66177e-130
0.217312	8.80858e-130
0.217300	8.95787e-130
0.217288	9.1097e-130
0.217275	9.2641e-130
0.217263	9.42111e-130
0.217251	9.58079e-130
0.217238	9.74317e-130
0.217226	9.9083e-130
0.217214	1.00762e-129
0.217202	1.0247e-129
0.217189	1.04207e-129
0.217177	1.05973e-129
0.217165	1.07769e-129
0.217152	1.09596e-129
0.217140	1.11453e-129
0.217128	1.13342e-129
0.217116	1.15263e-129
0.217103	1.17217e-129
0.217091	1.19204e-129
0.217079	1.21224e-129
0.217066	1.23278e-129
0.217054	1.25368e-129
0.217042	1.27493e-129
0.217029	1.29654e-129
0.217017	1.31851e-129
0.217005	1.34086e-129
0.216993	1.36358e-129
0.216980	1.38669e-129
0.216968	1.4102e-129
0.216956	1.4341e-129
0.216943	1.4584e-129
0.216931	1.48312e-129
0.216919	1.50826e-129
0.216907	1.53382e-129
0.216894	1.55982e-129
0.216882	1.58626e-129
0.216870	1.61314e-129
0.216857	1.64048e-129
0.216845	1.66829e-129
0.216833	1.69656e-129
0.216820	1.72532e-129
0.216808	1.75456e-129
0.216796	1.7843e-129
0.216784	1.81454e-129
0.216771	1.84529e-129
0.216759	1.87657e-129
0.216747	1.90837e-129
0.216734	1.94072e-129
0.216722	1.97361e-129
0.216710	2.00706e-129
0.216698	2.04108e-129
0.216685	2.07567e-129
0.216673	2.11085e-129
0.216661	2.14663e-129
0.216648	2.18301e-129
0.216636	2.22001e-129
0.216624	2.25763e-129
0.216611	2.2959e-129
0.216599	2.33481e-129
0.216587	2.37438e-129
0.216575	2.41463e-129
0.216562	2.45555e-129
0.216550	2.49717e-129
0.216538	2.53949e-129
0.216525	2.58253e-129
0.216513	2.62631e-129
0.216501	2.67082e-129
0.216489	2.71608e-129
0.216476	2.76212e-129
0.216464	2.80893e-129
0.216452	2.85654e-129
0.216439	2.90496e-129
0.216427	2.95419e-129
0.216415	3.00426e-129
0.216402	3.05518e-129
0.216390	3.10696e-129
0.216378	3.15962e-129
0.216366	3.21317e-129
0.216353	3.26763e-129
0.216341	3.32301e-129
0.216329	3.37933e-129
0.216316	3.43661e-129
0.216304	3.49486e-129
0.216292	3.55409e-129
0.216280	3.61433e-129
0.216267	3.67559e-129
0.216255	3.73788e-129
0.216243	3.80123e-129
0.216230	3.86566e-129
0.216218	3.93118e-129
0.216206	3.99781e-129
0.216193	4.06557e-129
0.216181	4.13447e-129
0.216169	4.20455e-129
0.216157	4.27581e-129
0.216144	4.34828e-129
0.216132	4.42197e-129
0.216120	4.49692e-129
0.216107	4.57314e-129
0.216095	4.65065e-129
0.216083	4.72947e-129
0.216071	4.80963e-129
0.216058	4.89115e-129
0.216046	4.97405e-129
0.216034	5.05835e-129
0.216021	5.14408e-129
0.216009	5.23127e-129
0.215997	5.31993e-129
0.215984	5.4101e-129
0.215972	5.50179e-129
0.215960	5.59504e-129
0.215948	5.68987e-129
0.215935	5.78631e-129
0.215923	5.88438e-129
0.215911	5.98411e-129
0.215898	6.08553e-129
0.215886	6.18867e-129
0.215874	6.29356e-129
0.215862	6.40023e-129
0.215849	6.50871e-129
0.215837	6.61902e-129
0.215825	6.73121e-129
0.215812	6.84529e-129
0.215800	6.96131e-129
0.215788	7.0793e-129
0.215776	7.19928e-129
0.215763	7.3213e-129
0.215751	7.44539e-129
0.215739	7.57158e-129
0.215726	7.69991e-129
0.215714	7.83041e-129
0.215702	7.96313e-129
0.215689	8.09809e-129
0.215677	8.23534e-129
0.215665	8.37492e-129
0.215653	8.51687e-129
0.215640	8.66122e-129
0.215628	8.80801e-129
0.215616	8.9573e-129
0.215603	9.10911e-129
0.215591	9.2635e-129
0.215579	9.42051e-129
0.215567	9.58017e-129
0.215554	9.74254e-129
0.215542	9.90767e-129
0.215530	1.00756e-128
0.215517	1.02464e-128
0.215505	1.042e-128
0.215493	1.05966e-128
0.215480	1.07762e-128
0.215468	1.09589e-128
0.215456	1.11446e-128
0.215444	1.13335e-128
0.215431	1.15256e-128
0.215419	1.17209e-128
0.215407	1.19196e-128
0.215394	1.21216e-128
0.215382	1.23271e-128
0.215370	1.2536e-128
0.215358	1.27485e-128
0.215345	1.29645e-128
0.215333	1.31843e-128
0.215321	1.34077e-128
0.215308	1.3635e-128
0.215296	1.38661e-128
0.215284	1.41011e-128
0.215271	1.43401e-128
0.215259	1.45831e-128
0.215247	1.48303e-128
0.215235	1.50816e-128
0.215222	1.53372e-128
0.215210	1.55972e-128
0.215198	1.58615e-128
0.215185	1.61304e-128
0.215173	1.64038e-128
0.215161	1.66818e-128
0.215149	1.69645e-128
0.215136	1.7252e-128
0.215124	1.75445e-128
0.215112	1.78418e-128
0.215099	1.81442e-128
0.215087	1.84517e-128
0.215075	1.87645e-128
0.215062	1.90825e-128
0.215050	1.94059e-128
0.215038	1.97348e-128
0.215026	2.00693e-128
0.215013	2.04095e-128
0.215001	2.07554e-128
0.214989	2.11071e-128
0.214976	2.14649e-128
0.214964	2.18287e-128
0.214952	2.21987e-128
0.214940	2.25749e-128
0.214927	2.29575e-128
0.214915	2.33466e-128
0.214903	2.37423e-128
0.214890	2.41447e-128
0.214878	2.45539e-128
0.214866	2.49701e-128
0.214853	2.53933e-128
0.214841	2.58237e-128
0.214829	2.62614e-128
0.214817	2.67065e-128
0.214804	2.71591e-128
0.214792	2.76194e-128
0.214780	2.80875e-128
0.214767	2.85636e-128
0.214755	2.90477e-128
0.214743	2.954e-128
0.214731	3.00407e-128
0.214718	3.05498e-128
0.214706	3.10676e-128
0.214694	3.15942e-128
0.214681	3.21297e-128
0.214669	3.26742e-128
0.214657	3.3228e-128
0.214644	3.37912e-128
0.214632	3.43639e-128
0.214620	3.49463e-128
0.214608	3.55386e-128
0.214595	3.6141e-128
0.214583	3.67535e-128
0.214571	3.73764e-128
0.214558	3.80099e-128
0.214546	3.86541e-128
0.214534	3.93093e-128
0.214522	3.99755e-128
0.214509	4.0653e-128
0.214497	4.13421e-128
0.214485	4.20428e-128
0.214472	4.27553e-128
0.214460	4.348e-128
0.214448	4.42169e-128
0.214435	4.49663e-128
0.214423	4.57285e-128
0.214411	4.65035e-128
0.214399	4.72917e-128
0.214386	4.80932e-128
0.214374	4.89083e-128
0.214362	4.97373e-128
0.214349	5.05803e-128
0.214337	5.14375e-128
0.214325	5.23093e-128
0.214313	5.31959e-128
0.214300	5.40975e-128
0.214288	5.50144e-128
0.214276	5.59468e-128
0.214263	5.6895e-128
0.214251	5.78593e-128
0.214239	5.884e-128
0.214226	5.98373e-128
0.214214	6.08514e-128
0.214202	6.18828e-128
0.214190	6.29316e-128
0.214177	6.39982e-128
0.214165	6.50829e-128
0.214153	6.6186e-128
0.214140	6.73078e-128
0.214128	6.84485e-128
0.214116	6.96087e-128
0.214104	7.07884e-128
0.214091	7.19882e-128
0.214079	7.32083e-128
0.214067	7.44491e-128
0.214054	7.57109e-128
0.214042	7.69941e-128
0.214030	7.82991e-128
0.214017	7.96262e-128
0.214005	8.09757e-128
0.213993	8.23482e-128
0.213981	8.37439e-128
0.213968	8.51632e-128
0.213956	8.66066e-128
0.213944	8.80745e-128
0.213931	8.95673e-128
0.213919	9.10853e-128
0.213907	9.26291e-128
0.213895	9.4199e-128
0.213882	9.57956e-128
0.213870	9.74192e-128
0.213858	9.90703e-128
0.213845	1.00749e-127
0.213833	1.02457e-127
0.213821	1.04194e-127
0.213808	1.0596e-127
0.213796	1.07755e-127
0.213784	1.09582e-127
0.213772	1.11439e-127
0.213759	1.13328e-127
0.213747	1.15248e-127
0.213735	1.17202e-127
0.213722	1.19188e-127
0.213710	1.21208e-127
0.213698	1.23263e-127
0.213686	1.25352e-127
0.213673	1.27476e-127
0.213661	1.29637e-127
0.213649	1.31834e-127
0.213636	1.34069e-127
0.213624	1.36341e-127
0.213612	1.38652e-127
0.213599	1.41002e-127
0.213587	1.43391e-127
0.213575	1.45822e-127
0.213563	1.48293e-127
0.213550	1.50807e-127
0.213538	1.53363e-127
0.213526	1.55962e-127
0.213513	1.58605e-127
0.213501	1.61293e-127
0.213489	1.64027e-127
0.213477	1.66807e-127
0.213464	1.69634e-127
0.213452	1.72509e-127
0.213440	1.75433e-127
0.213427	1.78407e-127
0.213415	1.8143e-127
0.213403	1.84505e-127
0.213390	1.87633e-127
0.213378	1.90813e-127
0.213366	1.94047e-127
0.213354	1.97336e-127
0.213341	2.0068e-127
0.213329	2.04081e-127
0.213317	2.0754e-127
0.213304	2.11058e-127
0.213292	2.14635e-127
0.213280	2.18273e-127
0.213268	2.21972e-127
0.213255	2.25734e-127
0.213243	2.2956e-127
0.213231	2.33451e-127
0.213218	2.37408e-127
0.213206	2.41432e-127
0.213194	2.45524e-127
0.213181	2.49685e-127
0.213169	2.53917e-127
0.213157	2.5822e-127
0.213145	2.62597e-127
0.213132	2.67048e-127
0.213120	2.71574e-127
0.213108	2.76177e-127
0.213095	2.80857e-127
0.213083	2.85618e-127
0.213071	2.90458e-127
0.213059	2.95381e-127
0.213046	3.00388e-127
0.213034	3.05479e-127
0.213022	3.10656e-127
0.213009	3.15922e-127
0.212997	3.21276e-127
0.212985	3.26721e-127
0.212972	3.32259e-127
0.212960	3.3789e-127
0.212948	3.43617e-127
0.212936	3.49441e-127
0.212923	3.55363e-127
0.212911	3.61386e-127
0.212899	3.67511e-127
0.212886	3.7374e-127
0.212874	3.80075e-127
0.212862	3.86517e-127
0.212850	3.93068e-127
0.212837	3.9973e-127
0.212825	4.06504e-127
0.212813	4.13394e-127
0.212800	4.20401e-127
0.212788	4.27526e-127
0.212776	4.34772e-127
0.212764	4.42141e-127
0.212751	4.49635e-127
0.212739	4.57255e-127
0.212727	4.65005e-127
0.212714	4.72886e-127
0.212702	4.80901e-127
0.212690	4.89052e-127
0.212677	4.97341e-127
0.212665	5.0577e-127
0.212653	5.14342e-127
0.212641	5.2306e-127
0.212628	5.31925e-127
0.212616	5.4094e-127
0.212604	5.50109e-127
0.212591	5.59432e-127
0.212579	5.68914e-127
0.212567	5.78556e-127
0.212555	5.88362e-127
0.212542	5.98334e-127
0.212530	6.08475e-127
0.212518	6.18788e-127
0.212505	6.29276e-127
0.212493	6.39941e-127
0.212481	6.50787e-127
0.212468	6.61817e-127
0.212456	6.73034e-127
0.212444	6.84442e-127
0.212432	6.96042e-127
0.212419	7.07839e-127
0.212407	7.19836e-127
0.212395	7.32036e-127
0.212382	7.44443e-127
0.212370	7.57061e-127
0.212358	7.69892e-127
0.212346	7.82941e-127
0.212333	7.96211e-127
0.212321	8.09705e-127
0.212309	8.23429e-127
0.212296	8.37385e-127
0.212284	8.51578e-127
0.212272	8.66011e-127
0.212259	8.80689e-127
0.212247	8.95615e-127
0.212235	9.10795e-127
0.212223	9.26232e-127
0.212210	9.4193e-127
0.212198	9.57895e-127
0.212186	9.7413e-127
0.212173	9.9064e-127
0.212161	1.00743e-126
0.212149	1.0245e-126
0.212137	1.04187e-126
0.212124	1.05953e-126
0.212112	1.07748e-126
0.212100	1.09575e-126
0.212087	1.11432e-126
0.212075	1.1332e-126
0.212063	1.15241e-126
0.212050	1.17194e-126
0.212038	1.19181e-126
0.212026	1.21201e-126
0.212014	1.23255e-126
0.212001	1.25344e-126
0.211989	1.27468e-126
0.211977	1.29629e-126
0.211964	1.31826e-126
0.211952	1.3406e-126
0.211940	1.36332e-126
0.211928	1.38643e-126
0.211915	1.40993e-126
0.211903	1.43382e-126
0.211891	1.45812e-126
0.211878	1.48284e-126
0.211866	1.50797e-126
0.211854	1.53353e-126
0.211841	1.55952e-126
0.211829	1.58595e-126
0.211817	1.61283e-126
0.211805	1.64017e-126
0.211792	1.66796e-126
0.211780	1.69623e-126
0.211768	1.72498e-126
0.211755	1.75422e-126
0.211743	1.78395e-126
0.211731	1.81419e-126
0.211719	1.84494e-126
0.211706	1.87621e-126
0.211694	1.908e-126
0.211682	1.94034e-126
0.211669	1.97323e-126
0.211657	2.00667e-126
0.211645	2.04068e-126
0.211632	2.07527e-126
0.211620	2.11044e-126
0.211608	2.14621e-126
0.211596	2.18259e-126
0.211583	2.21958e-126
0.211571	2.2572e-126
0.211559	2.29546e-126
0.211546	2.33436e-126
0.211534	2.37393e-126
0.211522	2.41416e-126
0.211510	2.45508e-126
0.211497	2.49669e-126
0.211485	2.53901e-126
0.211473	2.58204e-126
0.211460	2.6258e-126
0.211448	2.6703e-126
0.211436	2.71556e-126
0.211423	2.76159e-126
0.211411	2.80839e-126
0.211399	2.85599e-126
0.211387	2.9044e-126
0.211374	2.95362e-126
0.211362	3.00368e-126
0.211350	3.05459e-126
0.211337	3.10636e-126
0.211325	3.15901e-126
0.211313	3.21255e-126
0.211301	3.267e-126
0.211288	3.32237e-126
0.211276	3.37869e-126
0.211264	3.43595e-126
0.211251	3.49418e-126
0.211239	3.55341e-126
0.211227	3.61363e-126
0.211214	3.67488e-126
0.211202	3.73716e-126
0.211190	3.8005e-126
0.211178	3.86492e-126
0.211165	3.93042e-126
0.211153	3.99704e-126
0.211141	4.06478e-126
0.211128	4.13368e-126
0.211116	4.20374e-126
0.211104	4.27499e-126
0.211092	4.34744e-126
0.211079	4.42112e-126
0.211067	4.49606e-126
0.211055	4.57226e-126
0.211042	4.64975e-126
0.211030	4.72856e-126
0.211018	4.8087e-126
0.211005	4.89021e-126
0.210993	4.97309e-126
0.210981	5.05738e-126
0.210969	5.14309e-126
0.210956	5.23026e-126
0.210944	5.31891e-126
0.210932	5.40906e-126
0.210919	5.50073e-126
0.210907	5.59396e-126
0.210895	5.68878e-126
0.210883	5.78519e-126
0.210870	5.88324e-126
0.210858	5.98296e-126
0.210846	6.08436e-126
0.210833	6.18748e-126
0.210821	6.29235e-126
0.210809	6.399e-126
0.210796	6.50746e-126
0.210784	6.61775e-126
0.210772	6.72991e-126
0.210760	6.84398e-126
0.210747	6.95997e-126
0.210735	7.07794e-126
0.210723	7.1979e-126
0.210710	7.31989e-126
0.210698	7.44396e-126
0.210686	7.57012e-126
0.210674	7.69843e-126
0.210661	7.82891e-126
0.210649	7.9616e-126
0.210637	8.09653e-126
0.210624	8.23376e-126
0.210612	8.37331e-126
0.210600	8.51523e-126
0.210587	8.65955e-126
0.210575	8.80632e-126
0.210563	8.95558e-126
0.210551	9.10736e-126
0.210538	9.26172e-126
0.210526	9.4187e-126
0.210514	9.57833e-126
0.210501	9.74067e-126
0.210489	9.90576e-126
0.210477	1.00737e-125
0.210465	1.02444e-125
0.210452	1.0418e-125
0.210440	1.05946e-125
0.210428	1.07742e-125
0.210415	1.09568e-125
0.210403	1.11425e-125
0.210391	1.13313e-125
0.210378	1.15234e-125
0.210366	1.17187e-125
0.210354	1.19173e-125
0.210342	1.21193e-125
0.210329	1.23247e-125
0.210317	1.25336e-125
0.210305	1.2746e-125
0.210292	1.2962e-125
0.210280	1.31817e-125
0.210268	1.34051e-125
0.210256	1.36323e-125
0.210243	1.38634e-125
0.210231	1.40984e-125
0.210219	1.43373e-125
0.210206	1.45803e-125
0.210194	1.48274e-125
0.210182	1.50787e-125
0.210169	1.53343e-125
0.210157	1.55942e-125
0.210145	1.58585e-125
0.210133	1.61273e-125
0.210120	1.64006e-125
0.210108	1.66786e-125
0.210096	1.69613e-125
0.210083	1.72487e-125
0.210071	1.75411e-125
0.210059	1.78384e-125
0.210047	1.81407e-125
0.210034	1.84482e-125
0.210022	1.87609e-125
0.210010	1.90788e-125
0.209997	1.94022e-125
0.209985	1.9731e-125
0.209973	2.00654e-125
0.209961	2.04055e-125
0.209948	2.07514e-125
0.209936	2.11031e-125
0.209924	2.14608e-125
0.209911	2.18245e-125
0.209899	2.21944e-125
0.209887	2.25706e-125
0.209874	2.29531e-125
0.209862	2.33421e-125
0.209850	2.37377e-125
0.209838	2.41401e-125
0.209825	2.45492e-125
0.209813	2.49653e-125
0.209801	2.53884e-125
0.209788	2.58187e-125
0.209776	2.62563e-125
0.209764	2.67013e-125
0.209752	2.71539e-125
0.209739	2.76141e-125
0.209727	2.80821e-125
0.209715	2.85581e-125
0.209702	2.90421e-125
0.209690	2.95343e-125
0.209678	3.00349e-125
0.209665	3.0544e-125
0.209653	3.10617e-125
0.209641	3.15881e-125
0.209629	3.21235e-125
0.209616	3.26679e-125
0.209604	3.32216e-125
0.209592	3.37847e-125
0.209579	3.43573e-125
0.209567	3.49396e-125
0.209555	3.55318e-125
0.209543	3.6134e-125
0.209530	3.67464e-125
0.209518	3.73692e-125
0.209506	3.80026e-125
0.209493	3.86467e-125
0.209481	3.93017e-125
0.209469	3.99678e-125
0.209456	4.06452e-125
0.209444	4.13341e-125
0.209432	4.20347e-125
0.209420	4.27471e-125
0.209407	4.34716e-125
0.209395	4.42084e-125
0.209383	4.49577e-125
0.209370	4.57197e-125
0.209358	4.64946e-125
0.209346	4.72826e-125
0.209334	4.8084e-125
0.209321	4.88989e-125
0.209309	4.97277e-125
0.209297	5.05705e-125
0.209284	5.14276e-125
0.209272	5.22993e-125
0.209260	5.31857e-125
0.209247	5.40871e-125
0.209235	5.50038e-125
0.209223	5.59361e-125
0.209211	5.68841e-125
0.209198	5.78482e-125
0.209186	5.88287e-125
0.209174	5.98257e-125
0.209161	6.08397e-125
0.209149	6.18709e-125
0.209137	6.29195e-125
0.209125	6.39859e-125
0.209112	6.50704e-125
0.209100	6.61733e-125
0.209088	6.72948e-125
0.209075	6.84354e-125
0.209063	6.95953e-125
0.209051	7.07748e-125
0.209038	7.19744e-125
0.209026	7.31942e-125
0.209014	7.44348e-125
0.209002	7.56964e-125
0.208989	7.69793e-125
0.208977	7.8284e-125
0.208965	7.96109e-125
0.208952	8.09602e-125
0.208940	8.23323e-125
0.208928	8.37278e-125
0.208916	8.51468e-125
0.208903	8.659e-125
0.208891	8.80576e-125
0.208879	8.955e-125
0.208866	9.10678e-125
0.208854	9.26113e-125
0.208842	9.41809e-125
0.208829	9.57772e-125
0.208817	9.74005e-125
0.208805	9.90513e-125
0.208793	1.0073e-124
0.208780	1.02437e-124
0.208768	1.04174e-124
0.208756	1.05939e-124
0.208743	1.07735e-124
0.208731	1.09561e-124
0.208719	1.11418e-124
0.208707	1.13306e-124
0.208694	1.15226e-124
0.208682	1.17179e-124
0.208670	1.19165e-124
0.208657	1.21185e-124
0.208645	1.23239e-124
0.208633	1.25328e-124
0.208620	1.27452e-124
0.208608	1.29612e-124
0.208596	1.31809e-124
0.208584	1.34043e-124
0.208571	1.36315e-124
0.208559	1.38625e-124
0.208547	1.40975e-124
0.208534	1.43364e-124
0.208522	1.45794e-124
0.208510	1.48265e-124
0.208498	1.50778e-124
0.208485	1.53333e-124
0.208473	1.55932e-124
0.208461	1.58575e-124
0.208448	1.61262e-124
0.208436	1.63996e-124
0.208424	1.66775e-124
0.208411	1.69602e-124
0.208399	1.72476e-124
0.208387	1.754e-124
0.208375	1.78372e-124
0.208362	1.81396e-124
0.208350	1.8447e-124
0.208338	1.87596e-124
0.208325	1.90776e-124
0.208313	1.94009e-124
0.208301	1.97298e-124
0.208289	2.00642e-124
0.208276	2.04042e-124
0.208264	2.075e-124
0.208252	2.11017e-124
0.208239	2.14594e-124
0.208227	2.18231e-124
0.208215	2.2193e-124
0.208202	2.25691e-124
0.208190	2.29516e-124
0.208178	2.33406e-124
0.208166	2.37362e-124
0.208153	2.41385e-124
0.208141	2.45476e-124
0.208129	2.49637e-124
0.208116	2.53868e-124
0.208104	2.58171e-124
0.208092	2.62546e-124
0.208080	2.66996e-124
0.208067	2.71521e-124
0.208055	2.76123e-124
0.208043	2.80803e-124
0.208030	2.85563e-124
0.208018	2.90403e-124
0.208006	2.95325e-124
0.207993	3.0033e-124
0.207981	3.0542e-124
0.207969	3.10597e-124
0.207957	3.15861e-124
0.207944	3.21214e-124
0.207932	3.26658e-124
0.207920	3.32195e-124
0.207907	3.37825e-124
0.207895	3.43551e-124
0.207883	3.49374e-124
0.207871	3.55295e-124
0.207858	3.61317e-124
0.207846	3.67441e-124
0.207834	3.73668e-124
0.207821	3.80002e-124
0.207809	3.86442e-124
0.207797	3.92992e-124
0.207784	3.99653e-124
0.207772	4.06426e-124
0.207760	4.13315e-124
0.207748	4.2032e-124
0.207735	4.27444e-124
0.207723	4.34688e-124
0.207711	4.42056e-124
0.207698	4.49548e-124
0.207686	4.57167e-124
0.207674	4.64916e-124
0.207662	4.72796e-124
0.207649	4.80809e-124
0.207637	4.88958e-124
0.207625	4.97245e-124
0.207612	5.05673e-124
0.207600	5.14243e-124
0.207588	5.22959e-124
0.207575	5.31823e-124
0.207563	5.40836e-124
0.207551	5.50003e-124
0.207539	5.59325e-124
0.207526	5.68805e-124
0.207514	5.78445e-124
0.207502	5.88249e-124
0.207489	5.98219e-124
0.207477	6.08358e-124
0.207465	6.18669e-124
0.207453	6.29155e-124
0.207440	6.39818e-124
0.207428	6.50662e-124
0.207416	6.6169e-124
0.207403	6.72905e-124
0.207391	6.8431e-124
0.207379	6.95908e-124
0.207366	7.07703e-124
0.207354	7.19698e-124
0.207342	7.31896e-124
0.207330	7.443e-124
0.207317	7.56915e-124
0.207305	7.69744e-124
0.207293	7.8279e-124
0.207280	7.96058e-124
0.207268	8.0955e-124
0.207256	8.23271e-124
0.207244	8.37224e-124
0.207231	8.51414e-124
0.207219	8.65844e-124
0.207207	8.80519e-124
0.207194	8.95443e-124
0.207182	9.1062e-124
0.207170	9.26053e-124
0.207157	9.41749e-124
0.207145	9.5771e-124
0.207133	9.73942e-124
0.207121	9.90449e-124
0.207108	1.00724e-123
0.207096	1.02431e-123
0.207084	1.04167e-123
0.207071	1.05932e-123
0.207059	1.07728e-123
0.207047	1.09554e-123
0.207035	1.1141e-123
0.207022	1.13299e-123
0.207010	1.15219e-123
0.206998	1.17172e-123
0.206985	1.19158e-123
0.206973	1.21177e-123
0.206961	1.23231e-123
0.206949	1.2532e-123
0.206936	1.27444e-123
0.206924	1.29604e-123
0.206912	1.318e-123
0.206899	1.34034e-123
0.206887	1.36306e-123
0.206875	1.38616e-123
0.206862	1.40965e-123
0.206850	1.43355e-123
0.206838	1.45784e-123
0.206826	1.48255e-123
0.206813	1.50768e-123
0.206801	1.53323e-123
0.206789	1.55922e-123
0.206776	1.58565e-123
0.206764	1.61252e-123
0.206752	1.63985e-123
0.206740	1.66764e-123
0.206727	1.69591e-123
0.206715	1.72465e-123
0.206703	1.75388e-123
0.206690	1.78361e-123
0.206678	1.81384e-123
0.206666	1.84458e-123
0.206653	1.87584e-123
0.206641	1.90764e-123
0.206629	1.93997e-123
0.206617	1.97285e-123
0.206604	2.00629e-123
0.206592	2.04029e-123
0.206580	2.07487e-123
0.206567	2.11004e-123
0.206555	2.1458e-123
0.206543	2.18217e-123
0.206531	2.21915e-123
0.206518	2.25677e-123
0.206506	2.29502e-123
0.206494	2.33391e-123
0.206481	2.37347e-123
0.206469	2.4137e-123
0.206457	2.45461e-123
0.206444	2.49621e-123
0.206432	2.53852e-123
0.206420	2.58154e-123
0.206408	2.6253e-123
0.206395	2.66979e-123
0.206383	2.71504e-123
0.206371	2.76106e-123
0.206358	2.80785e-123
0.206346	2.85544e-123
0.206334	2.90384e-123
0.206322	2.95306e-123
0.206309	3.00311e-123
0.206297	3.05401e-123
0.206285	3.10577e-123
0.206272	3.15841e-123
0.206260	3.21194e-123
0.206248	3.26638e-123
0.206235	3.32174e-123
0.206223	3.37804e-123
0.206211	3.43529e-123
0.206199	3.49351e-123
0.206186	3.55272e-123
0.206174	3.61294e-123
0.206162	3.67417e-123
0.206149	3.73645e-123
0.206137	3.79977e-123
0.206125	3.86417e-123
0.206113	3.92967e-123
0.206100	3.99627e-123
0.206088	4.064e-123
0.206076	4.13288e-123
0.206063	4.20293e-123
0.206051	4.27416e-123
0.206039	4.34661e-123
0.206026	4.42027e-123
0.206014	4.49519e-123
0.206002	4.57138e-123
0.205990	4.64886e-123
0.205977	4.72765e-123
0.205965	4.80778e-123
0.205953	4.88927e-123
0.205940	4.97213e-123
0.205928	5.0564e-123
0.205916	5.1421e-123
0.205904	5.22926e-123
0.205891	5.31789e-123
0.205879	5.40802e-123
0.205867	5.49968e-123
0.205854	5.59289e-123
0.205842	5.68768e-123
0.205830	5.78408e-123
0.205817	5.88211e-123
0.205805	5.98181e-123
0.205793	6.08319e-123
0.205781	6.18629e-123
0.205768	6.29114e-123
0.205756	6.39777e-123
0.205744	6.50621e-123
0.205731	6.61648e-123
0.205719	6.72862e-123
0.205707	6.84266e-123
0.205695	6.95864e-123
0.205682	7.07658e-123
0.205670	7.19651e-123
0.205658	7.31849e-123
0.205645	7.44253e-123
0.205633	7.56867e-123
0.205621	7.69695e-123
0.205608	7.8274e-123
0.205596	7.96007e-123
0.205584	8.09498e-123
0.205572	8.23218e-123
0.205559	8.3717e-123
0.205547	8.51359e-123
0.205535	8.65789e-123
0.205522	8.80463e-123
0.205510	8.95386e-123
0.205498	9.10561e-123
0.205486	9.25994e-123
0.205473	9.41689e-123
0.205461	9.57649e-123
0.205449	9.7388e-123
0.205436	9.90386e-123
0.205424	1.00717e-122
0.205412	1.02424e-122
0.205399	1.0416e-122
0.205387	1.05926e-122
0.205375	1.07721e-122
0.205363	1.09547e-122
0.205350	1.11403e-122
0.205338	1.13291e-122
0.205326	1.15212e-122
0.205313	1.17164e-122
0.205301	1.1915e-122
0.205289	1.21169e-122
0.205277	1.23223e-122
0.205264	1.25312e-122
0.205252	1.27436e-122
0.205240	1.29595e-122
0.205227	1.31792e-122
0.205215	1.34026e-122
0.205203	1.36297e-122
0.205190	1.38607e-122
0.205178	1.40956e-122
0.205166	1.43345e-122
0.205154	1.45775e-122
0.205141	1.48246e-122
0.205129	1.50758e-122
0.205117	1.53313e-122
0.205104	1.55912e-122
0.205092	1.58554e-122
0.205080	1.61242e-122
0.205068	1.63975e-122
0.205055	1.66754e-122
0.205043	1.6958e-122
0.205031	1.72454e-122
0.205018	1.75377e-122
0.205006	1.78349e-122
0.204994	1.81372e-122
0.204981	1.84446e-122
0.204969	1.87572e-122
0.204957	1.90752e-122
0.204945	1.93985e-122
0.204932	1.97272e-122
0.204920	2.00616e-122
0.204908	2.04016e-122
0.204895	2.07474e-122
0.204883	2.1099e-122
0.204871	2.14566e-122
0.204859	2.18203e-122
0.204846	2.21901e-122
0.204834	2.25662e-122
0.204822	2.29487e-122
0.204809	2.33376e-122
0.204797	2.37332e-122
0.204785	2.41354e-122
0.204772	2.45445e-122
0.204760	2.49605e-122
0.204748	2.53835e-122
0.204736	2.58138e-122
0.204723	2.62513e-122
0.204711	2.66962e-122
0.204699	2.71487e-122
0.204686	2.76088e-122
0.204674	2.80767e-122
0.204662	2.85526e-122
0.204650	2.90365e-122
0.204637	2.95287e-122
0.204625	3.00291e-122
0.204613	3.05381e-122
0.204600	3.10557e-122
0.204588	3.1582e-122
0.204576	3.21173e-122
0.204563	3.26617e-122
0.204551	3.32152e-122
0.204539	3.37782e-122
0.204527	3.43507e-122
0.204514	3.49329e-122
0.204502	3.5525e-122
0.204490	3.61271e-122
0.204477	3.67394e-122
0.204465	3.73621e-122
0.204453	3.79953e-122
0.204441	3.86393e-122
0.204428	3.92942e-122
0.204416	3.99601e-122
0.204404	4.06374e-122
0.204391	4.13262e-122
0.204379	4.20266e-122
0.204367	4.27389e-122
0.204354	4.34633e-122
0.204342	4.41999e-122
0.204330	4.49491e-122
0.204318	4.57109e-122
0.204305	4.64856e-122
0.204293	4.72735e-122
0.204281	4.80747e-122
0.204268	4.88895e-122
0.204256	4.97181e-122
0.204244	5.05608e-122
0.204232	5.14177e-122
0.204219	5.22892e-122
0.204207	5.31755e-122
0.204195	5.40767e-122
0.204182	5.49932e-122
0.204170	5.59253e-122
0.204158	5.68732e-122
0.204146	5.78371e-122
0.204133	5.88174e-122
0.204121	5.98142e-122
0.204109	6.0828e-122
0.204096	6.1859e-122
0.204084	6.29074e-122
0.204072	6.39736e-122
0.204059	6.50579e-122
0.204047	6.61605e-122
0.204035	6.72819e-122
0.204023	6.84222e-122
0.204010	6.95819e-122
0.203998	7.07612e-122
0.203986	7.19605e-122
0.203973	7.31802e-122
0.203961	7.44205e-122
0.203949	7.56818e-122
0.203937	7.69645e-122
0.203924	7.8269e-122
0.203912	7.95956e-122
0.203900	8.09446e-122
0.203887	8.23165e-122
0.203875	8.37117e-122
0.203863	8.51305e-122
0.203850	8.65733e-122
0.203838	8.80406e-122
0.203826	8.95328e-122
0.203814	9.10503e-122
0.203801	9.25935e-122
0.203789	9.41628e-122
0.203777	9.57588e-122
0.203764	9.73818e-122
0.203752	9.90323e-122
0.203740	1.00711e-121
0.203728	1.02418e-121
0.203715	1.04153e-121
0.203703	1.05919e-121
0.203691	1.07714e-121
0.203678	1.0954e-121
0.203666	1.11396e-121
0.203654	1.13284e-121
0.203641	1.15204e-121
0.203629	1.17157e-121
0.203617	1.19142e-121
0.203605	1.21162e-121
0.203592	1.23215e-121
0.203580	1.25304e-121
0.203568	1.27427e-121
0.203555	1.29587e-121
0.203543	1.31783e-121
0.203531	1.34017e-121
0.203519	1.36288e-121
0.203506	1.38598e-121
0.203494	1.40947e-121
0.203482	1.43336e-121
0.203469	1.45766e-121
0.203457	1.48236e-121
0.203445	1.50749e-121
0.203432	1.53304e-121
0.203420	1.55902e-121
0.203408	1.58544e-121
0.203396	1.61231e-121
0.203383	1.63964e-121
0.203371	1.66743e-121
0.203359	1.69569e-121
0.203346	1.72443e-121
0.203334	1.75366e-121
0.203322	1.78338e-121
0.203310	1.81361e-121
0.203297	1.84434e-121
0.203285	1.8756e-121
0.203273	1.90739e-121
0.203260	1.93972e-121
0.203248	1.9726e-121
0.203236	2.00603e-121
0.203223	2.04003e-121
0.203211	2.07461e-121
0.203199	2.10977e-121
0.203187	2.14553e-121
0.203174	2.18189e-121
0.203162	2.21887e-121
0.203150	2.25648e-121
0.203137	2.29472e-121
0.203125	2.33361e-121
0.203113	2.37317e-121
0.203101	2.41339e-121
0.203088	2.45429e-121
0.203076	2.49589e-121
0.203064	2.53819e-121
0.203051	2.58121e-121
0.203039	2.62496e-121
0.203027	2.66945e-121
0.203014	2.71469e-121
0.203002	2.7607e-121
0.202990	2.80749e-121
0.202978	2.85508e-121
0.202965	2.90347e-121
0.202953	2.95268e-121
0.202941	3.00272e-121
0.202928	3.05361e-121
0.202916	3.10537e-121
0.202904	3.158e-121
0.202892	3.21153e-121
0.202879	3.26596e-121
0.202867	3.32131e-121
0.202855	3.3776e-121
0.202842	3.43485e-121
0.202830	3.49307e-121
0.202818	3.55227e-121
0.202805	3.61247e-121
0.202793	3.6737e-121
0.202781	3.73597e-121
0.202769	3.79929e-121
0.202756	3.86368e-121
0.202744	3.92916e-121
0.202732	3.99576e-121
0.202719	4.06348e-121
0.202707	4.13235e-121
0.202695	4.20239e-121
0.202683	4.27362e-121
0.202670	4.34605e-121
0.202658	4.41971e-121
0.202646	4.49462e-121
0.202633	4.5708e-121
0.202621	4.64826e-121
0.202609	4.72705e-121
0.202596	4.80716e-121
0.202584	4.88864e-121
0.202572	4.9715e-121
0.202560	5.05576e-121
0.202547	5.14145e-121
0.202535	5.22859e-121
0.202523	5.3172e-121
0.202510	5.40732e-121
0.202498	5.49897e-121
0.202486	5.59217e-121
0.202474	5.68695e-121
0.202461	5.78334e-121
0.202449	5.88136e-121
0.202437	5.98104e-121
0.202424	6.08241e-121
0.202412	6.1855e-121
0.202400	6.29034e-121
0.202387	6.39695e-121
0.202375	6.50537e-121
0.202363	6.61563e-121
0.202351	6.72776e-121
0.202338	6.84178e-121
0.202326	6.95774e-121
0.202314	7.07567e-121
0.202301	7.19559e-121
0.202289	7.31755e-121
0.202277	7.44157e-121
0.202265	7.5677e-121
0.202252	7.69596e-121
0.202240	7.8264e-121
0.202228	7.95905e-121
0.202215	8.09394e-121
0.202203	8.23112e-121
0.202191	8.37063e-121
0.202178	8.5125e-121
0.202166	8.65678e-121
0.202154	8.8035e-121
0.202142	8.95271e-121
0.202129	9.10445e-121
0.202117	9.25875e-121
0.202105	9.41568e-121
0.202092	9.57526e-121
0.202080	9.73755e-121
0.202068	9.90259e-121
0.202056	1.00704e-120
0.202043	1.02411e-120
0.202031	1.04147e-120
0.202019	1.05912e-120
0.202006	1.07707e-120
0.201994	1.09533e-120
0.201982	1.11389e-120
0.201969	1.13277e-120
0.201957	1.15197e-120
0.201945	1.17149e-120
0.201933	1.19135e-120
0.201920	1.21154e-120
0.201908	1.23207e-120
0.201896	1.25296e-120
0.201883	1.27419e-120
0.201871	1.29579e-120
0.201859	1.31775e-120
0.201847	1.34008e-120
0.201834	1.3628e-120
0.201822	1.38589e-120
0.201810	1.40938e-120
0.201797	1.43327e-120
0.201785	1.45756e-120
0.201773	1.48227e-120
0.201760	1.50739e-120
0.201748	1.53294e-120
0.201736	1.55892e-120
0.201724	1.58534e-120
0.201711	1.61221e-120
0.201699	1.63954e-120
0.201687	1.66732e-120
0.201674	1.69558e-120
0.201662	1.72432e-120
0.201650	1.75355e-120
0.201638	1.78327e-120
0.201625	1.81349e-120
0.201613	1.84423e-120
0.201601	1.87548e-120
0.201588	1.90727e-120
0.201576	1.9396e-120
0.201564	1.97247e-120
0.201551	2.0059e-120
0.201539	2.0399e-120
0.201527	2.07447e-120
0.201515	2.10963e-120
0.201502	2.14539e-120
0.201490	2.18175e-120
0.201478	2.21873e-120
0.201465	2.25633e-120
0.201453	2.29457e-120
0.201441	2.33346e-120
0.201429	2.37301e-120
0.201416	2.41323e-120
0.201404	2.45413e-120
0.201392	2.49573e-120
0.201379	2.53803e-120
0.201367	2.58105e-120
0.201355	2.62479e-120
0.201342	2.66928e-120
0.201330	2.71452e-120
0.201318	2.76053e-120
0.201306	2.80731e-120
0.201293	2.85489e-120
0.201281	2.90328e-120
0.201269	2.95249e-120
0.201256	3.00253e-120
0.201244	3.05342e-120
0.201232	3.10517e-120
0.201220	3.1578e-120
0.201207	3.21132e-120
0.201195	3.26575e-120
0.201183	3.3211e-120
0.201170	3.37739e-120
0.201158	3.43463e-120
0.201146	3.49284e-120
0.201134	3.55204e-120
0.201121	3.61224e-120
0.201109	3.67347e-120
0.201097	3.73573e-120
0.201084	3.79904e-120
0.201072	3.86343e-120
0.201060	3.92891e-120
0.201047	3.9955e-120
0.201035	4.06322e-120
0.201023	4.13209e-120
0.201011	4.20212e-120
0.200998	4.27334e-120
0.200986	4.34577e-120
0.200974	4.41943e-120
0.200961	4.49433e-120
0.200949	4.5705e-120
0.200937	4.64797e-120
0.200925	4.72674e-120
0.200912	4.80686e-120
0.200900	4.88833e-120
0.200888	4.97118e-120
0.200875	5.05543e-120
0.200863	5.14112e-120
0.200851	5.22825e-120
0.200838	5.31686e-120
0.200826	5.40698e-120
0.200814	5.49862e-120
0.200802	5.59181e-120
0.200789	5.68659e-120
0.200777	5.78297e-120
0.200765	5.88098e-120
0.200752	5.98066e-120
0.200740	6.08202e-120
0.200728	6.18511e-120
0.200716	6.28994e-120
0.200703	6.39654e-120
0.200691	6.50496e-120
0.200679	6.61521e-120
0.200666	6.72733e-120
0.200654	6.84135e-120
0.200642	6.9573e-120
0.200629	7.07522e-120
0.200617	7.19513e-120
0.200605	7.31708e-120
0.200593	7.4411e-120
0.200580	7.56721e-120
0.200568	7.69547e-120
0.200556	7.8259e-120
0.200543	7.95854e-120
0.200531	8.09342e-120
0.200519	8.2306e-120
0.200507	8.37009e-120
0.200494	8.51196e-120
0.200482	8.65622e-120
0.200470	8.80294e-120
0.200457	8.95213e-120
0.200445	9.10386e-120
0.200433	9.25816e-120
0.200420	9.41508e-120
0.200408	9.57465e-120
0.200396	9.73693e-120
0.200384	9.90196e-120
0.200371	1.00698e-119
0.200359	1.02405e-119
0.200347	1.0414e-119
0.200334	1.05905e-119
0.200322	1.077e-119
0.200310	1.09526e-119
0.200298	1.11382e-119
0.200285	1.1327e-119
0.200273	1.15189e-119
0.200261	1.17142e-119
0.200248	1.19127e-119
0.200236	1.21146e-119
0.200224	1.23199e-119
0.200211	1.25288e-119
0.200199	1.27411e-119
0.200187	1.2957e-119
0.200175	1.31767e-119
0.200162	1.34e-119
0.200150	1.36271e-119
0.200138	1.38581e-119
0.200125	1.40929e-119
0.200113	1.43318e-119
0.200101	1.45747e-119
0.200089	1.48217e-119
0.200076	1.50729e-119
0.200064	1.53284e-119
0.200052	1.55882e-119
0.200039	1.58524e-119
0.200027	1.61211e-119
0.200015	1.63943e-119
0.200002	1.66722e-119
0.199990	1.69547e-119
0.199978	1.72421e-119
0.199966	1.75343e-119
0.199953	1.78315e-119
0.199941	1.81337e-119
0.199929	1.84411e-119
0.199916	1.87536e-119
0.199904	1.90715e-119
0.199892	1.93947e-119
0.199880	1.97234e-119
0.199867	2.00577e-119
0.199855	2.03977e-119
0.199843	2.07434e-119
0.199830	2.1095e-119
0.199818	2.14525e-119
0.199806	2.18161e-119
0.199793	2.21859e-119
0.199781	2.25619e-119
0.199769	2.29443e-119
0.199757	2.33332e-119
0.199744	2.37286e-119
0.199732	2.41308e-119
0.199720	2.45398e-119
0.199707	2.49557e-119
0.199695	2.53787e-119
0.199683	2.58088e-119
0.199671	2.62462e-119
0.199658	2.66911e-119
0.199646	2.71434e-119
0.199634	2.76035e-119
0.199621	2.80713e-119
0.199609	2.85471e-119
0.199597	2.9031e-119
0.199584	2.9523e-119
0.199572	3.00234e-119
0.199560	3.05322e-119
0.199548	3.10497e-119
0.199535	3.1576e-119
0.199523	3.21111e-119
0.199511	3.26554e-119
0.199498	3.32088e-119
0.199486	3.37717e-119
0.199474	3.43441e-119
0.199462	3.49262e-119
0.199449	3.55181e-119
0.199437	3.61201e-119
0.199425	3.67323e-119
0.199412	3.73549e-119
0.199400	3.7988e-119
0.199388	3.86318e-119
0.199375	3.92866e-119
0.199363	3.99525e-119
0.199351	4.06296e-119
0.199339	4.13182e-119
0.199326	4.20185e-119
0.199314	4.27307e-119
0.199302	4.34549e-119
0.199289	4.41914e-119
0.199277	4.49404e-119
0.199265	4.57021e-119
0.199253	4.64767e-119
0.199240	4.72644e-119
0.199228	4.80655e-119
0.199216	4.88801e-119
0.199203	4.97086e-119
0.199191	5.05511e-119
0.199179	5.14079e-119
0.199166	5.22792e-119
0.199154	5.31652e-119
0.199142	5.40663e-119
0.199130	5.49827e-119
0.199117	5.59146e-119
0.199105	5.68622e-119
0.199093	5.7826e-119
0.199080	5.88061e-119
0.199068	5.98028e-119
0.199056	6.08163e-119
0.199044	6.18471e-119
0.199031	6.28953e-119
0.199019	6.39613e-119
0.199007	6.50454e-119
0.198994	6.61478e-119
0.198982	6.72689e-119
0.198970	6.84091e-119
0.198957	6.95685e-119
0.198945	7.07476e-119
0.198933	7.19467e-119
0.198921	7.31661e-119
0.198908	7.44062e-119
0.198896	7.56673e-119
0.198884	7.69497e-119
0.198871	7.82539e-119
0.198859	7.95803e-119
0.198847	8.0929e-119
0.198835	8.23007e-119
0.198822	8.36956e-119
0.198810	8.51141e-119
0.198798	8.65567e-119
0.198785	8.80237e-119
0.198773	8.95156e-119
0.198761	9.10328e-119
0.198748	9.25757e-119
0.198736	9.41447e-119
0.198724	9.57404e-119
0.198712	9.7363e-119
0.198699	9.90132e-119
0.198687	1.00691e-118
0.198675	1.02398e-118
0.198662	1.04133e-118
0.198650	1.05898e-118
0.198638	1.07693e-118
0.198626	1.09519e-118
0.198613	1.11375e-118
0.198601	1.13262e-118
0.198589	1.15182e-118
0.198576	1.17134e-118
0.198564	1.1912e-118
0.198552	1.21138e-118
0.198539	1.23192e-118
0.198527	1.2528e-118
0.198515	1.27403e-118
0.198503	1.29562e-118
0.198490	1.31758e-118
0.198478	1.33991e-118
0.198466	1.36262e-118
0.198453	1.38572e-118
0.198441	1.4092e-118
0.198429	1.43309e-118
0.198417	1.45738e-118
0.198404	1.48208e-118
0.198392	1.5072e-118
0.198380	1.53274e-118
0.198367	1.55872e-118
0.198355	1.58514e-118
0.198343	1.612e-118
0.198330	1.63933e-118
0.198318	1.66711e-118
0.198306	1.69537e-118
0.198294	1.7241e-118
0.198281	1.75332e-118
0.198269	1.78304e-118
0.198257	1.81326e-118
0.198244	1.84399e-118
0.198232	1.87524e-118
0.198220	1.90703e-118
0.198208	1.93935e-118
0.198195	1.97222e-118
0.198183	2.00564e-118
0.198171	2.03964e-118
0.198158	2.07421e-118
0.198146	2.10936e-118
0.198134	2.14511e-118
0.198122	2.18147e-118
0.198109	2.21844e-118
0.198097	2.25604e-118
0.198085	2.29428e-118
0.198072	2.33317e-118
0.198060	2.37271e-118
0.198048	2.41292e-118
0.198035	2.45382e-118
0.198023	2.49541e-118
0.198011	2.5377e-118
0.197999	2.58071e-118
0.197986	2.62445e-118
0.197974	2.66894e-118
0.197962	2.71417e-118
0.197949	2.76017e-118
0.197937	2.80695e-118
0.197925	2.85453e-118
0.197913	2.90291e-118
0.197900	2.95211e-118
0.197888	3.00214e-118
0.197876	3.05303e-118
0.197863	3.10477e-118
0.197851	3.15739e-118
0.197839	3.21091e-118
0.197826	3.26533e-118
0.197814	3.32067e-118
0.197802	3.37695e-118
0.197790	3.43419e-118
0.197777	3.49239e-118
0.197765	3.55159e-118
0.197753	3.61178e-118
0.197740	3.673e-118
0.197728	3.73525e-118
0.197716	3.79856e-118
0.197704	3.86294e-118
0.197691	3.92841e-118
0.197679	3.99499e-118
0.197667	4.0627e-118
0.197654	4.13156e-118
0.197642	4.20158e-118
0.197630	4.27279e-118
0.197617	4.34521e-118
0.197605	4.41886e-118
0.197593	4.49375e-118
0.197581	4.56992e-118
0.197568	4.64737e-118
0.197556	4.72614e-118
0.197544	4.80624e-118
0.197531	4.8877e-118
0.197519	4.97054e-118
0.197507	5.05478e-118
0.197495	5.14046e-118
0.197482	5.22758e-118
0.197470	5.31618e-118
0.197458	5.40628e-118
0.197445	5.49791e-118
0.197433	5.5911e-118
0.197421	5.68586e-118
0.197408	5.78223e-118
0.197396	5.88023e-118
0.197384	5.97989e-118
0.197372	6.08124e-118
0.197359	6.18431e-118
0.197347	6.28913e-118
0.197335	6.39572e-118
0.197322	6.50412e-118
0.197310	6.61436e-118
0.197298	6.72646e-118
0.197286	6.84047e-118
0.197273	6.95641e-118
0.197261	7.07431e-118
0.197249	7.19421e-118
0.197236	7.31614e-118
0.197224	7.44014e-118
0.197212	7.56624e-118
0.197199	7.69448e-118
0.197187	7.82489e-118
0.197175	7.95752e-118
0.197163	8.09238e-118
0.197150	8.22954e-118
0.197138	8.36902e-118
0.197126	8.51087e-118
0.197113	8.65511e-118
0.197101	8.80181e-118
0.197089	8.95099e-118
0.197077	9.1027e-118
0.197064	9.25697e-118
0.197052	9.41387e-118
0.197040	9.57342e-118
0.197027	9.73568e-118
0.197015	9.90069e-118
0.197003	1.00685e-117
0.196990	1.02391e-117
0.196978	1.04127e-117
0.196966	1.05892e-117
0.196954	1.07686e-117
0.196941	1.09512e-117
0.196929	1.11368e-117
0.196917	1.13255e-117
0.196904	1.15175e-117
0.196892	1.17127e-117
0.196880	1.19112e-117
0.196868	1.21131e-117
0.196855	1.23184e-117
0.196843	1.25271e-117
0.196831	1.27395e-117
0.196818	1.29554e-117
0.196806	1.3175e-117
0.196794	1.33983e-117
0.196781	1.36253e-117
0.196769	1.38563e-117
0.196757	1.40911e-117
0.196745	1.433e-117
0.196732	1.45728e-117
0.196720	1.48198e-117
0.196708	1.5071e-117
0.196695	1.53264e-117
0.196683	1.55862e-117
0.196671	1.58504e-117
0.196659	1.6119e-117
0.196646	1.63922e-117
0.196634	1.667e-117
0.196622	1.69526e-117
0.196609	1.72399e-117
0.196597	1.75321e-117
0.196585	1.78292e-117
0.196572	1.81314e-117
0.196560	1.84387e-117
0.196548	1.87512e-117
0.196536	1.9069e-117
0.196523	1.93922e-117
0.196511	1.97209e-117
0.196499	2.00552e-117
0.196486	2.03951e-117
0.196474	2.07407e-117
0.196462	2.10923e-117
0.196450	2.14498e-117
0.196437	2.18133e-117
0.196425	2.2183e-117
0.196413	2.2559e-117
0.196400	2.29413e-117
0.196388	2.33302e-117
0.196376	2.37256e-117
0.196363	2.41277e-117
0.196351	2.45366e-117
0.196339	2.49525e-117
0.196327	2.53754e-117
0.196314	2.58055e-117
0.196302	2.62429e-117
0.196290	2.66876e-117
0.196277	2.714e-117
0.196265	2.76e-117
0.196253	2.80677e-117
0.196241	2.85435e-117
0.196228	2.90272e-117
0.196216	2.95192e-117
0.196204	3.00195e-117
0.196191	3.05283e-117
0.196179	3.10457e-117
0.196167	3.15719e-117
0.196154	3.2107e-117
0.196142	3.26512e-117
0.196130	3.32046e-117
0.196118	3.37674e-117
0.196105	3.43397e-117
0.196093	3.49217e-117
0.196081	3.55136e-117
0.196068	3.61155e-117
0.196056	3.67276e-117
0.196044	3.73501e-117
0.196032	3.79831e-117
0.196019	3.86269e-117
0.196007	3.92816e-117
0.195995	3.99473e-117
0.195982	4.06244e-117
0.195970	4.13129e-117
0.195958	4.20131e-117
0.195945	4.27252e-117
0.195933	4.34493e-117
0.195921	4.41858e-117
0.195909	4.49346e-117
0.195896	4.56962e-117
0.195884	4.64707e-117
0.195872	4.72584e-117
0.195859	4.80593e-117
0.195847	4.88739e-117
0.195835	4.97022e-117
0.195823	5.05446e-117
0.195810	5.14013e-117
0.195798	5.22725e-117
0.195786	5.31584e-117
0.195773	5.40594e-117
0.195761	5.49756e-117
0.195749	5.59074e-117
0.195736	5.6855e-117
0.195724	5.78186e-117
0.195712	5.87985e-117
0.195700	5.97951e-117
0.195687	6.08085e-117
0.195675	6.18392e-117
0.195663	6.28873e-117
0.195650	6.39531e-117
0.195638	6.5037e-117
0.195626	6.61393e-117
0.195614	6.72603e-117
0.195601	6.84003e-117
0.195589	6.95596e-117
0.195577	7.07386e-117
0.195564	7.19375e-117
0.195552	7.31567e-117
0.195540	7.43966e-117
0.195527	7.56576e-117
0.195515	7.69399e-117
0.195503	7.82439e-117
0.195491	7.95701e-117
0.195478	8.09187e-117
0.195466	8.22901e-117
0.195454	8.36848e-117
0.195441	8.51032e-117
0.195429	8.65456e-117
0.195417	8.80124e-117
0.195405	8.95041e-117
0.195392	9.10211e-117
0.195380	9.25638e-117
0.195368	9.41327e-117
0.195355	9.57281e-117
0.195343	9.73506e-117
0.195331	9.90005e-117
0.195319	1.00678e-116
0.195306	1.02385e-116
0.195294	1.0412e-116
0.195282	1.05885e-116
0.195269	1.07679e-116
0.195257	1.09504e-116
0.195245	1.1136e-116
0.195232	1.13248e-116
0.195220	1.15167e-116
0.195208	1.17119e-116
0.195196	1.19104e-116
0.195183	1.21123e-116
0.195171	1.23176e-116
0.195159	1.25263e-116
0.195146	1.27387e-116
0.195134	1.29546e-116
0.195122	1.31741e-116
0.195110	1.33974e-116
0.195097	1.36245e-116
0.195085	1.38554e-116
0.195073	1.40902e-116
0.195060	1.4329e-116
0.195048	1.45719e-116
0.195036	1.48189e-116
0.195023	1.507e-116
0.195011	1.53255e-116
0.194999	1.55852e-116
0.194987	1.58493e-116
0.194974	1.6118e-116
0.194962	1.63912e-116
0.194950	1.6669e-116
0.194937	1.69515e-116
0.194925	1.72388e-116
0.194913	1.7531e-116
0.194901	1.78281e-116
0.194888	1.81303e-116
0.194876	1.84375e-116
0.194864	1.875e-116
0.194851	1.90678e-116
0.194839	1.9391e-116
0.194827	1.97197e-116
0.194814	2.00539e-116
0.194802	2.03938e-116
0.194790	2.07394e-116
0.194778	2.10909e-116
0.194765	2.14484e-116
0.194753	2.18119e-116
0.194741	2.21816e-116
0.194728	2.25575e-116
0.194716	2.29399e-116
0.194704	2.33287e-116
0.194692	2.37241e-116
0.194679	2.41262e-116
0.194667	2.45351e-116
0.194655	2.49509e-116
0.194642	2.53738e-116
0.194630	2.58038e-116
0.194618	2.62412e-116
0.194605	2.66859e-116
0.194593	2.71382e-116
0.194581	2.75982e-116
0.194569	2.80659e-116
0.194556	2.85416e-116
0.194544	2.90254e-116
0.194532	2.95173e-116
0.194519	3.00176e-116
0.194507	3.05264e-116
0.194495	3.10437e-116
0.194483	3.15699e-116
0.194470	3.2105e-116
0.194458	3.26491e-116
0.194446	3.32025e-116
0.194433	3.37652e-116
0.194421	3.43375e-116
0.194409	3.49195e-116
0.194396	3.55113e-116
0.194384	3.61132e-116
0.194372	3.67252e-116
0.194360	3.73477e-116
0.194347	3.79807e-116
0.194335	3.86244e-116
0.194323	3.92791e-116
0.194310	3.99448e-116
0.194298	4.06218e-116
0.194286	4.13103e-116
0.194274	4.20104e-116
0.194261	4.27225e-116
0.194249	4.34466e-116
0.194237	4.41829e-116
0.194224	4.49318e-116
0.194212	4.56933e-116
0.194200	4.64678e-116
0.194187	4.72553e-116
0.194175	4.80562e-116
0.194163	4.88707e-116
0.194151	4.9699e-116
0.194138	5.05414e-116
0.194126	5.1398e-116
0.194114	5.22691e-116
0.194101	5.3155e-116
0.194089	5.40559e-116
0.194077	5.49721e-116
0.194065	5.59038e-116
0.194052	5.68513e-116
0.194040	5.78149e-116
0.194028	5.87948e-116
0.194015	5.97913e-116
0.194003	6.08046e-116
0.193991	6.18352e-116
0.193978	6.28832e-116
0.193966	6.3949e-116
0.193954	6.50329e-116
0.193942	6.61351e-116
0.193929	6.7256e-116
0.193917	6.83959e-116
0.193905	6.95551e-116
0.193892	7.0734e-116
0.193880	7.19329e-116
0.193868	7.3152e-116
0.193856	7.43919e-116
0.193843	7.56527e-116
0.193831	7.69349e-116
0.193819	7.82389e-116
0.193806	7.9565e-116
0.193794	8.09135e-116
0.193782	8.22849e-116
0.193769	8.36795e-116
0.193757	8.50977e-116
0.193745	8.654e-116
0.193733	8.80068e-116
0.193720	8.94984e-116
0.193708	9.10153e-116
0.193696	9.25579e-116
0.193683	9.41266e-116
0.193671	9.5722e-116
0.193659	9.73443e-116
0.193647	9.89942e-116
0.193634	1.00672e-115
0.193622	1.02378e-115
0.193610	1.04113e-115
0.193597	1.05878e-115
0.193585	1.07673e-115
0.193573	1.09497e-115
0.193560	1.11353e-115
0.193548	1.13241e-115
0.193536	1.1516e-115
0.193524	1.17112e-115
0.193511	1.19097e-115
0.193499	1.21115e-115
0.193487	1.23168e-115
0.193474	1.25255e-115
0.193462	1.27378e-115
0.193450	1.29537e-115
0.193438	1.31733e-115
0.193425	1.33965e-115
0.193413	1.36236e-115
0.193401	1.38545e-115
0.193388	1.40893e-115
0.193376	1.43281e-115
0.193364	1.4571e-115
0.193351	1.48179e-115
0.193339	1.50691e-115
0.193327	1.53245e-115
0.193315	1.55842e-115
0.193302	1.58483e-115
0.193290	1.61169e-115
0.193278	1.63901e-115
0.193265	1.66679e-115
0.193253	1.69504e-115
0.193241	1.72377e-115
0.193229	1.75298e-115
0.193216	1.78269e-115
0.193204	1.81291e-115
0.193192	1.84364e-115
0.193179	1.87488e-115
0.193167	1.90666e-115
0.193155	1.93898e-115
0.193142	1.97184e-115
0.193130	2.00526e-115
0.193118	2.03925e-115
0.193106	2.07381e-115
0.193093	2.10896e-115
0.193081	2.1447e-115
0.193069	2.18105e-115
0.193056	2.21802e-115
0.193044	2.25561e-115
0.193032	2.29384e-115
0.193020	2.33272e-115
0.193007	2.37225e-115
0.192995	2.41246e-115
0.192983	2.45335e-115
0.192970	2.49493e-115
0.192958	2.53722e-115
0.192946	2.58022e-115
0.192933	2.62395e-115
0.192921	2.66842e-115
0.192909	2.71365e-115
0.192897	2.75964e-115
0.192884	2.80641e-115
0.192872	2.85398e-115
0.192860	2.90235e-115
0.192847	2.95154e-115
0.192835	3.00157e-115
0.192823	3.05244e-115
0.192811	3.10418e-115
0.192798	3.15679e-115
0.192786	3.21029e-115
0.192774	3.2647e-115
0.192761	3.32003e-115
0.192749	3.3763e-115
0.192737	3.43353e-115
0.192724	3.49172e-115
0.192712	3.5509e-115
0.192700	3.61109e-115
0.192688	3.67229e-115
0.192675	3.73453e-115
0.192663	3.79783e-115
0.192651	3.86219e-115
0.192638	3.92765e-115
0.192626	3.99422e-115
0.192614	4.06192e-115
0.192602	4.13076e-115
0.192589	4.20078e-115
0.192577	4.27197e-115
0.192565	4.34438e-115
0.192552	4.41801e-115
0.192540	4.49289e-115
0.192528	4.56904e-115
0.192515	4.64648e-115
0.192503	4.72523e-115
0.192491	4.80532e-115
0.192479	4.88676e-115
0.192466	4.96958e-115
0.192454	5.05381e-115
0.192442	5.13947e-115
0.192429	5.22658e-115
0.192417	5.31516e-115
0.192405	5.40525e-115
0.192393	5.49686e-115
0.192380	5.59002e-115
0.192368	5.68477e-115
0.192356	5.78112e-115
0.192343	5.8791e-115
0.192331	5.97874e-115
0.192319	6.08007e-115
0.192307	6.18312e-115
0.192294	6.28792e-115
0.192282	6.39449e-115
0.192270	6.50287e-115
0.192257	6.61309e-115
0.192245	6.72517e-115
0.192233	6.83915e-115
0.192220	6.95507e-115
0.192208	7.07295e-115
0.192196	7.19283e-115
0.192184	7.31474e-115
0.192171	7.43871e-115
0.192159	7.56479e-115
0.192147	7.693e-115
0.192134	7.82339e-115
0.192122	7.95599e-115
0.192110	8.09083e-115
0.192098	8.22796e-115
0.192085	8.36741e-115
0.192073	8.50923e-115
0.192061	8.65345e-115
0.192048	8.80012e-115
0.192036	8.94927e-115
0.192024	9.10095e-115
0.192011	9.2552e-115
0.191999	9.41206e-115
0.191987	9.57158e-115
0.191975	9.73381e-115
0.191962	9.89878e-115
0.191950	1.00666e-114
0.191938	1.02372e-114
0.191925	1.04107e-114
0.191913	1.05871e-114
0.191901	1.07666e-114
0.191889	1.0949e-114
0.191876	1.11346e-114
0.191864	1.13233e-114
0.191852	1.15153e-114
0.191839	1.17104e-114
0.191827	1.19089e-114
0.191815	1.21107e-114
0.191802	1.2316e-114
0.191790	1.25247e-114
0.191778	1.2737e-114
0.191766	1.29529e-114
0.191753	1.31724e-114
0.191741	1.33957e-114
0.191729	1.36227e-114
0.191716	1.38536e-114
0.191704	1.40884e-114
0.191692	1.43272e-114
0.191680	1.457e-114
0.191667	1.4817e-114
0.191655	1.50681e-114
0.191643	1.53235e-114
0.191630	1.55832e-114
0.191618	1.58473e-114
0.191606	1.61159e-114
0.191593	1.63891e-114
0.191581	1.66668e-114
0.191569	1.69493e-114
0.191557	1.72366e-114
0.191544	1.75287e-114
0.191532	1.78258e-114
0.191520	1.81279e-114
0.191507	1.84352e-114
0.191495	1.87476e-114
0.191483	1.90654e-114
0.191471	1.93885e-114
0.191458	1.97171e-114
0.191446	2.00513e-114
0.191434	2.03912e-114
0.191421	2.07368e-114
0.191409	2.10882e-114
0.191397	2.14456e-114
0.191384	2.18091e-114
0.191372	2.21787e-114
0.191360	2.25547e-114
0.191348	2.29369e-114
0.191335	2.33257e-114
0.191323	2.3721e-114
0.191311	2.41231e-114
0.191298	2.45319e-114
0.191286	2.49477e-114
0.191274	2.53705e-114
0.191262	2.58005e-114
0.191249	2.62378e-114
0.191237	2.66825e-114
0.191225	2.71348e-114
0.191212	2.75947e-114
0.191200	2.80623e-114
0.191188	2.8538e-114
0.191175	2.90217e-114
0.191163	2.95135e-114
0.191151	3.00137e-114
0.191139	3.05224e-114
0.191126	3.10398e-114
0.191114	3.15658e-114
0.191102	3.21008e-114
0.191089	3.26449e-114
0.191077	3.31982e-114
0.191065	3.37609e-114
0.191053	3.43331e-114
0.191040	3.4915e-114
0.191028	3.55068e-114
0.191016	3.61085e-114
0.191003	3.67205e-114
0.190991	3.73429e-114
0.190979	3.79758e-114
0.190966	3.86195e-114
0.190954	3.9274e-114
0.190942	3.99397e-114
0.190930	4.06166e-114
0.190917	4.1305e-114
0.190905	4.20051e-114
0.190893	4.2717e-114
0.190880	4.3441e-114
0.190868	4.41773e-114
0.190856	4.4926e-114
0.190844	4.56875e-114
0.190831	4.64618e-114
0.190819	4.72493e-114
0.190807	4.80501e-114
0.190794	4.88645e-114
0.190782	4.96927e-114
0.190770	5.05349e-114
0.190757	5.13914e-114
0.190745	5.22624e-114
0.190733	5.31482e-114
0.190721	5.4049e-114
0.190708	5.49651e-114
0.190696	5.58966e-114
0.190684	5.6844e-114
0.190671	5.78075e-114
0.190659	5.87872e-114
0.190647	5.97836e-114
0.190635	6.07968e-114
0.190622	6.18273e-114
0.190610	6.28752e-114
0.190598	6.39408e-114
0.190585	6.50245e-114
0.190573	6.61266e-114
0.190561	6.72474e-114
0.190548	6.83872e-114
0.190536	6.95462e-114
0.190524	7.0725e-114
0.190512	7.19237e-114
0.190499	7.31427e-114
0.190487	7.43823e-114
0.190475	7.5643e-114
0.190462	7.69251e-114
0.190450	7.82289e-114
0.190438	7.95548e-114
0.190426	8.09031e-114
0.190413	8.22743e-114
0.190401	8.36688e-114
0.190389	8.50868e-114
0.190376	8.6529e-114
0.190364	8.79955e-114
0.190352	8.94869e-114
0.190339	9.10036e-114
0.190327	9.2546e-114
0.190315	9.41146e-114
0.190303	9.57097e-114
0.190290	9.73318e-114
0.190278	9.89815e-114
0.190266	1.00659e-113
0.190253	1.02365e-113
0.190241	1.041e-113
0.190229	1.05864e-113
0.190217	1.07659e-113
0.190204	1.09483e-113
0.190192	1.11339e-113
0.190180	1.13226e-113
0.190167	1.15145e-113
0.190155	1.17097e-113
0.190143	1.19081e-113
0.190130	1.211e-113
0.190118	1.23152e-113
0.190106	1.25239e-113
0.190094	1.27362e-113
0.190081	1.29521e-113
0.190069	1.31716e-113
0.190057	1.33948e-113
0.190044	1.36219e-113
0.190032	1.38527e-113
0.190020	1.40875e-113
0.190008	1.43263e-113
0.189995	1.45691e-113
0.189983	1.4816e-113
0.189971	1.50671e-113
0.189958	1.53225e-113
0.189946	1.55822e-113
0.189934	1.58463e-113
0.189921	1.61149e-113
0.189909	1.6388e-113
0.189897	1.66658e-113
0.189885	1.69482e-113
0.189872	1.72355e-113
0.189860	1.75276e-113
0.189848	1.78247e-113
0.189835	1.81268e-113
0.189823	1.8434e-113
0.189811	1.87464e-113
0.189799	1.90642e-113
0.189786	1.93873e-113
0.189774	1.97159e-113
0.189762	2.005e-113
0.189749	2.03898e-113
0.189737	2.07354e-113
0.189725	2.10869e-113
0.189712	2.14443e-113
0.189700	2.18077e-113
0.189688	2.21773e-113
0.189676	2.25532e-113
0.189663	2.29355e-113
0.189651	2.33242e-113
0.189639	2.37195e-113
0.189626	2.41215e-113
0.189614	2.45303e-113
0.189602	2.49461e-113
0.189590	2.53689e-113
0.189577	2.57989e-113
0.189565	2.62361e-113
0.189553	2.66808e-113
0.189540	2.7133e-113
0.189528	2.75929e-113
0.189516	2.80605e-113
0.189504	2.85361e-113
0.189491	2.90198e-113
0.189479	2.95116e-113
0.189467	3.00118e-113
0.189454	3.05205e-113
0.189442	3.10378e-113
0.189430	3.15638e-113
0.189417	3.20988e-113
0.189405	3.26428e-113
0.189393	3.31961e-113
0.189381	3.37587e-113
0.189368	3.43309e-113
0.189356	3.49127e-113
0.189344	3.55045e-113
0.189331	3.61062e-113
0.189319	3.67182e-113
0.189307	3.73405e-113
0.189295	3.79734e-113
0.189282	3.8617e-113
0.189270	3.92715e-113
0.189258	3.99371e-113
0.189245	4.0614e-113
0.189233	4.13023e-113
0.189221	4.20024e-113
0.189208	4.27143e-113
0.189196	4.34382e-113
0.189184	4.41744e-113
0.189172	4.49231e-113
0.189159	4.56845e-113
0.189147	4.64588e-113
0.189135	4.72462e-113
0.189122	4.8047e-113
0.189110	4.88613e-113
0.189098	4.96895e-113
0.189086	5.05317e-113
0.189073	5.13881e-113
0.189061	5.22591e-113
0.189049	5.31448e-113
0.189036	5.40455e-113
0.189024	5.49615e-113
0.189012	5.58931e-113
0.188999	5.68404e-113
0.188987	5.78038e-113
0.188975	5.87835e-113
0.188963	5.97798e-113
0.188950	6.0793e-113
0.188938	6.18233e-113
0.188926	6.28711e-113
0.188913	6.39367e-113
0.188901	6.50204e-113
0.188889	6.61224e-113
0.188877	6.72431e-113
0.188864	6.83828e-113
0.188852	6.95418e-113
0.188840	7.07204e-113
0.188827	7.1919e-113
0.188815	7.3138e-113
0.188803	7.43776e-113
0.188790	7.56382e-113
0.188778	7.69202e-113
0.188766	7.82239e-113
0.188754	7.95497e-113
0.188741	8.08979e-113
0.188729	8.2269e-113
0.188717	8.36634e-113
0.188704	8.50814e-113
0.188692	8.65234e-113
0.188680	8.79899e-113
0.188668	8.94812e-113
0.188655	9.09978e-113
0.188643	9.25401e-113
0.188631	9.41085e-113
0.188618	9.57035e-113
0.188606	9.73256e-113
0.188594	9.89752e-113
0.188581	1.00653e-112
0.188569	1.02359e-112
0.188557	1.04093e-112
0.188545	1.05858e-112
0.188532	1.07652e-112
0.188520	1.09476e-112
0.188508	1.11332e-112
0.188495	1.13219e-112
0.188483	1.15138e-112
0.188471	1.17089e-112
0.188459	1.19074e-112
0.188446	1.21092e-112
0.188434	1.23144e-112
0.188422	1.25231e-112
0.188409	1.27354e-112
0.188397	1.29512e-112
0.188385	1.31707e-112
0.188372	1.3394e-112
0.188360	1.3621e-112
0.188348	1.38518e-112
0.188336	1.40866e-112
0.188323	1.43254e-112
0.188311	1.45682e-112
0.188299	1.48151e-112
0.188286	1.50662e-112
0.188274	1.53215e-112
0.188262	1.55812e-112
0.188250	1.58453e-112
0.188237	1.61138e-112
0.188225	1.6387e-112
0.188213	1.66647e-112
0.188200	1.69471e-112
0.188188	1.72344e-112
0.188176	1.75265e-112
0.188163	1.78235e-112
0.188151	1.81256e-112
0.188139	1.84328e-112
0.188127	1.87452e-112
0.188114	1.90629e-112
0.188102	1.9386e-112
0.188090	1.97146e-112
0.188077	2.00487e-112
0.188065	2.03885e-112
0.188053	2.07341e-112
0.188041	2.10855e-112
0.188028	2.14429e-112
0.188016	2.18063e-112
0.188004	2.21759e-112
0.187991	2.25518e-112
0.187979	2.2934e-112
0.187967	2.33227e-112
0.187954	2.3718e-112
0.187942	2.412e-112
0.187930	2.45288e-112
0.187918	2.49445e-112
0.187905	2.53673e-112
0.187893	2.57972e-112
0.187881	2.62345e-112
0.187868	2.66791e-112
0.187856	2.71313e-112
0.187844	2.75911e-112
0.187832	2.80588e-112
0.187819	2.85343e-112
0.187807	2.90179e-112
0.187795	2.95097e-112
0.187782	3.00099e-112
0.187770	3.05185e-112
0.187758	3.10358e-112
0.187745	3.15618e-112
0.187733	3.20967e-112
0.187721	3.26407e-112
0.187709	3.3194e-112
0.187696	3.37566e-112
0.187684	3.43287e-112
0.187672	3.49105e-112
0.187659	3.55022e-112
0.187647	3.61039e-112
0.187635	3.67158e-112
0.187623	3.73381e-112
0.187610	3.7971e-112
0.187598	3.86145e-112
0.187586	3.9269e-112
0.187573	3.99345e-112
0.187561	4.06114e-112
0.187549	4.12997e-112
0.187536	4.19997e-112
0.187524	4.27115e-112
0.187512	4.34354e-112
0.187500	4.41716e-112
0.187487	4.49203e-112
0.187475	4.56816e-112
0.187463	4.64558e-112
0.187450	4.72432e-112
0.187438	4.80439e-112
0.187426	4.88582e-112
0.187414	4.96863e-112
0.187401	5.05284e-112
0.187389	5.13848e-112
0.187377	5.22557e-112
0.187364	5.31414e-112
0.187352	5.40421e-112
0.187340	5.4958e-112
0.187327	5.58895e-112
0.187315	5.68367e-112
0.187303	5.78e-112
0.187291	5.87797e-112
0.187278	5.97759e-112
0.187266	6.07891e-112
0.187254	6.18194e-112
0.187241	6.28671e-112
0.187229	6.39326e-112
0.187217	6.50162e-112
0.187205	6.61182e-112
0.187192	6.72388e-112
0.187180	6.83784e-112
0.187168	6.95373e-112
0.187155	7.07159e-112
0.187143	7.19144e-112
0.187131	7.31333e-112
0.187118	7.43728e-112
0.187106	7.56333e-112
0.187094	7.69152e-112
0.187082	7.82188e-112
0.187069	7.95446e-112
0.187057	8.08927e-112
0.187045	8.22638e-112
0.187032	8.3658e-112
0.187020	8.50759e-112
0.187008	8.65179e-112
0.186996	8.79842e-112
0.186983	8.94755e-112
0.186971	9.0992e-112
0.186959	9.25342e-112
0.186946	9.41025e-112
0.186934	9.56974e-112
0.186922	9.73194e-112
0.186909	9.89688e-112
0.186897	1.00646e-111
0.186885	1.02352e-111
0.186873	1.04087e-111
0.186860	1.05851e-111
0.186848	1.07645e-111
0.186836	1.09469e-111
0.186823	1.11325e-111
0.186811	1.13212e-111
0.186799	1.1513e-111
0.186787	1.17082e-111
0.186774	1.19066e-111
0.186762	1.21084e-111
0.186750	1.23136e-111
0.186737	1.25223e-111
0.186725	1.27346e-111
0.186713	1.29504e-111
0.186700	1.31699e-111
0.186688	1.33931e-111
0.186676	1.36201e-111
0.186664	1.3851e-111
0.186651	1.40857e-111
0.186639	1.43244e-111
0.186627	1.45672e-111
0.186614	1.48141e-111
0.186602	1.50652e-111
0.186590	1.53205e-111
0.186578	1.55802e-111
0.186565	1.58443e-111
0.186553	1.61128e-111
0.186541	1.63859e-111
0.186528	1.66636e-111
0.186516	1.69461e-111
0.186504	1.72333e-111
0.186492	1.75253e-111
0.186479	1.78224e-111
0.186467	1.81244e-111
0.186455	1.84316e-111
0.186442	1.8744e-111
0.186430	1.90617e-111
0.186418	1.93848e-111
0.186405	1.97133e-111
0.186393	2.00475e-111
0.186381	2.03872e-111
0.186369	2.07328e-111
0.186356	2.10842e-111
0.186344	2.14415e-111
0.186332	2.18049e-111
0.186319	2.21745e-111
0.186307	2.25503e-111
0.186295	2.29325e-111
0.186283	2.33212e-111
0.186270	2.37165e-111
0.186258	2.41184e-111
0.186246	2.45272e-111
0.186233	2.49429e-111
0.186221	2.53657e-111
0.186209	2.57956e-111
0.186196	2.62328e-111
0.186184	2.66774e-111
0.186172	2.71295e-111
0.186160	2.75893e-111
0.186147	2.8057e-111
0.186135	2.85325e-111
0.186123	2.90161e-111
0.186110	2.95079e-111
0.186098	3.0008e-111
0.186086	3.05166e-111
0.186074	3.10338e-111
0.186061	3.15598e-111
0.186049	3.20947e-111
0.186037	3.26386e-111
0.186024	3.31918e-111
0.186012	3.37544e-111
0.186000	3.43265e-111
0.185987	3.49083e-111
0.185975	3.54999e-111
0.185963	3.61016e-111
0.185951	3.67135e-111
0.185938	3.73357e-111
0.185926	3.79685e-111
0.185914	3.8612e-111
0.185901	3.92665e-111
0.185889	3.9932e-111
0.185877	4.06088e-111
0.185865	4.12971e-111
0.185852	4.1997e-111
0.185840	4.27088e-111
0.185828	4.34326e-111
0.185815	4.41688e-111
0.185803	4.49174e-111
0.185791	4.56787e-111
0.185778	4.64529e-111
0.185766	4.72402e-111
0.185754	4.80408e-111
0.185742	4.88551e-111
0.185729	4.96831e-111
0.185717	5.05252e-111
0.185705	5.13815e-111
0.185692	5.22524e-111
0.185680	5.3138e-111
0.185668	5.40386e-111
0.185656	5.49545e-111
0.185643	5.58859e-111
0.185631	5.68331e-111
0.185619	5.77963e-111
0.185606	5.87759e-111
0.185594	5.97721e-111
0.185582	6.07852e-111
0.185569	6.18154e-111
0.185557	6.28631e-111
0.185545	6.39285e-111
0.185533	6.5012e-111
0.185520	6.61139e-111
0.185508	6.72345e-111
0.185496	6.8374e-111
0.185483	6.95329e-111
0.185471	7.07114e-111
0.185459	7.19098e-111
0.185447	7.31286e-111
0.185434	7.4368e-111
0.185422	7.56285e-111
0.185410	7.69103e-111
0.185397	7.82138e-111
0.185385	7.95395e-111
0.185373	8.08876e-111
0.185360	8.22585e-111
0.185348	8.36527e-111
0.185336	8.50705e-111
0.185324	8.65123e-111
0.185311	8.79786e-111
0.185299	8.94697e-111
0.185287	9.09861e-111
0.185274	9.25282e-111
0.185262	9.40965e-111
0.185250	9.56913e-111
0.185238	9.73131e-111
0.185225	9.89625e-111
0.185213	1.0064e-110
0.185201	1.02345e-110
0.185188	1.0408e-110
0.185176	1.05844e-110
0.185164	1.07638e-110
0.185151	1.09462e-110
0.185139	1.11318e-110
0.185127	1.13204e-110
0.185115	1.15123e-110
0.185102	1.17074e-110
0.185090	1.19058e-110
0.185078	1.21076e-110
0.185065	1.23128e-110
0.185053	1.25215e-110
0.185041	1.27338e-110
0.185029	1.29496e-110
0.185016	1.31691e-110
0.185004	1.33923e-110
0.184992	1.36192e-110
0.184979	1.38501e-110
0.184967	1.40848e-110
0.184955	1.43235e-110
0.184942	1.45663e-110
0.184930	1.48132e-110
0.184918	1.50642e-110
0.184906	1.53196e-110
0.184893	1.55792e-110
0.184881	1.58433e-110
0.184869	1.61118e-110
0.184856	1.63849e-110
0.184844	1.66626e-110
0.184832	1.6945e-110
0.184820	1.72322e-110
0.184807	1.75242e-110
0.184795	1.78212e-110
0.184783	1.81233e-110
0.184770	1.84305e-110
0.184758	1.87428e-110
0.184746	1.90605e-110
0.184733	1.93835e-110
0.184721	1.97121e-110
0.184709	2.00462e-110
0.184697	2.03859e-110
0.184684	2.07314e-110
0.184672	2.10828e-110
0.184660	2.14401e-110
0.184647	2.18035e-110
0.184635	2.21731e-110
0.184623	2.25489e-110
0.184611	2.2931e-110
0.184598	2.33197e-110
0.184586	2.37149e-110
0.184574	2.41169e-110
0.184561	2.45256e-110
0.184549	2.49413e-110
0.184537	2.5364e-110
0.184524	2.57939e-110
0.184512	2.62311e-110
0.184500	2.66757e-110
0.184488	2.71278e-110
0.184475	2.75876e-110
0.184463	2.80552e-110
0.184451	2.85307e-110
0.184438	2.90142e-110
0.184426	2.9506e-110
0.184414	3.00061e-110
0.184402	3.05146e-110
0.184389	3.10318e-110
0.184377	3.15578e-110
0.184365	3.20926e-110
0.184352	3.26366e-110
0.184340	3.31897e-110
0.184328	3.37522e-110
0.184315	3.43243e-110
0.184303	3.4906e-110
0.184291	3.54976e-110
0.184279	3.60993e-110
0.184266	3.67111e-110
0.184254	3.73333e-110
0.184242	3.79661e-110
0.184229	3.86096e-110
0.184217	3.9264e-110
0.184205	3.99294e-110
0.184193	4.06062e-110
0.184180	4.12944e-110
0.184168	4.19943e-110
0.184156	4.2706e-110
0.184143	4.34299e-110
0.184131	4.41659e-110
0.184119	4.49145e-110
0.184106	4.56757e-110
0.184094	4.64499e-110
0.184082	4.72372e-110
0.184070	4.80378e-110
0.184057	4.88519e-110
0.184045	4.96799e-110
0.184033	5.05219e-110
0.184020	5.13782e-110
0.184008	5.2249e-110
0.183996	5.31346e-110
0.183984	5.40351e-110
0.183971	5.4951e-110
0.183959	5.58823e-110
0.183947	5.68295e-110
0.183934	5.77926e-110
0.183922	5.87722e-110
0.183910	5.97683e-110
0.183897	6.07813e-110
0.183885	6.18114e-110
0.183873	6.28591e-110
0.183861	6.39244e-110
0.183848	6.50079e-110
0.183836	6.61097e-110
0.183824	6.72302e-110
0.183811	6.83696e-110
0.183799	6.95284e-110
0.183787	7.07068e-110
0.183775	7.19052e-110
0.183762	7.31239e-110
0.183750	7.43633e-110
0.183738	7.56236e-110
0.183725	7.69054e-110
0.183713	7.82088e-110
0.183701	7.95344e-110
0.183689	8.08824e-110
0.183676	8.22532e-110
0.183664	8.36473e-110
0.183652	8.5065e-110
0.183639	8.65068e-110
0.183627	8.7973e-110
0.183615	8.9464e-110
0.183602	9.09803e-110
0.183590	9.25223e-110
0.183578	9.40904e-110
0.183566	9.56852e-110
0.183553	9.73069e-110
0.183541	9.89561e-110
0.183529	1.00633e-109
0.183516	1.02339e-109
0.183504	1.04073e-109
0.183492	1.05837e-109
0.183480	1.07631e-109
0.183467	1.09455e-109
0.183455	1.11311e-109
0.183443	1.13197e-109
0.183430	1.15116e-109
0.183418	1.17067e-109
0.183406	1.19051e-109
0.183393	1.21069e-109
0.183381	1.23121e-109
0.183369	1.25207e-109
0.183357	1.27329e-109
0.183344	1.29487e-109
0.183332	1.31682e-109
0.183320	1.33914e-109
0.183307	1.36184e-109
0.183295	1.38492e-109
0.183283	1.40839e-109
0.183271	1.43226e-109
0.183258	1.45654e-109
0.183246	1.48122e-109
0.183234	1.50633e-109
0.183221	1.53186e-109
0.183209	1.55782e-109
0.183197	1.58422e-109
0.183184	1.61107e-109
0.183172	1.63838e-109
0.183160	1.66615e-109
0.183148	1.69439e-109
0.183135	1.72311e-109
0.183123	1.75231e-109
0.183111	1.78201e-109
0.183098	1.81221e-109
0.183086	1.84293e-109
0.183074	1.87416e-109
0.183062	1.90593e-109
0.183049	1.93823e-109
0.183037	1.97108e-109
0.183025	2.00449e-109
0.183012	2.03846e-109
0.183000	2.07301e-109
0.182988	2.10815e-109
0.182975	2.14388e-109
0.182963	2.18021e-109
0.182951	2.21716e-109
0.182939	2.25474e-109
0.182926	2.29296e-109
0.182914	2.33182e-109
0.182902	2.37134e-109
0.182889	2.41153e-109
0.182877	2.45241e-109
0.182865	2.49397e-109
0.182853	2.53624e-109
0.182840	2.57923e-109
0.182828	2.62294e-109
0.182816	2.6674e-109
0.182803	2.71261e-109
0.182791	2.75858e-109
0.182779	2.80534e-109
0.182766	2.85288e-109
0.182754	2.90124e-109
0.182742	2.95041e-109
0.182730	3.00041e-109
0.182717	3.05127e-109
0.182705	3.10298e-109
0.182693	3.15557e-109
0.182680	3.20906e-109
0.182668	3.26345e-109
0.182656	3.31876e-109
0.182644	3.37501e-109
0.182631	3.43221e-109
0.182619	3.49038e-109
0.182607	3.54954e-109
0.182594	3.6097e-109
0.182582	3.67088e-109
0.182570	3.73309e-109
0.182557	3.79637e-109
0.182545	3.86071e-109
0.182533	3.92614e-109
0.182521	3.99269e-109
0.182508	4.06036e-109
0.182496	4.12918e-109
0.182484	4.19916e-109
0.182471	4.27033e-109
0.182459	4.34271e-109
0.182447	4.41631e-109
0.182435	4.49116e-109
0.182422	4.56728e-109
0.182410	4.64469e-109
0.182398	4.72341e-109
0.182385	4.80347e-109
0.182373	4.88488e-109
0.182361	4.96767e-109
0.182348	5.05187e-109
0.182336	5.13749e-109
0.182324	5.22457e-109
0.182312	5.31312e-109
0.182299	5.40317e-109
0.182287	5.49474e-109
0.182275	5.58787e-109
0.182262	5.68258e-109
0.182250	5.77889e-109
0.182238	5.87684e-109
0.182226	5.97644e-109
0.182213	6.07774e-109
0.182201	6.18075e-109
0.182189	6.2855e-109
0.182176	6.39203e-109
0.182164	6.50037e-109
0.182152	6.61054e-109
0.182139	6.72259e-109
0.182127	6.83652e-109
0.182115	6.9524e-109
0.182103	7.07023e-109
0.182090	7.19006e-109
0.182078	7.31192e-109
0.182066	7.43585e-109
0.182053	7.56188e-109
0.182041	7.69004e-109
0.182029	7.82038e-109
0.182017	7.95293e-109
0.182004	8.08772e-109
0.181992	8.2248e-109
0.181980	8.3642e-109
0.181967	8.50596e-109
0.181955	8.65012e-109
0.181943	8.79673e-109
0.181930	8.94583e-109
0.181918	9.09745e-109
0.181906	9.25164e-109
0.181894	9.40844e-109
0.181881	9.5679e-109
0.181869	9.73007e-109
0.181857	9.89498e-109
0.181844	1.00627e-108
0.181832	1.02332e-108
0.181820	1.04067e-108
0.181808	1.05831e-108
0.181795	1.07624e-108
0.181783	1.09448e-108
0.181771	1.11303e-108
0.181758	1.1319e-108
0.181746	1.15108e-108
0.181734	1.17059e-108
0.181721	1.19043e-108
0.181709	1.21061e-108
0.181697	1.23113e-108
0.181685	1.25199e-108
0.181672	1.27321e-108
0.181660	1.29479e-108
0.181648	1.31674e-108
0.181635	1.33905e-108
0.181623	1.36175e-108
0.181611	1.38483e-108
0.181599	1.4083e-108
0.181586	1.43217e-108
0.181574	1.45644e-108
0.181562	1.48113e-108
0.181549	1.50623e-108
0.181537	1.53176e-108
0.181525	1.55772e-108
0.181512	1.58412e-108
0.181500	1.61097e-108
0.181488	1.63828e-108
0.181476	1.66604e-108
0.181463	1.69428e-108
0.181451	1.723e-108
0.181439	1.7522e-108
0.181426	1.7819e-108
0.181414	1.8121e-108
0.181402	1.84281e-108
0.181390	1.87404e-108
0.181377	1.90581e-108
0.181365	1.93811e-108
0.181353	1.97095e-108
0.181340	2.00436e-108
0.181328	2.03833e-108
0.181316	2.07288e-108
0.181303	2.10801e-108
0.181291	2.14374e-108
0.181279	2.18007e-108
0.181267	2.21702e-108
0.181254	2.2546e-108
0.181242	2.29281e-108
0.181230	2.33167e-108
0.181217	2.37119e-108
0.181205	2.41138e-108
0.181193	2.45225e-108
0.181181	2.49381e-108
0.181168	2.53608e-108
0.181156	2.57906e-108
0.181144	2.62277e-108
0.181131	2.66723e-108
0.181119	2.71243e-108
0.181107	2.7584e-108
0.181094	2.80516e-108
0.181082	2.8527e-108
0.181070	2.90105e-108
0.181058	2.95022e-108
0.181045	3.00022e-108
0.181033	3.05107e-108
0.181021	3.10278e-108
0.181008	3.15537e-108
0.180996	3.20885e-108
0.180984	3.26324e-108
0.180972	3.31854e-108
0.180959	3.37479e-108
0.180947	3.43199e-108
0.180935	3.49016e-108
0.180922	3.54931e-108
0.180910	3.60947e-108
0.180898	3.67064e-108
0.180885	3.73286e-108
0.180873	3.79612e-108
0.180861	3.86046e-108
0.180849	3.92589e-108
0.180836	3.99243e-108
0.180824	4.0601e-108
0.180812	4.12891e-108
0.180799	4.19889e-108
0.180787	4.27006e-108
0.180775	4.34243e-108
0.180763	4.41603e-108
0.180750	4.49087e-108
0.180738	4.56699e-108
0.180726	4.64439e-108
0.180713	4.72311e-108
0.180701	4.80316e-108
0.180689	4.88457e-108
0.180677	4.96736e-108
0.180664	5.05155e-108
0.180652	5.13716e-108
0.180640	5.22423e-108
0.180627	5.31278e-108
0.180615	5.40282e-108
0.180603	5.49439e-108
0.180590	5.58752e-108
0.180578	5.68222e-108
0.180566	5.77852e-108
0.180554	5.87646e-108
0.180541	5.97606e-108
0.180529	6.07735e-108
0.180517	6.18035e-108
0.180504	6.2851e-108
0.180492	6.39162e-108
0.180480	6.49995e-108
0.180468	6.61012e-108
0.180455	6.72215e-108
0.180443	6.83609e-108
0.180431	6.95195e-108
0.180418	7.06978e-108
0.180406	7.1896e-108
0.180394	7.31146e-108
0.180381	7.43538e-108
0.180369	7.5614e-108
0.180357	7.68955e-108
0.180345	7.81988e-108
0.180332	7.95242e-108
0.180320	8.0872e-108
0.180308	8.22427e-108
0.180295	8.36366e-108
0.180283	8.50541e-108
0.180271	8.64957e-108
0.180259	8.79617e-108
0.180246	8.94525e-108
0.180234	9.09686e-108
0.180222	9.25104e-108
0.180209	9.40784e-108
0.180197	9.56729e-108
0.180185	9.72944e-108
0.180172	9.89434e-108
0.180160	1.0062e-107
0.180148	1.02326e-107
0.180136	1.0406e-107
0.180123	1.05824e-107
0.180111	1.07617e-107
0.180099	1.09441e-107
0.180086	1.11296e-107
0.180074	1.13183e-107
0.180062	1.15101e-107
0.180050	1.17052e-107
0.180037	1.19036e-107
0.180025	1.21053e-107
0.180013	1.23105e-107
0.180000	1.25191e-107
0.179988	1.27313e-107
0.179976	1.29471e-107
0.179963	1.31665e-107
0.179951	1.33897e-107
0.179939	1.36166e-107
0.179927	1.38474e-107
0.179914	1.40821e-107
0.179902	1.43208e-107
0.179890	1.45635e-107
0.179877	1.48103e-107
0.179865	1.50613e-107
0.179853	1.53166e-107
0.179841	1.55762e-107
0.179828	1.58402e-107
0.179816	1.61087e-107
0.179804	1.63817e-107
0.179791	1.66594e-107
0.179779	1.69417e-107
0.179767	1.72288e-107
0.179754	1.75209e-107
0.179742	1.78178e-107
0.179730	1.81198e-107
0.179718	1.84269e-107
0.179705	1.87392e-107
0.179693	1.90568e-107
0.179681	1.93798e-107
0.179668	1.97083e-107
0.179656	2.00423e-107
0.179644	2.0382e-107
0.179632	2.07275e-107
0.179619	2.10788e-107
0.179607	2.1436e-107
0.179595	2.17993e-107
0.179582	2.21688e-107
0.179570	2.25445e-107
0.179558	2.29266e-107
0.179545	2.33152e-107
0.179533	2.37104e-107
0.179521	2.41122e-107
0.179509	2.45209e-107
0.179496	2.49365e-107
0.179484	2.53592e-107
0.179472	2.5789e-107
0.179459	2.62261e-107
0.179447	2.66705e-107
0.179435	2.71226e-107
0.179423	2.75823e-107
0.179410	2.80498e-107
0.179398	2.85252e-107
0.179386	2.90086e-107
0.179373	2.95003e-107
0.179361	3.00003e-107
0.179349	3.05088e-107
0.179336	3.10258e-107
0.179324	3.15517e-107
0.179312	3.20865e-107
0.179300	3.26303e-107
0.179287	3.31833e-107
0.179275	3.37457e-107
0.179263	3.43177e-107
0.179250	3.48993e-107
0.179238	3.54908e-107
0.179226	3.60924e-107
0.179214	3.67041e-107
0.179201	3.73262e-107
0.179189	3.79588e-107
0.179177	3.86021e-107
0.179164	3.92564e-107
0.179152	3.99218e-107
0.179140	4.05984e-107
0.179127	4.12865e-107
0.179115	4.19862e-107
0.179103	4.26978e-107
0.179091	4.34215e-107
0.179078	4.41574e-107
0.179066	4.49059e-107
0.179054	4.5667e-107
0.179041	4.6441e-107
0.179029	4.72281e-107
0.179017	4.80285e-107
0.179005	4.88426e-107
0.178992	4.96704e-107
0.178980	5.05122e-107
0.178968	5.13683e-107
0.178955	5.2239e-107
0.178943	5.31244e-107
0.178931	5.40248e-107
0.178918	5.49404e-107
0.178906	5.58716e-107
0.178894	5.68185e-107
0.178882	5.77815e-107
0.178869	5.87609e-107
0.178857	5.97568e-107
0.178845	6.07696e-107
0.178832	6.17996e-107
0.178820	6.2847e-107
0.178808	6.39122e-107
0.178796	6.49954e-107
0.178783	6.6097e-107
0.178771	6.72172e-107
0.178759	6.83565e-107
0.178746	6.9515e-107
0.178734	7.06932e-107
0.178722	7.18914e-107
0.178709	7.31099e-107
0.178697	7.4349e-107
0.178685	7.56091e-107
0.178673	7.68906e-107
0.178660	7.81938e-107
0.178648	7.95191e-107
0.178636	8.08668e-107
0.178623	8.22374e-107
0.178611	8.36312e-107
0.178599	8.50487e-107
0.178587	8.64902e-107
0.178574	8.79561e-107
0.178562	8.94468e-107
0.178550	9.09628e-107
0.178537	9.25045e-107
0.178525	9.40723e-107
0.178513	9.56668e-107
0.178500	9.72882e-107
0.178488	9.89371e-107
0.178476	1.00614e-106
0.178464	1.02319e-106
0.178451	1.04053e-106
0.178439	1.05817e-106
0.178427	1.0761e-106
0.178414	1.09434e-106
0.178402	1.11289e-106
0.178390	1.13175e-106
0.178378	1.15093e-106
0.178365	1.17044e-106
0.178353	1.19028e-106
0.178341	1.21045e-106
0.178328	1.23097e-106
0.178316	1.25183e-106
0.178304	1.27305e-106
0.178291	1.29463e-106
0.178279	1.31657e-106
0.178267	1.33888e-106
0.178255	1.36157e-106
0.178242	1.38465e-106
0.178230	1.40812e-106
0.178218	1.43199e-106
0.178205	1.45626e-106
0.178193	1.48094e-106
0.178181	1.50604e-106
0.178169	1.53156e-106
0.178156	1.55752e-106
0.178144	1.58392e-106
0.178132	1.61076e-106
0.178119	1.63807e-106
0.178107	1.66583e-106
0.178095	1.69406e-106
0.178082	1.72277e-106
0.178070	1.75197e-106
0.178058	1.78167e-106
0.178046	1.81186e-106
0.178033	1.84257e-106
0.178021	1.8738e-106
0.178009	1.90556e-106
0.177996	1.93786e-106
0.177984	1.9707e-106
0.177972	2.0041e-106
0.177960	2.03807e-106
0.177947	2.07261e-106
0.177935	2.10774e-106
0.177923	2.14346e-106
0.177910	2.17979e-106
0.177898	2.21674e-106
0.177886	2.25431e-106
0.177874	2.29252e-106
0.177861	2.33137e-106
0.177849	2.37089e-106
0.177837	2.41107e-106
0.177824	2.45193e-106
0.177812	2.49349e-106
0.177800	2.53575e-106
0.177787	2.57873e-106
0.177775	2.62244e-106
0.177763	2.66688e-106
0.177751	2.71208e-106
0.177738	2.75805e-106
0.177726	2.8048e-106
0.177714	2.85233e-106
0.177701	2.90068e-106
0.177689	2.94984e-106
0.177677	2.99984e-106
0.177665	3.05068e-106
0.177652	3.10239e-106
0.177640	3.15497e-106
0.177628	3.20844e-106
0.177615	3.26282e-106
0.177603	3.31812e-106
0.177591	3.37436e-106
0.177578	3.43155e-106
0.177566	3.48971e-106
0.177554	3.54886e-106
0.177542	3.609e-106
0.177529	3.67017e-106
0.177517	3.73238e-106
0.177505	3.79564e-106
0.177492	3.85997e-106
0.177480	3.92539e-106
0.177468	3.99192e-106
0.177456	4.05958e-106
0.177443	4.12838e-106
0.177431	4.19835e-106
0.177419	4.26951e-106
0.177406	4.34187e-106
0.177394	4.41546e-106
0.177382	4.4903e-106
0.177369	4.5664e-106
0.177357	4.6438e-106
0.177345	4.7225e-106
0.177333	4.80255e-106
0.177320	4.88394e-106
0.177308	4.96672e-106
0.177296	5.0509e-106
0.177283	5.13651e-106
0.177271	5.22356e-106
0.177259	5.3121e-106
0.177247	5.40213e-106
0.177234	5.49369e-106
0.177222	5.5868e-106
0.177210	5.68149e-106
0.177197	5.77778e-106
0.177185	5.87571e-106
0.177173	5.97529e-106
0.177160	6.07657e-106
0.177148	6.17956e-106
0.177136	6.28429e-106
0.177124	6.39081e-106
0.177111	6.49912e-106
0.177099	6.60927e-106
0.177087	6.72129e-106
0.177074	6.83521e-106
0.177062	6.95106e-106
0.177050	7.06887e-106
0.177038	7.18868e-106
0.177025	7.31052e-106
0.177013	7.43442e-106
0.177001	7.56043e-106
0.176988	7.68857e-106
0.176976	7.81888e-106
0.176964	7.9514e-106
0.176951	8.08616e-106
0.176939	8.22321e-106
0.176927	8.36259e-106
0.176915	8.50432e-106
0.176902	8.64846e-106
0.176890	8.79504e-106
0.176878	8.94411e-106
0.176865	9.0957e-106
0.176853	9.24986e-106
0.176841	9.40663e-106
0.176829	9.56606e-106
0.176816	9.7282e-106
0.176804	9.89308e-106
0.176792	1.00608e-105
0.176779	1.02313e-105
0.176767	1.04047e-105
0.176755	1.0581e-105
0.176742	1.07604e-105
0.176730	1.09427e-105
0.176718	1.11282e-105
0.176706	1.13168e-105
0.176693	1.15086e-105
0.176681	1.17037e-105
0.176669	1.1902e-105
0.176656	1.21038e-105
0.176644	1.23089e-105
0.176632	1.25175e-105
0.176620	1.27297e-105
0.176607	1.29454e-105
0.176595	1.31648e-105
0.176583	1.3388e-105
0.176570	1.36149e-105
0.176558	1.38456e-105
0.176546	1.40803e-105
0.176533	1.43189e-105
0.176521	1.45616e-105
0.176509	1.48084e-105
0.176497	1.50594e-105
0.176484	1.53147e-105
0.176472	1.55742e-105
0.176460	1.58382e-105
0.176447	1.61066e-105
0.176435	1.63796e-105
0.176423	1.66572e-105
0.176411	1.69395e-105
0.176398	1.72266e-105
0.176386	1.75186e-105
0.176374	1.78155e-105
0.176361	1.81175e-105
0.176349	1.84245e-105
0.176337	1.87368e-105
0.176324	1.90544e-105
0.176312	1.93773e-105
0.176300	1.97058e-105
0.176288	2.00397e-105
0.176275	2.03794e-105
0.176263	2.07248e-105
0.176251	2.10761e-105
0.176238	2.14333e-105
0.176226	2.17965e-105
0.176214	2.2166e-105
0.176202	2.25416e-105
0.176189	2.29237e-105
0.176177	2.33122e-105
0.176165	2.37073e-105
0.176152	2.41092e-105
0.176140	2.45178e-105
0.176128	2.49333e-105
0.176115	2.53559e-105
0.176103	2.57857e-105
0.176091	2.62227e-105
0.176079	2.66671e-105
0.176066	2.71191e-105
0.176054	2.75787e-105
0.176042	2.80462e-105
0.176029	2.85215e-105
0.176017	2.90049e-105
0.176005	2.94965e-105
0.175993	2.99964e-105
0.175980	3.05048e-105
0.175968	3.10219e-105
0.175956	3.15476e-105
0.175943	3.20823e-105
0.175931	3.26261e-105
0.175919	3.31791e-105
0.175906	3.37414e-105
0.175894	3.43133e-105
0.175882	3.48949e-105
0.175870	3.54863e-105
0.175857	3.60877e-105
0.175845	3.66994e-105
0.175833	3.73214e-105
0.175820	3.79539e-105
0.175808	3.85972e-105
0.175796	3.92514e-105
0.175784	3.99166e-105
0.175771	4.05932e-105
0.175759	4.12812e-105
0.175747	4.19808e-105
0.175734	4.26924e-105
0.175722	4.34159e-105
0.175710	4.41518e-105
0.175697	4.49001e-105
0.175685	4.56611e-105
0.175673	4.6435e-105
0.175661	4.7222e-105
0.175648	4.80224e-105
0.175636	4.88363e-105
0.175624	4.9664e-105
0.175611	5.05058e-105
0.175599	5.13618e-105
0.175587	5.22323e-105
0.175575	5.31176e-105
0.175562	5.40178e-105
0.175550	5.49334e-105
0.175538	5.58644e-105
0.175525	5.68112e-105
0.175513	5.77741e-105
0.175501	5.87533e-105
0.175488	5.97491e-105
0.175476	6.07618e-105
0.175464	6.17916e-105
0.175452	6.28389e-105
0.175439	6.3904e-105
0.175427	6.49871e-105
0.175415	6.60885e-105
0.175402	6.72086e-105
0.175390	6.83477e-105
0.175378	6.95061e-105
0.175366	7.06842e-105
0.175353	7.18822e-105
0.175341	7.31005e-105
0.175329	7.43395e-105
0.175316	7.55994e-105
0.175304	7.68807e-105
0.175292	7.81838e-105
0.175279	7.95089e-105
0.175267	8.08565e-105
0.175255	8.22269e-105
0.175243	8.36205e-105
0.175230	8.50378e-105
0.175218	8.64791e-105
0.175206	8.79448e-105
0.175193	8.94353e-105
0.175181	9.09511e-105
0.175169	9.24927e-105
0.175157	9.40603e-105
0.175144	9.56545e-105
0.175132	9.72757e-105
0.175120	9.89244e-105
0.175107	1.00601e-104
0.175095	1.02306e-104
0.175083	1.0404e-104
0.175070	1.05803e-104
0.175058	1.07597e-104
0.175046	1.0942e-104
0.175034	1.11275e-104
0.175021	1.13161e-104
0.175009	1.15079e-104
0.174997	1.17029e-104
0.174984	1.19013e-104
0.174972	1.2103e-104
0.174960	1.23081e-104
0.174948	1.25167e-104
0.174935	1.27289e-104
0.174923	1.29446e-104
0.174911	1.3164e-104
0.174898	1.33871e-104
0.174886	1.3614e-104
0.174874	1.38447e-104
0.174862	1.40794e-104
0.174849	1.4318e-104
0.174837	1.45607e-104
0.174825	1.48075e-104
0.174812	1.50584e-104
0.174800	1.53137e-104
0.174788	1.55732e-104
0.174775	1.58372e-104
0.174763	1.61056e-104
0.174751	1.63786e-104
0.174739	1.66561e-104
0.174726	1.69385e-104
0.174714	1.72255e-104
0.174702	1.75175e-104
0.174689	1.78144e-104
0.174677	1.81163e-104
0.174665	1.84234e-104
0.174653	1.87356e-104
0.174640	1.90532e-104
0.174628	1.93761e-104
0.174616	1.97045e-104
0.174603	2.00385e-104
0.174591	2.03781e-104
0.174579	2.07235e-104
0.174566	2.10747e-104
0.174554	2.14319e-104
0.174542	2.17951e-104
0.174530	2.21645e-104
0.174517	2.25402e-104
0.174505	2.29222e-104
0.174493	2.33107e-104
0.174480	2.37058e-104
0.174468	2.41076e-104
0.174456	2.45162e-104
0.174444	2.49317e-104
0.174431	2.53543e-104
0.174419	2.5784e-104
0.174407	2.6221e-104
0.174394	2.66654e-104
0.174382	2.71174e-104
0.174370	2.7577e-104
0.174357	2.80444e-104
0.174345	2.85197e-104
0.174333	2.90031e-104
0.174321	2.94946e-104
0.174308	2.99945e-104
0.174296	3.05029e-104
0.174284	3.10199e-104
0.174271	3.15456e-104
0.174259	3.20803e-104
0.174247	3.2624e-104
0.174235	3.31769e-104
0.174222	3.37392e-104
0.174210	3.43111e-104
0.174198	3.48926e-104
0.174185	3.5484e-104
0.174173	3.60854e-104
0.174161	3.6697e-104
0.174148	3.7319e-104
0.174136	3.79515e-104
0.174124	3.85947e-104
0.174112	3.92489e-104
0.174099	3.99141e-104
0.174087	4.05906e-104
0.174075	4.12785e-104
0.174062	4.19781e-104
0.174050	4.26896e-104
0.174038	4.34132e-104
0.174026	4.4149e-104
0.174013	4.48972e-104
0.174001	4.56582e-104
0.173989	4.6432e-104
0.173976	4.7219e-104
0.173964	4.80193e-104
0.173952	4.88332e-104
0.173939	4.96608e-104
0.173927	5.05025e-104
0.173915	5.13585e-104
0.173903	5.22289e-104
0.173890	5.31141e-104
0.173878	5.40144e-104
0.173866	5.49298e-104
0.173853	5.58608e-104
0.173841	5.68076e-104
0.173829	5.77704e-104
0.173817	5.87496e-104
0.173804	5.97453e-104
0.173792	6.07579e-104
0.173780	6.17877e-104
0.173767	6.28349e-104
0.173755	6.38999e-104
0.173743	6.49829e-104
0.173730	6.60843e-104
0.173718	6.72043e-104
0.173706	6.83433e-104
0.173694	6.95017e-104
0.173681	7.06796e-104
0.173669	7.18776e-104
0.173657	7.30958e-104
0.173644	7.43347e-104
0.173632	7.55946e-104
0.173620	7.68758e-104
0.173608	7.81788e-104
0.173595	7.95038e-104
0.173583	8.08513e-104
0.173571	8.22216e-104
0.173558	8.36152e-104
0.173546	8.50323e-104
0.173534	8.64735e-104
0.173521	8.79391e-104
0.173509	8.94296e-104
0.173497	9.09453e-104
0.173485	9.24867e-104
0.173472	9.40543e-104
0.173460	9.56484e-104
0.173448	9.72695e-104
0.173435	9.89181e-104
0.173423	1.00595e-103
0.173411	1.023e-103
0.173399	1.04033e-103
0.173386	1.05797e-103
0.173374	1.0759e-103
0.173362	1.09413e-103
0.173349	1.11268e-103
0.173337	1.13154e-103
0.173325	1.15071e-103
0.173312	1.17022e-103
0.173300	1.19005e-103
0.173288	1.21022e-103
0.173276	1.23073e-103
0.173263	1.25159e-103
0.173251	1.2728e-103
0.173239	1.29438e-103
0.173226	1.31632e-103
0.173214	1.33862e-103
0.173202	1.36131e-103
0.173190	1.38439e-103
0.173177	1.40785e-103
0.173165	1.43171e-103
0.173153	1.45598e-103
0.173140	1.48065e-103
0.173128	1.50575e-103
0.173116	1.53127e-103
0.173103	1.55722e-103
0.173091	1.58361e-103
0.173079	1.61046e-103
0.173067	1.63775e-103
0.173054	1.66551e-103
0.173042	1.69374e-103
0.173030	1.72244e-103
0.173017	1.75164e-103
0.173005	1.78132e-103
0.172993	1.81152e-103
0.172981	1.84222e-103
0.172968	1.87344e-103
0.172956	1.90519e-103
0.172944	1.93749e-103
0.172931	1.97032e-103
0.172919	2.00372e-103
0.172907	2.03768e-103
0.172894	2.07221e-103
0.172882	2.10734e-103
0.172870	2.14305e-103
0.172858	2.17937e-103
0.172845	2.21631e-103
0.172833	2.25388e-103
0.172821	2.29208e-103
0.172808	2.33092e-103
0.172796	2.37043e-103
0.172784	2.41061e-103
0.172772	2.45146e-103
0.172759	2.49301e-103
0.172747	2.53527e-103
0.172735	2.57824e-103
0.172722	2.62193e-103
0.172710	2.66637e-103
0.172698	2.71156e-103
0.172685	2.75752e-103
0.172673	2.80426e-103
0.172661	2.85179e-103
0.172649	2.90012e-103
0.172636	2.94927e-103
0.172624	2.99926e-103
0.172612	3.05009e-103
0.172599	3.10179e-103
0.172587	3.15436e-103
0.172575	3.20782e-103
0.172563	3.26219e-103
0.172550	3.31748e-103
0.172538	3.37371e-103
0.172526	3.43089e-103
0.172513	3.48904e-103
0.172501	3.54817e-103
0.172489	3.60831e-103
0.172476	3.66947e-103
0.172464	3.73166e-103
0.172452	3.79491e-103
0.172440	3.85923e-103
0.172427	3.92463e-103
0.172415	3.99115e-103
0.172403	4.0588e-103
0.172390	4.12759e-103
0.172378	4.19755e-103
0.172366	4.26869e-103
0.172354	4.34104e-103
0.172341	4.41461e-103
0.172329	4.48944e-103
0.172317	4.56553e-103
0.172304	4.64291e-103
0.172292	4.7216e-103
0.172280	4.80162e-103
0.172267	4.883e-103
0.172255	4.96576e-103
0.172243	5.04993e-103
0.172231	5.13552e-103
0.172218	5.22256e-103
0.172206	5.31107e-103
0.172194	5.40109e-103
0.172181	5.49263e-103
0.172169	5.58573e-103
0.172157	5.6804e-103
0.172145	5.77667e-103
0.172132	5.87458e-103
0.172120	5.97415e-103
0.172108	6.0754e-103
0.172095	6.17837e-103
0.172083	6.28309e-103
0.172071	6.38958e-103
0.172058	6.49787e-103
0.172046	6.608e-103
0.172034	6.72e-103
0.172022	6.8339e-103
0.172009	6.94972e-103
0.171997	7.06751e-103
0.171985	7.1873e-103
0.171972	7.30911e-103
0.171960	7.43299e-103
0.171948	7.55897e-103
0.171936	7.68709e-103
0.171923	7.81737e-103
0.171911	7.94987e-103
0.171899	8.08461e-103
0.171886	8.22163e-103
0.171874	8.36098e-103
0.171862	8.50269e-103
0.171850	8.6468e-103
0.171837	8.79335e-103
0.171825	8.94239e-103
0.171813	9.09395e-103
0.171800	9.24808e-103
0.171788	9.40482e-103
0.171776	9.56422e-103
0.171763	9.72633e-103
0.171751	9.89117e-103
0.171739	1.00588e-102
0.171727	1.02293e-102
0.171714	1.04027e-102
0.171702	1.0579e-102
0.171690	1.07583e-102
0.171677	1.09406e-102
0.171665	1.11261e-102
0.171653	1.13146e-102
0.171641	1.15064e-102
0.171628	1.17014e-102
0.171616	1.18997e-102
0.171604	1.21014e-102
0.171591	1.23065e-102
0.171579	1.25151e-102
0.171567	1.27272e-102
0.171554	1.29429e-102
0.171542	1.31623e-102
0.171530	1.33854e-102
0.171518	1.36123e-102
0.171505	1.3843e-102
0.171493	1.40776e-102
0.171481	1.43162e-102
0.171468	1.45588e-102
0.171456	1.48056e-102
0.171444	1.50565e-102
0.171432	1.53117e-102
0.171419	1.55712e-102
0.171407	1.58351e-102
0.171395	1.61035e-102
0.171382	1.63765e-102
0.171370	1.6654e-102
0.171358	1.69363e-102
0.171345	1.72233e-102
0.171333	1.75152e-102
0.171321	1.78121e-102
0.171309	1.8114e-102
0.171296	1.8421e-102
0.171284	1.87332e-102
0.171272	1.90507e-102
0.171259	1.93736e-102
0.171247	1.9702e-102
0.171235	2.00359e-102
0.171223	2.03755e-102
0.171210	2.07208e-102
0.171198	2.1072e-102
0.171186	2.14291e-102
0.171173	2.17923e-102
0.171161	2.21617e-102
0.171149	2.25373e-102
0.171136	2.29193e-102
0.171124	2.33077e-102
0.171112	2.37028e-102
0.171100	2.41045e-102
0.171087	2.45131e-102
0.171075	2.49285e-102
0.171063	2.5351e-102
0.171050	2.57807e-102
0.171038	2.62176e-102
0.171026	2.6662e-102
0.171014	2.71139e-102
0.171001	2.75734e-102
0.170989	2.80408e-102
0.170977	2.8516e-102
0.170964	2.89993e-102
0.170952	2.94908e-102
0.170940	2.99907e-102
0.170927	3.0499e-102
0.170915	3.10159e-102
0.170903	3.15416e-102
0.170891	3.20762e-102
0.170878	3.26198e-102
0.170866	3.31727e-102
0.170854	3.37349e-102
0.170841	3.43067e-102
0.170829	3.48881e-102
0.170817	3.54795e-102
0.170805	3.60808e-102
0.170792	3.66923e-102
0.170780	3.73142e-102
0.170768	3.79466e-102
0.170755	3.85898e-102
0.170743	3.92438e-102
0.170731	3.9909e-102
0.170718	4.05854e-102
0.170706	4.12732e-102
0.170694	4.19728e-102
0.170682	4.26842e-102
0.170669	4.34076e-102
0.170657	4.41433e-102
0.170645	4.48915e-102
0.170632	4.56523e-102
0.170620	4.64261e-102
0.170608	4.72129e-102
0.170596	4.80131e-102
0.170583	4.88269e-102
0.170571	4.96545e-102
0.170559	5.0496e-102
0.170546	5.13519e-102
0.170534	5.22222e-102
0.170522	5.31073e-102
0.170509	5.40074e-102
0.170497	5.49228e-102
0.170485	5.58537e-102
0.170473	5.68003e-102
0.170460	5.7763e-102
0.170448	5.8742e-102
0.170436	5.97376e-102
0.170423	6.07501e-102
0.170411	6.17798e-102
0.170399	6.28268e-102
0.170387	6.38917e-102
0.170374	6.49746e-102
0.170362	6.60758e-102
0.170350	6.71957e-102
0.170337	6.83346e-102
0.170325	6.94928e-102
0.170313	7.06706e-102
0.170300	7.18684e-102
0.170288	7.30864e-102
0.170276	7.43252e-102
0.170264	7.55849e-102
0.170251	7.6866e-102
0.170239	7.81687e-102
0.170227	7.94936e-102
0.170214	8.08409e-102
0.170202	8.22111e-102
0.170190	8.36044e-102
0.170178	8.50214e-102
0.170165	8.64624e-102
0.170153	8.79279e-102
0.170141	8.94181e-102
0.170128	9.09337e-102
0.170116	9.24749e-102
0.170104	9.40422e-102
0.170091	9.56361e-102
0.170079	9.7257e-102
0.170067	9.89054e-102
0.170055	1.00582e-101
0.170042	1.02286e-101
0.170030	1.0402e-101
0.170018	1.05783e-101
0.170005	1.07576e-101
0.169993	1.09399e-101
0.169981	1.11253e-101
0.169969	1.13139e-101
0.169956	1.15057e-101
0.169944	1.17007e-101
0.169932	1.1899e-101
0.169919	1.21007e-101
0.169907	1.23057e-101
0.169895	1.25143e-101
0.169882	1.27264e-101
0.169870	1.29421e-101
0.169858	1.31615e-101
0.169846	1.33845e-101
0.169833	1.36114e-101
0.169821	1.38421e-101
0.169809	1.40767e-101
0.169796	1.43153e-101
0.169784	1.45579e-101
0.169772	1.48046e-101
0.169760	1.50556e-101
0.169747	1.53107e-101
0.169735	1.55702e-101
0.169723	1.58341e-101
0.169710	1.61025e-101
0.169698	1.63754e-101
0.169686	1.66529e-101
0.169673	1.69352e-101
0.169661	1.72222e-101
0.169649	1.75141e-101
0.169637	1.7811e-101
0.169624	1.81128e-101
0.169612	1.84198e-101
0.169600	1.8732e-101
0.169587	1.90495e-101
0.169575	1.93724e-101
0.169563	1.97007e-101
0.169551	2.00346e-101
0.169538	2.03742e-101
0.169526	2.07195e-101
0.169514	2.10707e-101
0.169501	2.14278e-101
0.169489	2.1791e-101
0.169477	2.21603e-101
0.169464	2.25359e-101
0.169452	2.29178e-101
0.169440	2.33063e-101
0.169428	2.37013e-101
0.169415	2.4103e-101
0.169403	2.45115e-101
0.169391	2.49269e-101
0.169378	2.53494e-101
0.169366	2.5779e-101
0.169354	2.6216e-101
0.169342	2.66603e-101
0.169329	2.71122e-101
0.169317	2.75717e-101
0.169305	2.8039e-101
0.169292	2.85142e-101
0.169280	2.89975e-101
0.169268	2.9489e-101
0.169255	2.99888e-101
0.169243	3.0497e-101
0.169231	3.10139e-101
0.169219	3.15396e-101
0.169206	3.20741e-101
0.169194	3.26177e-101
0.169182	3.31706e-101
0.169169	3.37328e-101
0.169157	3.43045e-101
0.169145	3.48859e-101
0.169133	3.54772e-101
0.169120	3.60785e-101
0.169108	3.669e-101
0.169096	3.73118e-101
0.169083	3.79442e-101
0.169071	3.85873e-101
0.169059	3.92413e-101
0.169047	3.99064e-101
0.169034	4.05828e-101
0.169022	4.12706e-101
0.169010	4.19701e-101
0.168997	4.26814e-101
0.168985	4.34048e-101
0.168973	4.41405e-101
0.168960	4.48886e-101
0.168948	4.56494e-101
0.168936	4.64231e-101
0.168924	4.72099e-101
0.168911	4.80101e-101
0.168899	4.88238e-101
0.168887	4.96513e-101
0.168874	5.04928e-101
0.168862	5.13486e-101
0.168850	5.22189e-101
0.168838	5.31039e-101
0.168825	5.4004e-101
0.168813	5.49193e-101
0.168801	5.58501e-101
0.168788	5.67967e-101
0.168776	5.77593e-101
0.168764	5.87383e-101
0.168751	5.97338e-101
0.168739	6.07462e-101
0.168727	6.17758e-101
0.168715	6.28228e-101
0.168702	6.38876e-101
0.168690	6.49704e-101
0.168678	6.60716e-101
0.168665	6.71914e-101
0.168653	6.83302e-101
0.168641	6.94883e-101
0.168629	7.06661e-101
0.168616	7.18638e-101
0.168604	7.30818e-101
0.168592	7.43204e-101
0.168579	7.558e-101
0.168567	7.6861e-101
0.168555	7.81637e-101
0.168542	7.94885e-101
0.168530	8.08357e-101
0.168518	8.22058e-101
0.168506	8.35991e-101
0.168493	8.5016e-101
0.168481	8.64569e-101
0.168469	8.79222e-101
0.168456	8.94124e-101
0.168444	9.09278e-101
0.168432	9.2469e-101
0.168420	9.40362e-101
0.168407	9.563e-101
0.168395	9.72508e-101
0.168383	9.88991e-101
0.168370	1.00575e-100
0.168358	1.0228e-100
0.168346	1.04013e-100
0.168333	1.05776e-100
0.168321	1.07569e-100
0.168309	1.09392e-100
0.168297	1.11246e-100
0.168284	1.13132e-100
0.168272	1.15049e-100
0.168260	1.16999e-100
0.168247	1.18982e-100
0.168235	1.20999e-100
0.168223	1.2305e-100
0.168211	1.25135e-100
0.168198	1.27256e-100
0.168186	1.29413e-100
0.168174	1.31606e-100
0.168161	1.33837e-100
0.168149	1.36105e-100
0.168137	1.38412e-100
0.168124	1.40758e-100
0.168112	1.43144e-100
0.168100	1.4557e-100
0.168088	1.48037e-100
0.168075	1.50546e-100
0.168063	1.53097e-100
0.168051	1.55692e-100
0.168038	1.58331e-100
0.168026	1.61015e-100
0.168014	1.63744e-100
0.168002	1.66519e-100
0.167989	1.69341e-100
0.167977	1.72211e-100
0.167965	1.7513e-100
0.167952	1.78098e-100
0.167940	1.81117e-100
0.167928	1.84186e-100
0.167915	1.87308e-100
0.167903	1.90483e-100
0.167891	1.93711e-100
0.167879	1.96994e-100
0.167866	2.00333e-100
0.167854	2.03729e-100
0.167842	2.07182e-100
0.167829	2.10693e-100
0.167817	2.14264e-100
0.167805	2.17896e-100
0.167793	2.21589e-100
0.167780	2.25344e-100
0.167768	2.29164e-100
0.167756	2.33048e-100
0.167743	2.36997e-100
0.167731	2.41014e-100
0.167719	2.45099e-100
0.167706	2.49253e-100
0.167694	2.53478e-100
0.167682	2.57774e-100
0.167670	2.62143e-100
0.167657	2.66586e-100
0.167645	2.71104e-100
0.167633	2.75699e-100
0.167620	2.80372e-100
0.167608	2.85124e-100
0.167596	2.89956e-100
0.167584	2.94871e-100
0.167571	2.99868e-100
0.167559	3.04951e-100
0.167547	3.10119e-100
0.167534	3.15375e-100
0.167522	3.20721e-100
0.167510	3.26156e-100
0.167497	3.31684e-100
0.167485	3.37306e-100
0.167473	3.43023e-100
0.167461	3.48837e-100
0.167448	3.54749e-100
0.167436	3.60762e-100
0.167424	3.66876e-100
0.167411	3.73094e-100
0.167399	3.79418e-100
0.167387	3.85848e-100
0.167375	3.92388e-100
0.167362	3.99038e-100
0.167350	4.05802e-100
0.167338	4.12679e-100
0.167325	4.19674e-100
0.167313	4.26787e-100
0.167301	4.3402e-100
0.167288	4.41376e-100
0.167276	4.48857e-100
0.167264	4.56465e-100
0.167252	4.64201e-100
0.167239	4.72069e-100
0.167227	4.8007e-100
0.167215	4.88207e-100
0.167202	4.96481e-100
0.167190	5.04896e-100
0.167178	5.13453e-100
0.167166	5.22155e-100
0.167153	5.31005e-100
0.167141	5.40005e-100
0.167129	5.49158e-100
0.167116	5.58465e-100
0.167104	5.6793e-100
0.167092	5.77556e-100
0.167079	5.87345e-100
0.167067	5.973e-100
0.167055	6.07423e-100
0.167043	6.17718e-100
0.167030	6.28188e-100
0.167018	6.38835e-100
0.167006	6.49662e-100
0.166993	6.60673e-100
0.166981	6.71871e-100
0.166969	6.83258e-100
0.166957	6.94839e-100
0.166944	7.06615e-100
0.166932	7.18592e-100
0.166920	7.30771e-100
0.166907	7.43156e-100
0.166895	7.55752e-100
0.166883	7.68561e-100
0.166870	7.81587e-100
0.166858	7.94834e-100
0.166846	8.08306e-100
0.166834	8.22005e-100
0.166821	8.35937e-100
0.166809	8.50105e-100
0.166797	8.64514e-100
0.166784	8.79166e-100
0.166772	8.94067e-100
0.166760	9.0922e-100
0.166748	9.2463e-100
0.166735	9.40302e-100
0.166723	9.56239e-100
0.166711	9.72446e-100
0.166698	9.88927e-100
0.166686	1.00569e-99
0.166674	1.02273e-99
0.166661	1.04007e-99
0.166649	1.0577e-99
0.166637	1.07562e-99
0.166625	1.09385e-99
0.166612	1.11239e-99
0.166600	1.13125e-99
0.166588	1.15042e-99
0.166575	1.16992e-99
0.166563	1.18975e-99
0.166551	1.20991e-99
0.166539	1.23042e-99
0.166526	1.25127e-99
0.166514	1.27248e-99
0.166502	1.29405e-99
0.166489	1.31598e-99
0.166477	1.33828e-99
0.166465	1.36096e-99
0.166452	1.38403e-99
0.166440	1.40749e-99
0.166428	1.43134e-99
0.166416	1.4556e-99
0.166403	1.48027e-99
0.166391	1.50536e-99
0.166379	1.53088e-99
0.166366	1.55682e-99
0.166354	1.58321e-99
0.166342	1.61004e-99
0.166330	1.63733e-99
0.166317	1.66508e-99
0.166305	1.6933e-99
0.166293	1.722e-99
0.166280	1.75119e-99
0.166268	1.78087e-99
0.166256	1.81105e-99
0.166243	1.84175e-99
0.166231	1.87296e-99
0.166219	1.90471e-99
0.166207	1.93699e-99
0.166194	1.96982e-99
0.166182	2.0032e-99
0.166170	2.03716e-99
0.166157	2.07168e-99
0.166145	2.1068e-99
0.166133	2.1425e-99
0.166121	2.17882e-99
0.166108	2.21574e-99
0.166096	2.2533e-99
0.166084	2.29149e-99
0.166071	2.33033e-99
0.166059	2.36982e-99
0.166047	2.40999e-99
0.166035	2.45083e-99
0.166022	2.49237e-99
0.166010	2.53462e-99
0.165998	2.57757e-99
0.165985	2.62126e-99
0.165973	2.66569e-99
0.165961	2.71087e-99
0.165948	2.75681e-99
0.165936	2.80354e-99
0.165924	2.85105e-99
0.165912	2.89938e-99
0.165899	2.94852e-99
0.165887	2.99849e-99
0.165875	3.04931e-99
0.165862	3.10099e-99
0.165850	3.15355e-99
0.165838	3.207e-99
0.165826	3.26136e-99
0.165813	3.31663e-99
0.165801	3.37284e-99
0.165789	3.43001e-99
0.165776	3.48814e-99
0.165764	3.54726e-99
0.165752	3.60739e-99
0.165739	3.66853e-99
0.165727	3.7307e-99
0.165715	3.79393e-99
0.165703	3.85824e-99
0.165690	3.92363e-99
0.165678	3.99013e-99
0.165666	4.05776e-99
0.165653	4.12653e-99
0.165641	4.19647e-99
0.165629	4.26759e-99
0.165617	4.33993e-99
0.165604	4.41348e-99
0.165592	4.48828e-99
0.165580	4.56436e-99
0.165567	4.64172e-99
0.165555	4.72039e-99
0.165543	4.80039e-99
0.165530	4.88175e-99
0.165518	4.96449e-99
0.165506	5.04863e-99
0.165494	5.1342e-99
0.165481	5.22122e-99
0.165469	5.30971e-99
0.165457	5.39971e-99
0.165444	5.49122e-99
0.165432	5.58429e-99
0.165420	5.67894e-99
0.165408	5.77519e-99
0.165395	5.87307e-99
0.165383	5.97262e-99
0.165371	6.07384e-99
0.165358	6.17679e-99
0.165346	6.28148e-99
0.165334	6.38794e-99
0.165321	6.49621e-99
0.165309	6.60631e-99
0.165297	6.71828e-99
0.165285	6.83214e-99
0.165272	6.94794e-99
0.165260	7.0657e-99
0.165248	7.18545e-99
0.165235	7.30724e-99
0.165223	7.43109e-99
0.165211	7.55704e-99
0.165199	7.68512e-99
0.165186	7.81537e-99
0.165174	7.94783e-99
0.165162	8.08254e-99
0.165149	8.21953e-99
0.165137	8.35884e-99
0.165125	8.50051e-99
0.165112	8.64458e-99
0.165100	8.7911e-99
0.165088	8.9401e-99
0.165076	9.09162e-99
0.165063	9.24571e-99
0.165051	9.40241e-99
0.165039	9.56177e-99
0.165026	9.72383e-99
0.165014	9.88864e-99
0.165002	1.00562e-98
0.164990	1.02267e-98
0.164977	1.04e-98
0.164965	1.05763e-98
0.164953	1.07555e-98
0.164940	1.09378e-98
0.164928	1.11232e-98
0.164916	1.13117e-98
0.164903	1.15035e-98
0.164891	1.16984e-98
0.164879	1.18967e-98
0.164867	1.20983e-98
0.164854	1.23034e-98
0.164842	1.25119e-98
0.164830	1.2724e-98
0.164817	1.29396e-98
0.164805	1.31589e-98
0.164793	1.3382e-98
0.164781	1.36088e-98
0.164768	1.38394e-98
0.164756	1.4074e-98
0.164744	1.43125e-98
0.164731	1.45551e-98
0.164719	1.48018e-98
0.164707	1.50527e-98
0.164694	1.53078e-98
0.164682	1.55672e-98
0.164670	1.58311e-98
0.164658	1.60994e-98
0.164645	1.63723e-98
0.164633	1.66497e-98
0.164621	1.69319e-98
0.164608	1.72189e-98
0.164596	1.75108e-98
0.164584	1.78075e-98
0.164572	1.81094e-98
0.164559	1.84163e-98
0.164547	1.87284e-98
0.164535	1.90458e-98
0.164522	1.93686e-98
0.164510	1.96969e-98
0.164498	2.00308e-98
0.164485	2.03703e-98
0.164473	2.07155e-98
0.164461	2.10666e-98
0.164449	2.14237e-98
0.164436	2.17868e-98
0.164424	2.2156e-98
0.164412	2.25315e-98
0.164399	2.29134e-98
0.164387	2.33018e-98
0.164375	2.36967e-98
0.164363	2.40983e-98
0.164350	2.45068e-98
0.164338	2.49221e-98
0.164326	2.53445e-98
0.164313	2.57741e-98
0.164301	2.62109e-98
0.164289	2.66552e-98
0.164276	2.71069e-98
0.164264	2.75664e-98
0.164252	2.80336e-98
0.164240	2.85087e-98
0.164227	2.89919e-98
0.164215	2.94833e-98
0.164203	2.9983e-98
0.164190	3.04912e-98
0.164178	3.1008e-98
0.164166	3.15335e-98
0.164154	3.2068e-98
0.164141	3.26115e-98
0.164129	3.31642e-98
0.164117	3.37263e-98
0.164104	3.42979e-98
0.164092	3.48792e-98
0.164080	3.54704e-98
0.164067	3.60715e-98
0.164055	3.66829e-98
0.164043	3.73046e-98
0.164031	3.79369e-98
0.164018	3.85799e-98
0.164006	3.92338e-98
0.163994	3.98987e-98
0.163981	4.0575e-98
0.163969	4.12627e-98
0.163957	4.1962e-98
0.163945	4.26732e-98
0.163932	4.33965e-98
0.163920	4.4132e-98
0.163908	4.488e-98
0.163895	4.56406e-98
0.163883	4.64142e-98
0.163871	4.72008e-98
0.163858	4.80008e-98
0.163846	4.88144e-98
0.163834	4.96417e-98
0.163822	5.04831e-98
0.163809	5.13387e-98
0.163797	5.22089e-98
0.163785	5.30937e-98
0.163772	5.39936e-98
0.163760	5.49087e-98
0.163748	5.58394e-98
0.163736	5.67858e-98
0.163723	5.77482e-98
0.163711	5.8727e-98
0.163699	5.97223e-98
0.163686	6.07345e-98
0.163674	6.17639e-98
0.163662	6.28107e-98
0.163649	6.38753e-98
0.163637	6.49579e-98
0.163625	6.60589e-98
0.163613	6.71785e-98
0.163600	6.83171e-98
0.163588	6.9475e-98
0.163576	7.06525e-98
0.163563	7.18499e-98
0.163551	7.30677e-98
0.163539	7.43061e-98
0.163527	7.55655e-98
0.163514	7.68463e-98
0.163502	7.81487e-98
0.163490	7.94732e-98
0.163477	8.08202e-98
0.163465	8.219e-98
0.163453	8.3583e-98
0.163440	8.49996e-98
0.163428	8.64403e-98
0.163416	8.79053e-98
0.163404	8.93952e-98
0.163391	9.09104e-98
0.163379	9.24512e-98
0.163367	9.40181e-98
0.163354	9.56116e-98
0.163342	9.72321e-98
0.163330	9.88801e-98
0.163318	1.00556e-97
0.163305	1.0226e-97
0.163293	1.03993e-97
0.163281	1.05756e-97
0.163268	1.07548e-97
0.163256	1.09371e-97
0.163244	1.11225e-97
0.163232	1.1311e-97
0.163219	1.15027e-97
0.163207	1.16977e-97
0.163195	1.18959e-97
0.163182	1.20976e-97
0.163170	1.23026e-97
0.163158	1.25111e-97
0.163145	1.27232e-97
0.163133	1.29388e-97
0.163121	1.31581e-97
0.163109	1.33811e-97
0.163096	1.36079e-97
0.163084	1.38385e-97
0.163072	1.40731e-97
0.163059	1.43116e-97
0.163047	1.45542e-97
0.163035	1.48008e-97
0.163023	1.50517e-97
0.163010	1.53068e-97
0.162998	1.55662e-97
0.162986	1.58301e-97
0.162973	1.60984e-97
0.162961	1.63712e-97
0.162949	1.66487e-97
0.162936	1.69309e-97
0.162924	1.72178e-97
0.162912	1.75096e-97
0.162900	1.78064e-97
0.162887	1.81082e-97
0.162875	1.84151e-97
0.162863	1.87272e-97
0.162850	1.90446e-97
0.162838	1.93674e-97
0.162826	1.96957e-97
0.162814	2.00295e-97
0.162801	2.03689e-97
0.162789	2.07142e-97
0.162777	2.10653e-97
0.162764	2.14223e-97
0.162752	2.17854e-97
0.162740	2.21546e-97
0.162727	2.25301e-97
0.162715	2.29119e-97
0.162703	2.33003e-97
0.162691	2.36952e-97
0.162678	2.40968e-97
0.162666	2.45052e-97
0.162654	2.49205e-97
0.162641	2.53429e-97
0.162629	2.57724e-97
0.162617	2.62092e-97
0.162605	2.66535e-97
0.162592	2.71052e-97
0.162580	2.75646e-97
0.162568	2.80318e-97
0.162555	2.85069e-97
0.162543	2.89901e-97
0.162531	2.94814e-97
0.162518	2.99811e-97
0.162506	3.04892e-97
0.162494	3.1006e-97
0.162482	3.15315e-97
0.162469	3.20659e-97
0.162457	3.26094e-97
0.162445	3.31621e-97
0.162432	3.37241e-97
0.162420	3.42957e-97
0.162408	3.4877e-97
0.162396	3.54681e-97
0.162383	3.60692e-97
0.162371	3.66806e-97
0.162359	3.73022e-97
0.162346	3.79345e-97
0.162334	3.85774e-97
0.162322	3.92313e-97
0.162309	3.98962e-97
0.162297	4.05724e-97
0.162285	4.126e-97
0.162273	4.19593e-97
0.162260	4.26705e-97
0.162248	4.33937e-97
0.162236	4.41292e-97
0.162223	4.48771e-97
0.162211	4.56377e-97
0.162199	4.64112e-97
0.162187	4.71978e-97
0.162174	4.79978e-97
0.162162	4.88113e-97
0.162150	4.96386e-97
0.162137	5.04799e-97
0.162125	5.13354e-97
0.162113	5.22055e-97
0.162100	5.30903e-97
0.162088	5.39901e-97
0.162076	5.49052e-97
0.162064	5.58358e-97
0.162051	5.67821e-97
0.162039	5.77445e-97
0.162027	5.87232e-97
0.162014	5.97185e-97
0.162002	6.07307e-97
0.161990	6.176e-97
0.161978	6.28067e-97
0.161965	6.38712e-97
0.161953	6.49537e-97
0.161941	6.60546e-97
0.161928	6.71742e-97
0.161916	6.83127e-97
0.161904	6.94705e-97
0.161891	7.06479e-97
0.161879	7.18453e-97
0.161867	7.3063e-97
0.161855	7.43014e-97
0.161842	7.55607e-97
0.161830	7.68413e-97
0.161818	7.81437e-97
0.161805	7.94681e-97
0.161793	8.0815e-97
0.161781	8.21847e-97
0.161769	8.35777e-97
0.161756	8.49942e-97
0.161744	8.64347e-97
0.161732	8.78997e-97
0.161719	8.93895e-97
0.161707	9.09045e-97
0.161695	9.24453e-97
0.161682	9.40121e-97
0.161670	9.56055e-97
0.161658	9.72259e-97
0.161646	9.88737e-97
0.161633	1.0055e-96
0.161621	1.02254e-96
0.161609	1.03987e-96
0.161596	1.05749e-96
0.161584	1.07542e-96
0.161572	1.09364e-96
0.161560	1.11218e-96
0.161547	1.13103e-96
0.161535	1.1502e-96
0.161523	1.16969e-96
0.161510	1.18952e-96
0.161498	1.20968e-96
0.161486	1.23018e-96
0.161473	1.25103e-96
0.161461	1.27223e-96
0.161449	1.2938e-96
0.161437	1.31572e-96
0.161424	1.33802e-96
0.161412	1.3607e-96
0.161400	1.38376e-96
0.161387	1.40722e-96
0.161375	1.43107e-96
0.161363	1.45532e-96
0.161351	1.47999e-96
0.161338	1.50507e-96
0.161326	1.53058e-96
0.161314	1.55652e-96
0.161301	1.5829e-96
0.161289	1.60973e-96
0.161277	1.63702e-96
0.161264	1.66476e-96
0.161252	1.69298e-96
0.161240	1.72167e-96
0.161228	1.75085e-96
0.161215	1.78053e-96
0.161203	1.8107e-96
0.161191	1.84139e-96
0.161178	1.8726e-96
0.161166	1.90434e-96
0.161154	1.93662e-96
0.161142	1.96944e-96
0.161129	2.00282e-96
0.161117	2.03676e-96
0.161105	2.07128e-96
0.161092	2.10639e-96
0.161080	2.14209e-96
0.161068	2.1784e-96
0.161055	2.21532e-96
0.161043	2.25286e-96
0.161031	2.29105e-96
0.161019	2.32988e-96
0.161006	2.36937e-96
0.160994	2.40952e-96
0.160982	2.45036e-96
0.160969	2.49189e-96
0.160957	2.53413e-96
0.160945	2.57708e-96
0.160933	2.62076e-96
0.160920	2.66518e-96
0.160908	2.71035e-96
0.160896	2.75628e-96
0.160883	2.803e-96
0.160871	2.85051e-96
0.160859	2.89882e-96
0.160846	2.94795e-96
0.160834	2.99791e-96
0.160822	3.04873e-96
0.160810	3.1004e-96
0.160797	3.15295e-96
0.160785	3.20638e-96
0.160773	3.26073e-96
0.160760	3.31599e-96
0.160748	3.3722e-96
0.160736	3.42935e-96
0.160724	3.48747e-96
0.160711	3.54658e-96
0.160699	3.60669e-96
0.160687	3.66782e-96
0.160674	3.72999e-96
0.160662	3.7932e-96
0.160650	3.85749e-96
0.160637	3.92287e-96
0.160625	3.98936e-96
0.160613	4.05698e-96
0.160601	4.12574e-96
0.160588	4.19566e-96
0.160576	4.26677e-96
0.160564	4.33909e-96
0.160551	4.41263e-96
0.160539	4.48742e-96
0.160527	4.56348e-96
0.160515	4.64082e-96
0.160502	4.71948e-96
0.160490	4.79947e-96
0.160478	4.88081e-96
0.160465	4.96354e-96
0.160453	5.04766e-96
0.160441	5.13321e-96
0.160428	5.22022e-96
0.160416	5.30869e-96
0.160404	5.39867e-96
0.160392	5.49017e-96
0.160379	5.58322e-96
0.160367	5.67785e-96
0.160355	5.77408e-96
0.160342	5.87194e-96
0.160330	5.97147e-96
0.160318	6.07268e-96
0.160306	6.1756e-96
0.160293	6.28027e-96
0.160281	6.38671e-96
0.160269	6.49496e-96
0.160256	6.60504e-96
0.160244	6.71699e-96
0.160232	6.83083e-96
0.160220	6.94661e-96
0.160207	7.06434e-96
0.160195	7.18407e-96
0.160183	7.30583e-96
0.160170	7.42966e-96
0.160158	7.55558e-96
0.160146	7.68364e-96
0.160133	7.81387e-96
0.160121	7.9463e-96
0.160109	8.08098e-96
0.160097	8.21795e-96
0.160084	8.35723e-96
0.160072	8.49887e-96
0.160060	8.64292e-96
0.160047	8.78941e-96
0.160035	8.93838e-96
0.160023	9.08987e-96
0.160011	9.24393e-96
0.159998	9.40061e-96
0.159986	9.55993e-96
0.159974	9.72196e-96
0.159961	9.88674e-96
0.159949	1.00543e-95
0.159937	1.02247e-95
0.159924	1.0398e-95
0.159912	1.05742e-95
0.159900	1.07535e-95
0.159888	1.09357e-95
0.159875	1.11211e-95
0.159863	1.13096e-95
0.159851	1.15012e-95
0.159838	1.16962e-95
0.159826	1.18944e-95
0.159814	1.2096e-95
0.159802	1.2301e-95
0.159789	1.25095e-95
0.159777	1.27215e-95
0.159765	1.29371e-95
0.159752	1.31564e-95
0.159740	1.33794e-95
0.159728	1.36062e-95
0.159715	1.38368e-95
0.159703	1.40713e-95
0.159691	1.43098e-95
0.159679	1.45523e-95
0.159666	1.47989e-95
0.159654	1.50498e-95
0.159642	1.53048e-95
0.159629	1.55642e-95
0.159617	1.5828e-95
0.159605	1.60963e-95
0.159593	1.63691e-95
0.159580	1.66465e-95
0.159568	1.69287e-95
0.159556	1.72156e-95
0.159543	1.75074e-95
0.159531	1.78041e-95
0.159519	1.81059e-95
0.159506	1.84127e-95
0.159494	1.87248e-95
0.159482	1.90422e-95
0.159470	1.93649e-95
0.159457	1.96931e-95
0.159445	2.00269e-95
0.159433	2.03663e-95
0.159420	2.07115e-95
0.159408	2.10626e-95
0.159396	2.14195e-95
0.159384	2.17826e-95
0.159371	2.21518e-95
0.159359	2.25272e-95
0.159347	2.2909e-95
0.159334	2.32973e-95
0.159322	2.36922e-95
0.159310	2.40937e-95
0.159297	2.45021e-95
0.159285	2.49173e-95
0.159273	2.53397e-95
0.159261	2.57691e-95
0.159248	2.62059e-95
0.159236	2.665e-95
0.159224	2.71017e-95
0.159211	2.75611e-95
0.159199	2.80282e-95
0.159187	2.85032e-95
0.159175	2.89863e-95
0.159162	2.94776e-95
0.159150	2.99772e-95
0.159138	3.04853e-95
0.159125	3.1002e-95
0.159113	3.15274e-95
0.159101	3.20618e-95
0.159088	3.26052e-95
0.159076	3.31578e-95
0.159064	3.37198e-95
0.159052	3.42913e-95
0.159039	3.48725e-95
0.159027	3.54635e-95
0.159015	3.60646e-95
0.159002	3.66759e-95
0.158990	3.72975e-95
0.158978	3.79296e-95
0.158966	3.85725e-95
0.158953	3.92262e-95
0.158941	3.98911e-95
0.158929	4.05672e-95
0.158916	4.12547e-95
0.158904	4.19539e-95
0.158892	4.2665e-95
0.158879	4.33881e-95
0.158867	4.41235e-95
0.158855	4.48713e-95
0.158843	4.56319e-95
0.158830	4.64053e-95
0.158818	4.71918e-95
0.158806	4.79916e-95
0.158793	4.8805e-95
0.158781	4.96322e-95
0.158769	5.04734e-95
0.158757	5.13289e-95
0.158744	5.21988e-95
0.158732	5.30835e-95
0.158720	5.39832e-95
0.158707	5.48982e-95
0.158695	5.58286e-95
0.158683	5.67749e-95
0.158670	5.77371e-95
0.158658	5.87157e-95
0.158646	5.97108e-95
0.158634	6.07229e-95
0.158621	6.1752e-95
0.158609	6.27987e-95
0.158597	6.3863e-95
0.158584	6.49454e-95
0.158572	6.60462e-95
0.158560	6.71656e-95
0.158548	6.83039e-95
0.158535	6.94616e-95
0.158523	7.06389e-95
0.158511	7.18361e-95
0.158498	7.30537e-95
0.158486	7.42918e-95
0.158474	7.5551e-95
0.158461	7.68315e-95
0.158449	7.81337e-95
0.158437	7.94579e-95
0.158425	8.08047e-95
0.158412	8.21742e-95
0.158400	8.35669e-95
0.158388	8.49833e-95
0.158375	8.64237e-95
0.158363	8.78884e-95
0.158351	8.9378e-95
0.158339	9.08929e-95
0.158326	9.24334e-95
0.158314	9.4e-95
0.158302	9.55932e-95
0.158289	9.72134e-95
0.158277	9.8861e-95
0.158265	1.00537e-94
0.158252	1.02241e-94
0.158240	1.03973e-94
0.158228	1.05736e-94
0.158216	1.07528e-94
0.158203	1.0935e-94
0.158191	1.11204e-94
0.158179	1.13088e-94
0.158166	1.15005e-94
0.158154	1.16954e-94
0.158142	1.18936e-94
0.158130	1.20952e-94
0.158117	1.23002e-94
0.158105	1.25087e-94
0.158093	1.27207e-94
0.158080	1.29363e-94
0.158068	1.31556e-94
0.158056	1.33785e-94
0.158043	1.36053e-94
0.158031	1.38359e-94
0.158019	1.40704e-94
0.158007	1.43088e-94
0.157994	1.45514e-94
0.157982	1.4798e-94
0.157970	1.50488e-94
0.157957	1.53039e-94
0.157945	1.55632e-94
0.157933	1.5827e-94
0.157921	1.60953e-94
0.157908	1.63681e-94
0.157896	1.66455e-94
0.157884	1.69276e-94
0.157871	1.72145e-94
0.157859	1.75063e-94
0.157847	1.7803e-94
0.157834	1.81047e-94
0.157822	1.84116e-94
0.157810	1.87236e-94
0.157798	1.9041e-94
0.157785	1.93637e-94
0.157773	1.96919e-94
0.157761	2.00256e-94
0.157748	2.0365e-94
0.157736	2.07102e-94
0.157724	2.10612e-94
0.157712	2.14182e-94
0.157699	2.17812e-94
0.157687	2.21503e-94
0.157675	2.25258e-94
0.157662	2.29075e-94
0.157650	2.32958e-94
0.157638	2.36906e-94
0.157625	2.40922e-94
0.157613	2.45005e-94
0.157601	2.49157e-94
0.157589	2.5338e-94
0.157576	2.57675e-94
0.157564	2.62042e-94
0.157552	2.66483e-94
0.157539	2.71e-94
0.157527	2.75593e-94
0.157515	2.80264e-94
0.157503	2.85014e-94
0.157490	2.89845e-94
0.157478	2.94757e-94
0.157466	2.99753e-94
0.157453	3.04834e-94
0.157441	3.1e-94
0.157429	3.15254e-94
0.157417	3.20597e-94
0.157404	3.26031e-94
0.157392	3.31557e-94
0.157380	3.37176e-94
0.157367	3.42891e-94
0.157355	3.48703e-94
0.157343	3.54613e-94
0.157330	3.60623e-94
0.157318	3.66735e-94
0.157306	3.72951e-94
0.157294	3.79272e-94
0.157281	3.857e-94
0.157269	3.92237e-94
0.157257	3.98885e-94
0.157244	4.05646e-94
0.157232	4.12521e-94
0.157220	4.19513e-94
0.157208	4.26623e-94
0.157195	4.33853e-94
0.157183	4.41207e-94
0.157171	4.48685e-94
0.157158	4.56289e-94
0.157146	4.64023e-94
0.157134	4.71887e-94
0.157121	4.79885e-94
0.157109	4.88019e-94
0.157097	4.9629e-94
0.157085	5.04702e-94
0.157072	5.13256e-94
0.157060	5.21955e-94
0.157048	5.30801e-94
0.157035	5.39798e-94
0.157023	5.48947e-94
0.157011	5.5825e-94
0.156999	5.67712e-94
0.156986	5.77334e-94
0.156974	5.87119e-94
0.156962	5.9707e-94
0.156949	6.0719e-94
0.156937	6.17481e-94
0.156925	6.27946e-94
0.156912	6.38589e-94
0.156900	6.49413e-94
0.156888	6.60419e-94
0.156876	6.71613e-94
0.156863	6.82996e-94
0.156851	6.94572e-94
0.156839	7.06344e-94
0.156826	7.18315e-94
0.156814	7.3049e-94
0.156802	7.42871e-94
0.156790	7.55461e-94
0.156777	7.68266e-94
0.156765	7.81287e-94
0.156753	7.94529e-94
0.156740	8.07995e-94
0.156728	8.21689e-94
0.156716	8.35616e-94
0.156703	8.49779e-94
0.156691	8.64181e-94
0.156679	8.78828e-94
0.156667	8.93723e-94
0.156654	9.08871e-94
0.156642	9.24275e-94
0.156630	9.3994e-94
0.156617	9.55871e-94
0.156605	9.72072e-94
0.156593	9.88547e-94
0.156581	1.0053e-93
0.156568	1.02234e-93
0.156556	1.03967e-93
0.156544	1.05729e-93
0.156531	1.07521e-93
0.156519	1.09343e-93
0.156507	1.11196e-93
0.156494	1.13081e-93
0.156482	1.14998e-93
0.156470	1.16947e-93
0.156458	1.18929e-93
0.156445	1.20945e-93
0.156433	1.22994e-93
0.156421	1.25079e-93
0.156408	1.27199e-93
0.156396	1.29355e-93
0.156384	1.31547e-93
0.156372	1.33777e-93
0.156359	1.36044e-93
0.156347	1.3835e-93
0.156335	1.40695e-93
0.156322	1.43079e-93
0.156310	1.45504e-93
0.156298	1.4797e-93
0.156285	1.50478e-93
0.156273	1.53029e-93
0.156261	1.55622e-93
0.156249	1.5826e-93
0.156236	1.60942e-93
0.156224	1.6367e-93
0.156212	1.66444e-93
0.156199	1.69265e-93
0.156187	1.72134e-93
0.156175	1.75051e-93
0.156163	1.78018e-93
0.156150	1.81036e-93
0.156138	1.84104e-93
0.156126	1.87224e-93
0.156113	1.90397e-93
0.156101	1.93624e-93
0.156089	1.96906e-93
0.156076	2.00243e-93
0.156064	2.03637e-93
0.156052	2.07089e-93
0.156040	2.10599e-93
0.156027	2.14168e-93
0.156015	2.17798e-93
0.156003	2.21489e-93
0.155990	2.25243e-93
0.155978	2.29061e-93
0.155966	2.32943e-93
0.155954	2.36891e-93
0.155941	2.40906e-93
0.155929	2.44989e-93
0.155917	2.49141e-93
0.155904	2.53364e-93
0.155892	2.57658e-93
0.155880	2.62025e-93
0.155867	2.66466e-93
0.155855	2.70983e-93
0.155843	2.75575e-93
0.155831	2.80246e-93
0.155818	2.84996e-93
0.155806	2.89826e-93
0.155794	2.94738e-93
0.155781	2.99734e-93
0.155769	3.04814e-93
0.155757	3.0998e-93
0.155745	3.15234e-93
0.155732	3.20577e-93
0.155720	3.2601e-93
0.155708	3.31536e-93
0.155695	3.37155e-93
0.155683	3.42869e-93
0.155671	3.4868e-93
0.155658	3.5459e-93
0.155646	3.606e-93
0.155634	3.66712e-93
0.155622	3.72927e-93
0.155609	3.79248e-93
0.155597	3.85675e-93
0.155585	3.92212e-93
0.155572	3.98859e-93
0.155560	4.0562e-93
0.155548	4.12494e-93
0.155536	4.19486e-93
0.155523	4.26595e-93
0.155511	4.33826e-93
0.155499	4.41178e-93
0.155486	4.48656e-93
0.155474	4.5626e-93
0.155462	4.63993e-93
0.155449	4.71857e-93
0.155437	4.79855e-93
0.155425	4.87988e-93
0.155413	4.96258e-93
0.155400	5.04669e-93
0.155388	5.13223e-93
0.155376	5.21921e-93
0.155363	5.30767e-93
0.155351	5.39763e-93
0.155339	5.48911e-93
0.155327	5.58215e-93
0.155314	5.67676e-93
0.155302	5.77297e-93
0.155290	5.87082e-93
0.155277	5.97032e-93
0.155265	6.07151e-93
0.155253	6.17441e-93
0.155240	6.27906e-93
0.155228	6.38548e-93
0.155216	6.49371e-93
0.155204	6.60377e-93
0.155191	6.7157e-93
0.155179	6.82952e-93
0.155167	6.94527e-93
0.155154	7.06298e-93
0.155142	7.18269e-93
0.155130	7.30443e-93
0.155118	7.42823e-93
0.155105	7.55413e-93
0.155093	7.68216e-93
0.155081	7.81237e-93
0.155068	7.94478e-93
0.155056	8.07943e-93
0.155044	8.21637e-93
0.155031	8.35562e-93
0.155019	8.49724e-93
0.155007	8.64126e-93
0.154995	8.78772e-93
0.154982	8.93666e-93
0.154970	9.08812e-93
0.154958	9.24216e-93
0.154945	9.3988e-93
0.154933	9.5581e-93
0.154921	9.72009e-93
0.154909	9.88484e-93
0.154896	1.00524e-92
0.154884	1.02227e-92
0.154872	1.0396e-92
0.154859	1.05722e-92
0.154847	1.07514e-92
0.154835	1.09336e-92
0.154822	1.11189e-92
0.154810	1.13074e-92
0.154798	1.1499e-92
0.154786	1.16939e-92
0.154773	1.18921e-92
0.154761	1.20937e-92
0.154749	1.22986e-92
0.154736	1.25071e-92
0.154724	1.27191e-92
0.154712	1.29346e-92
0.154700	1.31539e-92
0.154687	1.33768e-92
0.154675	1.36035e-92
0.154663	1.38341e-92
0.154650	1.40686e-92
0.154638	1.4307e-92
0.154626	1.45495e-92
0.154613	1.47961e-92
0.154601	1.50469e-92
0.154589	1.53019e-92
0.154577	1.55612e-92
0.154564	1.5825e-92
0.154552	1.60932e-92
0.154540	1.6366e-92
0.154527	1.66433e-92
0.154515	1.69254e-92
0.154503	1.72123e-92
0.154491	1.7504e-92
0.154478	1.78007e-92
0.154466	1.81024e-92
0.154454	1.84092e-92
0.154441	1.87212e-92
0.154429	1.90385e-92
0.154417	1.93612e-92
0.154405	1.96893e-92
0.154392	2.00231e-92
0.154380	2.03624e-92
0.154368	2.07075e-92
0.154355	2.10585e-92
0.154343	2.14154e-92
0.154331	2.17784e-92
0.154318	2.21475e-92
0.154306	2.25229e-92
0.154294	2.29046e-92
0.154282	2.32928e-92
0.154269	2.36876e-92
0.154257	2.40891e-92
0.154245	2.44974e-92
0.154232	2.49126e-92
0.154220	2.53348e-92
0.154208	2.57642e-92
0.154196	2.62009e-92
0.154183	2.66449e-92
0.154171	2.70965e-92
0.154159	2.75558e-92
0.154146	2.80228e-92
0.154134	2.84978e-92
0.154122	2.89808e-92
0.154109	2.9472e-92
0.154097	2.99715e-92
0.154085	3.04794e-92
0.154073	3.0996e-92
0.154060	3.15214e-92
0.154048	3.20556e-92
0.154036	3.25989e-92
0.154023	3.31514e-92
0.154011	3.37133e-92
0.153999	3.42847e-92
0.153987	3.48658e-92
0.153974	3.54567e-92
0.153962	3.60577e-92
0.153950	3.66688e-92
0.153937	3.72903e-92
0.153925	3.79223e-92
0.153913	3.85651e-92
0.153900	3.92187e-92
0.153888	3.98834e-92
0.153876	4.05594e-92
0.153864	4.12468e-92
0.153851	4.19459e-92
0.153839	4.26568e-92
0.153827	4.33798e-92
0.153814	4.4115e-92
0.153802	4.48627e-92
0.153790	4.56231e-92
0.153778	4.63963e-92
0.153765	4.71827e-92
0.153753	4.79824e-92
0.153741	4.87956e-92
0.153728	4.96227e-92
0.153716	5.04637e-92
0.153704	5.1319e-92
0.153691	5.21888e-92
0.153679	5.30733e-92
0.153667	5.39728e-92
0.153655	5.48876e-92
0.153642	5.58179e-92
0.153630	5.67639e-92
0.153618	5.7726e-92
0.153605	5.87044e-92
0.153593	5.96994e-92
0.153581	6.07112e-92
0.153569	6.17402e-92
0.153556	6.27866e-92
0.153544	6.38507e-92
0.153532	6.49329e-92
0.153519	6.60335e-92
0.153507	6.71527e-92
0.153495	6.82908e-92
0.153482	6.94483e-92
0.153470	7.06253e-92
0.153458	7.18223e-92
0.153446	7.30396e-92
0.153433	7.42776e-92
0.153421	7.55365e-92
0.153409	7.68167e-92
0.153396	7.81187e-92
0.153384	7.94427e-92
0.153372	8.07891e-92
0.153360	8.21584e-92
0.153347	8.35509e-92
0.153335	8.4967e-92
0.153323	8.64071e-92
0.153310	8.78715e-92
0.153298	8.93609e-92
0.153286	9.08754e-92
0.153273	9.24156e-92
0.153261	9.3982e-92
0.153249	9.55748e-92
0.153237	9.71947e-92
0.153224	9.8842e-92
0.153212	1.00517e-91
0.153200	1.02221e-91
0.153187	1.03953e-91
0.153175	1.05715e-91
0.153163	1.07507e-91
0.153151	1.09329e-91
0.153138	1.11182e-91
0.153126	1.13067e-91
0.153114	1.14983e-91
0.153101	1.16932e-91
0.153089	1.18914e-91
0.153077	1.20929e-91
0.153064	1.22979e-91
0.153052	1.25063e-91
0.153040	1.27183e-91
0.153028	1.29338e-91
0.153015	1.3153e-91
0.153003	1.3376e-91
0.152991	1.36027e-91
0.152978	1.38332e-91
0.152966	1.40677e-91
0.152954	1.43061e-91
0.152942	1.45486e-91
0.152929	1.47951e-91
0.152917	1.50459e-91
0.152905	1.53009e-91
0.152892	1.55602e-91
0.152880	1.5824e-91
0.152868	1.60922e-91
0.152855	1.63649e-91
0.152843	1.66423e-91
0.152831	1.69243e-91
0.152819	1.72112e-91
0.152806	1.75029e-91
0.152794	1.77996e-91
0.152782	1.81012e-91
0.152769	1.8408e-91
0.152757	1.872e-91
0.152745	1.90373e-91
0.152733	1.936e-91
0.152720	1.96881e-91
0.152708	2.00218e-91
0.152696	2.03611e-91
0.152683	2.07062e-91
0.152671	2.10572e-91
0.152659	2.1414e-91
0.152646	2.1777e-91
0.152634	2.21461e-91
0.152622	2.25214e-91
0.152610	2.29031e-91
0.152597	2.32913e-91
0.152585	2.36861e-91
0.152573	2.40875e-91
0.152560	2.44958e-91
0.152548	2.4911e-91
0.152536	2.53332e-91
0.152524	2.57625e-91
0.152511	2.61992e-91
0.152499	2.66432e-91
0.152487	2.70948e-91
0.152474	2.7554e-91
0.152462	2.8021e-91
0.152450	2.84959e-91
0.152437	2.89789e-91
0.152425	2.94701e-91
0.152413	2.99695e-91
0.152401	3.04775e-91
0.152388	3.0994e-91
0.152376	3.15194e-91
0.152364	3.20536e-91
0.152351	3.25968e-91
0.152339	3.31493e-91
0.152327	3.37112e-91
0.152315	3.42825e-91
0.152302	3.48636e-91
0.152290	3.54545e-91
0.152278	3.60554e-91
0.152265	3.66665e-91
0.152253	3.72879e-91
0.152241	3.79199e-91
0.152228	3.85626e-91
0.152216	3.92162e-91
0.152204	3.98808e-91
0.152192	4.05568e-91
0.152179	4.12442e-91
0.152167	4.19432e-91
0.152155	4.26541e-91
0.152142	4.3377e-91
0.152130	4.41122e-91
0.152118	4.48598e-91
0.152106	4.56202e-91
0.152093	4.63934e-91
0.152081	4.71797e-91
0.152069	4.79793e-91
0.152056	4.87925e-91
0.152044	4.96195e-91
0.152032	5.04605e-91
0.152019	5.13157e-91
0.152007	5.21854e-91
0.151995	5.30699e-91
0.151983	5.39694e-91
0.151970	5.48841e-91
0.151958	5.58143e-91
0.151946	5.67603e-91
0.151933	5.77223e-91
0.151921	5.87006e-91
0.151909	5.96955e-91
0.151897	6.07073e-91
0.151884	6.17362e-91
0.151872	6.27826e-91
0.151860	6.38467e-91
0.151847	6.49288e-91
0.151835	6.60292e-91
0.151823	6.71484e-91
0.151810	6.82864e-91
0.151798	6.94438e-91
0.151786	7.06208e-91
0.151774	7.18177e-91
0.151761	7.30349e-91
0.151749	7.42728e-91
0.151737	7.55316e-91
0.151724	7.68118e-91
0.151712	7.81137e-91
0.151700	7.94376e-91
0.151688	8.07839e-91
0.151675	8.21531e-91
0.151663	8.35455e-91
0.151651	8.49615e-91
0.151638	8.64015e-91
0.151626	8.78659e-91
0.151614	8.93551e-91
0.151602	9.08696e-91
0.151589	9.24097e-91
0.151577	9.39759e-91
0.151565	9.55687e-91
0.151552	9.71885e-91
0.151540	9.88357e-91
0.151528	1.00511e-90
0.151515	1.02214e-90
0.151503	1.03947e-90
0.151491	1.05709e-90
0.151479	1.075e-90
0.151466	1.09322e-90
0.151454	1.11175e-90
0.151442	1.13059e-90
0.151429	1.14976e-90
0.151417	1.16924e-90
0.151405	1.18906e-90
0.151393	1.20921e-90
0.151380	1.22971e-90
0.151368	1.25055e-90
0.151356	1.27174e-90
0.151343	1.2933e-90
0.151331	1.31522e-90
0.151319	1.33751e-90
0.151306	1.36018e-90
0.151294	1.38323e-90
0.151282	1.40668e-90
0.151270	1.43052e-90
0.151257	1.45476e-90
0.151245	1.47942e-90
0.151233	1.50449e-90
0.151220	1.52999e-90
0.151208	1.55593e-90
0.151196	1.5823e-90
0.151184	1.60911e-90
0.151171	1.63639e-90
0.151159	1.66412e-90
0.151147	1.69233e-90
0.151134	1.72101e-90
0.151122	1.75018e-90
0.151110	1.77984e-90
0.151097	1.81001e-90
0.151085	1.84068e-90
0.151073	1.87188e-90
0.151061	1.90361e-90
0.151048	1.93587e-90
0.151036	1.96868e-90
0.151024	2.00205e-90
0.151011	2.03598e-90
0.150999	2.07049e-90
0.150987	2.10558e-90
0.150975	2.14127e-90
0.150962	2.17756e-90
0.150950	2.21447e-90
0.150938	2.252e-90
0.150925	2.29017e-90
0.150913	2.32898e-90
0.150901	2.36846e-90
0.150888	2.4086e-90
0.150876	2.44942e-90
0.150864	2.49094e-90
0.150852	2.53315e-90
0.150839	2.57609e-90
0.150827	2.61975e-90
0.150815	2.66415e-90
0.150802	2.70931e-90
0.150790	2.75522e-90
0.150778	2.80192e-90
0.150766	2.84941e-90
0.150753	2.8977e-90
0.150741	2.94682e-90
0.150729	2.99676e-90
0.150716	3.04755e-90
0.150704	3.09921e-90
0.150692	3.15173e-90
0.150679	3.20515e-90
0.150667	3.25947e-90
0.150655	3.31472e-90
0.150643	3.3709e-90
0.150630	3.42803e-90
0.150618	3.48613e-90
0.150606	3.54522e-90
0.150593	3.60531e-90
0.150581	3.66641e-90
0.150569	3.72855e-90
0.150557	3.79175e-90
0.150544	3.85601e-90
0.150532	3.92137e-90
0.150520	3.98783e-90
0.150507	4.05542e-90
0.150495	4.12415e-90
0.150483	4.19405e-90
0.150470	4.26513e-90
0.150458	4.33742e-90
0.150446	4.41094e-90
0.150434	4.4857e-90
0.150421	4.56172e-90
0.150409	4.63904e-90
0.150397	4.71767e-90
0.150384	4.79762e-90
0.150372	4.87894e-90
0.150360	4.96163e-90
0.150348	5.04572e-90
0.150335	5.13124e-90
0.150323	5.21821e-90
0.150311	5.30665e-90
0.150298	5.39659e-90
0.150286	5.48806e-90
0.150274	5.58107e-90
0.150261	5.67567e-90
0.150249	5.77186e-90
0.150237	5.86969e-90
0.150225	5.96917e-90
0.150212	6.07034e-90
0.150200	6.17323e-90
0.150188	6.27785e-90
0.150175	6.38426e-90
0.150163	6.49246e-90
0.150151	6.6025e-90
0.150139	6.7144e-90
0.150126	6.82821e-90
0.150114	6.94394e-90
0.150102	7.06163e-90
0.150089	7.18131e-90
0.150077	7.30303e-90
0.150065	7.4268e-90
0.150052	7.55268e-90
0.150040	7.68069e-90
0.150028	7.81086e-90
0.150016	7.94325e-90
0.150003	8.07788e-90
0.149991	8.21479e-90
0.149979	8.35402e-90
0.149966	8.49561e-90
0.149954	8.6396e-90
0.149942	8.78603e-90
0.149930	8.93494e-90
0.149917	9.08638e-90
0.149905	9.24038e-90
0.149893	9.39699e-90
0.149880	9.55626e-90
0.149868	9.71823e-90
0.149856	9.88294e-90
0.149843	1.00504e-89
0.149831	1.02208e-89
0.149819	1.0394e-89
0.149807	1.05702e-89
0.149794	1.07493e-89
0.149782	1.09315e-89
0.149770	1.11168e-89
0.149757	1.13052e-89
0.149745	1.14968e-89
0.149733	1.16917e-89
0.149721	1.18898e-89
0.149708	1.20914e-89
0.149696	1.22963e-89
0.149684	1.25047e-89
0.149671	1.27166e-89
0.149659	1.29322e-89
0.149647	1.31513e-89
0.149634	1.33742e-89
0.149622	1.36009e-89
0.149610	1.38314e-89
0.149598	1.40659e-89
0.149585	1.43043e-89
0.149573	1.45467e-89
0.149561	1.47933e-89
0.149548	1.5044e-89
0.149536	1.5299e-89
0.149524	1.55583e-89
0.149512	1.58219e-89
0.149499	1.60901e-89
0.149487	1.63628e-89
0.149475	1.66401e-89
0.149462	1.69222e-89
0.149450	1.7209e-89
0.149438	1.75007e-89
0.149425	1.77973e-89
0.149413	1.80989e-89
0.149401	1.84057e-89
0.149389	1.87176e-89
0.149376	1.90349e-89
0.149364	1.93575e-89
0.149352	1.96856e-89
0.149339	2.00192e-89
0.149327	2.03585e-89
0.149315	2.07036e-89
0.149303	2.10545e-89
0.149290	2.14113e-89
0.149278	2.17742e-89
0.149266	2.21432e-89
0.149253	2.25185e-89
0.149241	2.29002e-89
0.149229	2.32883e-89
0.149216	2.3683e-89
0.149204	2.40844e-89
0.149192	2.44926e-89
0.149180	2.49078e-89
0.149167	2.53299e-89
0.149155	2.57592e-89
0.149143	2.61958e-89
0.149130	2.66398e-89
0.149118	2.70913e-89
0.149106	2.75505e-89
0.149094	2.80174e-89
0.149081	2.84923e-89
0.149069	2.89752e-89
0.149057	2.94663e-89
0.149044	2.99657e-89
0.149032	3.04736e-89
0.149020	3.09901e-89
0.149007	3.15153e-89
0.148995	3.20495e-89
0.148983	3.25927e-89
0.148971	3.31451e-89
0.148958	3.37068e-89
0.148946	3.42781e-89
0.148934	3.48591e-89
0.148921	3.54499e-89
0.148909	3.60507e-89
0.148897	3.66618e-89
0.148885	3.72831e-89
0.148872	3.7915e-89
0.148860	3.85576e-89
0.148848	3.92111e-89
0.148835	3.98757e-89
0.148823	4.05516e-89
0.148811	4.12389e-89
0.148798	4.19378e-89
0.148786	4.26486e-89
0.148774	4.33715e-89
0.148762	4.41065e-89
0.148749	4.48541e-89
0.148737	4.56143e-89
0.148725	4.63874e-89
0.148712	4.71736e-89
0.148700	4.79732e-89
0.148688	4.87862e-89
0.148676	4.96131e-89
0.148663	5.0454e-89
0.148651	5.13091e-89
0.148639	5.21788e-89
0.148626	5.30631e-89
0.148614	5.39625e-89
0.148602	5.48771e-89
0.148590	5.58072e-89
0.148577	5.6753e-89
0.148565	5.77149e-89
0.148553	5.86931e-89
0.148540	5.96879e-89
0.148528	6.06995e-89
0.148516	6.17283e-89
0.148503	6.27745e-89
0.148491	6.38385e-89
0.148479	6.49205e-89
0.148467	6.60208e-89
0.148454	6.71397e-89
0.148442	6.82777e-89
0.148430	6.94349e-89
0.148417	7.06117e-89
0.148405	7.18085e-89
0.148393	7.30256e-89
0.148381	7.42633e-89
0.148368	7.55219e-89
0.148356	7.68019e-89
0.148344	7.81036e-89
0.148331	7.94274e-89
0.148319	8.07736e-89
0.148307	8.21426e-89
0.148294	8.35348e-89
0.148282	8.49506e-89
0.148270	8.63904e-89
0.148258	8.78547e-89
0.148245	8.93437e-89
0.148233	9.08579e-89
0.148221	9.23979e-89
0.148208	9.39639e-89
0.148196	9.55565e-89
0.148184	9.7176e-89
0.148172	9.8823e-89
0.148159	1.00498e-88
0.148147	1.02201e-88
0.148135	1.03933e-88
0.148122	1.05695e-88
0.148110	1.07486e-88
0.148098	1.09308e-88
0.148085	1.11161e-88
0.148073	1.13045e-88
0.148061	1.14961e-88
0.148049	1.16909e-88
0.148036	1.18891e-88
0.148024	1.20906e-88
0.148012	1.22955e-88
0.147999	1.25039e-88
0.147987	1.27158e-88
0.147975	1.29313e-88
0.147963	1.31505e-88
0.147950	1.33734e-88
0.147938	1.36e-88
0.147926	1.38306e-88
0.147913	1.4065e-88
0.147901	1.43033e-88
0.147889	1.45458e-88
0.147876	1.47923e-88
0.147864	1.5043e-88
0.147852	1.5298e-88
0.147840	1.55573e-88
0.147827	1.58209e-88
0.147815	1.60891e-88
0.147803	1.63618e-88
0.147790	1.66391e-88
0.147778	1.69211e-88
0.147766	1.72079e-88
0.147754	1.74995e-88
0.147741	1.77961e-88
0.147729	1.80978e-88
0.147717	1.84045e-88
0.147704	1.87164e-88
0.147692	1.90336e-88
0.147680	1.93562e-88
0.147667	1.96843e-88
0.147655	2.00179e-88
0.147643	2.03572e-88
0.147631	2.07022e-88
0.147618	2.10531e-88
0.147606	2.14099e-88
0.147594	2.17728e-88
0.147581	2.21418e-88
0.147569	2.25171e-88
0.147557	2.28987e-88
0.147545	2.32868e-88
0.147532	2.36815e-88
0.147520	2.40829e-88
0.147508	2.44911e-88
0.147495	2.49062e-88
0.147483	2.53283e-88
0.147471	2.57576e-88
0.147458	2.61941e-88
0.147446	2.66381e-88
0.147434	2.70896e-88
0.147422	2.75487e-88
0.147409	2.80156e-88
0.147397	2.84905e-88
0.147385	2.89733e-88
0.147372	2.94644e-88
0.147360	2.99638e-88
0.147348	3.04716e-88
0.147336	3.09881e-88
0.147323	3.15133e-88
0.147311	3.20474e-88
0.147299	3.25906e-88
0.147286	3.31429e-88
0.147274	3.37047e-88
0.147262	3.42759e-88
0.147249	3.48569e-88
0.147237	3.54476e-88
0.147225	3.60484e-88
0.147213	3.66594e-88
0.147200	3.72807e-88
0.147188	3.79126e-88
0.147176	3.85552e-88
0.147163	3.92086e-88
0.147151	3.98732e-88
0.147139	4.0549e-88
0.147127	4.12362e-88
0.147114	4.19351e-88
0.147102	4.26459e-88
0.147090	4.33687e-88
0.147077	4.41037e-88
0.147065	4.48512e-88
0.147053	4.56114e-88
0.147040	4.63844e-88
0.147028	4.71706e-88
0.147016	4.79701e-88
0.147004	4.87831e-88
0.146991	4.96099e-88
0.146979	5.04508e-88
0.146967	5.13058e-88
0.146954	5.21754e-88
0.146942	5.30597e-88
0.146930	5.3959e-88
0.146918	5.48735e-88
0.146905	5.58036e-88
0.146893	5.67494e-88
0.146881	5.77112e-88
0.146868	5.86894e-88
0.146856	5.96841e-88
0.146844	6.06956e-88
0.146831	6.17243e-88
0.146819	6.27705e-88
0.146807	6.38344e-88
0.146795	6.49163e-88
0.146782	6.60165e-88
0.146770	6.71354e-88
0.146758	6.82733e-88
0.146745	6.94305e-88
0.146733	7.06072e-88
0.146721	7.18039e-88
0.146709	7.30209e-88
0.146696	7.42585e-88
0.146684	7.55171e-88
0.146672	7.6797e-88
0.146659	7.80986e-88
0.146647	7.94223e-88
0.146635	8.07684e-88
0.146622	8.21373e-88
0.146610	8.35295e-88
0.146598	8.49452e-88
0.146586	8.63849e-88
0.146573	8.7849e-88
0.146561	8.9338e-88
0.146549	9.08521e-88
0.146536	9.23919e-88
0.146524	9.39579e-88
0.146512	9.55503e-88
0.146500	9.71698e-88
0.146487	9.88167e-88
0.146475	1.00492e-87
0.146463	1.02195e-87
0.146450	1.03927e-87
0.146438	1.05688e-87
0.146426	1.0748e-87
0.146413	1.09301e-87
0.146401	1.11154e-87
0.146389	1.13038e-87
0.146377	1.14953e-87
0.146364	1.16902e-87
0.146352	1.18883e-87
0.146340	1.20898e-87
0.146327	1.22947e-87
0.146315	1.25031e-87
0.146303	1.2715e-87
0.146291	1.29305e-87
0.146278	1.31497e-87
0.146266	1.33725e-87
0.146254	1.35992e-87
0.146241	1.38297e-87
0.146229	1.40641e-87
0.146217	1.43024e-87
0.146204	1.45448e-87
0.146192	1.47914e-87
0.146180	1.50421e-87
0.146168	1.5297e-87
0.146155	1.55563e-87
0.146143	1.58199e-87
0.146131	1.6088e-87
0.146118	1.63607e-87
0.146106	1.6638e-87
0.146094	1.692e-87
0.146082	1.72068e-87
0.146069	1.74984e-87
0.146057	1.7795e-87
0.146045	1.80966e-87
0.146032	1.84033e-87
0.146020	1.87152e-87
0.146008	1.90324e-87
0.145995	1.9355e-87
0.145983	1.9683e-87
0.145971	2.00166e-87
0.145959	2.03559e-87
0.145946	2.07009e-87
0.145934	2.10518e-87
0.145922	2.14086e-87
0.145909	2.17714e-87
0.145897	2.21404e-87
0.145885	2.25157e-87
0.145873	2.28973e-87
0.145860	2.32854e-87
0.145848	2.368e-87
0.145836	2.40814e-87
0.145823	2.44895e-87
0.145811	2.49046e-87
0.145799	2.53267e-87
0.145787	2.57559e-87
0.145774	2.61925e-87
0.145762	2.66364e-87
0.145750	2.70878e-87
0.145737	2.75469e-87
0.145725	2.80138e-87
0.145713	2.84886e-87
0.145700	2.89715e-87
0.145688	2.94625e-87
0.145676	2.99619e-87
0.145664	3.04697e-87
0.145651	3.09861e-87
0.145639	3.15113e-87
0.145627	3.20454e-87
0.145614	3.25885e-87
0.145602	3.31408e-87
0.145590	3.37025e-87
0.145578	3.42737e-87
0.145565	3.48546e-87
0.145553	3.54454e-87
0.145541	3.60461e-87
0.145528	3.66571e-87
0.145516	3.72783e-87
0.145504	3.79102e-87
0.145491	3.85527e-87
0.145479	3.92061e-87
0.145467	3.98706e-87
0.145455	4.05464e-87
0.145442	4.12336e-87
0.145430	4.19324e-87
0.145418	4.26431e-87
0.145405	4.33659e-87
0.145393	4.41009e-87
0.145381	4.48483e-87
0.145369	4.56085e-87
0.145356	4.63815e-87
0.145344	4.71676e-87
0.145332	4.7967e-87
0.145319	4.878e-87
0.145307	4.96068e-87
0.145295	5.04475e-87
0.145282	5.13025e-87
0.145270	5.21721e-87
0.145258	5.30563e-87
0.145246	5.39556e-87
0.145233	5.487e-87
0.145221	5.58e-87
0.145209	5.67458e-87
0.145196	5.77075e-87
0.145184	5.86856e-87
0.145172	5.96802e-87
0.145160	6.06917e-87
0.145147	6.17204e-87
0.145135	6.27665e-87
0.145123	6.38303e-87
0.145110	6.49121e-87
0.145098	6.60123e-87
0.145086	6.71311e-87
0.145073	6.82689e-87
0.145061	6.9426e-87
0.145049	7.06027e-87
0.145037	7.17993e-87
0.145024	7.30162e-87
0.145012	7.42538e-87
0.145000	7.55123e-87
0.144987	7.67921e-87
0.144975	7.80936e-87
0.144963	7.94172e-87
0.144951	8.07632e-87
0.144938	8.21321e-87
0.144926	8.35241e-87
0.144914	8.49397e-87
0.144901	8.63794e-87
0.144889	8.78434e-87
0.144877	8.93322e-87
0.144864	9.08463e-87
0.144852	9.2386e-87
0.144840	9.39519e-87
0.144828	9.55442e-87
0.144815	9.71636e-87
0.144803	9.88104e-87
0.144791	1.00485e-86
0.144778	1.02188e-86
0.144766	1.0392e-86
0.144754	1.05681e-86
0.144742	1.07473e-86
0.144729	1.09294e-86
0.144717	1.11147e-86
0.144705	1.1303e-86
0.144692	1.14946e-86
0.144680	1.16894e-86
0.144668	1.18875e-86
0.144655	1.2089e-86
0.144643	1.22939e-86
0.144631	1.25023e-86
0.144619	1.27142e-86
0.144606	1.29297e-86
0.144594	1.31488e-86
0.144582	1.33717e-86
0.144569	1.35983e-86
0.144557	1.38288e-86
0.144545	1.40632e-86
0.144533	1.43015e-86
0.144520	1.45439e-86
0.144508	1.47904e-86
0.144496	1.50411e-86
0.144483	1.5296e-86
0.144471	1.55553e-86
0.144459	1.58189e-86
0.144446	1.6087e-86
0.144434	1.63597e-86
0.144422	1.66369e-86
0.144410	1.69189e-86
0.144397	1.72057e-86
0.144385	1.74973e-86
0.144373	1.77938e-86
0.144360	1.80954e-86
0.144348	1.84021e-86
0.144336	1.8714e-86
0.144324	1.90312e-86
0.144311	1.93538e-86
0.144299	1.96818e-86
0.144287	2.00154e-86
0.144274	2.03546e-86
0.144262	2.06996e-86
0.144250	2.10504e-86
0.144237	2.14072e-86
0.144225	2.177e-86
0.144213	2.2139e-86
0.144201	2.25142e-86
0.144188	2.28958e-86
0.144176	2.32839e-86
0.144164	2.36785e-86
0.144151	2.40798e-86
0.144139	2.44879e-86
0.144127	2.4903e-86
0.144115	2.5325e-86
0.144102	2.57543e-86
0.144090	2.61908e-86
0.144078	2.66347e-86
0.144065	2.70861e-86
0.144053	2.75452e-86
0.144041	2.8012e-86
0.144028	2.84868e-86
0.144016	2.89696e-86
0.144004	2.94606e-86
0.143992	2.99599e-86
0.143979	3.04677e-86
0.143967	3.09841e-86
0.143955	3.15093e-86
0.143942	3.20433e-86
0.143930	3.25864e-86
0.143918	3.31387e-86
0.143906	3.37004e-86
0.143893	3.42715e-86
0.143881	3.48524e-86
0.143869	3.54431e-86
0.143856	3.60438e-86
0.143844	3.66547e-86
0.143832	3.7276e-86
0.143819	3.79077e-86
0.143807	3.85502e-86
0.143795	3.92036e-86
0.143783	3.98681e-86
0.143770	4.05438e-86
0.143758	4.12309e-86
0.143746	4.19298e-86
0.143733	4.26404e-86
0.143721	4.33631e-86
0.143709	4.40981e-86
0.143697	4.48455e-86
0.143684	4.56055e-86
0.143672	4.63785e-86
0.143660	4.71646e-86
0.143647	4.79639e-86
0.143635	4.87769e-86
0.143623	4.96036e-86
0.143610	5.04443e-86
0.143598	5.12993e-86
0.143586	5.21687e-86
0.143574	5.30529e-86
0.143561	5.39521e-86
0.143549	5.48665e-86
0.143537	5.57964e-86
0.143524	5.67421e-86
0.143512	5.77038e-86
0.143500	5.86818e-86
0.143488	5.96764e-86
0.143475	6.06879e-86
0.143463	6.17164e-86
0.143451	6.27625e-86
0.143438	6.38262e-86
0.143426	6.4908e-86
0.143414	6.60081e-86
0.143401	6.71268e-86
0.143389	6.82646e-86
0.143377	6.94216e-86
0.143365	7.05982e-86
0.143352	7.17947e-86
0.143340	7.30115e-86
0.143328	7.4249e-86
0.143315	7.55074e-86
0.143303	7.67872e-86
0.143291	7.80886e-86
0.143279	7.94121e-86
0.143266	8.07581e-86
0.143254	8.21268e-86
0.143242	8.35188e-86
0.143229	8.49343e-86
0.143217	8.63738e-86
0.143205	8.78378e-86
0.143192	8.93265e-86
0.143180	9.08405e-86
0.143168	9.23801e-86
0.143156	9.39458e-86
0.143143	9.55381e-86
0.143131	9.71573e-86
0.143119	9.8804e-86
0.143106	1.00479e-85
0.143094	1.02182e-85
0.143082	1.03913e-85
0.143070	1.05675e-85
0.143057	1.07466e-85
0.143045	1.09287e-85
0.143033	1.11139e-85
0.143020	1.13023e-85
0.143008	1.14939e-85
0.142996	1.16887e-85
0.142983	1.18868e-85
0.142971	1.20883e-85
0.142959	1.22931e-85
0.142947	1.25015e-85
0.142934	1.27134e-85
0.142922	1.29288e-85
0.142910	1.3148e-85
0.142897	1.33708e-85
0.142885	1.35974e-85
0.142873	1.38279e-85
0.142861	1.40623e-85
0.142848	1.43006e-85
0.142836	1.4543e-85
0.142824	1.47895e-85
0.142811	1.50401e-85
0.142799	1.5295e-85
0.142787	1.55543e-85
0.142775	1.58179e-85
0.142762	1.6086e-85
0.142750	1.63586e-85
0.142738	1.66359e-85
0.142725	1.69178e-85
0.142713	1.72046e-85
0.142701	1.74962e-85
0.142688	1.77927e-85
0.142676	1.80943e-85
0.142664	1.84009e-85
0.142652	1.87128e-85
0.142639	1.903e-85
0.142627	1.93525e-85
0.142615	1.96805e-85
0.142602	2.00141e-85
0.142590	2.03533e-85
0.142578	2.06983e-85
0.142566	2.10491e-85
0.142553	2.14058e-85
0.142541	2.17686e-85
0.142529	2.21376e-85
0.142516	2.25128e-85
0.142504	2.28943e-85
0.142492	2.32824e-85
0.142479	2.3677e-85
0.142467	2.40783e-85
0.142455	2.44864e-85
0.142443	2.49014e-85
0.142430	2.53234e-85
0.142418	2.57526e-85
0.142406	2.61891e-85
0.142393	2.6633e-85
0.142381	2.70844e-85
0.142369	2.75434e-85
0.142357	2.80102e-85
0.142344	2.8485e-85
0.142332	2.89678e-85
0.142320	2.94587e-85
0.142307	2.9958e-85
0.142295	3.04658e-85
0.142283	3.09821e-85
0.142270	3.15072e-85
0.142258	3.20412e-85
0.142246	3.25843e-85
0.142234	3.31366e-85
0.142221	3.36982e-85
0.142209	3.42693e-85
0.142197	3.48502e-85
0.142184	3.54408e-85
0.142172	3.60415e-85
0.142160	3.66524e-85
0.142148	3.72736e-85
0.142135	3.79053e-85
0.142123	3.85478e-85
0.142111	3.92011e-85
0.142098	3.98655e-85
0.142086	4.05412e-85
0.142074	4.12283e-85
0.142061	4.19271e-85
0.142049	4.26377e-85
0.142037	4.33603e-85
0.142025	4.40952e-85
0.142012	4.48426e-85
0.142000	4.56026e-85
0.141988	4.63755e-85
0.141975	4.71615e-85
0.141963	4.79609e-85
0.141951	4.87737e-85
0.141939	4.96004e-85
0.141926	5.04411e-85
0.141914	5.1296e-85
0.141902	5.21654e-85
0.141889	5.30495e-85
0.141877	5.39486e-85
0.141865	5.4863e-85
0.141852	5.57929e-85
0.141840	5.67385e-85
0.141828	5.77001e-85
0.141816	5.86781e-85
0.141803	5.96726e-85
0.141791	6.0684e-85
0.141779	6.17125e-85
0.141766	6.27584e-85
0.141754	6.38221e-85
0.141742	6.49038e-85
0.141730	6.60039e-85
0.141717	6.71225e-85
0.141705	6.82602e-85
0.141693	6.94171e-85
0.141680	7.05936e-85
0.141668	7.17901e-85
0.141656	7.30069e-85
0.141643	7.42442e-85
0.141631	7.55026e-85
0.141619	7.67823e-85
0.141607	7.80836e-85
0.141594	7.9407e-85
0.141582	8.07529e-85
0.141570	8.21216e-85
0.141557	8.35134e-85
0.141545	8.49289e-85
0.141533	8.63683e-85
0.141521	8.78321e-85
0.141508	8.93208e-85
0.141496	9.08347e-85
0.141484	9.23742e-85
0.141471	9.39398e-85
0.141459	9.5532e-85
0.141447	9.71511e-85
0.141434	9.87977e-85
0.141422	1.00472e-84
0.141410	1.02175e-84
0.141398	1.03907e-84
0.141385	1.05668e-84
0.141373	1.07459e-84
0.141361	1.0928e-84
0.141348	1.11132e-84
0.141336	1.13016e-84
0.141324	1.14931e-84
0.141312	1.16879e-84
0.141299	1.1886e-84
0.141287	1.20875e-84
0.141275	1.22923e-84
0.141262	1.25007e-84
0.141250	1.27126e-84
0.141238	1.2928e-84
0.141225	1.31471e-84
0.141213	1.337e-84
0.141201	1.35966e-84
0.141189	1.3827e-84
0.141176	1.40614e-84
0.141164	1.42997e-84
0.141152	1.4542e-84
0.141139	1.47885e-84
0.141127	1.50392e-84
0.141115	1.52941e-84
0.141103	1.55533e-84
0.141090	1.58169e-84
0.141078	1.6085e-84
0.141066	1.63576e-84
0.141053	1.66348e-84
0.141041	1.69168e-84
0.141029	1.72035e-84
0.141016	1.7495e-84
0.141004	1.77916e-84
0.140992	1.80931e-84
0.140980	1.83998e-84
0.140967	1.87116e-84
0.140955	1.90288e-84
0.140943	1.93513e-84
0.140930	1.96793e-84
0.140918	2.00128e-84
0.140906	2.0352e-84
0.140894	2.06969e-84
0.140881	2.10477e-84
0.140869	2.14044e-84
0.140857	2.17672e-84
0.140844	2.21362e-84
0.140832	2.25113e-84
0.140820	2.28929e-84
0.140807	2.32809e-84
0.140795	2.36755e-84
0.140783	2.40767e-84
0.140771	2.44848e-84
0.140758	2.48998e-84
0.140746	2.53218e-84
0.140734	2.5751e-84
0.140721	2.61874e-84
0.140709	2.66313e-84
0.140697	2.70826e-84
0.140685	2.75417e-84
0.140672	2.80084e-84
0.140660	2.84832e-84
0.140648	2.89659e-84
0.140635	2.94568e-84
0.140623	2.99561e-84
0.140611	3.04638e-84
0.140598	3.09801e-84
0.140586	3.15052e-84
0.140574	3.20392e-84
0.140562	3.25822e-84
0.140549	3.31344e-84
0.140537	3.3696e-84
0.140525	3.42671e-84
0.140512	3.48479e-84
0.140500	3.54386e-84
0.140488	3.60392e-84
0.140476	3.665e-84
0.140463	3.72712e-84
0.140451	3.79029e-84
0.140439	3.85453e-84
0.140426	3.91986e-84
0.140414	3.9863e-84
0.140402	4.05386e-84
0.140389	4.12257e-84
0.140377	4.19244e-84
0.140365	4.26349e-84
0.140353	4.33576e-84
0.140340	4.40924e-84
0.140328	4.48397e-84
0.140316	4.55997e-84
0.140303	4.63726e-84
0.140291	4.71585e-84
0.140279	4.79578e-84
0.140267	4.87706e-84
0.140254	4.95972e-84
0.140242	5.04378e-84
0.140230	5.12927e-84
0.140217	5.2162e-84
0.140205	5.30461e-84
0.140193	5.39452e-84
0.140180	5.48595e-84
0.140168	5.57893e-84
0.140156	5.67348e-84
0.140144	5.76964e-84
0.140131	5.86743e-84
0.140119	5.96688e-84
0.140107	6.06801e-84
0.140094	6.17085e-84
0.140082	6.27544e-84
0.140070	6.3818e-84
0.140058	6.48997e-84
0.140045	6.59996e-84
0.140033	6.71182e-84
0.140021	6.82558e-84
0.140008	6.94127e-84
0.139996	7.05891e-84
0.139984	7.17855e-84
0.139971	7.30022e-84
0.139959	7.42395e-84
0.139947	7.54977e-84
0.139935	7.67773e-84
0.139922	7.80786e-84
0.139910	7.9402e-84
0.139898	8.07477e-84
0.139885	8.21163e-84
0.139873	8.35081e-84
0.139861	8.49234e-84
0.139849	8.63628e-84
0.139836	8.78265e-84
0.139824	8.93151e-84
0.139812	9.08288e-84
0.139799	9.23683e-84
0.139787	9.39338e-84
0.139775	9.55259e-84
0.139763	9.71449e-84
0.139750	9.87914e-84
0.139738	1.00466e-83
0.139726	1.02169e-83
0.139713	1.039e-83
0.139701	1.05661e-83
0.139689	1.07452e-83
0.139676	1.09273e-83
0.139664	1.11125e-83
0.139652	1.13009e-83
0.139640	1.14924e-83
0.139627	1.16872e-83
0.139615	1.18853e-83
0.139603	1.20867e-83
0.139590	1.22916e-83
0.139578	1.24999e-83
0.139566	1.27117e-83
0.139554	1.29272e-83
0.139541	1.31463e-83
0.139529	1.33691e-83
0.139517	1.35957e-83
0.139504	1.38261e-83
0.139492	1.40605e-83
0.139480	1.42988e-83
0.139467	1.45411e-83
0.139455	1.47876e-83
0.139443	1.50382e-83
0.139431	1.52931e-83
0.139418	1.55523e-83
0.139406	1.58159e-83
0.139394	1.60839e-83
0.139381	1.63565e-83
0.139369	1.66337e-83
0.139357	1.69157e-83
0.139345	1.72024e-83
0.139332	1.74939e-83
0.139320	1.77904e-83
0.139308	1.8092e-83
0.139295	1.83986e-83
0.139283	1.87104e-83
0.139271	1.90275e-83
0.139258	1.935e-83
0.139246	1.9678e-83
0.139234	2.00115e-83
0.139222	2.03507e-83
0.139209	2.06956e-83
0.139197	2.10464e-83
0.139185	2.14031e-83
0.139172	2.17658e-83
0.139160	2.21347e-83
0.139148	2.25099e-83
0.139136	2.28914e-83
0.139123	2.32794e-83
0.139111	2.36739e-83
0.139099	2.40752e-83
0.139086	2.44832e-83
0.139074	2.48982e-83
0.139062	2.53202e-83
0.139049	2.57493e-83
0.139037	2.61857e-83
0.139025	2.66296e-83
0.139013	2.70809e-83
0.139000	2.75399e-83
0.138988	2.80067e-83
0.138976	2.84813e-83
0.138963	2.89641e-83
0.138951	2.9455e-83
0.138939	2.99542e-83
0.138927	3.04619e-83
0.138914	3.09782e-83
0.138902	3.15032e-83
0.138890	3.20371e-83
0.138877	3.25801e-83
0.138865	3.31323e-83
0.138853	3.36939e-83
0.138840	3.42649e-83
0.138828	3.48457e-83
0.138816	3.54363e-83
0.138804	3.60369e-83
0.138791	3.66477e-83
0.138779	3.72688e-83
0.138767	3.79005e-83
0.138754	3.85428e-83
0.138742	3.91961e-83
0.138730	3.98604e-83
0.138718	4.0536e-83
0.138705	4.1223e-83
0.138693	4.19217e-83
0.138681	4.26322e-83
0.138668	4.33548e-83
0.138656	4.40896e-83
0.138644	4.48368e-83
0.138631	4.55968e-83
0.138619	4.63696e-83
0.138607	4.71555e-83
0.138595	4.79547e-83
0.138582	4.87675e-83
0.138570	4.9594e-83
0.138558	5.04346e-83
0.138545	5.12894e-83
0.138533	5.21587e-83
0.138521	5.30427e-83
0.138509	5.39417e-83
0.138496	5.4856e-83
0.138484	5.57857e-83
0.138472	5.67312e-83
0.138459	5.76927e-83
0.138447	5.86705e-83
0.138435	5.96649e-83
0.138422	6.06762e-83
0.138410	6.17046e-83
0.138398	6.27504e-83
0.138386	6.38139e-83
0.138373	6.48955e-83
0.138361	6.59954e-83
0.138349	6.71139e-83
0.138336	6.82514e-83
0.138324	6.94082e-83
0.138312	7.05846e-83
0.138300	7.17809e-83
0.138287	7.29975e-83
0.138275	7.42347e-83
0.138263	7.54929e-83
0.138250	7.67724e-83
0.138238	7.80736e-83
0.138226	7.93969e-83
0.138213	8.07425e-83
0.138201	8.2111e-83
0.138189	8.35027e-83
0.138177	8.4918e-83
0.138164	8.63572e-83
0.138152	8.78209e-83
0.138140	8.93093e-83
0.138127	9.0823e-83
0.138115	9.23623e-83
0.138103	9.39278e-83
0.138091	9.55197e-83
0.138078	9.71387e-83
0.138066	9.87851e-83
0.138054	1.00459e-82
0.138041	1.02162e-82
0.138029	1.03894e-82
0.138017	1.05654e-82
0.138004	1.07445e-82
0.137992	1.09266e-82
0.137980	1.11118e-82
0.137968	1.13001e-82
0.137955	1.14917e-82
0.137943	1.16864e-82
0.137931	1.18845e-82
0.137918	1.20859e-82
0.137906	1.22908e-82
0.137894	1.24991e-82
0.137882	1.27109e-82
0.137869	1.29264e-82
0.137857	1.31454e-82
0.137845	1.33682e-82
0.137832	1.35948e-82
0.137820	1.38252e-82
0.137808	1.40596e-82
0.137795	1.42978e-82
0.137783	1.45402e-82
0.137771	1.47866e-82
0.137759	1.50372e-82
0.137746	1.52921e-82
0.137734	1.55513e-82
0.137722	1.58149e-82
0.137709	1.60829e-82
0.137697	1.63555e-82
0.137685	1.66327e-82
0.137673	1.69146e-82
0.137660	1.72013e-82
0.137648	1.74928e-82
0.137636	1.77893e-82
0.137623	1.80908e-82
0.137611	1.83974e-82
0.137599	1.87092e-82
0.137586	1.90263e-82
0.137574	1.93488e-82
0.137562	1.96767e-82
0.137550	2.00102e-82
0.137537	2.03494e-82
0.137525	2.06943e-82
0.137513	2.1045e-82
0.137500	2.14017e-82
0.137488	2.17644e-82
0.137476	2.21333e-82
0.137464	2.25084e-82
0.137451	2.28899e-82
0.137439	2.32779e-82
0.137427	2.36724e-82
0.137414	2.40736e-82
0.137402	2.44817e-82
0.137390	2.48966e-82
0.137377	2.53186e-82
0.137365	2.57477e-82
0.137353	2.61841e-82
0.137341	2.66279e-82
0.137328	2.70792e-82
0.137316	2.75381e-82
0.137304	2.80049e-82
0.137291	2.84795e-82
0.137279	2.89622e-82
0.137267	2.94531e-82
0.137255	2.99523e-82
0.137242	3.04599e-82
0.137230	3.09762e-82
0.137218	3.15012e-82
0.137205	3.20351e-82
0.137193	3.2578e-82
0.137181	3.31302e-82
0.137168	3.36917e-82
0.137156	3.42627e-82
0.137144	3.48435e-82
0.137132	3.5434e-82
0.137119	3.60346e-82
0.137107	3.66453e-82
0.137095	3.72664e-82
0.137082	3.7898e-82
0.137070	3.85403e-82
0.137058	3.91936e-82
0.137046	3.98578e-82
0.137033	4.05334e-82
0.137021	4.12204e-82
0.137009	4.1919e-82
0.136996	4.26295e-82
0.136984	4.3352e-82
0.136972	4.40868e-82
0.136960	4.4834e-82
0.136947	4.55939e-82
0.136935	4.63666e-82
0.136923	4.71525e-82
0.136910	4.79516e-82
0.136898	4.87644e-82
0.136886	4.95909e-82
0.136873	5.04314e-82
0.136861	5.12861e-82
0.136849	5.21553e-82
0.136837	5.30393e-82
0.136824	5.39383e-82
0.136812	5.48525e-82
0.136800	5.57821e-82
0.136787	5.67276e-82
0.136775	5.7689e-82
0.136763	5.86668e-82
0.136751	5.96611e-82
0.136738	6.06723e-82
0.136726	6.17006e-82
0.136714	6.27464e-82
0.136701	6.38098e-82
0.136689	6.48913e-82
0.136677	6.59912e-82
0.136664	6.71096e-82
0.136652	6.82471e-82
0.136640	6.94038e-82
0.136628	7.05801e-82
0.136615	7.17763e-82
0.136603	7.29928e-82
0.136591	7.423e-82
0.136578	7.54881e-82
0.136566	7.67675e-82
0.136554	7.80686e-82
0.136542	7.93918e-82
0.136529	8.07374e-82
0.136517	8.21058e-82
0.136505	8.34974e-82
0.136492	8.49125e-82
0.136480	8.63517e-82
0.136468	8.78152e-82
0.136455	8.93036e-82
0.136443	9.08172e-82
0.136431	9.23564e-82
0.136419	9.39218e-82
0.136406	9.55136e-82
0.136394	9.71324e-82
0.136382	9.87787e-82
0.136369	1.00453e-81
0.136357	1.02155e-81
0.136345	1.03887e-81
0.136333	1.05648e-81
0.136320	1.07438e-81
0.136308	1.09259e-81
0.136296	1.11111e-81
0.136283	1.12994e-81
0.136271	1.14909e-81
0.136259	1.16857e-81
0.136246	1.18837e-81
0.136234	1.20852e-81
0.136222	1.229e-81
0.136210	1.24983e-81
0.136197	1.27101e-81
0.136185	1.29255e-81
0.136173	1.31446e-81
0.136160	1.33674e-81
0.136148	1.3594e-81
0.136136	1.38244e-81
0.136124	1.40587e-81
0.136111	1.42969e-81
0.136099	1.45392e-81
0.136087	1.47857e-81
0.136074	1.50363e-81
0.136062	1.52911e-81
0.136050	1.55503e-81
0.136037	1.58138e-81
0.136025	1.60819e-81
0.136013	1.63544e-81
0.136001	1.66316e-81
0.135988	1.69135e-81
0.135976	1.72002e-81
0.135964	1.74917e-81
0.135951	1.77881e-81
0.135939	1.80896e-81
0.135927	1.83962e-81
0.135915	1.8708e-81
0.135902	1.90251e-81
0.135890	1.93476e-81
0.135878	1.96755e-81
0.135865	2.00089e-81
0.135853	2.03481e-81
0.135841	2.06929e-81
0.135828	2.10437e-81
0.135816	2.14003e-81
0.135804	2.1763e-81
0.135792	2.21319e-81
0.135779	2.2507e-81
0.135767	2.28885e-81
0.135755	2.32764e-81
0.135742	2.36709e-81
0.135730	2.40721e-81
0.135718	2.44801e-81
0.135706	2.4895e-81
0.135693	2.53169e-81
0.135681	2.5746e-81
0.135669	2.61824e-81
0.135656	2.66261e-81
0.135644	2.70774e-81
0.135632	2.75364e-81
0.135619	2.80031e-81
0.135607	2.84777e-81
0.135595	2.89603e-81
0.135583	2.94512e-81
0.135570	2.99503e-81
0.135558	3.0458e-81
0.135546	3.09742e-81
0.135533	3.14992e-81
0.135521	3.2033e-81
0.135509	3.2576e-81
0.135497	3.31281e-81
0.135484	3.36896e-81
0.135472	3.42606e-81
0.135460	3.48412e-81
0.135447	3.54317e-81
0.135435	3.60323e-81
0.135423	3.6643e-81
0.135410	3.7264e-81
0.135398	3.78956e-81
0.135386	3.85379e-81
0.135374	3.9191e-81
0.135361	3.98553e-81
0.135349	4.05308e-81
0.135337	4.12177e-81
0.135324	4.19163e-81
0.135312	4.26268e-81
0.135300	4.33492e-81
0.135288	4.40839e-81
0.135275	4.48311e-81
0.135263	4.55909e-81
0.135251	4.63636e-81
0.135238	4.71494e-81
0.135226	4.79486e-81
0.135214	4.87612e-81
0.135201	4.95877e-81
0.135189	5.04281e-81
0.135177	5.12828e-81
0.135165	5.2152e-81
0.135152	5.30359e-81
0.135140	5.39348e-81
0.135128	5.48489e-81
0.135115	5.57786e-81
0.135103	5.67239e-81
0.135091	5.76853e-81
0.135079	5.8663e-81
0.135066	5.96573e-81
0.135054	6.06684e-81
0.135042	6.16967e-81
0.135029	6.27423e-81
0.135017	6.38058e-81
0.135005	6.48872e-81
0.134992	6.59869e-81
0.134980	6.71053e-81
0.134968	6.82427e-81
0.134956	6.93993e-81
0.134943	7.05755e-81
0.134931	7.17717e-81
0.134919	7.29882e-81
0.134906	7.42252e-81
0.134894	7.54832e-81
0.134882	7.67626e-81
0.134870	7.80636e-81
0.134857	7.93867e-81
0.134845	8.07322e-81
0.134833	8.21005e-81
0.134820	8.3492e-81
0.134808	8.49071e-81
0.134796	8.63462e-81
0.134783	8.78096e-81
0.134771	8.92979e-81
0.134759	9.08114e-81
0.134747	9.23505e-81
0.134734	9.39157e-81
0.134722	9.55075e-81
0.134710	9.71262e-81
0.134697	9.87724e-81
0.134685	1.00446e-80
0.134673	1.02149e-80
0.134661	1.0388e-80
0.134648	1.05641e-80
0.134636	1.07431e-80
0.134624	1.09252e-80
0.134611	1.11104e-80
0.134599	1.12987e-80
0.134587	1.14902e-80
0.134574	1.16849e-80
0.134562	1.1883e-80
0.134550	1.20844e-80
0.134538	1.22892e-80
0.134525	1.24975e-80
0.134513	1.27093e-80
0.134501	1.29247e-80
0.134488	1.31438e-80
0.134476	1.33665e-80
0.134464	1.35931e-80
0.134452	1.38235e-80
0.134439	1.40578e-80
0.134427	1.4296e-80
0.134415	1.45383e-80
0.134402	1.47847e-80
0.134390	1.50353e-80
0.134378	1.52901e-80
0.134365	1.55493e-80
0.134353	1.58128e-80
0.134341	1.60808e-80
0.134329	1.63534e-80
0.134316	1.66306e-80
0.134304	1.69124e-80
0.134292	1.71991e-80
0.134279	1.74906e-80
0.134267	1.7787e-80
0.134255	1.80885e-80
0.134243	1.83951e-80
0.134230	1.87068e-80
0.134218	1.90239e-80
0.134206	1.93463e-80
0.134193	1.96742e-80
0.134181	2.00077e-80
0.134169	2.03468e-80
0.134156	2.06916e-80
0.134144	2.10423e-80
0.134132	2.1399e-80
0.134120	2.17616e-80
0.134107	2.21305e-80
0.134095	2.25056e-80
0.134083	2.2887e-80
0.134070	2.32749e-80
0.134058	2.36694e-80
0.134046	2.40706e-80
0.134034	2.44785e-80
0.134021	2.48934e-80
0.134009	2.53153e-80
0.133997	2.57444e-80
0.133984	2.61807e-80
0.133972	2.66244e-80
0.133960	2.70757e-80
0.133948	2.75346e-80
0.133935	2.80013e-80
0.133923	2.84759e-80
0.133911	2.89585e-80
0.133898	2.94493e-80
0.133886	2.99484e-80
0.133874	3.0456e-80
0.133861	3.09722e-80
0.133849	3.14971e-80
0.133837	3.2031e-80
0.133825	3.25739e-80
0.133812	3.3126e-80
0.133800	3.36874e-80
0.133788	3.42584e-80
0.133775	3.4839e-80
0.133763	3.54295e-80
0.133751	3.603e-80
0.133739	3.66406e-80
0.133726	3.72616e-80
0.133714	3.78932e-80
0.133702	3.85354e-80
0.133689	3.91885e-80
0.133677	3.98527e-80
0.133665	4.05282e-80
0.133652	4.12151e-80
0.133640	4.19136e-80
0.133628	4.2624e-80
0.133616	4.33464e-80
0.133603	4.40811e-80
0.133591	4.48282e-80
0.133579	4.5588e-80
0.133566	4.63607e-80
0.133554	4.71464e-80
0.133542	4.79455e-80
0.133530	4.87581e-80
0.133517	4.95845e-80
0.133505	5.04249e-80
0.133493	5.12795e-80
0.133480	5.21487e-80
0.133468	5.30325e-80
0.133456	5.39314e-80
0.133443	5.48454e-80
0.133431	5.5775e-80
0.133419	5.67203e-80
0.133407	5.76816e-80
0.133394	5.86593e-80
0.133382	5.96535e-80
0.133370	6.06645e-80
0.133357	6.16927e-80
0.133345	6.27383e-80
0.133333	6.38017e-80
0.133321	6.4883e-80
0.133308	6.59827e-80
0.133296	6.7101e-80
0.133284	6.82383e-80
0.133271	6.93949e-80
0.133259	7.0571e-80
0.133247	7.17671e-80
0.133234	7.29835e-80
0.133222	7.42205e-80
0.133210	7.54784e-80
0.133198	7.67577e-80
0.133185	7.80586e-80
0.133173	7.93816e-80
0.133161	8.0727e-80
0.133148	8.20952e-80
0.133136	8.34867e-80
0.133124	8.49017e-80
0.133112	8.63406e-80
0.133099	8.7804e-80
0.133087	8.92922e-80
0.133075	9.08056e-80
0.133062	9.23446e-80
0.133050	9.39097e-80
0.133038	9.55014e-80
0.133025	9.712e-80
0.133013	9.87661e-80
0.133001	1.0044e-79
0.132989	1.02142e-79
0.132976	1.03874e-79
0.132964	1.05634e-79
0.132952	1.07424e-79
0.132939	1.09245e-79
0.132927	1.11097e-79
0.132915	1.1298e-79
0.132903	1.14895e-79
0.132890	1.16842e-79
0.132878	1.18822e-79
0.132866	1.20836e-79
0.132853	1.22884e-79
0.132841	1.24967e-79
0.132829	1.27085e-79
0.132816	1.29239e-79
0.132804	1.31429e-79
0.132792	1.33657e-79
0.132780	1.35922e-79
0.132767	1.38226e-79
0.132755	1.40569e-79
0.132743	1.42951e-79
0.132730	1.45374e-79
0.132718	1.47838e-79
0.132706	1.50343e-79
0.132694	1.52892e-79
0.132681	1.55483e-79
0.132669	1.58118e-79
0.132657	1.60798e-79
0.132644	1.63523e-79
0.132632	1.66295e-79
0.132620	1.69113e-79
0.132607	1.7198e-79
0.132595	1.74894e-79
0.132583	1.77859e-79
0.132571	1.80873e-79
0.132558	1.83939e-79
0.132546	1.87056e-79
0.132534	1.90227e-79
0.132521	1.93451e-79
0.132509	1.96729e-79
0.132497	2.00064e-79
0.132485	2.03455e-79
0.132472	2.06903e-79
0.132460	2.1041e-79
0.132448	2.13976e-79
0.132435	2.17603e-79
0.132423	2.21291e-79
0.132411	2.25041e-79
0.132398	2.28855e-79
0.132386	2.32734e-79
0.132374	2.36679e-79
0.132362	2.4069e-79
0.132349	2.4477e-79
0.132337	2.48918e-79
0.132325	2.53137e-79
0.132312	2.57427e-79
0.132300	2.6179e-79
0.132288	2.66227e-79
0.132276	2.7074e-79
0.132263	2.75328e-79
0.132251	2.79995e-79
0.132239	2.8474e-79
0.132226	2.89566e-79
0.132214	2.94474e-79
0.132202	2.99465e-79
0.132189	3.04541e-79
0.132177	3.09702e-79
0.132165	3.14951e-79
0.132153	3.20289e-79
0.132140	3.25718e-79
0.132128	3.31238e-79
0.132116	3.36852e-79
0.132103	3.42562e-79
0.132091	3.48368e-79
0.132079	3.54272e-79
0.132067	3.60276e-79
0.132054	3.66383e-79
0.132042	3.72592e-79
0.132030	3.78907e-79
0.132017	3.85329e-79
0.132005	3.9186e-79
0.131993	3.98502e-79
0.131980	4.05256e-79
0.131968	4.12124e-79
0.131956	4.19109e-79
0.131944	4.26213e-79
0.131931	4.33437e-79
0.131919	4.40783e-79
0.131907	4.48254e-79
0.131894	4.55851e-79
0.131882	4.63577e-79
0.131870	4.71434e-79
0.131858	4.79424e-79
0.131845	4.8755e-79
0.131833	4.95813e-79
0.131821	5.04217e-79
0.131808	5.12763e-79
0.131796	5.21453e-79
0.131784	5.30291e-79
0.131771	5.39279e-79
0.131759	5.48419e-79
0.131747	5.57714e-79
0.131735	5.67167e-79
0.131722	5.76779e-79
0.131710	5.86555e-79
0.131698	5.96496e-79
0.131685	6.06606e-79
0.131673	6.16888e-79
0.131661	6.27343e-79
0.131649	6.37976e-79
0.131636	6.48789e-79
0.131624	6.59785e-79
0.131612	6.70967e-79
0.131599	6.82339e-79
0.131587	6.93904e-79
0.131575	7.05665e-79
0.131562	7.17625e-79
0.131550	7.29788e-79
0.131538	7.42157e-79
0.131526	7.54736e-79
0.131513	7.67527e-79
0.131501	7.80536e-79
0.131489	7.93765e-79
0.131476	8.07218e-79
0.131464	8.209e-79
0.131452	8.34813e-79
0.131440	8.48962e-79
0.131427	8.63351e-79
0.131415	8.77984e-79
0.131403	8.92864e-79
0.131390	9.07997e-79
0.131378	9.23387e-79
0.131366	9.39037e-79
0.131353	9.54953e-79
0.131341	9.71138e-79
0.131329	9.87597e-79
0.131317	1.00434e-78
0.131304	1.02136e-78
0.131292	1.03867e-78
0.131280	1.05627e-78
0.131267	1.07418e-78
0.131255	1.09238e-78
0.131243	1.1109e-78
0.131231	1.12972e-78
0.131218	1.14887e-78
0.131206	1.16834e-78
0.131194	1.18815e-78
0.131181	1.20828e-78
0.131169	1.22876e-78
0.131157	1.24959e-78
0.131145	1.27077e-78
0.131132	1.2923e-78
0.131120	1.31421e-78
0.131108	1.33648e-78
0.131095	1.35913e-78
0.131083	1.38217e-78
0.131071	1.4056e-78
0.131058	1.42942e-78
0.131046	1.45365e-78
0.131034	1.47828e-78
0.131022	1.50334e-78
0.131009	1.52882e-78
0.130997	1.55473e-78
0.130985	1.58108e-78
0.130972	1.60788e-78
0.130960	1.63513e-78
0.130948	1.66284e-78
0.130936	1.69103e-78
0.130923	1.71969e-78
0.130911	1.74883e-78
0.130899	1.77847e-78
0.130886	1.80862e-78
0.130874	1.83927e-78
0.130862	1.87044e-78
0.130849	1.90214e-78
0.130837	1.93438e-78
0.130825	1.96717e-78
0.130813	2.00051e-78
0.130800	2.03442e-78
0.130788	2.0689e-78
0.130776	2.10396e-78
0.130763	2.13962e-78
0.130751	2.17589e-78
0.130739	2.21276e-78
0.130727	2.25027e-78
0.130714	2.28841e-78
0.130702	2.32719e-78
0.130690	2.36664e-78
0.130677	2.40675e-78
0.130665	2.44754e-78
0.130653	2.48902e-78
0.130640	2.53121e-78
0.130628	2.57411e-78
0.130616	2.61774e-78
0.130604	2.6621e-78
0.130591	2.70722e-78
0.130579	2.75311e-78
0.130567	2.79977e-78
0.130554	2.84722e-78
0.130542	2.89548e-78
0.130530	2.94455e-78
0.130518	2.99446e-78
0.130505	3.04521e-78
0.130493	3.09682e-78
0.130481	3.14931e-78
0.130468	3.20269e-78
0.130456	3.25697e-78
0.130444	3.31217e-78
0.130431	3.36831e-78
0.130419	3.4254e-78
0.130407	3.48345e-78
0.130395	3.54249e-78
0.130382	3.60253e-78
0.130370	3.66359e-78
0.130358	3.72569e-78
0.130345	3.78883e-78
0.130333	3.85305e-78
0.130321	3.91835e-78
0.130309	3.98476e-78
0.130296	4.0523e-78
0.130284	4.12098e-78
0.130272	4.19083e-78
0.130259	4.26186e-78
0.130247	4.33409e-78
0.130235	4.40755e-78
0.130222	4.48225e-78
0.130210	4.55822e-78
0.130198	4.63547e-78
0.130186	4.71404e-78
0.130173	4.79394e-78
0.130161	4.87519e-78
0.130149	4.95782e-78
0.130136	5.04184e-78
0.130124	5.1273e-78
0.130112	5.2142e-78
0.130100	5.30257e-78
0.130087	5.39244e-78
0.130075	5.48384e-78
0.130063	5.57678e-78
0.130050	5.6713e-78
0.130038	5.76742e-78
0.130026	5.86518e-78
0.130013	5.96458e-78
0.130001	6.06567e-78
0.129989	6.16848e-78
0.129977	6.27303e-78
0.129964	6.37935e-78
0.129952	6.48747e-78
0.129940	6.59743e-78
0.129927	6.70924e-78
0.129915	6.82296e-78
0.129903	6.9386e-78
0.129891	7.0562e-78
0.129878	7.17579e-78
0.129866	7.29741e-78
0.129854	7.42109e-78
0.129841	7.54687e-78
0.129829	7.67478e-78
0.129817	7.80486e-78
0.129804	7.93714e-78
0.129792	8.07167e-78
0.129780	8.20847e-78
0.129768	8.3476e-78
0.129755	8.48908e-78
0.129743	8.63296e-78
0.129731	8.77927e-78
0.129718	8.92807e-78
0.129706	9.07939e-78
0.129694	9.23328e-78
0.129682	9.38977e-78
0.129669	9.54891e-78
0.129657	9.71076e-78
0.129645	9.87534e-78
0.129632	1.00427e-77
0.129620	1.02129e-77
0.129608	1.0386e-77
0.129595	1.05621e-77
0.129583	1.07411e-77
0.129571	1.09231e-77
0.129559	1.11082e-77
0.129546	1.12965e-77
0.129534	1.1488e-77
0.129522	1.16827e-77
0.129509	1.18807e-77
0.129497	1.20821e-77
0.129485	1.22868e-77
0.129473	1.24951e-77
0.129460	1.27069e-77
0.129448	1.29222e-77
0.129436	1.31412e-77
0.129423	1.3364e-77
0.129411	1.35905e-77
0.129399	1.38208e-77
0.129386	1.40551e-77
0.129374	1.42933e-77
0.129362	1.45355e-77
0.129350	1.47819e-77
0.129337	1.50324e-77
0.129325	1.52872e-77
0.129313	1.55463e-77
0.129300	1.58098e-77
0.129288	1.60777e-77
0.129276	1.63502e-77
0.129264	1.66274e-77
0.129251	1.69092e-77
0.129239	1.71958e-77
0.129227	1.74872e-77
0.129214	1.77836e-77
0.129202	1.8085e-77
0.129190	1.83915e-77
0.129177	1.87032e-77
0.129165	1.90202e-77
0.129153	1.93426e-77
0.129141	1.96704e-77
0.129128	2.00038e-77
0.129116	2.03429e-77
0.129104	2.06876e-77
0.129091	2.10383e-77
0.129079	2.13948e-77
0.129067	2.17575e-77
0.129055	2.21262e-77
0.129042	2.25012e-77
0.129030	2.28826e-77
0.129018	2.32704e-77
0.129005	2.36648e-77
0.128993	2.40659e-77
0.128981	2.44738e-77
0.128968	2.48886e-77
0.128956	2.53104e-77
0.128944	2.57394e-77
0.128932	2.61757e-77
0.128919	2.66193e-77
0.128907	2.70705e-77
0.128895	2.75293e-77
0.128882	2.79959e-77
0.128870	2.84704e-77
0.128858	2.89529e-77
0.128846	2.94436e-77
0.128833	2.99427e-77
0.128821	3.04502e-77
0.128809	3.09663e-77
0.128796	3.14911e-77
0.128784	3.20248e-77
0.128772	3.25676e-77
0.128759	3.31196e-77
0.128747	3.36809e-77
0.128735	3.42518e-77
0.128723	3.48323e-77
0.128710	3.54227e-77
0.128698	3.6023e-77
0.128686	3.66336e-77
0.128673	3.72545e-77
0.128661	3.78859e-77
0.128649	3.8528e-77
0.128637	3.9181e-77
0.128624	3.98451e-77
0.128612	4.05204e-77
0.128600	4.12072e-77
0.128587	4.19056e-77
0.128575	4.26158e-77
0.128563	4.33381e-77
0.128550	4.40726e-77
0.128538	4.48196e-77
0.128526	4.55792e-77
0.128514	4.63518e-77
0.128501	4.71374e-77
0.128489	4.79363e-77
0.128477	4.87487e-77
0.128464	4.9575e-77
0.128452	5.04152e-77
0.128440	5.12697e-77
0.128428	5.21386e-77
0.128415	5.30223e-77
0.128403	5.3921e-77
0.128391	5.48349e-77
0.128378	5.57643e-77
0.128366	5.67094e-77
0.128354	5.76706e-77
0.128341	5.8648e-77
0.128329	5.9642e-77
0.128317	6.06529e-77
0.128305	6.16809e-77
0.128292	6.27263e-77
0.128280	6.37894e-77
0.128268	6.48705e-77
0.128255	6.597e-77
0.128243	6.70881e-77
0.128231	6.82252e-77
0.128219	6.93815e-77
0.128206	7.05575e-77
0.128194	7.17533e-77
0.128182	7.29694e-77
0.128169	7.42062e-77
0.128157	7.54639e-77
0.128145	7.67429e-77
0.128133	7.80436e-77
0.128120	7.93663e-77
0.128108	8.07115e-77
0.128096	8.20795e-77
0.128083	8.34706e-77
0.128071	8.48853e-77
0.128059	8.6324e-77
0.128046	8.77871e-77
0.128034	8.9275e-77
0.128022	9.07881e-77
0.128010	9.23268e-77
0.127997	9.38917e-77
0.127985	9.5483e-77
0.127973	9.71013e-77
0.127960	9.87471e-77
0.127948	1.00421e-76
0.127936	1.02123e-76
0.127924	1.03854e-76
0.127911	1.05614e-76
0.127899	1.07404e-76
0.127887	1.09224e-76
0.127874	1.11075e-76
0.127862	1.12958e-76
0.127850	1.14872e-76
0.127837	1.16819e-76
0.127825	1.18799e-76
0.127813	1.20813e-76
0.127801	1.2286e-76
0.127788	1.24943e-76
0.127776	1.2706e-76
0.127764	1.29214e-76
0.127751	1.31404e-76
0.127739	1.33631e-76
0.127727	1.35896e-76
0.127715	1.38199e-76
0.127702	1.40542e-76
0.127690	1.42924e-76
0.127678	1.45346e-76
0.127665	1.47809e-76
0.127653	1.50315e-76
0.127641	1.52862e-76
0.127628	1.55453e-76
0.127616	1.58088e-76
0.127604	1.60767e-76
0.127592	1.63492e-76
0.127579	1.66263e-76
0.127567	1.69081e-76
0.127555	1.71947e-76
0.127542	1.74861e-76
0.127530	1.77824e-76
0.127518	1.80838e-76
0.127506	1.83903e-76
0.127493	1.8702e-76
0.127481	1.9019e-76
0.127469	1.93414e-76
0.127456	1.96692e-76
0.127444	2.00025e-76
0.127432	2.03416e-76
0.127419	2.06863e-76
0.127407	2.10369e-76
0.127395	2.13935e-76
0.127383	2.17561e-76
0.127370	2.21248e-76
0.127358	2.24998e-76
0.127346	2.28811e-76
0.127333	2.32689e-76
0.127321	2.36633e-76
0.127309	2.40644e-76
0.127297	2.44722e-76
0.127284	2.4887e-76
0.127272	2.53088e-76
0.127260	2.57378e-76
0.127247	2.6174e-76
0.127235	2.66176e-76
0.127223	2.70688e-76
0.127210	2.75275e-76
0.127198	2.79941e-76
0.127186	2.84686e-76
0.127174	2.89511e-76
0.127161	2.94417e-76
0.127149	2.99407e-76
0.127137	3.04482e-76
0.127124	3.09643e-76
0.127112	3.14891e-76
0.127100	3.20228e-76
0.127088	3.25655e-76
0.127075	3.31175e-76
0.127063	3.36788e-76
0.127051	3.42496e-76
0.127038	3.48301e-76
0.127026	3.54204e-76
0.127014	3.60207e-76
0.127001	3.66312e-76
0.126989	3.72521e-76
0.126977	3.78835e-76
0.126965	3.85255e-76
0.126952	3.91785e-76
0.126940	3.98425e-76
0.126928	4.05178e-76
0.126915	4.12045e-76
0.126903	4.19029e-76
0.126891	4.26131e-76
0.126879	4.33353e-76
0.126866	4.40698e-76
0.126854	4.48167e-76
0.126842	4.55763e-76
0.126829	4.63488e-76
0.126817	4.71343e-76
0.126805	4.79332e-76
0.126792	4.87456e-76
0.126780	4.95718e-76
0.126768	5.0412e-76
0.126756	5.12664e-76
0.126743	5.21353e-76
0.126731	5.30189e-76
0.126719	5.39175e-76
0.126706	5.48314e-76
0.126694	5.57607e-76
0.126682	5.67058e-76
0.126670	5.76669e-76
0.126657	5.86442e-76
0.126645	5.96382e-76
0.126633	6.0649e-76
0.126620	6.16769e-76
0.126608	6.27222e-76
0.126596	6.37853e-76
0.126583	6.48664e-76
0.126571	6.59658e-76
0.126559	6.70838e-76
0.126547	6.82208e-76
0.126534	6.93771e-76
0.126522	7.05529e-76
0.126510	7.17487e-76
0.126497	7.29648e-76
0.126485	7.42014e-76
0.126473	7.54591e-76
0.126461	7.6738e-76
0.126448	7.80386e-76
0.126436	7.93613e-76
0.126424	8.07063e-76
0.126411	8.20742e-76
0.126399	8.34653e-76
0.126387	8.48799e-76
0.126374	8.63185e-76
0.126362	8.77815e-76
0.126350	8.92693e-76
0.126338	9.07823e-76
0.126325	9.23209e-76
0.126313	9.38856e-76
0.126301	9.54769e-76
0.126288	9.70951e-76
0.126276	9.87407e-76
0.126264	1.00414e-75
0.126252	1.02116e-75
0.126239	1.03847e-75
0.126227	1.05607e-75
0.126215	1.07397e-75
0.126202	1.09217e-75
0.126190	1.11068e-75
0.126178	1.12951e-75
0.126165	1.14865e-75
0.126153	1.16812e-75
0.126141	1.18792e-75
0.126129	1.20805e-75
0.126116	1.22853e-75
0.126104	1.24935e-75
0.126092	1.27052e-75
0.126079	1.29206e-75
0.126067	1.31396e-75
0.126055	1.33623e-75
0.126043	1.35887e-75
0.126030	1.3819e-75
0.126018	1.40533e-75
0.126006	1.42914e-75
0.125993	1.45337e-75
0.125981	1.478e-75
0.125969	1.50305e-75
0.125956	1.52852e-75
0.125944	1.55443e-75
0.125932	1.58078e-75
0.125920	1.60757e-75
0.125907	1.63481e-75
0.125895	1.66252e-75
0.125883	1.6907e-75
0.125870	1.71936e-75
0.125858	1.7485e-75
0.125846	1.77813e-75
0.125834	1.80827e-75
0.125821	1.83892e-75
0.125809	1.87008e-75
0.125797	1.90178e-75
0.125784	1.93401e-75
0.125772	1.96679e-75
0.125760	2.00013e-75
0.125747	2.03403e-75
0.125735	2.0685e-75
0.125723	2.10356e-75
0.125711	2.13921e-75
0.125698	2.17547e-75
0.125686	2.21234e-75
0.125674	2.24984e-75
0.125661	2.28797e-75
0.125649	2.32675e-75
0.125637	2.36618e-75
0.125625	2.40628e-75
0.125612	2.44707e-75
0.125600	2.48854e-75
0.125588	2.53072e-75
0.125575	2.57361e-75
0.125563	2.61723e-75
0.125551	2.66159e-75
0.125538	2.7067e-75
0.125526	2.75258e-75
0.125514	2.79923e-75
0.125502	2.84667e-75
0.125489	2.89492e-75
0.125477	2.94399e-75
0.125465	2.99388e-75
0.125452	3.04463e-75
0.125440	3.09623e-75
0.125428	3.14871e-75
0.125416	3.20207e-75
0.125403	3.25634e-75
0.125391	3.31153e-75
0.125379	3.36766e-75
0.125366	3.42474e-75
0.125354	3.48278e-75
0.125342	3.54181e-75
0.125330	3.60184e-75
0.125317	3.66289e-75
0.125305	3.72497e-75
0.125293	3.7881e-75
0.125280	3.85231e-75
0.125268	3.9176e-75
0.125256	3.984e-75
0.125243	4.05152e-75
0.125231	4.12019e-75
0.125219	4.19002e-75
0.125207	4.26104e-75
0.125194	4.33326e-75
0.125182	4.4067e-75
0.125170	4.48139e-75
0.125157	4.55734e-75
0.125145	4.63458e-75
0.125133	4.71313e-75
0.125121	4.79301e-75
0.125108	4.87425e-75
0.125096	4.95686e-75
0.125084	5.04087e-75
0.125071	5.12631e-75
0.125059	5.2132e-75
0.125047	5.30155e-75
0.125034	5.39141e-75
0.125022	5.48279e-75
0.125010	5.57571e-75
0.124998	5.67021e-75
0.124985	5.76632e-75
0.124973	5.86405e-75
0.124961	5.96344e-75
0.124948	6.06451e-75
0.124936	6.16729e-75
0.124924	6.27182e-75
0.124912	6.37812e-75
0.124899	6.48622e-75
0.124887	6.59616e-75
0.124875	6.70795e-75
0.124862	6.82164e-75
0.124850	6.93726e-75
0.124838	7.05484e-75
0.124825	7.17441e-75
0.124813	7.29601e-75
0.124801	7.41967e-75
0.124789	7.54542e-75
0.124776	7.67331e-75
0.124764	7.80336e-75
0.124752	7.93562e-75
0.124739	8.07012e-75
0.124727	8.20689e-75
0.124715	8.34599e-75
0.124703	8.48745e-75
0.124690	8.6313e-75
0.124678	8.77759e-75
0.124666	8.92636e-75
0.124653	9.07765e-75
0.124641	9.2315e-75
0.124629	9.38796e-75
0.124616	9.54708e-75
0.124604	9.70889e-75
0.124592	9.87344e-75
0.124580	1.00408e-74
0.124567	1.0211e-74
0.124555	1.0384e-74
0.124543	1.056e-74
0.124530	1.0739e-74
0.124518	1.0921e-74
0.124506	1.11061e-74
0.124494	1.12943e-74
0.124481	1.14858e-74
0.124469	1.16804e-74
0.124457	1.18784e-74
0.124444	1.20797e-74
0.124432	1.22845e-74
0.124420	1.24927e-74
0.124407	1.27044e-74
0.124395	1.29197e-74
0.124383	1.31387e-74
0.124371	1.33614e-74
0.124358	1.35879e-74
0.124346	1.38182e-74
0.124334	1.40524e-74
0.124321	1.42905e-74
0.124309	1.45327e-74
0.124297	1.4779e-74
0.124285	1.50295e-74
0.124272	1.52843e-74
0.124260	1.55433e-74
0.124248	1.58067e-74
0.124235	1.60746e-74
0.124223	1.63471e-74
0.124211	1.66242e-74
0.124198	1.69059e-74
0.124186	1.71925e-74
0.124174	1.74838e-74
0.124162	1.77802e-74
0.124149	1.80815e-74
0.124137	1.8388e-74
0.124125	1.86996e-74
0.124112	1.90166e-74
0.124100	1.93389e-74
0.124088	1.96666e-74
0.124076	2e-74
0.124063	2.03389e-74
0.124051	2.06837e-74
0.124039	2.10342e-74
0.124026	2.13907e-74
0.124014	2.17533e-74
0.124002	2.2122e-74
0.123989	2.24969e-74
0.123977	2.28782e-74
0.123965	2.3266e-74
0.123953	2.36603e-74
0.123940	2.40613e-74
0.123928	2.44691e-74
0.123916	2.48838e-74
0.123903	2.53056e-74
0.123891	2.57345e-74
0.123879	2.61706e-74
0.123867	2.66142e-74
0.123854	2.70653e-74
0.123842	2.7524e-74
0.123830	2.79905e-74
0.123817	2.84649e-74
0.123805	2.89474e-74
0.123793	2.9438e-74
0.123780	2.99369e-74
0.123768	3.04443e-74
0.123756	3.09603e-74
0.123744	3.1485e-74
0.123731	3.20187e-74
0.123719	3.25613e-74
0.123707	3.31132e-74
0.123694	3.36744e-74
0.123682	3.42452e-74
0.123670	3.48256e-74
0.123658	3.54158e-74
0.123645	3.60161e-74
0.123633	3.66265e-74
0.123621	3.72473e-74
0.123608	3.78786e-74
0.123596	3.85206e-74
0.123584	3.91735e-74
0.123571	3.98374e-74
0.123559	4.05126e-74
0.123547	4.11992e-74
0.123535	4.18975e-74
0.123522	4.26076e-74
0.123510	4.33298e-74
0.123498	4.40642e-74
0.123485	4.4811e-74
0.123473	4.55705e-74
0.123461	4.63428e-74
0.123449	4.71283e-74
0.123436	4.79271e-74
0.123424	4.87394e-74
0.123412	4.95654e-74
0.123399	5.04055e-74
0.123387	5.12598e-74
0.123375	5.21286e-74
0.123362	5.30121e-74
0.123350	5.39106e-74
0.123338	5.48243e-74
0.123326	5.57535e-74
0.123313	5.66985e-74
0.123301	5.76595e-74
0.123289	5.86367e-74
0.123276	5.96305e-74
0.123264	6.06412e-74
0.123252	6.1669e-74
0.123240	6.27142e-74
0.123227	6.37771e-74
0.123215	6.48581e-74
0.123203	6.59573e-74
0.123190	6.70752e-74
0.123178	6.82121e-74
0.123166	6.93682e-74
0.123153	7.05439e-74
0.123141	7.17395e-74
0.123129	7.29554e-74
0.123117	7.41919e-74
0.123104	7.54494e-74
0.123092	7.67282e-74
0.123080	7.80286e-74
0.123067	7.93511e-74
0.123055	8.0696e-74
0.123043	8.20637e-74
0.123031	8.34546e-74
0.123018	8.4869e-74
0.123006	8.63074e-74
0.122994	8.77702e-74
0.122981	8.92578e-74
0.122969	9.07706e-74
0.122957	9.23091e-74
0.122944	9.38736e-74
0.122932	9.54647e-74
0.122920	9.70827e-74
0.122908	9.87281e-74
0.122895	1.00401e-73
0.122883	1.02103e-73
0.122871	1.03834e-73
0.122858	1.05593e-73
0.122846	1.07383e-73
0.122834	1.09203e-73
0.122822	1.11054e-73
0.122809	1.12936e-73
0.122797	1.1485e-73
0.122785	1.16797e-73
0.122772	1.18776e-73
0.122760	1.2079e-73
0.122748	1.22837e-73
0.122735	1.24919e-73
0.122723	1.27036e-73
0.122711	1.29189e-73
0.122699	1.31379e-73
0.122686	1.33605e-73
0.122674	1.3587e-73
0.122662	1.38173e-73
0.122649	1.40515e-73
0.122637	1.42896e-73
0.122625	1.45318e-73
0.122613	1.47781e-73
0.122600	1.50286e-73
0.122588	1.52833e-73
0.122576	1.55423e-73
0.122563	1.58057e-73
0.122551	1.60736e-73
0.122539	1.6346e-73
0.122526	1.66231e-73
0.122514	1.69048e-73
0.122502	1.71913e-73
0.122490	1.74827e-73
0.122477	1.7779e-73
0.122465	1.80804e-73
0.122453	1.83868e-73
0.122440	1.86984e-73
0.122428	1.90154e-73
0.122416	1.93376e-73
0.122404	1.96654e-73
0.122391	1.99987e-73
0.122379	2.03376e-73
0.122367	2.06823e-73
0.122354	2.10329e-73
0.122342	2.13894e-73
0.122330	2.17519e-73
0.122318	2.21206e-73
0.122305	2.24955e-73
0.122293	2.28767e-73
0.122281	2.32645e-73
0.122268	2.36588e-73
0.122256	2.40598e-73
0.122244	2.44675e-73
0.122231	2.48822e-73
0.122219	2.5304e-73
0.122207	2.57328e-73
0.122195	2.6169e-73
0.122182	2.66125e-73
0.122170	2.70635e-73
0.122158	2.75222e-73
0.122145	2.79887e-73
0.122133	2.84631e-73
0.122121	2.89455e-73
0.122109	2.94361e-73
0.122096	2.9935e-73
0.122084	3.04424e-73
0.122072	3.09583e-73
0.122059	3.1483e-73
0.122047	3.20166e-73
0.122035	3.25593e-73
0.122022	3.31111e-73
0.122010	3.36723e-73
0.121998	3.4243e-73
0.121986	3.48234e-73
0.121973	3.54136e-73
0.121961	3.60138e-73
0.121949	3.66242e-73
0.121936	3.72449e-73
0.121924	3.78762e-73
0.121912	3.85181e-73
0.121900	3.9171e-73
0.121887	3.98349e-73
0.121875	4.051e-73
0.121863	4.11966e-73
0.121850	4.18948e-73
0.121838	4.26049e-73
0.121826	4.3327e-73
0.121813	4.40613e-73
0.121801	4.48081e-73
0.121789	4.55676e-73
0.121777	4.63399e-73
0.121764	4.71253e-73
0.121752	4.7924e-73
0.121740	4.87362e-73
0.121727	4.95623e-73
0.121715	5.04023e-73
0.121703	5.12565e-73
0.121691	5.21253e-73
0.121678	5.30087e-73
0.121666	5.39072e-73
0.121654	5.48208e-73
0.121641	5.575e-73
0.121629	5.66949e-73
0.121617	5.76558e-73
0.121604	5.8633e-73
0.121592	5.96267e-73
0.121580	6.06373e-73
0.121568	6.1665e-73
0.121555	6.27102e-73
0.121543	6.3773e-73
0.121531	6.48539e-73
0.121518	6.59531e-73
0.121506	6.70709e-73
0.121494	6.82077e-73
0.121482	6.93637e-73
0.121469	7.05394e-73
0.121457	7.17349e-73
0.121445	7.29507e-73
0.121432	7.41872e-73
0.121420	7.54445e-73
0.121408	7.67232e-73
0.121395	7.80236e-73
0.121383	7.9346e-73
0.121371	8.06908e-73
0.121359	8.20584e-73
0.121346	8.34492e-73
0.121334	8.48636e-73
0.121322	8.63019e-73
0.121309	8.77646e-73
0.121297	8.92521e-73
0.121285	9.07648e-73
0.121273	9.23032e-73
0.121260	9.38676e-73
0.121248	9.54585e-73
0.121236	9.70764e-73
0.121223	9.87218e-73
0.121211	1.00395e-72
0.121199	1.02097e-72
0.121186	1.03827e-72
0.121174	1.05587e-72
0.121162	1.07376e-72
0.121150	1.09196e-72
0.121137	1.11047e-72
0.121125	1.12929e-72
0.121113	1.14843e-72
0.121100	1.16789e-72
0.121088	1.18769e-72
0.121076	1.20782e-72
0.121064	1.22829e-72
0.121051	1.24911e-72
0.121039	1.27028e-72
0.121027	1.29181e-72
0.121014	1.3137e-72
0.121002	1.33597e-72
0.120990	1.35861e-72
0.120977	1.38164e-72
0.120965	1.40505e-72
0.120953	1.42887e-72
0.120941	1.45309e-72
0.120928	1.47771e-72
0.120916	1.50276e-72
0.120904	1.52823e-72
0.120891	1.55413e-72
0.120879	1.58047e-72
0.120867	1.60726e-72
0.120855	1.6345e-72
0.120842	1.6622e-72
0.120830	1.69037e-72
0.120818	1.71902e-72
0.120805	1.74816e-72
0.120793	1.77779e-72
0.120781	1.80792e-72
0.120768	1.83856e-72
0.120756	1.86972e-72
0.120744	1.90141e-72
0.120732	1.93364e-72
0.120719	1.96641e-72
0.120707	1.99974e-72
0.120695	2.03363e-72
0.120682	2.0681e-72
0.120670	2.10315e-72
0.120658	2.1388e-72
0.120646	2.17505e-72
0.120633	2.21191e-72
0.120621	2.2494e-72
0.120609	2.28753e-72
0.120596	2.3263e-72
0.120584	2.36573e-72
0.120572	2.40582e-72
0.120559	2.4466e-72
0.120547	2.48806e-72
0.120535	2.53023e-72
0.120523	2.57312e-72
0.120510	2.61673e-72
0.120498	2.66108e-72
0.120486	2.70618e-72
0.120473	2.75205e-72
0.120461	2.79869e-72
0.120449	2.84613e-72
0.120437	2.89436e-72
0.120424	2.94342e-72
0.120412	2.99331e-72
0.120400	3.04404e-72
0.120387	3.09563e-72
0.120375	3.1481e-72
0.120363	3.20146e-72
0.120350	3.25572e-72
0.120338	3.3109e-72
0.120326	3.36701e-72
0.120314	3.42408e-72
0.120301	3.48211e-72
0.120289	3.54113e-72
0.120277	3.60115e-72
0.120264	3.66218e-72
0.120252	3.72425e-72
0.120240	3.78737e-72
0.120228	3.85157e-72
0.120215	3.91685e-72
0.120203	3.98323e-72
0.120191	4.05074e-72
0.120178	4.1194e-72
0.120166	4.18922e-72
0.120154	4.26022e-72
0.120141	4.33242e-72
0.120129	4.40585e-72
0.120117	4.48053e-72
0.120105	4.55646e-72
0.120092	4.63369e-72
0.120080	4.71223e-72
0.120068	4.79209e-72
0.120055	4.87331e-72
0.120043	4.95591e-72
0.120031	5.03991e-72
0.120019	5.12533e-72
0.120006	5.21219e-72
0.119994	5.30053e-72
0.119982	5.39037e-72
0.119969	5.48173e-72
0.119957	5.57464e-72
0.119945	5.66912e-72
0.119932	5.76521e-72
0.119920	5.86292e-72
0.119908	5.96229e-72
0.119896	6.06334e-72
0.119883	6.16611e-72
0.119871	6.27062e-72
0.119859	6.3769e-72
0.119846	6.48498e-72
0.119834	6.59489e-72
0.119822	6.70666e-72
0.119810	6.82033e-72
0.119797	6.93593e-72
0.119785	7.05348e-72
0.119773	7.17303e-72
0.119760	7.29461e-72
0.119748	7.41824e-72
0.119736	7.54397e-72
0.119723	7.67183e-72
0.119711	7.80186e-72
0.119699	7.93409e-72
0.119687	8.06856e-72
0.119674	8.20532e-72
0.119662	8.34439e-72
0.119650	8.48581e-72
0.119637	8.62964e-72
0.119625	8.7759e-72
0.119613	8.92464e-72
0.119601	9.0759e-72
0.119588	9.22973e-72
0.119576	9.38616e-72
0.119564	9.54524e-72
0.119551	9.70702e-72
0.119539	9.87154e-72
0.119527	1.00389e-71
0.119515	1.0209e-71
0.119502	1.0382e-71
0.119490	1.0558e-71
0.119478	1.07369e-71
0.119465	1.09189e-71
0.119453	1.1104e-71
0.119441	1.12922e-71
0.119428	1.14836e-71
0.119416	1.16782e-71
0.119404	1.18761e-71
0.119392	1.20774e-71
0.119379	1.22821e-71
0.119367	1.24903e-71
0.119355	1.2702e-71
0.119342	1.29173e-71
0.119330	1.31362e-71
0.119318	1.33588e-71
0.119306	1.35852e-71
0.119293	1.38155e-71
0.119281	1.40496e-71
0.119269	1.42878e-71
0.119256	1.45299e-71
0.119244	1.47762e-71
0.119232	1.50266e-71
0.119219	1.52813e-71
0.119207	1.55403e-71
0.119195	1.58037e-71
0.119183	1.60716e-71
0.119170	1.6344e-71
0.119158	1.6621e-71
0.119146	1.69027e-71
0.119133	1.71891e-71
0.119121	1.74805e-71
0.119109	1.77768e-71
0.119097	1.8078e-71
0.119084	1.83844e-71
0.119072	1.8696e-71
0.119060	1.90129e-71
0.119047	1.93352e-71
0.119035	1.96629e-71
0.119023	1.99961e-71
0.119010	2.0335e-71
0.118998	2.06797e-71
0.118986	2.10302e-71
0.118974	2.13866e-71
0.118961	2.17491e-71
0.118949	2.21177e-71
0.118937	2.24926e-71
0.118924	2.28738e-71
0.118912	2.32615e-71
0.118900	2.36557e-71
0.118888	2.40567e-71
0.118875	2.44644e-71
0.118863	2.4879e-71
0.118851	2.53007e-71
0.118838	2.57295e-71
0.118826	2.61656e-71
0.118814	2.66091e-71
0.118801	2.70601e-71
0.118789	2.75187e-71
0.118777	2.79851e-71
0.118765	2.84594e-71
0.118752	2.89418e-71
0.118740	2.94323e-71
0.118728	2.99312e-71
0.118715	3.04385e-71
0.118703	3.09543e-71
0.118691	3.1479e-71
0.118679	3.20125e-71
0.118666	3.25551e-71
0.118654	3.31069e-71
0.118642	3.3668e-71
0.118629	3.42386e-71
0.118617	3.48189e-71
0.118605	3.5409e-71
0.118592	3.60092e-71
0.118580	3.66195e-71
0.118568	3.72401e-71
0.118556	3.78713e-71
0.118543	3.85132e-71
0.118531	3.91659e-71
0.118519	3.98298e-71
0.118506	4.05048e-71
0.118494	4.11913e-71
0.118482	4.18895e-71
0.118470	4.25994e-71
0.118457	4.33214e-71
0.118445	4.40557e-71
0.118433	4.48024e-71
0.118420	4.55617e-71
0.118408	4.63339e-71
0.118396	4.71192e-71
0.118383	4.79179e-71
0.118371	4.873e-71
0.118359	4.95559e-71
0.118347	5.03958e-71
0.118334	5.125e-71
0.118322	5.21186e-71
0.118310	5.30019e-71
0.118297	5.39003e-71
0.118285	5.48138e-71
0.118273	5.57428e-71
0.118261	5.66876e-71
0.118248	5.76484e-71
0.118236	5.86254e-71
0.118224	5.96191e-71
0.118211	6.06295e-71
0.118199	6.16571e-71
0.118187	6.27022e-71
0.118174	6.37649e-71
0.118162	6.48456e-71
0.118150	6.59447e-71
0.118138	6.70623e-71
0.118125	6.8199e-71
0.118113	6.93549e-71
0.118101	7.05303e-71
0.118088	7.17257e-71
0.118076	7.29414e-71
0.118064	7.41777e-71
0.118052	7.54349e-71
0.118039	7.67134e-71
0.118027	7.80136e-71
0.118015	7.93358e-71
0.118002	8.06805e-71
0.117990	8.20479e-71
0.117978	8.34385e-71
0.117965	8.48527e-71
0.117953	8.62908e-71
0.117941	8.77534e-71
0.117929	8.92407e-71
0.117916	9.07532e-71
0.117904	9.22913e-71
0.117892	9.38556e-71
0.117879	9.54463e-71
0.117867	9.7064e-71
0.117855	9.87091e-71
0.117843	1.00382e-70
0.117830	1.02083e-70
0.117818	1.03814e-70
0.117806	1.05573e-70
0.117793	1.07362e-70
0.117781	1.09182e-70
0.117769	1.11033e-70
0.117756	1.12915e-70
0.117744	1.14828e-70
0.117732	1.16774e-70
0.117720	1.18754e-70
0.117707	1.20766e-70
0.117695	1.22813e-70
0.117683	1.24895e-70
0.117670	1.27012e-70
0.117658	1.29164e-70
0.117646	1.31353e-70
0.117634	1.3358e-70
0.117621	1.35844e-70
0.117609	1.38146e-70
0.117597	1.40487e-70
0.117584	1.42869e-70
0.117572	1.4529e-70
0.117560	1.47753e-70
0.117547	1.50257e-70
0.117535	1.52803e-70
0.117523	1.55393e-70
0.117511	1.58027e-70
0.117498	1.60705e-70
0.117486	1.63429e-70
0.117474	1.66199e-70
0.117461	1.69016e-70
0.117449	1.7188e-70
0.117437	1.74794e-70
0.117425	1.77756e-70
0.117412	1.80769e-70
0.117400	1.83833e-70
0.117388	1.86948e-70
0.117375	1.90117e-70
0.117363	1.93339e-70
0.117351	1.96616e-70
0.117338	1.99948e-70
0.117326	2.03337e-70
0.117314	2.06784e-70
0.117302	2.10288e-70
0.117289	2.13853e-70
0.117277	2.17477e-70
0.117265	2.21163e-70
0.117252	2.24911e-70
0.117240	2.28723e-70
0.117228	2.326e-70
0.117216	2.36542e-70
0.117203	2.40551e-70
0.117191	2.44628e-70
0.117179	2.48775e-70
0.117166	2.52991e-70
0.117154	2.57279e-70
0.117142	2.61639e-70
0.117129	2.66074e-70
0.117117	2.70583e-70
0.117105	2.7517e-70
0.117093	2.79833e-70
0.117080	2.84576e-70
0.117068	2.89399e-70
0.117056	2.94304e-70
0.117043	2.99292e-70
0.117031	3.04365e-70
0.117019	3.09524e-70
0.117007	3.1477e-70
0.116994	3.20105e-70
0.116982	3.2553e-70
0.116970	3.31047e-70
0.116957	3.36658e-70
0.116945	3.42364e-70
0.116933	3.48167e-70
0.116920	3.54068e-70
0.116908	3.60069e-70
0.116896	3.66171e-70
0.116884	3.72378e-70
0.116871	3.78689e-70
0.116859	3.85107e-70
0.116847	3.91634e-70
0.116834	3.98272e-70
0.116822	4.05022e-70
0.116810	4.11887e-70
0.116798	4.18868e-70
0.116785	4.25967e-70
0.116773	4.33187e-70
0.116761	4.40529e-70
0.116748	4.47995e-70
0.116736	4.55588e-70
0.116724	4.6331e-70
0.116711	4.71162e-70
0.116699	4.79148e-70
0.116687	4.87269e-70
0.116675	4.95527e-70
0.116662	5.03926e-70
0.116650	5.12467e-70
0.116638	5.21153e-70
0.116625	5.29985e-70
0.116613	5.38968e-70
0.116601	5.48103e-70
0.116589	5.57393e-70
0.116576	5.6684e-70
0.116564	5.76447e-70
0.116552	5.86217e-70
0.116539	5.96153e-70
0.116527	6.06257e-70
0.116515	6.16532e-70
0.116503	6.26981e-70
0.116490	6.37608e-70
0.116478	6.48415e-70
0.116466	6.59404e-70
0.116453	6.7058e-70
0.116441	6.81946e-70
0.116429	6.93504e-70
0.116416	7.05258e-70
0.116404	7.17211e-70
0.116392	7.29367e-70
0.116380	7.41729e-70
0.116367	7.543e-70
0.116355	7.67085e-70
0.116343	7.80086e-70
0.116330	7.93307e-70
0.116318	8.06753e-70
0.116306	8.20427e-70
0.116294	8.34332e-70
0.116281	8.48473e-70
0.116269	8.62853e-70
0.116257	8.77477e-70
0.116244	8.9235e-70
0.116232	9.07474e-70
0.116220	9.22854e-70
0.116207	9.38496e-70
0.116195	9.54402e-70
0.116183	9.70578e-70
0.116171	9.87028e-70
0.116158	1.00376e-69
0.116146	1.02077e-69
0.116134	1.03807e-69
0.116121	1.05566e-69
0.116109	1.07356e-69
0.116097	1.09175e-69
0.116085	1.11026e-69
0.116072	1.12907e-69
0.116060	1.14821e-69
0.116048	1.16767e-69
0.116035	1.18746e-69
0.116023	1.20759e-69
0.116011	1.22805e-69
0.115998	1.24887e-69
0.115986	1.27003e-69
0.115974	1.29156e-69
0.115962	1.31345e-69
0.115949	1.33571e-69
0.115937	1.35835e-69
0.115925	1.38137e-69
0.115912	1.40478e-69
0.115900	1.42859e-69
0.115888	1.45281e-69
0.115876	1.47743e-69
0.115863	1.50247e-69
0.115851	1.52794e-69
0.115839	1.55383e-69
0.115826	1.58017e-69
0.115814	1.60695e-69
0.115802	1.63419e-69
0.115789	1.66188e-69
0.115777	1.69005e-69
0.115765	1.71869e-69
0.115753	1.74782e-69
0.115740	1.77745e-69
0.115728	1.80757e-69
0.115716	1.83821e-69
0.115703	1.86936e-69
0.115691	1.90105e-69
0.115679	1.93327e-69
0.115667	1.96603e-69
0.115654	1.99936e-69
0.115642	2.03324e-69
0.115630	2.0677e-69
0.115617	2.10275e-69
0.115605	2.13839e-69
0.115593	2.17463e-69
0.115580	2.21149e-69
0.115568	2.24897e-69
0.115556	2.28709e-69
0.115544	2.32585e-69
0.115531	2.36527e-69
0.115519	2.40536e-69
0.115507	2.44613e-69
0.115494	2.48759e-69
0.115482	2.52975e-69
0.115470	2.57262e-69
0.115458	2.61623e-69
0.115445	2.66057e-69
0.115433	2.70566e-69
0.115421	2.75152e-69
0.115408	2.79815e-69
0.115396	2.84558e-69
0.115384	2.89381e-69
0.115371	2.94285e-69
0.115359	2.99273e-69
0.115347	3.04346e-69
0.115335	3.09504e-69
0.115322	3.14749e-69
0.115310	3.20084e-69
0.115298	3.25509e-69
0.115285	3.31026e-69
0.115273	3.36637e-69
0.115261	3.42342e-69
0.115249	3.48144e-69
0.115236	3.54045e-69
0.115224	3.60046e-69
0.115212	3.66148e-69
0.115199	3.72354e-69
0.115187	3.78665e-69
0.115175	3.85083e-69
0.115162	3.91609e-69
0.115150	3.98247e-69
0.115138	4.04996e-69
0.115126	4.1186e-69
0.115113	4.18841e-69
0.115101	4.2594e-69
0.115089	4.33159e-69
0.115076	4.405e-69
0.115064	4.47966e-69
0.115052	4.55559e-69
0.115040	4.6328e-69
0.115027	4.71132e-69
0.115015	4.79117e-69
0.115003	4.87238e-69
0.114990	4.95496e-69
0.114978	5.03894e-69
0.114966	5.12434e-69
0.114953	5.21119e-69
0.114941	5.29951e-69
0.114929	5.38934e-69
0.114917	5.48068e-69
0.114904	5.57357e-69
0.114892	5.66803e-69
0.114880	5.7641e-69
0.114867	5.86179e-69
0.114855	5.96114e-69
0.114843	6.06218e-69
0.114831	6.16492e-69
0.114818	6.26941e-69
0.114806	6.37567e-69
0.114794	6.48373e-69
0.114781	6.59362e-69
0.114769	6.70537e-69
0.114757	6.81902e-69
0.114744	6.9346e-69
0.114732	7.05213e-69
0.114720	7.17165e-69
0.114708	7.2932e-69
0.114695	7.41682e-69
0.114683	7.54252e-69
0.114671	7.67036e-69
0.114658	7.80036e-69
0.114646	7.93257e-69
0.114634	8.06701e-69
0.114622	8.20374e-69
0.114609	8.34278e-69
0.114597	8.48418e-69
0.114585	8.62798e-69
0.114572	8.77421e-69
0.114560	8.92292e-69
0.114548	9.07416e-69
0.114535	9.22795e-69
0.114523	9.38435e-69
0.114511	9.54341e-69
0.114499	9.70516e-69
0.114486	9.86965e-69
0.114474	1.00369e-68
0.114462	1.0207e-68
0.114449	1.038e-68
0.114437	1.0556e-68
0.114425	1.07349e-68
0.114413	1.09168e-68
0.114400	1.11018e-68
0.114388	1.129e-68
0.114376	1.14814e-68
0.114363	1.1676e-68
0.114351	1.18738e-68
0.114339	1.20751e-68
0.114326	1.22797e-68
0.114314	1.24879e-68
0.114302	1.26995e-68
0.114290	1.29148e-68
0.114277	1.31337e-68
0.114265	1.33563e-68
0.114253	1.35826e-68
0.114240	1.38128e-68
0.114228	1.40469e-68
0.114216	1.4285e-68
0.114204	1.45271e-68
0.114191	1.47734e-68
0.114179	1.50237e-68
0.114167	1.52784e-68
0.114154	1.55373e-68
0.114142	1.58007e-68
0.114130	1.60685e-68
0.114117	1.63408e-68
0.114105	1.66178e-68
0.114093	1.68994e-68
0.114081	1.71858e-68
0.114068	1.74771e-68
0.114056	1.77733e-68
0.114044	1.80746e-68
0.114031	1.83809e-68
0.114019	1.86924e-68
0.114007	1.90093e-68
0.113995	1.93314e-68
0.113982	1.96591e-68
0.113970	1.99923e-68
0.113958	2.03311e-68
0.113945	2.06757e-68
0.113933	2.10261e-68
0.113921	2.13825e-68
0.113908	2.17449e-68
0.113896	2.21135e-68
0.113884	2.24883e-68
0.113872	2.28694e-68
0.113859	2.3257e-68
0.113847	2.36512e-68
0.113835	2.40521e-68
0.113822	2.44597e-68
0.113810	2.48743e-68
0.113798	2.52959e-68
0.113786	2.57246e-68
0.113773	2.61606e-68
0.113761	2.6604e-68
0.113749	2.70549e-68
0.113736	2.75134e-68
0.113724	2.79797e-68
0.113712	2.8454e-68
0.113700	2.89362e-68
0.113687	2.94267e-68
0.113675	2.99254e-68
0.113663	3.04326e-68
0.113650	3.09484e-68
0.113638	3.14729e-68
0.113626	3.20064e-68
0.113613	3.25488e-68
0.113601	3.31005e-68
0.113589	3.36615e-68
0.113577	3.4232e-68
0.113564	3.48122e-68
0.113552	3.54022e-68
0.113540	3.60023e-68
0.113527	3.66125e-68
0.113515	3.7233e-68
0.113503	3.7864e-68
0.113491	3.85058e-68
0.113478	3.91584e-68
0.113466	3.98221e-68
0.113454	4.0497e-68
0.113441	4.11834e-68
0.113429	4.18814e-68
0.113417	4.25913e-68
0.113404	4.33131e-68
0.113392	4.40472e-68
0.113380	4.47938e-68
0.113368	4.5553e-68
0.113355	4.6325e-68
0.113343	4.71102e-68
0.113331	4.79086e-68
0.113318	4.87206e-68
0.113306	4.95464e-68
0.113294	5.03861e-68
0.113282	5.12401e-68
0.113269	5.21086e-68
0.113257	5.29918e-68
0.113245	5.38899e-68
0.113232	5.48033e-68
0.113220	5.57321e-68
0.113208	5.66767e-68
0.113195	5.76373e-68
0.113183	5.86142e-68
0.113171	5.96076e-68
0.113159	6.06179e-68
0.113146	6.16453e-68
0.113134	6.26901e-68
0.113122	6.37526e-68
0.113109	6.48331e-68
0.113097	6.5932e-68
0.113085	6.70494e-68
0.113073	6.81859e-68
0.113060	6.93415e-68
0.113048	7.05168e-68
0.113036	7.17119e-68
0.113023	7.29274e-68
0.113011	7.41634e-68
0.112999	7.54204e-68
0.112986	7.66987e-68
0.112974	7.79986e-68
0.112962	7.93206e-68
0.112950	8.0665e-68
0.112937	8.20321e-68
0.112925	8.34225e-68
0.112913	8.48364e-68
0.112900	8.62743e-68
0.112888	8.77365e-68
0.112876	8.92235e-68
0.112864	9.07357e-68
0.112851	9.22736e-68
0.112839	9.38375e-68
0.112827	9.5428e-68
0.112814	9.70453e-68
0.112802	9.86901e-68
0.112790	1.00363e-67
0.112777	1.02064e-67
0.112765	1.03794e-67
0.112753	1.05553e-67
0.112741	1.07342e-67
0.112728	1.09161e-67
0.112716	1.11011e-67
0.112704	1.12893e-67
0.112691	1.14806e-67
0.112679	1.16752e-67
0.112667	1.18731e-67
0.112655	1.20743e-67
0.112642	1.2279e-67
0.112630	1.24871e-67
0.112618	1.26987e-67
0.112605	1.29139e-67
0.112593	1.31328e-67
0.112581	1.33554e-67
0.112568	1.35818e-67
0.112556	1.3812e-67
0.112544	1.4046e-67
0.112532	1.42841e-67
0.112519	1.45262e-67
0.112507	1.47724e-67
0.112495	1.50228e-67
0.112482	1.52774e-67
0.112470	1.55363e-67
0.112458	1.57997e-67
0.112446	1.60674e-67
0.112433	1.63398e-67
0.112421	1.66167e-67
0.112409	1.68983e-67
0.112396	1.71847e-67
0.112384	1.7476e-67
0.112372	1.77722e-67
0.112359	1.80734e-67
0.112347	1.83797e-67
0.112335	1.86912e-67
0.112323	1.9008e-67
0.112310	1.93302e-67
0.112298	1.96578e-67
0.112286	1.9991e-67
0.112273	2.03298e-67
0.112261	2.06744e-67
0.112249	2.10248e-67
0.112237	2.13811e-67
0.112224	2.17435e-67
0.112212	2.2112e-67
0.112200	2.24868e-67
0.112187	2.28679e-67
0.112175	2.32555e-67
0.112163	2.36497e-67
0.112150	2.40505e-67
0.112138	2.44581e-67
0.112126	2.48727e-67
0.112114	2.52942e-67
0.112101	2.57229e-67
0.112089	2.61589e-67
0.112077	2.66023e-67
0.112064	2.70531e-67
0.112052	2.75117e-67
0.112040	2.7978e-67
0.112028	2.84521e-67
0.112015	2.89344e-67
0.112003	2.94248e-67
0.111991	2.99235e-67
0.111978	3.04307e-67
0.111966	3.09464e-67
0.111954	3.14709e-67
0.111941	3.20043e-67
0.111929	3.25467e-67
0.111917	3.30984e-67
0.111905	3.36593e-67
0.111892	3.42298e-67
0.111880	3.481e-67
0.111868	3.54e-67
0.111855	3.6e-67
0.111843	3.66101e-67
0.111831	3.72306e-67
0.111819	3.78616e-67
0.111806	3.85033e-67
0.111794	3.91559e-67
0.111782	3.98195e-67
0.111769	4.04944e-67
0.111757	4.11808e-67
0.111745	4.18787e-67
0.111732	4.25885e-67
0.111720	4.33103e-67
0.111708	4.40444e-67
0.111696	4.47909e-67
0.111683	4.555e-67
0.111671	4.63221e-67
0.111659	4.71072e-67
0.111646	4.79056e-67
0.111634	4.87175e-67
0.111622	4.95432e-67
0.111610	5.03829e-67
0.111597	5.12368e-67
0.111585	5.21052e-67
0.111573	5.29884e-67
0.111560	5.38864e-67
0.111548	5.47998e-67
0.111536	5.57285e-67
0.111523	5.66731e-67
0.111511	5.76336e-67
0.111499	5.86104e-67
0.111487	5.96038e-67
0.111474	6.0614e-67
0.111462	6.16413e-67
0.111450	6.26861e-67
0.111437	6.37485e-67
0.111425	6.4829e-67
0.111413	6.59278e-67
0.111401	6.70452e-67
0.111388	6.81815e-67
0.111376	6.93371e-67
0.111364	7.05123e-67
0.111351	7.17073e-67
0.111339	7.29227e-67
0.111327	7.41586e-67
0.111314	7.54155e-67
0.111302	7.66937e-67
0.111290	7.79936e-67
0.111278	7.93155e-67
0.111265	8.06598e-67
0.111253	8.20269e-67
0.111241	8.34171e-67
0.111228	8.48309e-67
0.111216	8.62687e-67
0.111204	8.77309e-67
0.111192	8.92178e-67
0.111179	9.07299e-67
0.111167	9.22677e-67
0.111155	9.38315e-67
0.111142	9.54218e-67
0.111130	9.70391e-67
0.111118	9.86838e-67
0.111105	1.00356e-66
0.111093	1.02057e-66
0.111081	1.03787e-66
0.111069	1.05546e-66
0.111056	1.07335e-66
0.111044	1.09154e-66
0.111032	1.11004e-66
0.111019	1.12886e-66
0.111007	1.14799e-66
0.110995	1.16745e-66
0.110983	1.18723e-66
0.110970	1.20735e-66
0.110958	1.22782e-66
0.110946	1.24863e-66
0.110933	1.26979e-66
0.110921	1.29131e-66
0.110909	1.3132e-66
0.110896	1.33545e-66
0.110884	1.35809e-66
0.110872	1.38111e-66
0.110860	1.40451e-66
0.110847	1.42832e-66
0.110835	1.45253e-66
0.110823	1.47715e-66
0.110810	1.50218e-66
0.110798	1.52764e-66
0.110786	1.55353e-66
0.110774	1.57986e-66
0.110761	1.60664e-66
0.110749	1.63387e-66
0.110737	1.66156e-66
0.110724	1.68973e-66
0.110712	1.71836e-66
0.110700	1.74749e-66
0.110688	1.77711e-66
0.110675	1.80723e-66
0.110663	1.83786e-66
0.110651	1.86901e-66
0.110638	1.90068e-66
0.110626	1.9329e-66
0.110614	1.96566e-66
0.110601	1.99897e-66
0.110589	2.03285e-66
0.110577	2.06731e-66
0.110565	2.10234e-66
0.110552	2.13798e-66
0.110540	2.17421e-66
0.110528	2.21106e-66
0.110515	2.24854e-66
0.110503	2.28665e-66
0.110491	2.3254e-66
0.110479	2.36482e-66
0.110466	2.4049e-66
0.110454	2.44566e-66
0.110442	2.48711e-66
0.110429	2.52926e-66
0.110417	2.57213e-66
0.110405	2.61572e-66
0.110392	2.66006e-66
0.110380	2.70514e-66
0.110368	2.75099e-66
0.110356	2.79762e-66
0.110343	2.84503e-66
0.110331	2.89325e-66
0.110319	2.94229e-66
0.110306	2.99216e-66
0.110294	3.04287e-66
0.110282	3.09444e-66
0.110270	3.14689e-66
0.110257	3.20023e-66
0.110245	3.25447e-66
0.110233	3.30962e-66
0.110220	3.36572e-66
0.110208	3.42276e-66
0.110196	3.48077e-66
0.110183	3.53977e-66
0.110171	3.59976e-66
0.110159	3.66078e-66
0.110147	3.72282e-66
0.110134	3.78592e-66
0.110122	3.85009e-66
0.110110	3.91534e-66
0.110097	3.9817e-66
0.110085	4.04918e-66
0.110073	4.11781e-66
0.110061	4.1876e-66
0.110048	4.25858e-66
0.110036	4.33076e-66
0.110024	4.40416e-66
0.110011	4.4788e-66
0.109999	4.55471e-66
0.109987	4.63191e-66
0.109974	4.71041e-66
0.109962	4.79025e-66
0.109950	4.87144e-66
0.109938	4.954e-66
0.109925	5.03797e-66
0.109913	5.12336e-66
0.109901	5.21019e-66
0.109888	5.2985e-66
0.109876	5.3883e-66
0.109864	5.47962e-66
0.109852	5.5725e-66
0.109839	5.66694e-66
0.109827	5.76299e-66
0.109815	5.86067e-66
0.109802	5.96e-66
0.109790	6.06101e-66
0.109778	6.16374e-66
0.109765	6.26821e-66
0.109753	6.37444e-66
0.109741	6.48248e-66
0.109729	6.59235e-66
0.109716	6.70409e-66
0.109704	6.81771e-66
0.109692	6.93326e-66
0.109679	7.05077e-66
0.109667	7.17028e-66
0.109655	7.2918e-66
0.109643	7.41539e-66
0.109630	7.54107e-66
0.109618	7.66888e-66
0.109606	7.79886e-66
0.109593	7.93104e-66
0.109581	8.06546e-66
0.109569	8.20216e-66
0.109556	8.34118e-66
0.109544	8.48255e-66
0.109532	8.62632e-66
0.109520	8.77253e-66
0.109507	8.92121e-66
0.109495	9.07241e-66
0.109483	9.22618e-66
0.109470	9.38255e-66
0.109458	9.54157e-66
0.109446	9.70329e-66
0.109434	9.86775e-66
0.109421	1.0035e-65
0.109409	1.02051e-65
0.109397	1.0378e-65
0.109384	1.05539e-65
0.109372	1.07328e-65
0.109360	1.09147e-65
0.109347	1.10997e-65
0.109335	1.12878e-65
0.109323	1.14791e-65
0.109311	1.16737e-65
0.109298	1.18716e-65
0.109286	1.20728e-65
0.109274	1.22774e-65
0.109261	1.24855e-65
0.109249	1.26971e-65
0.109237	1.29123e-65
0.109225	1.31311e-65
0.109212	1.33537e-65
0.109200	1.358e-65
0.109188	1.38102e-65
0.109175	1.40442e-65
0.109163	1.42823e-65
0.109151	1.45243e-65
0.109138	1.47705e-65
0.109126	1.50209e-65
0.109114	1.52754e-65
0.109102	1.55343e-65
0.109089	1.57976e-65
0.109077	1.60654e-65
0.109065	1.63377e-65
0.109052	1.66146e-65
0.109040	1.68962e-65
0.109028	1.71825e-65
0.109016	1.74738e-65
0.109003	1.77699e-65
0.108991	1.80711e-65
0.108979	1.83774e-65
0.108966	1.86889e-65
0.108954	1.90056e-65
0.108942	1.93277e-65
0.108929	1.96553e-65
0.108917	1.99884e-65
0.108905	2.03272e-65
0.108893	2.06717e-65
0.108880	2.10221e-65
0.108868	2.13784e-65
0.108856	2.17407e-65
0.108843	2.21092e-65
0.108831	2.24839e-65
0.108819	2.2865e-65
0.108807	2.32525e-65
0.108794	2.36466e-65
0.108782	2.40474e-65
0.108770	2.4455e-65
0.108757	2.48695e-65
0.108745	2.5291e-65
0.108733	2.57196e-65
0.108720	2.61556e-65
0.108708	2.65989e-65
0.108696	2.70497e-65
0.108684	2.75081e-65
0.108671	2.79744e-65
0.108659	2.84485e-65
0.108647	2.89307e-65
0.108634	2.9421e-65
0.108622	2.99197e-65
0.108610	3.04268e-65
0.108598	3.09424e-65
0.108585	3.14669e-65
0.108573	3.20002e-65
0.108561	3.25426e-65
0.108548	3.30941e-65
0.108536	3.3655e-65
0.108524	3.42254e-65
0.108511	3.48055e-65
0.108499	3.53954e-65
0.108487	3.59953e-65
0.108475	3.66054e-65
0.108462	3.72258e-65
0.108450	3.78568e-65
0.108438	3.84984e-65
0.108425	3.91509e-65
0.108413	3.98144e-65
0.108401	4.04892e-65
0.108389	4.11755e-65
0.108376	4.18734e-65
0.108364	4.25831e-65
0.108352	4.33048e-65
0.108339	4.40388e-65
0.108327	4.47852e-65
0.108315	4.55442e-65
0.108302	4.63161e-65
0.108290	4.71011e-65
0.108278	4.78994e-65
0.108266	4.87113e-65
0.108253	4.95369e-65
0.108241	5.03765e-65
0.108229	5.12303e-65
0.108216	5.20986e-65
0.108204	5.29816e-65
0.108192	5.38795e-65
0.108180	5.47927e-65
0.108167	5.57214e-65
0.108155	5.66658e-65
0.108143	5.76262e-65
0.108130	5.86029e-65
0.108118	5.95962e-65
0.108106	6.06062e-65
0.108093	6.16334e-65
0.108081	6.2678e-65
0.108069	6.37404e-65
0.108057	6.48207e-65
0.108044	6.59193e-65
0.108032	6.70366e-65
0.108020	6.81727e-65
0.108007	6.93282e-65
0.107995	7.05032e-65
0.107983	7.16982e-65
0.107971	7.29134e-65
0.107958	7.41491e-65
0.107946	7.54059e-65
0.107934	7.66839e-65
0.107921	7.79836e-65
0.107909	7.93053e-65
0.107897	8.06495e-65
0.107884	8.20164e-65
0.107872	8.34064e-65
0.107860	8.48201e-65
0.107848	8.62577e-65
0.107835	8.77196e-65
0.107823	8.92064e-65
0.107811	9.07183e-65
0.107798	9.22559e-65
0.107786	9.38195e-65
0.107774	9.54096e-65
0.107762	9.70267e-65
0.107749	9.86712e-65
0.107737	1.00344e-64
0.107725	1.02044e-64
0.107712	1.03774e-64
0.107700	1.05533e-64
0.107688	1.07321e-64
0.107676	1.0914e-64
0.107663	1.1099e-64
0.107651	1.12871e-64
0.107639	1.14784e-64
0.107626	1.1673e-64
0.107614	1.18708e-64
0.107602	1.2072e-64
0.107589	1.22766e-64
0.107577	1.24847e-64
0.107565	1.26963e-64
0.107553	1.29115e-64
0.107540	1.31303e-64
0.107528	1.33528e-64
0.107516	1.35791e-64
0.107503	1.38093e-64
0.107491	1.40433e-64
0.107479	1.42814e-64
0.107467	1.45234e-64
0.107454	1.47696e-64
0.107442	1.50199e-64
0.107430	1.52745e-64
0.107417	1.55333e-64
0.107405	1.57966e-64
0.107393	1.60644e-64
0.107380	1.63366e-64
0.107368	1.66135e-64
0.107356	1.68951e-64
0.107344	1.71814e-64
0.107331	1.74726e-64
0.107319	1.77688e-64
0.107307	1.80699e-64
0.107294	1.83762e-64
0.107282	1.86877e-64
0.107270	1.90044e-64
0.107258	1.93265e-64
0.107245	1.9654e-64
0.107233	1.99872e-64
0.107221	2.03259e-64
0.107208	2.06704e-64
0.107196	2.10208e-64
0.107184	2.1377e-64
0.107171	2.17393e-64
0.107159	2.21078e-64
0.107147	2.24825e-64
0.107135	2.28635e-64
0.107122	2.32511e-64
0.107110	2.36451e-64
0.107098	2.40459e-64
0.107085	2.44534e-64
0.107073	2.48679e-64
0.107061	2.52894e-64
0.107049	2.5718e-64
0.107036	2.61539e-64
0.107024	2.65972e-64
0.107012	2.70479e-64
0.106999	2.75064e-64
0.106987	2.79726e-64
0.106975	2.84467e-64
0.106962	2.89288e-64
0.106950	2.94191e-64
0.106938	2.99177e-64
0.106926	3.04248e-64
0.106913	3.09405e-64
0.106901	3.14649e-64
0.106889	3.19982e-64
0.106876	3.25405e-64
0.106864	3.3092e-64
0.106852	3.36529e-64
0.106840	3.42232e-64
0.106827	3.48033e-64
0.106815	3.53932e-64
0.106803	3.5993e-64
0.106790	3.66031e-64
0.106778	3.72234e-64
0.106766	3.78543e-64
0.106753	3.84959e-64
0.106741	3.91484e-64
0.106729	3.98119e-64
0.106717	4.04867e-64
0.106704	4.11729e-64
0.106692	4.18707e-64
0.106680	4.25803e-64
0.106667	4.3302e-64
0.106655	4.40359e-64
0.106643	4.47823e-64
0.106631	4.55413e-64
0.106618	4.63132e-64
0.106606	4.70981e-64
0.106594	4.78964e-64
0.106581	4.87081e-64
0.106569	4.95337e-64
0.106557	5.03732e-64
0.106544	5.1227e-64
0.106532	5.20952e-64
0.106520	5.29782e-64
0.106508	5.38761e-64
0.106495	5.47892e-64
0.106483	5.57178e-64
0.106471	5.66622e-64
0.106458	5.76225e-64
0.106446	5.85992e-64
0.106434	5.95923e-64
0.106422	6.06024e-64
0.106409	6.16295e-64
0.106397	6.2674e-64
0.106385	6.37363e-64
0.106372	6.48165e-64
0.106360	6.59151e-64
0.106348	6.70323e-64
0.106335	6.81684e-64
0.106323	6.93237e-64
0.106311	7.04987e-64
0.106299	7.16936e-64
0.106286	7.29087e-64
0.106274	7.41444e-64
0.106262	7.5401e-64
0.106249	7.6679e-64
0.106237	7.79786e-64
0.106225	7.93003e-64
0.106213	8.06443e-64
0.106200	8.20111e-64
0.106188	8.34011e-64
0.106176	8.48146e-64
0.106163	8.62521e-64
0.106151	8.7714e-64
0.106139	8.92007e-64
0.106126	9.07125e-64
0.106114	9.225e-64
0.106102	9.38135e-64
0.106090	9.54035e-64
0.106077	9.70205e-64
0.106065	9.86648e-64
0.106053	1.00337e-63
0.106040	1.02038e-63
0.106028	1.03767e-63
0.106016	1.05526e-63
0.106004	1.07314e-63
0.105991	1.09133e-63
0.105979	1.10983e-63
0.105967	1.12864e-63
0.105954	1.14777e-63
0.105942	1.16722e-63
0.105930	1.187e-63
0.105917	1.20712e-63
0.105905	1.22758e-63
0.105893	1.24839e-63
0.105881	1.26955e-63
0.105868	1.29106e-63
0.105856	1.31295e-63
0.105844	1.3352e-63
0.105831	1.35783e-63
0.105819	1.38084e-63
0.105807	1.40424e-63
0.105795	1.42805e-63
0.105782	1.45225e-63
0.105770	1.47686e-63
0.105758	1.50189e-63
0.105745	1.52735e-63
0.105733	1.55324e-63
0.105721	1.57956e-63
0.105708	1.60633e-63
0.105696	1.63356e-63
0.105684	1.66124e-63
0.105672	1.6894e-63
0.105659	1.71803e-63
0.105647	1.74715e-63
0.105635	1.77676e-63
0.105622	1.80688e-63
0.105610	1.8375e-63
0.105598	1.86865e-63
0.105586	1.90032e-63
0.105573	1.93252e-63
0.105561	1.96528e-63
0.105549	1.99859e-63
0.105536	2.03246e-63
0.105524	2.06691e-63
0.105512	2.10194e-63
0.105499	2.13757e-63
0.105487	2.17379e-63
0.105475	2.21064e-63
0.105463	2.24811e-63
0.105450	2.28621e-63
0.105438	2.32496e-63
0.105426	2.36436e-63
0.105413	2.40443e-63
0.105401	2.44519e-63
0.105389	2.48663e-63
0.105377	2.52877e-63
0.105364	2.57163e-63
0.105352	2.61522e-63
0.105340	2.65955e-63
0.105327	2.70462e-63
0.105315	2.75046e-63
0.105303	2.79708e-63
0.105290	2.84449e-63
0.105278	2.8927e-63
0.105266	2.94172e-63
0.105254	2.99158e-63
0.105241	3.04229e-63
0.105229	3.09385e-63
0.105217	3.14628e-63
0.105204	3.19961e-63
0.105192	3.25384e-63
0.105180	3.30899e-63
0.105168	3.36507e-63
0.105155	3.42211e-63
0.105143	3.48011e-63
0.105131	3.53909e-63
0.105118	3.59907e-63
0.105106	3.66007e-63
0.105094	3.72211e-63
0.105081	3.78519e-63
0.105069	3.84935e-63
0.105057	3.91459e-63
0.105045	3.98093e-63
0.105032	4.04841e-63
0.105020	4.11702e-63
0.105008	4.1868e-63
0.104995	4.25776e-63
0.104983	4.32992e-63
0.104971	4.40331e-63
0.104959	4.47794e-63
0.104946	4.55384e-63
0.104934	4.63102e-63
0.104922	4.70951e-63
0.104909	4.78933e-63
0.104897	4.8705e-63
0.104885	4.95305e-63
0.104873	5.037e-63
0.104860	5.12237e-63
0.104848	5.20919e-63
0.104836	5.29748e-63
0.104823	5.38726e-63
0.104811	5.47857e-63
0.104799	5.57143e-63
0.104786	5.66585e-63
0.104774	5.76188e-63
0.104762	5.85954e-63
0.104750	5.95885e-63
0.104737	6.05985e-63
0.104725	6.16255e-63
0.104713	6.267e-63
0.104700	6.37322e-63
0.104688	6.48124e-63
0.104676	6.59109e-63
0.104664	6.7028e-63
0.104651	6.8164e-63
0.104639	6.93193e-63
0.104627	7.04942e-63
0.104614	7.1689e-63
0.104602	7.2904e-63
0.104590	7.41396e-63
0.104577	7.53962e-63
0.104565	7.66741e-63
0.104553	7.79736e-63
0.104541	7.92952e-63
0.104528	8.06391e-63
0.104516	8.20059e-63
0.104504	8.33958e-63
0.104491	8.48092e-63
0.104479	8.62466e-63
0.104467	8.77084e-63
0.104455	8.91949e-63
0.104442	9.07067e-63
0.104430	9.2244e-63
0.104418	9.38075e-63
0.104405	9.53974e-63
0.104393	9.70143e-63
0.104381	9.86585e-63
0.104368	1.00331e-62
0.104356	1.02031e-62
0.104344	1.0376e-62
0.104332	1.05519e-62
0.104319	1.07307e-62
0.104307	1.09126e-62
0.104295	1.10976e-62
0.104282	1.12857e-62
0.104270	1.14769e-62
0.104258	1.16715e-62
0.104246	1.18693e-62
0.104233	1.20704e-62
0.104221	1.2275e-62
0.104209	1.24831e-62
0.104196	1.26946e-62
0.104184	1.29098e-62
0.104172	1.31286e-62
0.104159	1.33511e-62
0.104147	1.35774e-62
0.104135	1.38075e-62
0.104123	1.40415e-62
0.104110	1.42795e-62
0.104098	1.45216e-62
0.104086	1.47677e-62
0.104073	1.5018e-62
0.104061	1.52725e-62
0.104049	1.55314e-62
0.104037	1.57946e-62
0.104024	1.60623e-62
0.104012	1.63345e-62
0.104000	1.66114e-62
0.103987	1.68929e-62
0.103975	1.71792e-62
0.103963	1.74704e-62
0.103950	1.77665e-62
0.103938	1.80676e-62
0.103926	1.83738e-62
0.103914	1.86853e-62
0.103901	1.9002e-62
0.103889	1.9324e-62
0.103877	1.96515e-62
0.103864	1.99846e-62
0.103852	2.03233e-62
0.103840	2.06678e-62
0.103828	2.10181e-62
0.103815	2.13743e-62
0.103803	2.17366e-62
0.103791	2.2105e-62
0.103778	2.24796e-62
0.103766	2.28606e-62
0.103754	2.32481e-62
0.103741	2.36421e-62
0.103729	2.40428e-62
0.103717	2.44503e-62
0.103705	2.48647e-62
0.103692	2.52861e-62
0.103680	2.57147e-62
0.103668	2.61505e-62
0.103655	2.65937e-62
0.103643	2.70445e-62
0.103631	2.75028e-62
0.103619	2.7969e-62
0.103606	2.8443e-62
0.103594	2.89251e-62
0.103582	2.94153e-62
0.103569	2.99139e-62
0.103557	3.04209e-62
0.103545	3.09365e-62
0.103532	3.14608e-62
0.103520	3.19941e-62
0.103508	3.25363e-62
0.103496	3.30878e-62
0.103483	3.36486e-62
0.103471	3.42189e-62
0.103459	3.47988e-62
0.103446	3.53886e-62
0.103434	3.59884e-62
0.103422	3.65984e-62
0.103410	3.72187e-62
0.103397	3.78495e-62
0.103385	3.8491e-62
0.103373	3.91434e-62
0.103360	3.98068e-62
0.103348	4.04815e-62
0.103336	4.11676e-62
0.103323	4.18653e-62
0.103311	4.25749e-62
0.103299	4.32965e-62
0.103287	4.40303e-62
0.103274	4.47765e-62
0.103262	4.55355e-62
0.103250	4.63072e-62
0.103237	4.70921e-62
0.103225	4.78902e-62
0.103213	4.87019e-62
0.103201	4.95273e-62
0.103188	5.03668e-62
0.103176	5.12204e-62
0.103164	5.20885e-62
0.103151	5.29714e-62
0.103139	5.38692e-62
0.103127	5.47822e-62
0.103114	5.57107e-62
0.103102	5.66549e-62
0.103090	5.76151e-62
0.103078	5.85916e-62
0.103065	5.95847e-62
0.103053	6.05946e-62
0.103041	6.16216e-62
0.103028	6.2666e-62
0.103016	6.37281e-62
0.103004	6.48082e-62
0.102992	6.59066e-62
0.102979	6.70237e-62
0.102967	6.81596e-62
0.102955	6.93149e-62
0.102942	7.04897e-62
0.102930	7.16844e-62
0.102918	7.28993e-62
0.102905	7.41349e-62
0.102893	7.53914e-62
0.102881	7.66692e-62
0.102869	7.79686e-62
0.102856	7.92901e-62
0.102844	8.0634e-62
0.102832	8.20006e-62
0.102819	8.33904e-62
0.102807	8.48038e-62
0.102795	8.62411e-62
0.102783	8.77028e-62
0.102770	8.91892e-62
0.102758	9.07009e-62
0.102746	9.22381e-62
0.102733	9.38015e-62
0.102721	9.53913e-62
0.102709	9.7008e-62
0.102696	9.86522e-62
0.102684	1.00324e-61
0.102672	1.02025e-61
0.102660	1.03754e-61
0.102647	1.05512e-61
0.102635	1.07301e-61
0.102623	1.09119e-61
0.102610	1.10969e-61
0.102598	1.12849e-61
0.102586	1.14762e-61
0.102574	1.16707e-61
0.102561	1.18685e-61
0.102549	1.20697e-61
0.102537	1.22742e-61
0.102524	1.24823e-61
0.102512	1.26938e-61
0.102500	1.2909e-61
0.102487	1.31278e-61
0.102475	1.33503e-61
0.102463	1.35765e-61
0.102451	1.38066e-61
0.102438	1.40406e-61
0.102426	1.42786e-61
0.102414	1.45206e-61
0.102401	1.47667e-61
0.102389	1.5017e-61
0.102377	1.52715e-61
0.102365	1.55304e-61
0.102352	1.57936e-61
0.102340	1.60613e-61
0.102328	1.63335e-61
0.102315	1.66103e-61
0.102303	1.68918e-61
0.102291	1.71781e-61
0.102278	1.74693e-61
0.102266	1.77654e-61
0.102254	1.80665e-61
0.102242	1.83727e-61
0.102229	1.86841e-61
0.102217	1.90007e-61
0.102205	1.93228e-61
0.102192	1.96503e-61
0.102180	1.99833e-61
0.102168	2.0322e-61
0.102156	2.06664e-61
0.102143	2.10167e-61
0.102131	2.13729e-61
0.102119	2.17352e-61
0.102106	2.21035e-61
0.102094	2.24782e-61
0.102082	2.28592e-61
0.102069	2.32466e-61
0.102057	2.36406e-61
0.102045	2.40413e-61
0.102033	2.44487e-61
0.102020	2.48631e-61
0.102008	2.52845e-61
0.101996	2.5713e-61
0.101983	2.61489e-61
0.101971	2.6592e-61
0.101959	2.70427e-61
0.101947	2.75011e-61
0.101934	2.79672e-61
0.101922	2.84412e-61
0.101910	2.89232e-61
0.101897	2.94135e-61
0.101885	2.9912e-61
0.101873	3.0419e-61
0.101861	3.09345e-61
0.101848	3.14588e-61
0.101836	3.1992e-61
0.101824	3.25342e-61
0.101811	3.30856e-61
0.101799	3.36464e-61
0.101787	3.42167e-61
0.101774	3.47966e-61
0.101762	3.53864e-61
0.101750	3.59861e-61
0.101738	3.6596e-61
0.101725	3.72163e-61
0.101713	3.78471e-61
0.101701	3.84885e-61
0.101688	3.91409e-61
0.101676	3.98042e-61
0.101664	4.04789e-61
0.101652	4.11649e-61
0.101639	4.18626e-61
0.101627	4.25722e-61
0.101615	4.32937e-61
0.101602	4.40275e-61
0.101590	4.47737e-61
0.101578	4.55325e-61
0.101565	4.63043e-61
0.101553	4.70891e-61
0.101541	4.78872e-61
0.101529	4.86988e-61
0.101516	4.95242e-61
0.101504	5.03635e-61
0.101492	5.12171e-61
0.101479	5.20852e-61
0.101467	5.2968e-61
0.101455	5.38657e-61
0.101443	5.47787e-61
0.101430	5.57071e-61
0.101418	5.66513e-61
0.101406	5.76114e-61
0.101393	5.85879e-61
0.101381	5.95809e-61
0.101369	6.05907e-61
0.101356	6.16176e-61
0.101344	6.2662e-61
0.101332	6.3724e-61
0.101320	6.48041e-61
0.101307	6.59024e-61
0.101295	6.70194e-61
0.101283	6.81553e-61
0.101270	6.93104e-61
0.101258	7.04851e-61
0.101246	7.16798e-61
0.101234	7.28947e-61
0.101221	7.41301e-61
0.101209	7.53865e-61
0.101197	7.66643e-61
0.101184	7.79636e-61
0.101172	7.9285e-61
0.101160	8.06288e-61
0.101147	8.19953e-61
0.101135	8.33851e-61
0.101123	8.47983e-61
0.101111	8.62356e-61
0.101098	8.76971e-61
0.101086	8.91835e-61
0.101074	9.06951e-61
0.101061	9.22322e-61
0.101049	9.37954e-61
0.101037	9.53852e-61
0.101025	9.70018e-61
0.101012	9.86459e-61
0.101000	1.00318e-60
0.100988	1.02018e-60
0.100975	1.03747e-60
0.100963	1.05506e-60
0.100951	1.07294e-60
0.100938	1.09112e-60
0.100926	1.10962e-60
0.100914	1.12842e-60
0.100902	1.14755e-60
0.100889	1.167e-60
0.100877	1.18678e-60
0.100865	1.20689e-60
0.100852	1.22735e-60
0.100840	1.24815e-60
0.100828	1.2693e-60
0.100816	1.29082e-60
0.100803	1.31269e-60
0.100791	1.33494e-60
0.100779	1.35757e-60
0.100766	1.38058e-60
0.100754	1.40397e-60
0.100742	1.42777e-60
0.100729	1.45197e-60
0.100717	1.47658e-60
0.100705	1.5016e-60
0.100693	1.52705e-60
0.100680	1.55294e-60
0.100668	1.57926e-60
0.100656	1.60602e-60
0.100643	1.63324e-60
0.100631	1.66092e-60
0.100619	1.68908e-60
0.100607	1.7177e-60
0.100594	1.74682e-60
0.100582	1.77642e-60
0.100570	1.80653e-60
0.100557	1.83715e-60
0.100545	1.86829e-60
0.100533	1.89995e-60
0.100520	1.93215e-60
0.100508	1.9649e-60
0.100496	1.9982e-60
0.100484	2.03207e-60
0.100471	2.06651e-60
0.100459	2.10154e-60
0.100447	2.13715e-60
0.100434	2.17338e-60
0.100422	2.21021e-60
0.100410	2.24767e-60
0.100398	2.28577e-60
0.100385	2.32451e-60
0.100373	2.36391e-60
0.100361	2.40397e-60
0.100348	2.44472e-60
0.100336	2.48615e-60
0.100324	2.52829e-60
0.100311	2.57114e-60
0.100299	2.61472e-60
0.100287	2.65903e-60
0.100275	2.7041e-60
0.100262	2.74993e-60
0.100250	2.79654e-60
0.100238	2.84394e-60
0.100225	2.89214e-60
0.100213	2.94116e-60
0.100201	2.99101e-60
0.100189	3.0417e-60
0.100176	3.09325e-60
0.100164	3.14568e-60
0.100152	3.199e-60
0.100139	3.25321e-60
0.100127	3.30835e-60
0.100115	3.36442e-60
0.100102	3.42145e-60
0.100090	3.47944e-60
0.100078	3.53841e-60
0.100066	3.59838e-60
0.100053	3.65937e-60
0.100041	3.72139e-60
0.100029	3.78446e-60
0.100016	3.84861e-60
0.100004	3.91383e-60
0.099992	3.98017e-60
0.099980	4.04763e-60
0.099967	4.11623e-60
0.099955	4.18599e-60
0.099943	4.25694e-60
0.099930	4.32909e-60
0.099918	4.40246e-60
0.099906	4.47708e-60
0.099893	4.55296e-60
0.099881	4.63013e-60
0.099869	4.7086e-60
0.099857	4.78841e-60
0.099844	4.86957e-60
0.099832	4.9521e-60
0.099820	5.03603e-60
0.099807	5.12139e-60
0.099795	5.20819e-60
0.099783	5.29646e-60
0.099771	5.38623e-60
0.099758	5.47752e-60
0.099746	5.57035e-60
0.099734	5.66476e-60
0.099721	5.76078e-60
0.099709	5.85841e-60
0.099697	5.95771e-60
0.099684	6.05868e-60
0.099672	6.16137e-60
0.099660	6.2658e-60
0.099648	6.37199e-60
0.099635	6.47999e-60
0.099623	6.58982e-60
0.099611	6.70151e-60
0.099598	6.81509e-60
0.099586	6.9306e-60
0.099574	7.04806e-60
0.099562	7.16752e-60
0.099549	7.289e-60
0.099537	7.41254e-60
0.099525	7.53817e-60
0.099512	7.66593e-60
0.099500	7.79586e-60
0.099488	7.92799e-60
0.099475	8.06236e-60
0.099463	8.19901e-60
0.099451	8.33797e-60
0.099439	8.47929e-60
0.099426	8.623e-60
0.099414	8.76915e-60
0.099402	8.91778e-60
0.099389	9.06892e-60
0.099377	9.22263e-60
0.099365	9.37894e-60
0.099353	9.5379e-60
0.099340	9.69956e-60
0.099328	9.86396e-60
0.099316	1.00311e-59
0.099303	1.02012e-59
0.099291	1.0374e-59
0.099279	1.05499e-59
0.099266	1.07287e-59
0.099254	1.09105e-59
0.099242	1.10954e-59
0.099230	1.12835e-59
0.099217	1.14747e-59
0.099205	1.16692e-59
0.099193	1.1867e-59
0.099180	1.20681e-59
0.099168	1.22727e-59
0.099156	1.24807e-59
0.099144	1.26922e-59
0.099131	1.29073e-59
0.099119	1.31261e-59
0.099107	1.33486e-59
0.099094	1.35748e-59
0.099082	1.38049e-59
0.099070	1.40388e-59
0.099058	1.42768e-59
0.099045	1.45188e-59
0.099033	1.47648e-59
0.099021	1.50151e-59
0.099008	1.52696e-59
0.098996	1.55284e-59
0.098984	1.57916e-59
0.098971	1.60592e-59
0.098959	1.63314e-59
0.098947	1.66082e-59
0.098935	1.68897e-59
0.098922	1.71759e-59
0.098910	1.7467e-59
0.098898	1.77631e-59
0.098885	1.80641e-59
0.098873	1.83703e-59
0.098861	1.86817e-59
0.098849	1.89983e-59
0.098836	1.93203e-59
0.098824	1.96478e-59
0.098812	1.99808e-59
0.098799	2.03194e-59
0.098787	2.06638e-59
0.098775	2.1014e-59
0.098762	2.13702e-59
0.098750	2.17324e-59
0.098738	2.21007e-59
0.098726	2.24753e-59
0.098713	2.28562e-59
0.098701	2.32436e-59
0.098689	2.36376e-59
0.098676	2.40382e-59
0.098664	2.44456e-59
0.098652	2.48599e-59
0.098640	2.52813e-59
0.098627	2.57098e-59
0.098615	2.61455e-59
0.098603	2.65886e-59
0.098590	2.70393e-59
0.098578	2.74976e-59
0.098566	2.79636e-59
0.098553	2.84376e-59
0.098541	2.89195e-59
0.098529	2.94097e-59
0.098517	2.99081e-59
0.098504	3.04151e-59
0.098492	3.09306e-59
0.098480	3.14548e-59
0.098467	3.19879e-59
0.098455	3.25301e-59
0.098443	3.30814e-59
0.098431	3.36421e-59
0.098418	3.42123e-59
0.098406	3.47921e-59
0.098394	3.53818e-59
0.098381	3.59815e-59
0.098369	3.65913e-59
0.098357	3.72115e-59
0.098344	3.78422e-59
0.098332	3.84836e-59
0.098320	3.91358e-59
0.098308	3.97991e-59
0.098295	4.04737e-59
0.098283	4.11597e-59
0.098271	4.18573e-59
0.098258	4.25667e-59
0.098246	4.32881e-59
0.098234	4.40218e-59
0.098222	4.47679e-59
0.098209	4.55267e-59
0.098197	4.62983e-59
0.098185	4.7083e-59
0.098172	4.7881e-59
0.098160	4.86925e-59
0.098148	4.95178e-59
0.098135	5.03571e-59
0.098123	5.12106e-59
0.098111	5.20785e-59
0.098099	5.29612e-59
0.098086	5.38588e-59
0.098074	5.47717e-59
0.098062	5.57e-59
0.098049	5.6644e-59
0.098037	5.76041e-59
0.098025	5.85804e-59
0.098013	5.95732e-59
0.098000	6.05829e-59
0.097988	6.16097e-59
0.097976	6.2654e-59
0.097963	6.37159e-59
0.097951	6.47958e-59
0.097939	6.5894e-59
0.097926	6.70108e-59
0.097914	6.81465e-59
0.097902	6.93015e-59
0.097890	7.04761e-59
0.097877	7.16706e-59
0.097865	7.28853e-59
0.097853	7.41206e-59
0.097840	7.53769e-59
0.097828	7.66544e-59
0.097816	7.79536e-59
0.097804	7.92748e-59
0.097791	8.06185e-59
0.097779	8.19848e-59
0.097767	8.33744e-59
0.097754	8.47875e-59
0.097742	8.62245e-59
0.097730	8.76859e-59
0.097717	8.91721e-59
0.097705	9.06834e-59
0.097693	9.22204e-59
0.097681	9.37834e-59
0.097668	9.53729e-59
0.097656	9.69894e-59
0.097644	9.86332e-59
0.097631	1.00305e-58
0.097619	1.02005e-58
0.097607	1.03734e-58
0.097595	1.05492e-58
0.097582	1.0728e-58
0.097570	1.09098e-58
0.097558	1.10947e-58
0.097545	1.12828e-58
0.097533	1.1474e-58
0.097521	1.16685e-58
0.097508	1.18662e-58
0.097496	1.20674e-58
0.097484	1.22719e-58
0.097472	1.24799e-58
0.097459	1.26914e-58
0.097447	1.29065e-58
0.097435	1.31252e-58
0.097422	1.33477e-58
0.097410	1.35739e-58
0.097398	1.3804e-58
0.097386	1.40379e-58
0.097373	1.42759e-58
0.097361	1.45178e-58
0.097349	1.47639e-58
0.097336	1.50141e-58
0.097324	1.52686e-58
0.097312	1.55274e-58
0.097299	1.57905e-58
0.097287	1.60582e-58
0.097275	1.63303e-58
0.097263	1.66071e-58
0.097250	1.68886e-58
0.097238	1.71748e-58
0.097226	1.74659e-58
0.097213	1.77619e-58
0.097201	1.8063e-58
0.097189	1.83691e-58
0.097177	1.86805e-58
0.097164	1.89971e-58
0.097152	1.93191e-58
0.097140	1.96465e-58
0.097127	1.99795e-58
0.097115	2.03181e-58
0.097103	2.06625e-58
0.097090	2.10127e-58
0.097078	2.13688e-58
0.097066	2.1731e-58
0.097054	2.20993e-58
0.097041	2.24739e-58
0.097029	2.28548e-58
0.097017	2.32421e-58
0.097004	2.3636e-58
0.096992	2.40366e-58
0.096980	2.4444e-58
0.096968	2.48583e-58
0.096955	2.52796e-58
0.096943	2.57081e-58
0.096931	2.61438e-58
0.096918	2.65869e-58
0.096906	2.70375e-58
0.096894	2.74958e-58
0.096881	2.79618e-58
0.096869	2.84357e-58
0.096857	2.89177e-58
0.096845	2.94078e-58
0.096832	2.99062e-58
0.096820	3.04131e-58
0.096808	3.09286e-58
0.096795	3.14528e-58
0.096783	3.19859e-58
0.096771	3.2528e-58
0.096759	3.30793e-58
0.096746	3.36399e-58
0.096734	3.42101e-58
0.096722	3.47899e-58
0.096709	3.53796e-58
0.096697	3.59792e-58
0.096685	3.6589e-58
0.096672	3.72091e-58
0.096660	3.78398e-58
0.096648	3.84811e-58
0.096636	3.91333e-58
0.096623	3.97966e-58
0.096611	4.04711e-58
0.096599	4.1157e-58
0.096586	4.18546e-58
0.096574	4.2564e-58
0.096562	4.32854e-58
0.096550	4.4019e-58
0.096537	4.47651e-58
0.096525	4.55238e-58
0.096513	4.62954e-58
0.096500	4.708e-58
0.096488	4.7878e-58
0.096476	4.86894e-58
0.096463	4.95146e-58
0.096451	5.03539e-58
0.096439	5.12073e-58
0.096427	5.20752e-58
0.096414	5.29578e-58
0.096402	5.38554e-58
0.096390	5.47682e-58
0.096377	5.56964e-58
0.096365	5.66404e-58
0.096353	5.76004e-58
0.096341	5.85766e-58
0.096328	5.95694e-58
0.096316	6.05791e-58
0.096304	6.16058e-58
0.096291	6.26499e-58
0.096279	6.37118e-58
0.096267	6.47916e-58
0.096254	6.58897e-58
0.096242	6.70065e-58
0.096230	6.81422e-58
0.096218	6.92971e-58
0.096205	7.04716e-58
0.096193	7.1666e-58
0.096181	7.28807e-58
0.096168	7.41159e-58
0.096156	7.53721e-58
0.096144	7.66495e-58
0.096132	7.79486e-58
0.096119	7.92698e-58
0.096107	8.06133e-58
0.096095	8.19796e-58
0.096082	8.3369e-58
0.096070	8.4782e-58
0.096058	8.6219e-58
0.096046	8.76803e-58
0.096033	8.91664e-58
0.096021	9.06776e-58
0.096009	9.22145e-58
0.095996	9.37774e-58
0.095984	9.53668e-58
0.095972	9.69832e-58
0.095959	9.86269e-58
0.095947	1.00299e-57
0.095935	1.01998e-57
0.095923	1.03727e-57
0.095910	1.05485e-57
0.095898	1.07273e-57
0.095886	1.09091e-57
0.095873	1.1094e-57
0.095861	1.1282e-57
0.095849	1.14733e-57
0.095837	1.16677e-57
0.095824	1.18655e-57
0.095812	1.20666e-57
0.095800	1.22711e-57
0.095787	1.24791e-57
0.095775	1.26906e-57
0.095763	1.29057e-57
0.095750	1.31244e-57
0.095738	1.33468e-57
0.095726	1.35731e-57
0.095714	1.38031e-57
0.095701	1.40371e-57
0.095689	1.4275e-57
0.095677	1.45169e-57
0.095664	1.47629e-57
0.095652	1.50132e-57
0.095640	1.52676e-57
0.095628	1.55264e-57
0.095615	1.57895e-57
0.095603	1.60571e-57
0.095591	1.63293e-57
0.095578	1.66061e-57
0.095566	1.68875e-57
0.095554	1.71737e-57
0.095541	1.74648e-57
0.095529	1.77608e-57
0.095517	1.80618e-57
0.095505	1.8368e-57
0.095492	1.86793e-57
0.095480	1.89959e-57
0.095468	1.93178e-57
0.095455	1.96452e-57
0.095443	1.99782e-57
0.095431	2.03168e-57
0.095419	2.06611e-57
0.095406	2.10113e-57
0.095394	2.13674e-57
0.095382	2.17296e-57
0.095369	2.20979e-57
0.095357	2.24724e-57
0.095345	2.28533e-57
0.095332	2.32406e-57
0.095320	2.36345e-57
0.095308	2.40351e-57
0.095296	2.44425e-57
0.095283	2.48567e-57
0.095271	2.5278e-57
0.095259	2.57065e-57
0.095246	2.61422e-57
0.095234	2.65852e-57
0.095222	2.70358e-57
0.095210	2.7494e-57
0.095197	2.796e-57
0.095185	2.84339e-57
0.095173	2.89158e-57
0.095160	2.94059e-57
0.095148	2.99043e-57
0.095136	3.04112e-57
0.095123	3.09266e-57
0.095111	3.14508e-57
0.095099	3.19838e-57
0.095087	3.25259e-57
0.095074	3.30772e-57
0.095062	3.36378e-57
0.095050	3.42079e-57
0.095037	3.47877e-57
0.095025	3.53773e-57
0.095013	3.59769e-57
0.095001	3.65867e-57
0.094988	3.72067e-57
0.094976	3.78374e-57
0.094964	3.84787e-57
0.094951	3.91308e-57
0.094939	3.9794e-57
0.094927	4.04685e-57
0.094914	4.11544e-57
0.094902	4.18519e-57
0.094890	4.25612e-57
0.094878	4.32826e-57
0.094865	4.40162e-57
0.094853	4.47622e-57
0.094841	4.55209e-57
0.094828	4.62924e-57
0.094816	4.7077e-57
0.094804	4.78749e-57
0.094792	4.86863e-57
0.094779	4.95115e-57
0.094767	5.03506e-57
0.094755	5.1204e-57
0.094742	5.20719e-57
0.094730	5.29544e-57
0.094718	5.38519e-57
0.094705	5.47646e-57
0.094693	5.56928e-57
0.094681	5.66368e-57
0.094669	5.75967e-57
0.094656	5.85729e-57
0.094644	5.95656e-57
0.094632	6.05752e-57
0.094619	6.16018e-57
0.094607	6.26459e-57
0.094595	6.37077e-57
0.094583	6.47875e-57
0.094570	6.58855e-57
0.094558	6.70022e-57
0.094546	6.81378e-57
0.094533	6.92927e-57
0.094521	7.04671e-57
0.094509	7.16614e-57
0.094496	7.2876e-57
0.094484	7.41111e-57
0.094472	7.53672e-57
0.094460	7.66446e-57
0.094447	7.79436e-57
0.094435	7.92647e-57
0.094423	8.06081e-57
0.094410	8.19743e-57
0.094398	8.33637e-57
0.094386	8.47766e-57
0.094374	8.62135e-57
0.094361	8.76747e-57
0.094349	8.91606e-57
0.094337	9.06718e-57
0.094324	9.22086e-57
0.094312	9.37714e-57
0.094300	9.53607e-57
0.094287	9.6977e-57
0.094275	9.86206e-57
0.094263	1.00292e-56
0.094251	1.01992e-56
0.094238	1.03721e-56
0.094226	1.05478e-56
0.094214	1.07266e-56
0.094201	1.09084e-56
0.094189	1.10933e-56
0.094177	1.12813e-56
0.094165	1.14725e-56
0.094152	1.1667e-56
0.094140	1.18647e-56
0.094128	1.20658e-56
0.094115	1.22703e-56
0.094103	1.24783e-56
0.094091	1.26898e-56
0.094078	1.29048e-56
0.094066	1.31236e-56
0.094054	1.3346e-56
0.094042	1.35722e-56
0.094029	1.38022e-56
0.094017	1.40362e-56
0.094005	1.4274e-56
0.093992	1.4516e-56
0.093980	1.4762e-56
0.093968	1.50122e-56
0.093956	1.52666e-56
0.093943	1.55254e-56
0.093931	1.57885e-56
0.093919	1.60561e-56
0.093906	1.63282e-56
0.093894	1.6605e-56
0.093882	1.68864e-56
0.093869	1.71726e-56
0.093857	1.74637e-56
0.093845	1.77597e-56
0.093833	1.80607e-56
0.093820	1.83668e-56
0.093808	1.86781e-56
0.093796	1.89946e-56
0.093783	1.93166e-56
0.093771	1.9644e-56
0.093759	1.99769e-56
0.093747	2.03155e-56
0.093734	2.06598e-56
0.093722	2.101e-56
0.093710	2.13661e-56
0.093697	2.17282e-56
0.093685	2.20965e-56
0.093673	2.2471e-56
0.093660	2.28518e-56
0.093648	2.32391e-56
0.093636	2.3633e-56
0.093624	2.40336e-56
0.093611	2.44409e-56
0.093599	2.48551e-56
0.093587	2.52764e-56
0.093574	2.57048e-56
0.093562	2.61405e-56
0.093550	2.65835e-56
0.093538	2.70341e-56
0.093525	2.74923e-56
0.093513	2.79582e-56
0.093501	2.84321e-56
0.093488	2.8914e-56
0.093476	2.9404e-56
0.093464	2.99024e-56
0.093451	3.04092e-56
0.093439	3.09246e-56
0.093427	3.14487e-56
0.093415	3.19818e-56
0.093402	3.25238e-56
0.093390	3.3075e-56
0.093378	3.36356e-56
0.093365	3.42057e-56
0.093353	3.47855e-56
0.093341	3.5375e-56
0.093329	3.59746e-56
0.093316	3.65843e-56
0.093304	3.72044e-56
0.093292	3.78349e-56
0.093279	3.84762e-56
0.093267	3.91283e-56
0.093255	3.97915e-56
0.093243	4.04659e-56
0.093230	4.11517e-56
0.093218	4.18492e-56
0.093206	4.25585e-56
0.093193	4.32798e-56
0.093181	4.40134e-56
0.093169	4.47593e-56
0.093156	4.5518e-56
0.093144	4.62894e-56
0.093132	4.7074e-56
0.093120	4.78718e-56
0.093107	4.86832e-56
0.093095	4.95083e-56
0.093083	5.03474e-56
0.093070	5.12007e-56
0.093058	5.20685e-56
0.093046	5.2951e-56
0.093034	5.38485e-56
0.093021	5.47611e-56
0.093009	5.56893e-56
0.092997	5.66331e-56
0.092984	5.7593e-56
0.092972	5.85691e-56
0.092960	5.95618e-56
0.092947	6.05713e-56
0.092935	6.15979e-56
0.092923	6.26419e-56
0.092911	6.37036e-56
0.092898	6.47833e-56
0.092886	6.58813e-56
0.092874	6.69979e-56
0.092861	6.81334e-56
0.092849	6.92882e-56
0.092837	7.04626e-56
0.092825	7.16568e-56
0.092812	7.28713e-56
0.092800	7.41064e-56
0.092788	7.53624e-56
0.092775	7.66397e-56
0.092763	7.79386e-56
0.092751	7.92596e-56
0.092738	8.0603e-56
0.092726	8.19691e-56
0.092714	8.33584e-56
0.092702	8.47712e-56
0.092689	8.62079e-56
0.092677	8.76691e-56
0.092665	8.91549e-56
0.092652	9.0666e-56
0.092640	9.22027e-56
0.092628	9.37654e-56
0.092616	9.53546e-56
0.092603	9.69707e-56
0.092591	9.86143e-56
0.092579	1.00286e-55
0.092566	1.01985e-55
0.092554	1.03714e-55
0.092542	1.05472e-55
0.092529	1.07259e-55
0.092517	1.09077e-55
0.092505	1.10926e-55
0.092493	1.12806e-55
0.092480	1.14718e-55
0.092468	1.16662e-55
0.092456	1.1864e-55
0.092443	1.2065e-55
0.092431	1.22695e-55
0.092419	1.24775e-55
0.092407	1.2689e-55
0.092394	1.2904e-55
0.092382	1.31227e-55
0.092370	1.33451e-55
0.092357	1.35713e-55
0.092345	1.38013e-55
0.092333	1.40353e-55
0.092320	1.42731e-55
0.092308	1.4515e-55
0.092296	1.47611e-55
0.092284	1.50112e-55
0.092271	1.52657e-55
0.092259	1.55244e-55
0.092247	1.57875e-55
0.092234	1.60551e-55
0.092222	1.63272e-55
0.092210	1.66039e-55
0.092198	1.68853e-55
0.092185	1.71715e-55
0.092173	1.74626e-55
0.092161	1.77585e-55
0.092148	1.80595e-55
0.092136	1.83656e-55
0.092124	1.86769e-55
0.092111	1.89934e-55
0.092099	1.93153e-55
0.092087	1.96427e-55
0.092075	1.99756e-55
0.092062	2.03142e-55
0.092050	2.06585e-55
0.092038	2.10086e-55
0.092025	2.13647e-55
0.092013	2.17268e-55
0.092001	2.20951e-55
0.091989	2.24695e-55
0.091976	2.28504e-55
0.091964	2.32376e-55
0.091952	2.36315e-55
0.091939	2.4032e-55
0.091927	2.44393e-55
0.091915	2.48536e-55
0.091902	2.52748e-55
0.091890	2.57032e-55
0.091878	2.61388e-55
0.091866	2.65818e-55
0.091853	2.70323e-55
0.091841	2.74905e-55
0.091829	2.79564e-55
0.091816	2.84303e-55
0.091804	2.89121e-55
0.091792	2.94022e-55
0.091780	2.99005e-55
0.091767	3.04073e-55
0.091755	3.09226e-55
0.091743	3.14467e-55
0.091730	3.19797e-55
0.091718	3.25217e-55
0.091706	3.30729e-55
0.091693	3.36335e-55
0.091681	3.42035e-55
0.091669	3.47832e-55
0.091657	3.53728e-55
0.091644	3.59723e-55
0.091632	3.6582e-55
0.091620	3.7202e-55
0.091607	3.78325e-55
0.091595	3.84737e-55
0.091583	3.91258e-55
0.091571	3.97889e-55
0.091558	4.04633e-55
0.091546	4.11491e-55
0.091534	4.18465e-55
0.091521	4.25558e-55
0.091509	4.32771e-55
0.091497	4.40105e-55
0.091484	4.47565e-55
0.091472	4.5515e-55
0.091460	4.62865e-55
0.091448	4.7071e-55
0.091435	4.78687e-55
0.091423	4.86801e-55
0.091411	4.95051e-55
0.091398	5.03442e-55
0.091386	5.11975e-55
0.091374	5.20652e-55
0.091362	5.29476e-55
0.091349	5.3845e-55
0.091337	5.47576e-55
0.091325	5.56857e-55
0.091312	5.66295e-55
0.091300	5.75893e-55
0.091288	5.85654e-55
0.091275	5.9558e-55
0.091263	6.05674e-55
0.091251	6.1594e-55
0.091239	6.26379e-55
0.091226	6.36995e-55
0.091214	6.47792e-55
0.091202	6.58771e-55
0.091189	6.69936e-55
0.091177	6.81291e-55
0.091165	6.92838e-55
0.091153	7.0458e-55
0.091140	7.16522e-55
0.091128	7.28666e-55
0.091116	7.41016e-55
0.091103	7.53576e-55
0.091091	7.66348e-55
0.091079	7.79336e-55
0.091066	7.92545e-55
0.091054	8.05978e-55
0.091042	8.19638e-55
0.091030	8.3353e-55
0.091017	8.47657e-55
0.091005	8.62024e-55
0.090993	8.76634e-55
0.090980	8.91492e-55
0.090968	9.06602e-55
0.090956	9.21968e-55
0.090944	9.37594e-55
0.090931	9.53485e-55
0.090919	9.69645e-55
0.090907	9.8608e-55
0.090894	1.00279e-54
0.090882	1.01979e-54
0.090870	1.03707e-54
0.090857	1.05465e-54
0.090845	1.07252e-54
0.090833	1.0907e-54
0.090821	1.10919e-54
0.090808	1.12799e-54
0.090796	1.14711e-54
0.090784	1.16655e-54
0.090771	1.18632e-54
0.090759	1.20643e-54
0.090747	1.22687e-54
0.090735	1.24767e-54
0.090722	1.26881e-54
0.090710	1.29032e-54
0.090698	1.31219e-54
0.090685	1.33443e-54
0.090673	1.35704e-54
0.090661	1.38005e-54
0.090648	1.40344e-54
0.090636	1.42722e-54
0.090624	1.45141e-54
0.090612	1.47601e-54
0.090599	1.50103e-54
0.090587	1.52647e-54
0.090575	1.55234e-54
0.090562	1.57865e-54
0.090550	1.60541e-54
0.090538	1.63262e-54
0.090526	1.66029e-54
0.090513	1.68843e-54
0.090501	1.71704e-54
0.090489	1.74614e-54
0.090476	1.77574e-54
0.090464	1.80584e-54
0.090452	1.83644e-54
0.090439	1.86757e-54
0.090427	1.89922e-54
0.090415	1.93141e-54
0.090403	1.96415e-54
0.090390	1.99744e-54
0.090378	2.03129e-54
0.090366	2.06572e-54
0.090353	2.10073e-54
0.090341	2.13633e-54
0.090329	2.17254e-54
0.090317	2.20936e-54
0.090304	2.24681e-54
0.090292	2.28489e-54
0.090280	2.32362e-54
0.090267	2.363e-54
0.090255	2.40305e-54
0.090243	2.44378e-54
0.090231	2.4852e-54
0.090218	2.52732e-54
0.090206	2.57015e-54
0.090194	2.61371e-54
0.090181	2.65801e-54
0.090169	2.70306e-54
0.090157	2.74888e-54
0.090144	2.79547e-54
0.090132	2.84284e-54
0.090120	2.89103e-54
0.090108	2.94003e-54
0.090095	2.98986e-54
0.090083	3.04053e-54
0.090071	3.09206e-54
0.090058	3.14447e-54
0.090046	3.19777e-54
0.090034	3.25196e-54
0.090022	3.30708e-54
0.090009	3.36313e-54
0.089997	3.42013e-54
0.089985	3.4781e-54
0.089972	3.53705e-54
0.089960	3.597e-54
0.089948	3.65796e-54
0.089935	3.71996e-54
0.089923	3.78301e-54
0.089911	3.84713e-54
0.089899	3.91233e-54
0.089886	3.97864e-54
0.089874	4.04607e-54
0.089862	4.11465e-54
0.089849	4.18439e-54
0.089837	4.25531e-54
0.089825	4.32743e-54
0.089813	4.40077e-54
0.089800	4.47536e-54
0.089788	4.55121e-54
0.089776	4.62835e-54
0.089763	4.70679e-54
0.089751	4.78657e-54
0.089739	4.86769e-54
0.089726	4.9502e-54
0.089714	5.0341e-54
0.089702	5.11942e-54
0.089690	5.20618e-54
0.089677	5.29442e-54
0.089665	5.38416e-54
0.089653	5.47541e-54
0.089640	5.56821e-54
0.089628	5.66259e-54
0.089616	5.75856e-54
0.089604	5.85616e-54
0.089591	5.95542e-54
0.089579	6.05635e-54
0.089567	6.159e-54
0.089554	6.26339e-54
0.089542	6.36954e-54
0.089530	6.4775e-54
0.089517	6.58729e-54
0.089505	6.69893e-54
0.089493	6.81247e-54
0.089481	6.92793e-54
0.089468	7.04535e-54
0.089456	7.16476e-54
0.089444	7.2862e-54
0.089431	7.40969e-54
0.089419	7.53527e-54
0.089407	7.66299e-54
0.089395	7.79287e-54
0.089382	7.92494e-54
0.089370	8.05926e-54
0.089358	8.19586e-54
0.089345	8.33477e-54
0.089333	8.47603e-54
0.089321	8.61969e-54
0.089308	8.76578e-54
0.089296	8.91435e-54
0.089284	9.06544e-54
0.089272	9.21909e-54
0.089259	9.37534e-54
0.089247	9.53424e-54
0.089235	9.69583e-54
0.089222	9.86016e-54
0.089210	1.00273e-53
0.089198	1.01972e-53
0.089186	1.03701e-53
0.089173	1.05458e-53
0.089161	1.07246e-53
0.089149	1.09063e-53
0.089136	1.10912e-53
0.089124	1.12792e-53
0.089112	1.14703e-53
0.089099	1.16647e-53
0.089087	1.18624e-53
0.089075	1.20635e-53
0.089063	1.22679e-53
0.089050	1.24759e-53
0.089038	1.26873e-53
0.089026	1.29024e-53
0.089013	1.3121e-53
0.089001	1.33434e-53
0.088989	1.35696e-53
0.088977	1.37996e-53
0.088964	1.40335e-53
0.088952	1.42713e-53
0.088940	1.45132e-53
0.088927	1.47592e-53
0.088915	1.50093e-53
0.088903	1.52637e-53
0.088890	1.55224e-53
0.088878	1.57855e-53
0.088866	1.6053e-53
0.088854	1.63251e-53
0.088841	1.66018e-53
0.088829	1.68832e-53
0.088817	1.71693e-53
0.088804	1.74603e-53
0.088792	1.77563e-53
0.088780	1.80572e-53
0.088768	1.83633e-53
0.088755	1.86745e-53
0.088743	1.8991e-53
0.088731	1.93129e-53
0.088718	1.96402e-53
0.088706	1.99731e-53
0.088694	2.03116e-53
0.088681	2.06558e-53
0.088669	2.10059e-53
0.088657	2.1362e-53
0.088645	2.1724e-53
0.088632	2.20922e-53
0.088620	2.24667e-53
0.088608	2.28474e-53
0.088595	2.32347e-53
0.088583	2.36285e-53
0.088571	2.40289e-53
0.088559	2.44362e-53
0.088546	2.48504e-53
0.088534	2.52715e-53
0.088522	2.56999e-53
0.088509	2.61355e-53
0.088497	2.65784e-53
0.088485	2.70289e-53
0.088472	2.7487e-53
0.088460	2.79529e-53
0.088448	2.84266e-53
0.088436	2.89084e-53
0.088423	2.93984e-53
0.088411	2.98967e-53
0.088399	3.04034e-53
0.088386	3.09187e-53
0.088374	3.14427e-53
0.088362	3.19756e-53
0.088350	3.25176e-53
0.088337	3.30687e-53
0.088325	3.36292e-53
0.088313	3.41991e-53
0.088300	3.47788e-53
0.088288	3.53682e-53
0.088276	3.59677e-53
0.088263	3.65773e-53
0.088251	3.71972e-53
0.088239	3.78277e-53
0.088227	3.84688e-53
0.088214	3.91208e-53
0.088202	3.97838e-53
0.088190	4.04581e-53
0.088177	4.11438e-53
0.088165	4.18412e-53
0.088153	4.25503e-53
0.088141	4.32715e-53
0.088128	4.40049e-53
0.088116	4.47507e-53
0.088104	4.55092e-53
0.088091	4.62805e-53
0.088079	4.70649e-53
0.088067	4.78626e-53
0.088054	4.86738e-53
0.088042	4.94988e-53
0.088030	5.03377e-53
0.088018	5.11909e-53
0.088005	5.20585e-53
0.087993	5.29408e-53
0.087981	5.38381e-53
0.087968	5.47506e-53
0.087956	5.56786e-53
0.087944	5.66222e-53
0.087932	5.75819e-53
0.087919	5.85579e-53
0.087907	5.95503e-53
0.087895	6.05596e-53
0.087882	6.15861e-53
0.087870	6.26299e-53
0.087858	6.36914e-53
0.087845	6.47709e-53
0.087833	6.58686e-53
0.087821	6.6985e-53
0.087809	6.81203e-53
0.087796	6.92749e-53
0.087784	7.0449e-53
0.087772	7.1643e-53
0.087759	7.28573e-53
0.087747	7.40921e-53
0.087735	7.53479e-53
0.087723	7.6625e-53
0.087710	7.79237e-53
0.087698	7.92444e-53
0.087686	8.05875e-53
0.087673	8.19533e-53
0.087661	8.33423e-53
0.087649	8.47549e-53
0.087636	8.61914e-53
0.087624	8.76522e-53
0.087612	8.91378e-53
0.087600	9.06486e-53
0.087587	9.21849e-53
0.087575	9.37474e-53
0.087563	9.53363e-53
0.087550	9.69521e-53
0.087538	9.85953e-53
0.087526	1.00266e-52
0.087514	1.01966e-52
0.087501	1.03694e-52
0.087489	1.05451e-52
0.087477	1.07239e-52
0.087464	1.09056e-52
0.087452	1.10905e-52
0.087440	1.12784e-52
0.087428	1.14696e-52
0.087415	1.1664e-52
0.087403	1.18617e-52
0.087391	1.20627e-52
0.087378	1.22672e-52
0.087366	1.24751e-52
0.087354	1.26865e-52
0.087341	1.29015e-52
0.087329	1.31202e-52
0.087317	1.33426e-52
0.087305	1.35687e-52
0.087292	1.37987e-52
0.087280	1.40326e-52
0.087268	1.42704e-52
0.087255	1.45123e-52
0.087243	1.47582e-52
0.087231	1.50084e-52
0.087219	1.52627e-52
0.087206	1.55214e-52
0.087194	1.57845e-52
0.087182	1.6052e-52
0.087169	1.63241e-52
0.087157	1.66007e-52
0.087145	1.68821e-52
0.087132	1.71682e-52
0.087120	1.74592e-52
0.087108	1.77551e-52
0.087096	1.8056e-52
0.087083	1.83621e-52
0.087071	1.86733e-52
0.087059	1.89898e-52
0.087046	1.93116e-52
0.087034	1.96389e-52
0.087022	1.99718e-52
0.087010	2.03103e-52
0.086997	2.06545e-52
0.086985	2.10046e-52
0.086973	2.13606e-52
0.086960	2.17226e-52
0.086948	2.20908e-52
0.086936	2.24652e-52
0.086923	2.2846e-52
0.086911	2.32332e-52
0.086899	2.3627e-52
0.086887	2.40274e-52
0.086874	2.44346e-52
0.086862	2.48488e-52
0.086850	2.52699e-52
0.086837	2.56982e-52
0.086825	2.61338e-52
0.086813	2.65767e-52
0.086801	2.70272e-52
0.086788	2.74852e-52
0.086776	2.79511e-52
0.086764	2.84248e-52
0.086751	2.89066e-52
0.086739	2.93965e-52
0.086727	2.98947e-52
0.086714	3.04014e-52
0.086702	3.09167e-52
0.086690	3.14407e-52
0.086678	3.19736e-52
0.086665	3.25155e-52
0.086653	3.30666e-52
0.086641	3.3627e-52
0.086628	3.41969e-52
0.086616	3.47765e-52
0.086604	3.5366e-52
0.086592	3.59654e-52
0.086579	3.65749e-52
0.086567	3.71948e-52
0.086555	3.78252e-52
0.086542	3.84663e-52
0.086530	3.91183e-52
0.086518	3.97813e-52
0.086505	4.04555e-52
0.086493	4.11412e-52
0.086481	4.18385e-52
0.086469	4.25476e-52
0.086456	4.32687e-52
0.086444	4.40021e-52
0.086432	4.47479e-52
0.086419	4.55063e-52
0.086407	4.62776e-52
0.086395	4.70619e-52
0.086383	4.78595e-52
0.086370	4.86707e-52
0.086358	4.94956e-52
0.086346	5.03345e-52
0.086333	5.11876e-52
0.086321	5.20552e-52
0.086309	5.29374e-52
0.086296	5.38347e-52
0.086284	5.47471e-52
0.086272	5.5675e-52
0.086260	5.66186e-52
0.086247	5.75782e-52
0.086235	5.85541e-52
0.086223	5.95465e-52
0.086210	6.05558e-52
0.086198	6.15821e-52
0.086186	6.26259e-52
0.086174	6.36873e-52
0.086161	6.47667e-52
0.086149	6.58644e-52
0.086137	6.69807e-52
0.086124	6.8116e-52
0.086112	6.92705e-52
0.086100	7.04445e-52
0.086087	7.16385e-52
0.086075	7.28526e-52
0.086063	7.40874e-52
0.086051	7.53431e-52
0.086038	7.66201e-52
0.086026	7.79187e-52
0.086014	7.92393e-52
0.086001	8.05823e-52
0.085989	8.19481e-52
0.085977	8.3337e-52
0.085965	8.47494e-52
0.085952	8.61858e-52
0.085940	8.76466e-52
0.085928	8.91321e-52
0.085915	9.06428e-52
0.085903	9.2179e-52
0.085891	9.37414e-52
0.085878	9.53302e-52
0.085866	9.69459e-52
0.085854	9.8589e-52
0.085842	1.0026e-51
0.085829	1.01959e-51
0.085817	1.03687e-51
0.085805	1.05445e-51
0.085792	1.07232e-51
0.085780	1.09049e-51
0.085768	1.10898e-51
0.085756	1.12777e-51
0.085743	1.14689e-51
0.085731	1.16632e-51
0.085719	1.18609e-51
0.085706	1.20619e-51
0.085694	1.22664e-51
0.085682	1.24743e-51
0.085669	1.26857e-51
0.085657	1.29007e-51
0.085645	1.31194e-51
0.085633	1.33417e-51
0.085620	1.35678e-51
0.085608	1.37978e-51
0.085596	1.40317e-51
0.085583	1.42695e-51
0.085571	1.45113e-51
0.085559	1.47573e-51
0.085547	1.50074e-51
0.085534	1.52617e-51
0.085522	1.55204e-51
0.085510	1.57835e-51
0.085497	1.6051e-51
0.085485	1.6323e-51
0.085473	1.65997e-51
0.085460	1.6881e-51
0.085448	1.71671e-51
0.085436	1.74581e-51
0.085424	1.7754e-51
0.085411	1.80549e-51
0.085399	1.83609e-51
0.085387	1.86721e-51
0.085374	1.89886e-51
0.085362	1.93104e-51
0.085350	1.96377e-51
0.085338	1.99705e-51
0.085325	2.0309e-51
0.085313	2.06532e-51
0.085301	2.10032e-51
0.085288	2.13592e-51
0.085276	2.17212e-51
0.085264	2.20894e-51
0.085251	2.24638e-51
0.085239	2.28445e-51
0.085227	2.32317e-51
0.085215	2.36254e-51
0.085202	2.40259e-51
0.085190	2.44331e-51
0.085178	2.48472e-51
0.085165	2.52683e-51
0.085153	2.56966e-51
0.085141	2.61321e-51
0.085129	2.6575e-51
0.085116	2.70254e-51
0.085104	2.74835e-51
0.085092	2.79493e-51
0.085079	2.8423e-51
0.085067	2.89047e-51
0.085055	2.93946e-51
0.085042	2.98928e-51
0.085030	3.03995e-51
0.085018	3.09147e-51
0.085006	3.14387e-51
0.084993	3.19715e-51
0.084981	3.25134e-51
0.084969	3.30644e-51
0.084956	3.36248e-51
0.084944	3.41947e-51
0.084932	3.47743e-51
0.084920	3.53637e-51
0.084907	3.59631e-51
0.084895	3.65726e-51
0.084883	3.71924e-51
0.084870	3.78228e-51
0.084858	3.84639e-51
0.084846	3.91158e-51
0.084833	3.97787e-51
0.084821	4.04529e-51
0.084809	4.11386e-51
0.084797	4.18358e-51
0.084784	4.25449e-51
0.084772	4.3266e-51
0.084760	4.39993e-51
0.084747	4.4745e-51
0.084735	4.55034e-51
0.084723	4.62746e-51
0.084711	4.70589e-51
0.084698	4.78565e-51
0.084686	4.86676e-51
0.084674	4.94924e-51
0.084661	5.03313e-51
0.084649	5.11843e-51
0.084637	5.20518e-51
0.084624	5.29341e-51
0.084612	5.38312e-51
0.084600	5.47436e-51
0.084588	5.56714e-51
0.084575	5.6615e-51
0.084563	5.75745e-51
0.084551	5.85504e-51
0.084538	5.95427e-51
0.084526	6.05519e-51
0.084514	6.15782e-51
0.084502	6.26218e-51
0.084489	6.36832e-51
0.084477	6.47626e-51
0.084465	6.58602e-51
0.084452	6.69764e-51
0.084440	6.81116e-51
0.084428	6.9266e-51
0.084416	7.044e-51
0.084403	7.16339e-51
0.084391	7.2848e-51
0.084379	7.40826e-51
0.084366	7.53383e-51
0.084354	7.66151e-51
0.084342	7.79137e-51
0.084329	7.92342e-51
0.084317	8.05771e-51
0.084305	8.19428e-51
0.084293	8.33316e-51
0.084280	8.4744e-51
0.084268	8.61803e-51
0.084256	8.7641e-51
0.084243	8.91264e-51
0.084231	9.0637e-51
0.084219	9.21731e-51
0.084207	9.37354e-51
0.084194	9.53241e-51
0.084182	9.69397e-51
0.084170	9.85827e-51
0.084157	1.00254e-50
0.084145	1.01953e-50
0.084133	1.03681e-50
0.084120	1.05438e-50
0.084108	1.07225e-50
0.084096	1.09042e-50
0.084084	1.1089e-50
0.084071	1.1277e-50
0.084059	1.14681e-50
0.084047	1.16625e-50
0.084034	1.18602e-50
0.084022	1.20612e-50
0.084010	1.22656e-50
0.083998	1.24735e-50
0.083985	1.26849e-50
0.083973	1.28999e-50
0.083961	1.31185e-50
0.083948	1.33409e-50
0.083936	1.3567e-50
0.083924	1.37969e-50
0.083911	1.40308e-50
0.083899	1.42686e-50
0.083887	1.45104e-50
0.083875	1.47563e-50
0.083862	1.50064e-50
0.083850	1.52608e-50
0.083838	1.55194e-50
0.083825	1.57825e-50
0.083813	1.60499e-50
0.083801	1.6322e-50
0.083789	1.65986e-50
0.083776	1.68799e-50
0.083764	1.7166e-50
0.083752	1.7457e-50
0.083739	1.77528e-50
0.083727	1.80537e-50
0.083715	1.83597e-50
0.083702	1.86709e-50
0.083690	1.89873e-50
0.083678	1.93092e-50
0.083666	1.96364e-50
0.083653	1.99692e-50
0.083641	2.03077e-50
0.083629	2.06519e-50
0.083616	2.10019e-50
0.083604	2.13579e-50
0.083592	2.17198e-50
0.083580	2.2088e-50
0.083567	2.24623e-50
0.083555	2.2843e-50
0.083543	2.32302e-50
0.083530	2.36239e-50
0.083518	2.40243e-50
0.083506	2.44315e-50
0.083493	2.48456e-50
0.083481	2.52667e-50
0.083469	2.56949e-50
0.083457	2.61304e-50
0.083444	2.65733e-50
0.083432	2.70237e-50
0.083420	2.74817e-50
0.083407	2.79475e-50
0.083395	2.84212e-50
0.083383	2.89029e-50
0.083371	2.93927e-50
0.083358	2.98909e-50
0.083346	3.03975e-50
0.083334	3.09127e-50
0.083321	3.14366e-50
0.083309	3.19695e-50
0.083297	3.25113e-50
0.083284	3.30623e-50
0.083272	3.36227e-50
0.083260	3.41926e-50
0.083248	3.47721e-50
0.083235	3.53614e-50
0.083223	3.59608e-50
0.083211	3.65702e-50
0.083198	3.71901e-50
0.083186	3.78204e-50
0.083174	3.84614e-50
0.083162	3.91133e-50
0.083149	3.97762e-50
0.083137	4.04503e-50
0.083125	4.11359e-50
0.083112	4.18331e-50
0.083100	4.25422e-50
0.083088	4.32632e-50
0.083075	4.39964e-50
0.083063	4.47421e-50
0.083051	4.55005e-50
0.083039	4.62716e-50
0.083026	4.70559e-50
0.083014	4.78534e-50
0.083002	4.86645e-50
0.082989	4.94893e-50
0.082977	5.03281e-50
0.082965	5.1181e-50
0.082953	5.20485e-50
0.082940	5.29307e-50
0.082928	5.38278e-50
0.082916	5.47401e-50
0.082903	5.56679e-50
0.082891	5.66114e-50
0.082879	5.75709e-50
0.082866	5.85466e-50
0.082854	5.95389e-50
0.082842	6.0548e-50
0.082830	6.15742e-50
0.082817	6.26178e-50
0.082805	6.36791e-50
0.082793	6.47584e-50
0.082780	6.5856e-50
0.082768	6.69722e-50
0.082756	6.81072e-50
0.082744	6.92616e-50
0.082731	7.04355e-50
0.082719	7.16293e-50
0.082707	7.28433e-50
0.082694	7.40779e-50
0.082682	7.53334e-50
0.082670	7.66102e-50
0.082657	7.79087e-50
0.082645	7.92291e-50
0.082633	8.0572e-50
0.082621	8.19376e-50
0.082608	8.33263e-50
0.082596	8.47386e-50
0.082584	8.61748e-50
0.082571	8.76353e-50
0.082559	8.91207e-50
0.082547	9.06311e-50
0.082535	9.21672e-50
0.082522	9.37293e-50
0.082510	9.53179e-50
0.082498	9.69335e-50
0.082485	9.85764e-50
0.082473	1.00247e-49
0.082461	1.01946e-49
0.082448	1.03674e-49
0.082436	1.05431e-49
0.082424	1.07218e-49
0.082412	1.09035e-49
0.082399	1.10883e-49
0.082387	1.12763e-49
0.082375	1.14674e-49
0.082362	1.16617e-49
0.082350	1.18594e-49
0.082338	1.20604e-49
0.082326	1.22648e-49
0.082313	1.24727e-49
0.082301	1.26841e-49
0.082289	1.28991e-49
0.082276	1.31177e-49
0.082264	1.334e-49
0.082252	1.35661e-49
0.082239	1.3796e-49
0.082227	1.40299e-49
0.082215	1.42676e-49
0.082203	1.45095e-49
0.082190	1.47554e-49
0.082178	1.50055e-49
0.082166	1.52598e-49
0.082153	1.55184e-49
0.082141	1.57814e-49
0.082129	1.60489e-49
0.082117	1.63209e-49
0.082104	1.65975e-49
0.082092	1.68789e-49
0.082080	1.71649e-49
0.082067	1.74559e-49
0.082055	1.77517e-49
0.082043	1.80526e-49
0.082030	1.83585e-49
0.082018	1.86697e-49
0.082006	1.89861e-49
0.081994	1.93079e-49
0.081981	1.96352e-49
0.081969	1.9968e-49
0.081957	2.03064e-49
0.081944	2.06506e-49
0.081932	2.10006e-49
0.081920	2.13565e-49
0.081908	2.17185e-49
0.081895	2.20866e-49
0.081883	2.24609e-49
0.081871	2.28416e-49
0.081858	2.32287e-49
0.081846	2.36224e-49
0.081834	2.40228e-49
0.081821	2.44299e-49
0.081809	2.4844e-49
0.081797	2.52651e-49
0.081785	2.56933e-49
0.081772	2.61288e-49
0.081760	2.65716e-49
0.081748	2.7022e-49
0.081735	2.74799e-49
0.081723	2.79457e-49
0.081711	2.84193e-49
0.081699	2.8901e-49
0.081686	2.93908e-49
0.081674	2.9889e-49
0.081662	3.03956e-49
0.081649	3.09107e-49
0.081637	3.14346e-49
0.081625	3.19674e-49
0.081612	3.25092e-49
0.081600	3.30602e-49
0.081588	3.36205e-49
0.081576	3.41904e-49
0.081563	3.47698e-49
0.081551	3.53592e-49
0.081539	3.59584e-49
0.081526	3.65679e-49
0.081514	3.71877e-49
0.081502	3.7818e-49
0.081490	3.84589e-49
0.081477	3.91108e-49
0.081465	3.97736e-49
0.081453	4.04478e-49
0.081440	4.11333e-49
0.081428	4.18305e-49
0.081416	4.25394e-49
0.081404	4.32604e-49
0.081391	4.39936e-49
0.081379	4.47393e-49
0.081367	4.54975e-49
0.081354	4.62687e-49
0.081342	4.70529e-49
0.081330	4.78503e-49
0.081317	4.86613e-49
0.081305	4.94861e-49
0.081293	5.03248e-49
0.081281	5.11778e-49
0.081268	5.20452e-49
0.081256	5.29273e-49
0.081244	5.38243e-49
0.081231	5.47366e-49
0.081219	5.56643e-49
0.081207	5.66077e-49
0.081195	5.75672e-49
0.081182	5.85429e-49
0.081170	5.95351e-49
0.081158	6.05441e-49
0.081145	6.15703e-49
0.081133	6.26138e-49
0.081121	6.3675e-49
0.081108	6.47543e-49
0.081096	6.58518e-49
0.081084	6.69679e-49
0.081072	6.81029e-49
0.081059	6.92571e-49
0.081047	7.0431e-49
0.081035	7.16247e-49
0.081022	7.28386e-49
0.081010	7.40732e-49
0.080998	7.53286e-49
0.080986	7.66053e-49
0.080973	7.79037e-49
0.080961	7.92241e-49
0.080949	8.05668e-49
0.080936	8.19323e-49
0.080924	8.3321e-49
0.080912	8.47332e-49
0.080899	8.61693e-49
0.080887	8.76297e-49
0.080875	8.91149e-49
0.080863	9.06253e-49
0.080850	9.21613e-49
0.080838	9.37233e-49
0.080826	9.53118e-49
0.080813	9.69273e-49
0.080801	9.857e-49
0.080789	1.00241e-48
0.080777	1.0194e-48
0.080764	1.03667e-48
0.080752	1.05424e-48
0.080740	1.07211e-48
0.080727	1.09028e-48
0.080715	1.10876e-48
0.080703	1.12755e-48
0.080690	1.14667e-48
0.080678	1.1661e-48
0.080666	1.18586e-48
0.080654	1.20596e-48
0.080641	1.2264e-48
0.080629	1.24719e-48
0.080617	1.26833e-48
0.080604	1.28982e-48
0.080592	1.31168e-48
0.080580	1.33392e-48
0.080568	1.35652e-48
0.080555	1.37951e-48
0.080543	1.4029e-48
0.080531	1.42667e-48
0.080518	1.45085e-48
0.080506	1.47544e-48
0.080494	1.50045e-48
0.080481	1.52588e-48
0.080469	1.55174e-48
0.080457	1.57804e-48
0.080445	1.60479e-48
0.080432	1.63199e-48
0.080420	1.65965e-48
0.080408	1.68778e-48
0.080395	1.71638e-48
0.080383	1.74547e-48
0.080371	1.77506e-48
0.080359	1.80514e-48
0.080346	1.83574e-48
0.080334	1.86685e-48
0.080322	1.89849e-48
0.080309	1.93067e-48
0.080297	1.96339e-48
0.080285	1.99667e-48
0.080272	2.03051e-48
0.080260	2.06492e-48
0.080248	2.09992e-48
0.080236	2.13551e-48
0.080223	2.17171e-48
0.080211	2.20851e-48
0.080199	2.24595e-48
0.080186	2.28401e-48
0.080174	2.32272e-48
0.080162	2.36209e-48
0.080150	2.40212e-48
0.080137	2.44284e-48
0.080125	2.48424e-48
0.080113	2.52635e-48
0.080100	2.56916e-48
0.080088	2.61271e-48
0.080076	2.65699e-48
0.080063	2.70202e-48
0.080051	2.74782e-48
0.080039	2.79439e-48
0.080027	2.84175e-48
0.080014	2.88992e-48
0.080002	2.9389e-48
0.079990	2.98871e-48
0.079977	3.03936e-48
0.079965	3.09088e-48
0.079953	3.14326e-48
0.079941	3.19654e-48
0.079928	3.25071e-48
0.079916	3.30581e-48
0.079904	3.36184e-48
0.079891	3.41882e-48
0.079879	3.47676e-48
0.079867	3.53569e-48
0.079854	3.59561e-48
0.079842	3.65656e-48
0.079830	3.71853e-48
0.079818	3.78155e-48
0.079805	3.84565e-48
0.079793	3.91083e-48
0.079781	3.97711e-48
0.079768	4.04452e-48
0.079756	4.11307e-48
0.079744	4.18278e-48
0.079732	4.25367e-48
0.079719	4.32576e-48
0.079707	4.39908e-48
0.079695	4.47364e-48
0.079682	4.54946e-48
0.079670	4.62657e-48
0.079658	4.70498e-48
0.079645	4.78473e-48
0.079633	4.86582e-48
0.079621	4.94829e-48
0.079609	5.03216e-48
0.079596	5.11745e-48
0.079584	5.20418e-48
0.079572	5.29239e-48
0.079559	5.38209e-48
0.079547	5.47331e-48
0.079535	5.56607e-48
0.079523	5.66041e-48
0.079510	5.75635e-48
0.079498	5.85391e-48
0.079486	5.95313e-48
0.079473	6.05402e-48
0.079461	6.15663e-48
0.079449	6.26098e-48
0.079436	6.3671e-48
0.079424	6.47501e-48
0.079412	6.58475e-48
0.079400	6.69636e-48
0.079387	6.80985e-48
0.079375	6.92527e-48
0.079363	7.04264e-48
0.079350	7.16201e-48
0.079338	7.2834e-48
0.079326	7.40684e-48
0.079314	7.53238e-48
0.079301	7.66004e-48
0.079289	7.78987e-48
0.079277	7.9219e-48
0.079264	8.05616e-48
0.079252	8.19271e-48
0.079240	8.33156e-48
0.079227	8.47277e-48
0.079215	8.61637e-48
0.079203	8.76241e-48
0.079191	8.91092e-48
0.079178	9.06195e-48
0.079166	9.21554e-48
0.079154	9.37173e-48
0.079141	9.53057e-48
0.079129	9.6921e-48
0.079117	9.85637e-48
0.079105	1.00234e-47
0.079092	1.01933e-47
0.079080	1.03661e-47
0.079068	1.05418e-47
0.079055	1.07204e-47
0.079043	1.09021e-47
0.079031	1.10869e-47
0.079018	1.12748e-47
0.079006	1.14659e-47
0.078994	1.16602e-47
0.078982	1.18579e-47
0.078969	1.20589e-47
0.078957	1.22632e-47
0.078945	1.24711e-47
0.078932	1.26824e-47
0.078920	1.28974e-47
0.078908	1.3116e-47
0.078896	1.33383e-47
0.078883	1.35644e-47
0.078871	1.37943e-47
0.078859	1.40281e-47
0.078846	1.42658e-47
0.078834	1.45076e-47
0.078822	1.47535e-47
0.078809	1.50035e-47
0.078797	1.52578e-47
0.078785	1.55164e-47
0.078773	1.57794e-47
0.078760	1.60469e-47
0.078748	1.63188e-47
0.078736	1.65954e-47
0.078723	1.68767e-47
0.078711	1.71627e-47
0.078699	1.74536e-47
0.078687	1.77494e-47
0.078674	1.80503e-47
0.078662	1.83562e-47
0.078650	1.86673e-47
0.078637	1.89837e-47
0.078625	1.93054e-47
0.078613	1.96326e-47
0.078601	1.99654e-47
0.078588	2.03038e-47
0.078576	2.06479e-47
0.078564	2.09979e-47
0.078551	2.13538e-47
0.078539	2.17157e-47
0.078527	2.20837e-47
0.078514	2.2458e-47
0.078502	2.28387e-47
0.078490	2.32257e-47
0.078478	2.36194e-47
0.078465	2.40197e-47
0.078453	2.44268e-47
0.078441	2.48408e-47
0.078428	2.52618e-47
0.078416	2.569e-47
0.078404	2.61254e-47
0.078392	2.65682e-47
0.078379	2.70185e-47
0.078367	2.74764e-47
0.078355	2.79421e-47
0.078342	2.84157e-47
0.078330	2.88973e-47
0.078318	2.93871e-47
0.078305	2.98852e-47
0.078293	3.03917e-47
0.078281	3.09068e-47
0.078269	3.14306e-47
0.078256	3.19633e-47
0.078244	3.25051e-47
0.078232	3.3056e-47
0.078219	3.36162e-47
0.078207	3.4186e-47
0.078195	3.47654e-47
0.078183	3.53546e-47
0.078170	3.59538e-47
0.078158	3.65632e-47
0.078146	3.71829e-47
0.078133	3.78131e-47
0.078121	3.8454e-47
0.078109	3.91057e-47
0.078096	3.97685e-47
0.078084	4.04426e-47
0.078072	4.1128e-47
0.078060	4.18251e-47
0.078047	4.2534e-47
0.078035	4.32549e-47
0.078023	4.3988e-47
0.078010	4.47335e-47
0.077998	4.54917e-47
0.077986	4.62627e-47
0.077974	4.70468e-47
0.077961	4.78442e-47
0.077949	4.86551e-47
0.077937	4.94798e-47
0.077924	5.03184e-47
0.077912	5.11712e-47
0.077900	5.20385e-47
0.077887	5.29205e-47
0.077875	5.38174e-47
0.077863	5.47296e-47
0.077851	5.56572e-47
0.077838	5.66005e-47
0.077826	5.75598e-47
0.077814	5.85354e-47
0.077801	5.95275e-47
0.077789	6.05364e-47
0.077777	6.15624e-47
0.077765	6.26058e-47
0.077752	6.36669e-47
0.077740	6.4746e-47
0.077728	6.58433e-47
0.077715	6.69593e-47
0.077703	6.80942e-47
0.077691	6.92483e-47
0.077678	7.04219e-47
0.077666	7.16155e-47
0.077654	7.28293e-47
0.077642	7.40637e-47
0.077629	7.53189e-47
0.077617	7.65955e-47
0.077605	7.78937e-47
0.077592	7.92139e-47
0.077580	8.05565e-47
0.077568	8.19218e-47
0.077556	8.33103e-47
0.077543	8.47223e-47
0.077531	8.61582e-47
0.077519	8.76185e-47
0.077506	8.91035e-47
0.077494	9.06137e-47
0.077482	9.21495e-47
0.077469	9.37113e-47
0.077457	9.52996e-47
0.077445	9.69148e-47
0.077433	9.85574e-47
0.077420	1.00228e-46
0.077408	1.01927e-46
0.077396	1.03654e-46
0.077383	1.05411e-46
0.077371	1.07197e-46
0.077359	1.09014e-46
0.077347	1.10862e-46
0.077334	1.12741e-46
0.077322	1.14652e-46
0.077310	1.16595e-46
0.077297	1.18571e-46
0.077285	1.20581e-46
0.077273	1.22624e-46
0.077260	1.24703e-46
0.077248	1.26816e-46
0.077236	1.28966e-46
0.077224	1.31152e-46
0.077211	1.33374e-46
0.077199	1.35635e-46
0.077187	1.37934e-46
0.077174	1.40272e-46
0.077162	1.42649e-46
0.077150	1.45067e-46
0.077138	1.47525e-46
0.077125	1.50026e-46
0.077113	1.52569e-46
0.077101	1.55154e-46
0.077088	1.57784e-46
0.077076	1.60458e-46
0.077064	1.63178e-46
0.077051	1.65944e-46
0.077039	1.68756e-46
0.077027	1.71616e-46
0.077015	1.74525e-46
0.077002	1.77483e-46
0.076990	1.80491e-46
0.076978	1.8355e-46
0.076965	1.86661e-46
0.076953	1.89825e-46
0.076941	1.93042e-46
0.076929	1.96314e-46
0.076916	1.99641e-46
0.076904	2.03025e-46
0.076892	2.06466e-46
0.076879	2.09965e-46
0.076867	2.13524e-46
0.076855	2.17143e-46
0.076842	2.20823e-46
0.076830	2.24566e-46
0.076818	2.28372e-46
0.076806	2.32243e-46
0.076793	2.36179e-46
0.076781	2.40182e-46
0.076769	2.44252e-46
0.076756	2.48392e-46
0.076744	2.52602e-46
0.076732	2.56883e-46
0.076720	2.61237e-46
0.076707	2.65665e-46
0.076695	2.70168e-46
0.076683	2.74747e-46
0.076670	2.79403e-46
0.076658	2.84139e-46
0.076646	2.88955e-46
0.076633	2.93852e-46
0.076621	2.98832e-46
0.076609	3.03897e-46
0.076597	3.09048e-46
0.076584	3.14286e-46
0.076572	3.19613e-46
0.076560	3.2503e-46
0.076547	3.30539e-46
0.076535	3.36141e-46
0.076523	3.41838e-46
0.076511	3.47632e-46
0.076498	3.53524e-46
0.076486	3.59515e-46
0.076474	3.65609e-46
0.076461	3.71805e-46
0.076449	3.78107e-46
0.076437	3.84515e-46
0.076424	3.91032e-46
0.076412	3.9766e-46
0.076400	4.044e-46
0.076388	4.11254e-46
0.076375	4.18224e-46
0.076363	4.25312e-46
0.076351	4.32521e-46
0.076338	4.39852e-46
0.076326	4.47307e-46
0.076314	4.54888e-46
0.076302	4.62598e-46
0.076289	4.70438e-46
0.076277	4.78411e-46
0.076265	4.8652e-46
0.076252	4.94766e-46
0.076240	5.03152e-46
0.076228	5.11679e-46
0.076215	5.20352e-46
0.076203	5.29171e-46
0.076191	5.3814e-46
0.076179	5.47261e-46
0.076166	5.56536e-46
0.076154	5.65968e-46
0.076142	5.75561e-46
0.076129	5.85316e-46
0.076117	5.95236e-46
0.076105	6.05325e-46
0.076093	6.15584e-46
0.076080	6.26018e-46
0.076068	6.36628e-46
0.076056	6.47418e-46
0.076043	6.58391e-46
0.076031	6.6955e-46
0.076019	6.80898e-46
0.076006	6.92438e-46
0.075994	7.04174e-46
0.075982	7.16109e-46
0.075970	7.28246e-46
0.075957	7.40589e-46
0.075945	7.53141e-46
0.075933	7.65906e-46
0.075920	7.78887e-46
0.075908	7.92088e-46
0.075896	8.05513e-46
0.075884	8.19166e-46
0.075871	8.33049e-46
0.075859	8.47169e-46
0.075847	8.61527e-46
0.075834	8.76129e-46
0.075822	8.90978e-46
0.075810	9.06079e-46
0.075797	9.21436e-46
0.075785	9.37053e-46
0.075773	9.52935e-46
0.075761	9.69086e-46
0.075748	9.85511e-46
0.075736	1.00221e-45
0.075724	1.0192e-45
0.075711	1.03647e-45
0.075699	1.05404e-45
0.075687	1.07191e-45
0.075675	1.09007e-45
0.075662	1.10855e-45
0.075650	1.12734e-45
0.075638	1.14644e-45
0.075625	1.16588e-45
0.075613	1.18564e-45
0.075601	1.20573e-45
0.075589	1.22617e-45
0.075576	1.24695e-45
0.075564	1.26808e-45
0.075552	1.28957e-45
0.075539	1.31143e-45
0.075527	1.33366e-45
0.075515	1.35626e-45
0.075502	1.37925e-45
0.075490	1.40263e-45
0.075478	1.4264e-45
0.075466	1.45057e-45
0.075453	1.47516e-45
0.075441	1.50016e-45
0.075429	1.52559e-45
0.075416	1.55144e-45
0.075404	1.57774e-45
0.075392	1.60448e-45
0.075380	1.63167e-45
0.075367	1.65933e-45
0.075355	1.68745e-45
0.075343	1.71605e-45
0.075330	1.74514e-45
0.075318	1.77472e-45
0.075306	1.80479e-45
0.075293	1.83538e-45
0.075281	1.86649e-45
0.075269	1.89813e-45
0.075257	1.9303e-45
0.075244	1.96301e-45
0.075232	1.99628e-45
0.075220	2.03012e-45
0.075207	2.06453e-45
0.075195	2.09952e-45
0.075183	2.1351e-45
0.075171	2.17129e-45
0.075158	2.20809e-45
0.075146	2.24551e-45
0.075134	2.28357e-45
0.075121	2.32228e-45
0.075109	2.36164e-45
0.075097	2.40166e-45
0.075084	2.44237e-45
0.075072	2.48376e-45
0.075060	2.52586e-45
0.075048	2.56867e-45
0.075035	2.61221e-45
0.075023	2.65648e-45
0.075011	2.7015e-45
0.074998	2.74729e-45
0.074986	2.79385e-45
0.074974	2.84121e-45
0.074962	2.88936e-45
0.074949	2.93833e-45
0.074937	2.98813e-45
0.074925	3.03878e-45
0.074912	3.09028e-45
0.074900	3.14266e-45
0.074888	3.19592e-45
0.074875	3.25009e-45
0.074863	3.30517e-45
0.074851	3.36119e-45
0.074839	3.41816e-45
0.074826	3.47609e-45
0.074814	3.53501e-45
0.074802	3.59492e-45
0.074789	3.65585e-45
0.074777	3.71781e-45
0.074765	3.78083e-45
0.074753	3.84491e-45
0.074740	3.91007e-45
0.074728	3.97634e-45
0.074716	4.04374e-45
0.074703	4.11228e-45
0.074691	4.18197e-45
0.074679	4.25285e-45
0.074666	4.32493e-45
0.074654	4.39823e-45
0.074642	4.47278e-45
0.074630	4.54859e-45
0.074617	4.62568e-45
0.074605	4.70408e-45
0.074593	4.78381e-45
0.074580	4.86489e-45
0.074568	4.94734e-45
0.074556	5.03119e-45
0.074544	5.11647e-45
0.074531	5.20318e-45
0.074519	5.29137e-45
0.074507	5.38105e-45
0.074494	5.47225e-45
0.074482	5.565e-45
0.074470	5.65932e-45
0.074457	5.75524e-45
0.074445	5.85278e-45
0.074433	5.95198e-45
0.074421	6.05286e-45
0.074408	6.15545e-45
0.074396	6.25978e-45
0.074384	6.36587e-45
0.074371	6.47377e-45
0.074359	6.58349e-45
0.074347	6.69507e-45
0.074335	6.80854e-45
0.074322	6.92394e-45
0.074310	7.04129e-45
0.074298	7.16063e-45
0.074285	7.282e-45
0.074273	7.40542e-45
0.074261	7.53093e-45
0.074248	7.65857e-45
0.074236	7.78837e-45
0.074224	7.92038e-45
0.074212	8.05462e-45
0.074199	8.19113e-45
0.074187	8.32996e-45
0.074175	8.47114e-45
0.074162	8.61472e-45
0.074150	8.76073e-45
0.074138	8.90921e-45
0.074126	9.06021e-45
0.074113	9.21377e-45
0.074101	9.36993e-45
0.074089	9.52874e-45
0.074076	9.69024e-45
0.074064	9.85448e-45
0.074052	1.00215e-44
0.074039	1.01914e-44
0.074027	1.03641e-44
0.074015	1.05397e-44
0.074003	1.07184e-44
0.073990	1.09e-44
0.073978	1.10848e-44
0.073966	1.12727e-44
0.073953	1.14637e-44
0.073941	1.1658e-44
0.073929	1.18556e-44
0.073917	1.20565e-44
0.073904	1.22609e-44
0.073892	1.24687e-44
0.073880	1.268e-44
0.073867	1.28949e-44
0.073855	1.31135e-44
0.073843	1.33357e-44
0.073830	1.35618e-44
0.073818	1.37916e-44
0.073806	1.40254e-44
0.073794	1.42631e-44
0.073781	1.45048e-44
0.073769	1.47507e-44
0.073757	1.50007e-44
0.073744	1.52549e-44
0.073732	1.55135e-44
0.073720	1.57764e-44
0.073708	1.60438e-44
0.073695	1.63157e-44
0.073683	1.65922e-44
0.073671	1.68734e-44
0.073658	1.71594e-44
0.073646	1.74503e-44
0.073634	1.7746e-44
0.073621	1.80468e-44
0.073609	1.83527e-44
0.073597	1.86637e-44
0.073585	1.898e-44
0.073572	1.93017e-44
0.073560	1.96289e-44
0.073548	1.99616e-44
0.073535	2.02999e-44
0.073523	2.06439e-44
0.073511	2.09938e-44
0.073499	2.13496e-44
0.073486	2.17115e-44
0.073474	2.20795e-44
0.073462	2.24537e-44
0.073449	2.28343e-44
0.073437	2.32213e-44
0.073425	2.36148e-44
0.073412	2.40151e-44
0.073400	2.44221e-44
0.073388	2.4836e-44
0.073376	2.5257e-44
0.073363	2.56851e-44
0.073351	2.61204e-44
0.073339	2.65631e-44
0.073326	2.70133e-44
0.073314	2.74711e-44
0.073302	2.79367e-44
0.073290	2.84102e-44
0.073277	2.88918e-44
0.073265	2.93814e-44
0.073253	2.98794e-44
0.073240	3.03858e-44
0.073228	3.09008e-44
0.073216	3.14246e-44
0.073203	3.19572e-44
0.073191	3.24988e-44
0.073179	3.30496e-44
0.073167	3.36098e-44
0.073154	3.41794e-44
0.073142	3.47587e-44
0.073130	3.53478e-44
0.073117	3.59469e-44
0.073105	3.65562e-44
0.073093	3.71758e-44
0.073081	3.78058e-44
0.073068	3.84466e-44
0.073056	3.90982e-44
0.073044	3.97609e-44
0.073031	4.04348e-44
0.073019	4.11201e-44
0.073007	4.1817e-44
0.072994	4.25258e-44
0.072982	4.32466e-44
0.072970	4.39795e-44
0.072958	4.47249e-44
0.072945	4.5483e-44
0.072933	4.62538e-44
0.072921	4.70378e-44
0.072908	4.7835e-44
0.072896	4.86458e-44
0.072884	4.94702e-44
0.072872	5.03087e-44
0.072859	5.11614e-44
0.072847	5.20285e-44
0.072835	5.29103e-44
0.072822	5.38071e-44
0.072810	5.4719e-44
0.072798	5.56465e-44
0.072786	5.65896e-44
0.072773	5.75487e-44
0.072761	5.85241e-44
0.072749	5.9516e-44
0.072736	6.05247e-44
0.072724	6.15505e-44
0.072712	6.25938e-44
0.072699	6.36546e-44
0.072687	6.47335e-44
0.072675	6.58307e-44
0.072663	6.69464e-44
0.072650	6.80811e-44
0.072638	6.9235e-44
0.072626	7.04084e-44
0.072613	7.16017e-44
0.072601	7.28153e-44
0.072589	7.40494e-44
0.072577	7.53045e-44
0.072564	7.65808e-44
0.072552	7.78787e-44
0.072540	7.91987e-44
0.072527	8.0541e-44
0.072515	8.19061e-44
0.072503	8.32943e-44
0.072490	8.4706e-44
0.072478	8.61417e-44
0.072466	8.76017e-44
0.072454	8.90864e-44
0.072441	9.05963e-44
0.072429	9.21318e-44
0.072417	9.36933e-44
0.072404	9.52813e-44
0.072392	9.68962e-44
0.072380	9.85385e-44
0.072368	1.00209e-43
0.072355	1.01907e-43
0.072343	1.03634e-43
0.072331	1.05391e-43
0.072318	1.07177e-43
0.072306	1.08993e-43
0.072294	1.10841e-43
0.072281	1.12719e-43
0.072269	1.1463e-43
0.072257	1.16573e-43
0.072245	1.18548e-43
0.072232	1.20558e-43
0.072220	1.22601e-43
0.072208	1.24679e-43
0.072195	1.26792e-43
0.072183	1.28941e-43
0.072171	1.31126e-43
0.072159	1.33349e-43
0.072146	1.35609e-43
0.072134	1.37907e-43
0.072122	1.40245e-43
0.072109	1.42622e-43
0.072097	1.45039e-43
0.072085	1.47497e-43
0.072072	1.49997e-43
0.072060	1.52539e-43
0.072048	1.55125e-43
0.072036	1.57754e-43
0.072023	1.60427e-43
0.072011	1.63147e-43
0.071999	1.65912e-43
0.071986	1.68724e-43
0.071974	1.71583e-43
0.071962	1.74491e-43
0.071950	1.77449e-43
0.071937	1.80456e-43
0.071925	1.83515e-43
0.071913	1.86625e-43
0.071900	1.89788e-43
0.071888	1.93005e-43
0.071876	1.96276e-43
0.071863	1.99603e-43
0.071851	2.02986e-43
0.071839	2.06426e-43
0.071827	2.09925e-43
0.071814	2.13483e-43
0.071802	2.17101e-43
0.071790	2.20781e-43
0.071777	2.24523e-43
0.071765	2.28328e-43
0.071753	2.32198e-43
0.071741	2.36133e-43
0.071728	2.40135e-43
0.071716	2.44205e-43
0.071704	2.48344e-43
0.071691	2.52554e-43
0.071679	2.56834e-43
0.071667	2.61187e-43
0.071654	2.65614e-43
0.071642	2.70116e-43
0.071630	2.74694e-43
0.071618	2.7935e-43
0.071605	2.84084e-43
0.071593	2.88899e-43
0.071581	2.93796e-43
0.071568	2.98775e-43
0.071556	3.03839e-43
0.071544	3.08989e-43
0.071532	3.14225e-43
0.071519	3.19551e-43
0.071507	3.24967e-43
0.071495	3.30475e-43
0.071482	3.36076e-43
0.071470	3.41772e-43
0.071458	3.47565e-43
0.071445	3.53456e-43
0.071433	3.59446e-43
0.071421	3.65538e-43
0.071409	3.71734e-43
0.071396	3.78034e-43
0.071384	3.84441e-43
0.071372	3.90957e-43
0.071359	3.97584e-43
0.071347	4.04322e-43
0.071335	4.11175e-43
0.071323	4.18144e-43
0.071310	4.25231e-43
0.071298	4.32438e-43
0.071286	4.39767e-43
0.071273	4.47221e-43
0.071261	4.548e-43
0.071249	4.62509e-43
0.071236	4.70348e-43
0.071224	4.7832e-43
0.071212	4.86426e-43
0.071200	4.94671e-43
0.071187	5.03055e-43
0.071175	5.11581e-43
0.071163	5.20252e-43
0.071150	5.29069e-43
0.071138	5.38036e-43
0.071126	5.47155e-43
0.071114	5.56429e-43
0.071101	5.6586e-43
0.071089	5.7545e-43
0.071077	5.85203e-43
0.071064	5.95122e-43
0.071052	6.05209e-43
0.071040	6.15466e-43
0.071027	6.25897e-43
0.071015	6.36506e-43
0.071003	6.47294e-43
0.070991	6.58264e-43
0.070978	6.69421e-43
0.070966	6.80767e-43
0.070954	6.92305e-43
0.070941	7.04039e-43
0.070929	7.15971e-43
0.070917	7.28106e-43
0.070905	7.40447e-43
0.070892	7.52996e-43
0.070880	7.65759e-43
0.070868	7.78737e-43
0.070855	7.91936e-43
0.070843	8.05358e-43
0.070831	8.19008e-43
0.070818	8.32889e-43
0.070806	8.47006e-43
0.070794	8.61361e-43
0.070782	8.7596e-43
0.070769	8.90807e-43
0.070757	9.05905e-43
0.070745	9.21259e-43
0.070732	9.36873e-43
0.070720	9.52752e-43
0.070708	9.689e-43
0.070696	9.85322e-43
0.070683	1.00202e-42
0.070671	1.019e-42
0.070659	1.03628e-42
0.070646	1.05384e-42
0.070634	1.0717e-42
0.070622	1.08986e-42
0.070609	1.10834e-42
0.070597	1.12712e-42
0.070585	1.14622e-42
0.070573	1.16565e-42
0.070560	1.18541e-42
0.070548	1.2055e-42
0.070536	1.22593e-42
0.070523	1.24671e-42
0.070511	1.26784e-42
0.070499	1.28933e-42
0.070487	1.31118e-42
0.070474	1.3334e-42
0.070462	1.356e-42
0.070450	1.37898e-42
0.070437	1.40236e-42
0.070425	1.42612e-42
0.070413	1.4503e-42
0.070400	1.47488e-42
0.070388	1.49987e-42
0.070376	1.52529e-42
0.070364	1.55115e-42
0.070351	1.57744e-42
0.070339	1.60417e-42
0.070327	1.63136e-42
0.070314	1.65901e-42
0.070302	1.68713e-42
0.070290	1.71572e-42
0.070278	1.7448e-42
0.070265	1.77437e-42
0.070253	1.80445e-42
0.070241	1.83503e-42
0.070228	1.86613e-42
0.070216	1.89776e-42
0.070204	1.92993e-42
0.070191	1.96264e-42
0.070179	1.9959e-42
0.070167	2.02973e-42
0.070155	2.06413e-42
0.070142	2.09911e-42
0.070130	2.13469e-42
0.070118	2.17087e-42
0.070105	2.20767e-42
0.070093	2.24508e-42
0.070081	2.28313e-42
0.070069	2.32183e-42
0.070056	2.36118e-42
0.070044	2.4012e-42
0.070032	2.4419e-42
0.070019	2.48329e-42
0.070007	2.52537e-42
0.069995	2.56818e-42
0.069982	2.6117e-42
0.069970	2.65597e-42
0.069958	2.70098e-42
0.069946	2.74676e-42
0.069933	2.79332e-42
0.069921	2.84066e-42
0.069909	2.88881e-42
0.069896	2.93777e-42
0.069884	2.98756e-42
0.069872	3.03819e-42
0.069860	3.08969e-42
0.069847	3.14205e-42
0.069835	3.19531e-42
0.069823	3.24946e-42
0.069810	3.30454e-42
0.069798	3.36055e-42
0.069786	3.4175e-42
0.069774	3.47543e-42
0.069761	3.53433e-42
0.069749	3.59423e-42
0.069737	3.65515e-42
0.069724	3.7171e-42
0.069712	3.7801e-42
0.069700	3.84417e-42
0.069687	3.90932e-42
0.069675	3.97558e-42
0.069663	4.04296e-42
0.069651	4.11148e-42
0.069638	4.18117e-42
0.069626	4.25203e-42
0.069614	4.3241e-42
0.069601	4.39739e-42
0.069589	4.47192e-42
0.069577	4.54771e-42
0.069565	4.62479e-42
0.069552	4.70318e-42
0.069540	4.78289e-42
0.069528	4.86395e-42
0.069515	4.94639e-42
0.069503	5.03023e-42
0.069491	5.11548e-42
0.069478	5.20218e-42
0.069466	5.29035e-42
0.069454	5.38002e-42
0.069442	5.4712e-42
0.069429	5.56393e-42
0.069417	5.65823e-42
0.069405	5.75413e-42
0.069392	5.85166e-42
0.069380	5.95084e-42
0.069368	6.0517e-42
0.069356	6.15427e-42
0.069343	6.25857e-42
0.069331	6.36465e-42
0.069319	6.47252e-42
0.069306	6.58222e-42
0.069294	6.69378e-42
0.069282	6.80723e-42
0.069269	6.92261e-42
0.069257	7.03994e-42
0.069245	7.15926e-42
0.069233	7.2806e-42
0.069220	7.40399e-42
0.069208	7.52948e-42
0.069196	7.6571e-42
0.069183	7.78687e-42
0.069171	7.91885e-42
0.069159	8.05307e-42
0.069147	8.18956e-42
0.069134	8.32836e-42
0.069122	8.46951e-42
0.069110	8.61306e-42
0.069097	8.75904e-42
0.069085	8.9075e-42
0.069073	9.05847e-42
0.069060	9.212e-42
0.069048	9.36813e-42
0.069036	9.52691e-42
0.069024	9.68838e-42
0.069011	9.85258e-42
0.068999	1.00196e-41
0.068987	1.01894e-41
0.068974	1.03621e-41
0.068962	1.05377e-41
0.068950	1.07163e-41
0.068938	1.08979e-41
0.068925	1.10826e-41
0.068913	1.12705e-41
0.068901	1.14615e-41
0.068888	1.16558e-41
0.068876	1.18533e-41
0.068864	1.20542e-41
0.068851	1.22585e-41
0.068839	1.24663e-41
0.068827	1.26776e-41
0.068815	1.28924e-41
0.068802	1.3111e-41
0.068790	1.33332e-41
0.068778	1.35591e-41
0.068765	1.3789e-41
0.068753	1.40227e-41
0.068741	1.42603e-41
0.068729	1.4502e-41
0.068716	1.47478e-41
0.068704	1.49978e-41
0.068692	1.5252e-41
0.068679	1.55105e-41
0.068667	1.57734e-41
0.068655	1.60407e-41
0.068642	1.63126e-41
0.068630	1.6589e-41
0.068618	1.68702e-41
0.068606	1.71561e-41
0.068593	1.74469e-41
0.068581	1.77426e-41
0.068569	1.80433e-41
0.068556	1.83491e-41
0.068544	1.86601e-41
0.068532	1.89764e-41
0.068520	1.9298e-41
0.068507	1.96251e-41
0.068495	1.99577e-41
0.068483	2.0296e-41
0.068470	2.064e-41
0.068458	2.09898e-41
0.068446	2.13455e-41
0.068433	2.17073e-41
0.068421	2.20752e-41
0.068409	2.24494e-41
0.068397	2.28299e-41
0.068384	2.32168e-41
0.068372	2.36103e-41
0.068360	2.40105e-41
0.068347	2.44174e-41
0.068335	2.48313e-41
0.068323	2.52521e-41
0.068311	2.56801e-41
0.068298	2.61154e-41
0.068286	2.6558e-41
0.068274	2.70081e-41
0.068261	2.74659e-41
0.068249	2.79314e-41
0.068237	2.84048e-41
0.068224	2.88862e-41
0.068212	2.93758e-41
0.068200	2.98737e-41
0.068188	3.038e-41
0.068175	3.08949e-41
0.068163	3.14185e-41
0.068151	3.1951e-41
0.068138	3.24926e-41
0.068126	3.30433e-41
0.068114	3.36033e-41
0.068102	3.41728e-41
0.068089	3.4752e-41
0.068077	3.5341e-41
0.068065	3.594e-41
0.068052	3.65492e-41
0.068040	3.71686e-41
0.068028	3.77986e-41
0.068015	3.84392e-41
0.068003	3.90907e-41
0.067991	3.97533e-41
0.067979	4.0427e-41
0.067966	4.11122e-41
0.067954	4.1809e-41
0.067942	4.25176e-41
0.067929	4.32382e-41
0.067917	4.39711e-41
0.067905	4.47163e-41
0.067893	4.54742e-41
0.067880	4.62449e-41
0.067868	4.70287e-41
0.067856	4.78258e-41
0.067843	4.86364e-41
0.067831	4.94607e-41
0.067819	5.0299e-41
0.067806	5.11515e-41
0.067794	5.20185e-41
0.067782	5.29001e-41
0.067770	5.37967e-41
0.067757	5.47085e-41
0.067745	5.56358e-41
0.067733	5.65787e-41
0.067720	5.75377e-41
0.067708	5.85128e-41
0.067696	5.95046e-41
0.067684	6.05131e-41
0.067671	6.15387e-41
0.067659	6.25817e-41
0.067647	6.36424e-41
0.067634	6.47211e-41
0.067622	6.5818e-41
0.067610	6.69335e-41
0.067597	6.8068e-41
0.067585	6.92216e-41
0.067573	7.03949e-41
0.067561	7.1588e-41
0.067548	7.28013e-41
0.067536	7.40352e-41
0.067524	7.529e-41
0.067511	7.65661e-41
0.067499	7.78638e-41
0.067487	7.91835e-41
0.067475	8.05255e-41
0.067462	8.18903e-41
0.067450	8.32783e-41
0.067438	8.46897e-41
0.067425	8.61251e-41
0.067413	8.75848e-41
0.067401	8.90693e-41
0.067388	9.05789e-41
0.067376	9.21141e-41
0.067364	9.36753e-41
0.067352	9.5263e-41
0.067339	9.68776e-41
0.067327	9.85195e-41
0.067315	1.00189e-40
0.067302	1.01887e-40
0.067290	1.03614e-40
0.067278	1.0537e-40
0.067266	1.07156e-40
0.067253	1.08972e-40
0.067241	1.10819e-40
0.067229	1.12698e-40
0.067216	1.14608e-40
0.067204	1.1655e-40
0.067192	1.18526e-40
0.067179	1.20534e-40
0.067167	1.22577e-40
0.067155	1.24655e-40
0.067143	1.26768e-40
0.067130	1.28916e-40
0.067118	1.31101e-40
0.067106	1.33323e-40
0.067093	1.35583e-40
0.067081	1.37881e-40
0.067069	1.40218e-40
0.067057	1.42594e-40
0.067044	1.45011e-40
0.067032	1.47469e-40
0.067020	1.49968e-40
0.067007	1.5251e-40
0.066995	1.55095e-40
0.066983	1.57723e-40
0.066971	1.60397e-40
0.066958	1.63115e-40
0.066946	1.6588e-40
0.066934	1.68691e-40
0.066921	1.7155e-40
0.066909	1.74458e-40
0.066897	1.77415e-40
0.066884	1.80422e-40
0.066872	1.8348e-40
0.066860	1.86589e-40
0.066848	1.89752e-40
0.066835	1.92968e-40
0.066823	1.96238e-40
0.066811	1.99564e-40
0.066798	2.02947e-40
0.066786	2.06386e-40
0.066774	2.09884e-40
0.066762	2.13442e-40
0.066749	2.17059e-40
0.066737	2.20738e-40
0.066725	2.24479e-40
0.066712	2.28284e-40
0.066700	2.32153e-40
0.066688	2.36088e-40
0.066675	2.40089e-40
0.066663	2.44159e-40
0.066651	2.48297e-40
0.066639	2.52505e-40
0.066626	2.56785e-40
0.066614	2.61137e-40
0.066602	2.65563e-40
0.066589	2.70064e-40
0.066577	2.74641e-40
0.066565	2.79296e-40
0.066553	2.8403e-40
0.066540	2.88843e-40
0.066528	2.93739e-40
0.066516	2.98718e-40
0.066503	3.0378e-40
0.066491	3.08929e-40
0.066479	3.14165e-40
0.066466	3.1949e-40
0.066454	3.24905e-40
0.066442	3.30411e-40
0.066430	3.36012e-40
0.066417	3.41707e-40
0.066405	3.47498e-40
0.066393	3.53388e-40
0.066380	3.59377e-40
0.066368	3.65468e-40
0.066356	3.71662e-40
0.066344	3.77962e-40
0.066331	3.84368e-40
0.066319	3.90882e-40
0.066307	3.97507e-40
0.066294	4.04244e-40
0.066282	4.11096e-40
0.066270	4.18063e-40
0.066257	4.25149e-40
0.066245	4.32355e-40
0.066233	4.39683e-40
0.066221	4.47135e-40
0.066208	4.54713e-40
0.066196	4.6242e-40
0.066184	4.70257e-40
0.066171	4.78228e-40
0.066159	4.86333e-40
0.066147	4.94576e-40
0.066135	5.02958e-40
0.066122	5.11483e-40
0.066110	5.20152e-40
0.066098	5.28968e-40
0.066085	5.37933e-40
0.066073	5.4705e-40
0.066061	5.56322e-40
0.066048	5.65751e-40
0.066036	5.7534e-40
0.066024	5.85091e-40
0.066012	5.95008e-40
0.065999	6.05092e-40
0.065987	6.15348e-40
0.065975	6.25777e-40
0.065962	6.36383e-40
0.065950	6.47169e-40
0.065938	6.58138e-40
0.065926	6.69292e-40
0.065913	6.80636e-40
0.065901	6.92172e-40
0.065889	7.03904e-40
0.065876	7.15834e-40
0.065864	7.27966e-40
0.065852	7.40304e-40
0.065839	7.52852e-40
0.065827	7.65612e-40
0.065815	7.78588e-40
0.065803	7.91784e-40
0.065790	8.05204e-40
0.065778	8.18851e-40
0.065766	8.32729e-40
0.065753	8.46843e-40
0.065741	8.61196e-40
0.065729	8.75792e-40
0.065717	8.90636e-40
0.065704	9.05731e-40
0.065692	9.21082e-40
0.065680	9.36693e-40
0.065667	9.52569e-40
0.065655	9.68714e-40
0.065643	9.85132e-40
0.065630	1.00183e-39
0.065618	1.01881e-39
0.065606	1.03608e-39
0.065594	1.05364e-39
0.065581	1.07149e-39
0.065569	1.08965e-39
0.065557	1.10812e-39
0.065544	1.1269e-39
0.065532	1.146e-39
0.065520	1.16543e-39
0.065508	1.18518e-39
0.065495	1.20527e-39
0.065483	1.22569e-39
0.065471	1.24647e-39
0.065458	1.26759e-39
0.065446	1.28908e-39
0.065434	1.31093e-39
0.065421	1.33315e-39
0.065409	1.35574e-39
0.065397	1.37872e-39
0.065385	1.40209e-39
0.065372	1.42585e-39
0.065360	1.45002e-39
0.065348	1.47459e-39
0.065335	1.49959e-39
0.065323	1.525e-39
0.065311	1.55085e-39
0.065299	1.57713e-39
0.065286	1.60386e-39
0.065274	1.63105e-39
0.065262	1.65869e-39
0.065249	1.6868e-39
0.065237	1.71539e-39
0.065225	1.74447e-39
0.065212	1.77403e-39
0.065200	1.8041e-39
0.065188	1.83468e-39
0.065176	1.86577e-39
0.065163	1.8974e-39
0.065151	1.92955e-39
0.065139	1.96226e-39
0.065126	1.99552e-39
0.065114	2.02934e-39
0.065102	2.06373e-39
0.065090	2.09871e-39
0.065077	2.13428e-39
0.065065	2.17045e-39
0.065053	2.20724e-39
0.065040	2.24465e-39
0.065028	2.28269e-39
0.065016	2.32138e-39
0.065003	2.36073e-39
0.064991	2.40074e-39
0.064979	2.44143e-39
0.064967	2.48281e-39
0.064954	2.52489e-39
0.064942	2.56768e-39
0.064930	2.6112e-39
0.064917	2.65546e-39
0.064905	2.70046e-39
0.064893	2.74623e-39
0.064881	2.79278e-39
0.064868	2.84011e-39
0.064856	2.88825e-39
0.064844	2.9372e-39
0.064831	2.98698e-39
0.064819	3.03761e-39
0.064807	3.08909e-39
0.064794	3.14145e-39
0.064782	3.19469e-39
0.064770	3.24884e-39
0.064758	3.3039e-39
0.064745	3.3599e-39
0.064733	3.41685e-39
0.064721	3.47476e-39
0.064708	3.53365e-39
0.064696	3.59354e-39
0.064684	3.65445e-39
0.064672	3.71639e-39
0.064659	3.77937e-39
0.064647	3.84343e-39
0.064635	3.90857e-39
0.064622	3.97482e-39
0.064610	4.04218e-39
0.064598	4.11069e-39
0.064585	4.18037e-39
0.064573	4.25122e-39
0.064561	4.32327e-39
0.064549	4.39654e-39
0.064536	4.47106e-39
0.064524	4.54684e-39
0.064512	4.6239e-39
0.064499	4.70227e-39
0.064487	4.78197e-39
0.064475	4.86302e-39
0.064463	4.94544e-39
0.064450	5.02926e-39
0.064438	5.1145e-39
0.064426	5.20118e-39
0.064413	5.28934e-39
0.064401	5.37898e-39
0.064389	5.47015e-39
0.064376	5.56286e-39
0.064364	5.65715e-39
0.064352	5.75303e-39
0.064340	5.85053e-39
0.064327	5.94969e-39
0.064315	6.05053e-39
0.064303	6.15308e-39
0.064290	6.25737e-39
0.064278	6.36342e-39
0.064266	6.47128e-39
0.064254	6.58096e-39
0.064241	6.6925e-39
0.064229	6.80593e-39
0.064217	6.92128e-39
0.064204	7.03858e-39
0.064192	7.15788e-39
0.064180	7.2792e-39
0.064167	7.40257e-39
0.064155	7.52803e-39
0.064143	7.65562e-39
0.064131	7.78538e-39
0.064118	7.91733e-39
0.064106	8.05152e-39
0.064094	8.18798e-39
0.064081	8.32676e-39
0.064069	8.46789e-39
0.064057	8.61141e-39
0.064045	8.75736e-39
0.064032	8.90579e-39
0.064020	9.05673e-39
0.064008	9.21023e-39
0.063995	9.36633e-39
0.063983	9.52508e-39
0.063971	9.68652e-39
0.063959	9.85069e-39
0.063946	1.00176e-38
0.063934	1.01874e-38
0.063922	1.03601e-38
0.063909	1.05357e-38
0.063897	1.07143e-38
0.063885	1.08958e-38
0.063872	1.10805e-38
0.063860	1.12683e-38
0.063848	1.14593e-38
0.063836	1.16535e-38
0.063823	1.1851e-38
0.063811	1.20519e-38
0.063799	1.22562e-38
0.063786	1.24639e-38
0.063774	1.26751e-38
0.063762	1.289e-38
0.063750	1.31084e-38
0.063737	1.33306e-38
0.063725	1.35565e-38
0.063713	1.37863e-38
0.063700	1.402e-38
0.063688	1.42576e-38
0.063676	1.44992e-38
0.063663	1.4745e-38
0.063651	1.49949e-38
0.063639	1.5249e-38
0.063627	1.55075e-38
0.063614	1.57703e-38
0.063602	1.60376e-38
0.063590	1.63094e-38
0.063577	1.65858e-38
0.063565	1.6867e-38
0.063553	1.71528e-38
0.063541	1.74436e-38
0.063528	1.77392e-38
0.063516	1.80399e-38
0.063504	1.83456e-38
0.063491	1.86565e-38
0.063479	1.89727e-38
0.063467	1.92943e-38
0.063454	1.96213e-38
0.063442	1.99539e-38
0.063430	2.02921e-38
0.063418	2.0636e-38
0.063405	2.09858e-38
0.063393	2.13414e-38
0.063381	2.17032e-38
0.063368	2.2071e-38
0.063356	2.24451e-38
0.063344	2.28255e-38
0.063332	2.32123e-38
0.063319	2.36058e-38
0.063307	2.40059e-38
0.063295	2.44127e-38
0.063282	2.48265e-38
0.063270	2.52473e-38
0.063258	2.56752e-38
0.063245	2.61103e-38
0.063233	2.65529e-38
0.063221	2.70029e-38
0.063209	2.74606e-38
0.063196	2.7926e-38
0.063184	2.83993e-38
0.063172	2.88806e-38
0.063159	2.93701e-38
0.063147	2.98679e-38
0.063135	3.03741e-38
0.063123	3.0889e-38
0.063110	3.14125e-38
0.063098	3.19449e-38
0.063086	3.24863e-38
0.063073	3.30369e-38
0.063061	3.35968e-38
0.063049	3.41663e-38
0.063036	3.47453e-38
0.063024	3.53342e-38
0.063012	3.59331e-38
0.063000	3.65421e-38
0.062987	3.71615e-38
0.062975	3.77913e-38
0.062963	3.84318e-38
0.062950	3.90832e-38
0.062938	3.97456e-38
0.062926	4.04193e-38
0.062914	4.11043e-38
0.062901	4.1801e-38
0.062889	4.25094e-38
0.062877	4.32299e-38
0.062864	4.39626e-38
0.062852	4.47077e-38
0.062840	4.54655e-38
0.062827	4.62361e-38
0.062815	4.70197e-38
0.062803	4.78166e-38
0.062791	4.86271e-38
0.062778	4.94512e-38
0.062766	5.02894e-38
0.062754	5.11417e-38
0.062741	5.20085e-38
0.062729	5.289e-38
0.062717	5.37864e-38
0.062705	5.4698e-38
0.062692	5.56251e-38
0.062680	5.65678e-38
0.062668	5.75266e-38
0.062655	5.85016e-38
0.062643	5.94931e-38
0.062631	6.05015e-38
0.062618	6.15269e-38
0.062606	6.25697e-38
0.062594	6.36302e-38
0.062582	6.47086e-38
0.062569	6.58054e-38
0.062557	6.69207e-38
0.062545	6.80549e-38
0.062532	6.92083e-38
0.062520	7.03813e-38
0.062508	7.15742e-38
0.062496	7.27873e-38
0.062483	7.4021e-38
0.062471	7.52755e-38
0.062459	7.65513e-38
0.062446	7.78488e-38
0.062434	7.91682e-38
0.062422	8.051e-38
0.062409	8.18746e-38
0.062397	8.32622e-38
0.062385	8.46734e-38
0.062373	8.61085e-38
0.062360	8.7568e-38
0.062348	8.90522e-38
0.062336	9.05615e-38
0.062323	9.20964e-38
0.062311	9.36573e-38
0.062299	9.52447e-38
0.062287	9.68589e-38
0.062274	9.85006e-38
0.062262	1.0017e-37
0.062250	1.01868e-37
0.062237	1.03594e-37
0.062225	1.0535e-37
0.062213	1.07136e-37
0.062200	1.08951e-37
0.062188	1.10798e-37
0.062176	1.12676e-37
0.062164	1.14586e-37
0.062151	1.16528e-37
0.062139	1.18503e-37
0.062127	1.20511e-37
0.062114	1.22554e-37
0.062102	1.24631e-37
0.062090	1.26743e-37
0.062078	1.28891e-37
0.062065	1.31076e-37
0.062053	1.33298e-37
0.062041	1.35557e-37
0.062028	1.37854e-37
0.062016	1.40191e-37
0.062004	1.42567e-37
0.061991	1.44983e-37
0.061979	1.4744e-37
0.061967	1.49939e-37
0.061955	1.52481e-37
0.061942	1.55065e-37
0.061930	1.57693e-37
0.061918	1.60366e-37
0.061905	1.63084e-37
0.061893	1.65848e-37
0.061881	1.68659e-37
0.061869	1.71517e-37
0.061856	1.74424e-37
0.061844	1.77381e-37
0.061832	1.80387e-37
0.061819	1.83444e-37
0.061807	1.86553e-37
0.061795	1.89715e-37
0.061782	1.92931e-37
0.061770	1.96201e-37
0.061758	1.99526e-37
0.061746	2.02908e-37
0.061733	2.06347e-37
0.061721	2.09844e-37
0.061709	2.13401e-37
0.061696	2.17018e-37
0.061684	2.20696e-37
0.061672	2.24436e-37
0.061660	2.2824e-37
0.061647	2.32109e-37
0.061635	2.36043e-37
0.061623	2.40043e-37
0.061610	2.44112e-37
0.061598	2.48249e-37
0.061586	2.52457e-37
0.061573	2.56735e-37
0.061561	2.61087e-37
0.061549	2.65512e-37
0.061537	2.70012e-37
0.061524	2.74588e-37
0.061512	2.79242e-37
0.061500	2.83975e-37
0.061487	2.88788e-37
0.061475	2.93683e-37
0.061463	2.9866e-37
0.061451	3.03722e-37
0.061438	3.0887e-37
0.061426	3.14105e-37
0.061414	3.19428e-37
0.061401	3.24842e-37
0.061389	3.30348e-37
0.061377	3.35947e-37
0.061364	3.41641e-37
0.061352	3.47431e-37
0.061340	3.5332e-37
0.061328	3.59308e-37
0.061315	3.65398e-37
0.061303	3.71591e-37
0.061291	3.77889e-37
0.061278	3.84294e-37
0.061266	3.90807e-37
0.061254	3.97431e-37
0.061242	4.04167e-37
0.061229	4.11017e-37
0.061217	4.17983e-37
0.061205	4.25067e-37
0.061192	4.32272e-37
0.061180	4.39598e-37
0.061168	4.47049e-37
0.061156	4.54626e-37
0.061143	4.62331e-37
0.061131	4.70167e-37
0.061119	4.78136e-37
0.061106	4.86239e-37
0.061094	4.94481e-37
0.061082	5.02861e-37
0.061069	5.11384e-37
0.061057	5.20052e-37
0.061045	5.28866e-37
0.061033	5.37829e-37
0.061020	5.46945e-37
0.061008	5.56215e-37
0.060996	5.65642e-37
0.060983	5.75229e-37
0.060971	5.84979e-37
0.060959	5.94893e-37
0.060947	6.04976e-37
0.060934	6.15229e-37
0.060922	6.25657e-37
0.060910	6.36261e-37
0.060897	6.47045e-37
0.060885	6.58011e-37
0.060873	6.69164e-37
0.060860	6.80505e-37
0.060848	6.92039e-37
0.060836	7.03768e-37
0.060824	7.15696e-37
0.060811	7.27826e-37
0.060799	7.40162e-37
0.060787	7.52707e-37
0.060774	7.65464e-37
0.060762	7.78438e-37
0.060750	7.91632e-37
0.060738	8.05049e-37
0.060725	8.18693e-37
0.060713	8.32569e-37
0.060701	8.4668e-37
0.060688	8.6103e-37
0.060676	8.75624e-37
0.060664	8.90464e-37
0.060651	9.05557e-37
0.060639	9.20905e-37
0.060627	9.36513e-37
0.060615	9.52386e-37
0.060602	9.68527e-37
0.060590	9.84943e-37
0.060578	1.00164e-36
0.060565	1.01861e-36
0.060553	1.03588e-36
0.060541	1.05343e-36
0.060529	1.07129e-36
0.060516	1.08945e-36
0.060504	1.10791e-36
0.060492	1.12669e-36
0.060479	1.14578e-36
0.060467	1.1652e-36
0.060455	1.18495e-36
0.060442	1.20504e-36
0.060430	1.22546e-36
0.060418	1.24623e-36
0.060406	1.26735e-36
0.060393	1.28883e-36
0.060381	1.31068e-36
0.060369	1.33289e-36
0.060356	1.35548e-36
0.060344	1.37845e-36
0.060332	1.40182e-36
0.060320	1.42558e-36
0.060307	1.44974e-36
0.060295	1.47431e-36
0.060283	1.4993e-36
0.060270	1.52471e-36
0.060258	1.55055e-36
0.060246	1.57683e-36
0.060233	1.60356e-36
0.060221	1.63073e-36
0.060209	1.65837e-36
0.060197	1.68648e-36
0.060184	1.71506e-36
0.060172	1.74413e-36
0.060160	1.77369e-36
0.060147	1.80375e-36
0.060135	1.83433e-36
0.060123	1.86542e-36
0.060111	1.89703e-36
0.060098	1.92918e-36
0.060086	1.96188e-36
0.060074	1.99513e-36
0.060061	2.02895e-36
0.060049	2.06334e-36
0.060037	2.09831e-36
0.060024	2.13387e-36
0.060012	2.17004e-36
0.060000	2.20682e-36
0.059988	2.24422e-36
0.059975	2.28226e-36
0.059963	2.32094e-36
0.059951	2.36027e-36
0.059938	2.40028e-36
0.059926	2.44096e-36
0.059914	2.48233e-36
0.059902	2.5244e-36
0.059889	2.56719e-36
0.059877	2.6107e-36
0.059865	2.65495e-36
0.059852	2.69995e-36
0.059840	2.74571e-36
0.059828	2.79224e-36
0.059815	2.83957e-36
0.059803	2.88769e-36
0.059791	2.93664e-36
0.059779	2.98641e-36
0.059766	3.03703e-36
0.059754	3.0885e-36
0.059742	3.14085e-36
0.059729	3.19408e-36
0.059717	3.24821e-36
0.059705	3.30327e-36
0.059693	3.35925e-36
0.059680	3.41619e-36
0.059668	3.47409e-36
0.059656	3.53297e-36
0.059643	3.59285e-36
0.059631	3.65374e-36
0.059619	3.71567e-36
0.059606	3.77865e-36
0.059594	3.84269e-36
0.059582	3.90782e-36
0.059570	3.97405e-36
0.059557	4.04141e-36
0.059545	4.1099e-36
0.059533	4.17956e-36
0.059520	4.2504e-36
0.059508	4.32244e-36
0.059496	4.3957e-36
0.059484	4.4702e-36
0.059471	4.54596e-36
0.059459	4.62301e-36
0.059447	4.70137e-36
0.059434	4.78105e-36
0.059422	4.86208e-36
0.059410	4.94449e-36
0.059397	5.02829e-36
0.059385	5.11352e-36
0.059373	5.20018e-36
0.059361	5.28832e-36
0.059348	5.37795e-36
0.059336	5.4691e-36
0.059324	5.56179e-36
0.059311	5.65606e-36
0.059299	5.75192e-36
0.059287	5.84941e-36
0.059275	5.94855e-36
0.059262	6.04937e-36
0.059250	6.1519e-36
0.059238	6.25617e-36
0.059225	6.3622e-36
0.059213	6.47003e-36
0.059201	6.57969e-36
0.059188	6.69121e-36
0.059176	6.80462e-36
0.059164	6.91995e-36
0.059152	7.03723e-36
0.059139	7.1565e-36
0.059127	7.2778e-36
0.059115	7.40115e-36
0.059102	7.52659e-36
0.059090	7.65415e-36
0.059078	7.78388e-36
0.059066	7.91581e-36
0.059053	8.04997e-36
0.059041	8.18641e-36
0.059029	8.32516e-36
0.059016	8.46626e-36
0.059004	8.60975e-36
0.058992	8.75568e-36
0.058979	8.90407e-36
0.058967	9.05499e-36
0.058955	9.20846e-36
0.058943	9.36453e-36
0.058930	9.52325e-36
0.058918	9.68465e-36
0.058906	9.8488e-36
0.058893	1.00157e-35
0.058881	1.01855e-35
0.058869	1.03581e-35
0.058857	1.05337e-35
0.058844	1.07122e-35
0.058832	1.08938e-35
0.058820	1.10784e-35
0.058807	1.12662e-35
0.058795	1.14571e-35
0.058783	1.16513e-35
0.058770	1.18488e-35
0.058758	1.20496e-35
0.058746	1.22538e-35
0.058734	1.24615e-35
0.058721	1.26727e-35
0.058709	1.28875e-35
0.058697	1.31059e-35
0.058684	1.3328e-35
0.058672	1.35539e-35
0.058660	1.37837e-35
0.058648	1.40173e-35
0.058635	1.42548e-35
0.058623	1.44965e-35
0.058611	1.47421e-35
0.058598	1.4992e-35
0.058586	1.52461e-35
0.058574	1.55045e-35
0.058561	1.57673e-35
0.058549	1.60345e-35
0.058537	1.63063e-35
0.058525	1.65827e-35
0.058512	1.68637e-35
0.058500	1.71495e-35
0.058488	1.74402e-35
0.058475	1.77358e-35
0.058463	1.80364e-35
0.058451	1.83421e-35
0.058439	1.8653e-35
0.058426	1.89691e-35
0.058414	1.92906e-35
0.058402	1.96176e-35
0.058389	1.995e-35
0.058377	2.02882e-35
0.058365	2.0632e-35
0.058352	2.09817e-35
0.058340	2.13373e-35
0.058328	2.1699e-35
0.058316	2.20667e-35
0.058303	2.24408e-35
0.058291	2.28211e-35
0.058279	2.32079e-35
0.058266	2.36012e-35
0.058254	2.40012e-35
0.058242	2.4408e-35
0.058230	2.48217e-35
0.058217	2.52424e-35
0.058205	2.56702e-35
0.058193	2.61053e-35
0.058180	2.65478e-35
0.058168	2.69977e-35
0.058156	2.74553e-35
0.058144	2.79206e-35
0.058131	2.83939e-35
0.058119	2.88751e-35
0.058107	2.93645e-35
0.058094	2.98622e-35
0.058082	3.03683e-35
0.058070	3.0883e-35
0.058057	3.14064e-35
0.058045	3.19387e-35
0.058033	3.24801e-35
0.058021	3.30306e-35
0.058008	3.35904e-35
0.057996	3.41597e-35
0.057984	3.47387e-35
0.057971	3.53274e-35
0.057959	3.59262e-35
0.057947	3.65351e-35
0.057935	3.71543e-35
0.057922	3.7784e-35
0.057910	3.84244e-35
0.057898	3.90757e-35
0.057885	3.9738e-35
0.057873	4.04115e-35
0.057861	4.10964e-35
0.057848	4.17929e-35
0.057836	4.25013e-35
0.057824	4.32216e-35
0.057812	4.39542e-35
0.057799	4.46991e-35
0.057787	4.54567e-35
0.057775	4.62272e-35
0.057762	4.70107e-35
0.057750	4.78074e-35
0.057738	4.86177e-35
0.057726	4.94417e-35
0.057713	5.02797e-35
0.057701	5.11319e-35
0.057689	5.19985e-35
0.057676	5.28798e-35
0.057664	5.37761e-35
0.057652	5.46875e-35
0.057639	5.56144e-35
0.057627	5.6557e-35
0.057615	5.75155e-35
0.057603	5.84904e-35
0.057590	5.94817e-35
0.057578	6.04898e-35
0.057566	6.15151e-35
0.057553	6.25577e-35
0.057541	6.36179e-35
0.057529	6.46962e-35
0.057517	6.57927e-35
0.057504	6.69078e-35
0.057492	6.80418e-35
0.057480	6.9195e-35
0.057467	7.03678e-35
0.057455	7.15604e-35
0.057443	7.27733e-35
0.057430	7.40067e-35
0.057418	7.5261e-35
0.057406	7.65366e-35
0.057394	7.78338e-35
0.057381	7.9153e-35
0.057369	8.04946e-35
0.057357	8.18588e-35
0.057344	8.32462e-35
0.057332	8.46572e-35
0.057320	8.6092e-35
0.057308	8.75511e-35
0.057295	8.9035e-35
0.057283	9.05441e-35
0.057271	9.20787e-35
0.057258	9.36393e-35
0.057246	9.52264e-35
0.057234	9.68403e-35
0.057221	9.84816e-35
0.057209	1.00151e-34
0.057197	1.01848e-34
0.057185	1.03574e-34
0.057172	1.0533e-34
0.057160	1.07115e-34
0.057148	1.08931e-34
0.057135	1.10777e-34
0.057123	1.12654e-34
0.057111	1.14564e-34
0.057099	1.16505e-34
0.057086	1.1848e-34
0.057074	1.20488e-34
0.057062	1.2253e-34
0.057049	1.24607e-34
0.057037	1.26719e-34
0.057025	1.28867e-34
0.057012	1.31051e-34
0.057000	1.33272e-34
0.056988	1.35531e-34
0.056976	1.37828e-34
0.056963	1.40164e-34
0.056951	1.42539e-34
0.056939	1.44955e-34
0.056926	1.47412e-34
0.056914	1.4991e-34
0.056902	1.52451e-34
0.056890	1.55035e-34
0.056877	1.57663e-34
0.056865	1.60335e-34
0.056853	1.63052e-34
0.056840	1.65816e-34
0.056828	1.68626e-34
0.056816	1.71484e-34
0.056803	1.74391e-34
0.056791	1.77347e-34
0.056779	1.80352e-34
0.056767	1.83409e-34
0.056754	1.86518e-34
0.056742	1.89679e-34
0.056730	1.92894e-34
0.056717	1.96163e-34
0.056705	1.99488e-34
0.056693	2.02869e-34
0.056681	2.06307e-34
0.056668	2.09804e-34
0.056656	2.1336e-34
0.056644	2.16976e-34
0.056631	2.20653e-34
0.056619	2.24393e-34
0.056607	2.28196e-34
0.056594	2.32064e-34
0.056582	2.35997e-34
0.056570	2.39997e-34
0.056558	2.44065e-34
0.056545	2.48201e-34
0.056533	2.52408e-34
0.056521	2.56686e-34
0.056508	2.61036e-34
0.056496	2.65461e-34
0.056484	2.6996e-34
0.056472	2.74535e-34
0.056459	2.79188e-34
0.056447	2.8392e-34
0.056435	2.88732e-34
0.056422	2.93626e-34
0.056410	2.98603e-34
0.056398	3.03664e-34
0.056385	3.0881e-34
0.056373	3.14044e-34
0.056361	3.19367e-34
0.056349	3.2478e-34
0.056336	3.30284e-34
0.056324	3.35882e-34
0.056312	3.41575e-34
0.056299	3.47364e-34
0.056287	3.53252e-34
0.056275	3.59239e-34
0.056263	3.65328e-34
0.056250	3.71519e-34
0.056238	3.77816e-34
0.056226	3.8422e-34
0.056213	3.90732e-34
0.056201	3.97354e-34
0.056189	4.04089e-34
0.056176	4.10938e-34
0.056164	4.17903e-34
0.056152	4.24986e-34
0.056140	4.32188e-34
0.056127	4.39514e-34
0.056115	4.46963e-34
0.056103	4.54538e-34
0.056090	4.62242e-34
0.056078	4.70076e-34
0.056066	4.78044e-34
0.056054	4.86146e-34
0.056041	4.94386e-34
0.056029	5.02765e-34
0.056017	5.11286e-34
0.056004	5.19952e-34
0.055992	5.28764e-34
0.055980	5.37726e-34
0.055967	5.4684e-34
0.055955	5.56108e-34
0.055943	5.65533e-34
0.055931	5.75119e-34
0.055918	5.84866e-34
0.055906	5.94779e-34
0.055894	6.0486e-34
0.055881	6.15111e-34
0.055869	6.25537e-34
0.055857	6.36139e-34
0.055845	6.4692e-34
0.055832	6.57885e-34
0.055820	6.69035e-34
0.055808	6.80374e-34
0.055795	6.91906e-34
0.055783	7.03633e-34
0.055771	7.15559e-34
0.055758	7.27686e-34
0.055746	7.4002e-34
0.055734	7.52562e-34
0.055722	7.65317e-34
0.055709	7.78288e-34
0.055697	7.91479e-34
0.055685	8.04894e-34
0.055672	8.18536e-34
0.055660	8.32409e-34
0.055648	8.46517e-34
0.055636	8.60865e-34
0.055623	8.75455e-34
0.055611	8.90293e-34
0.055599	9.05383e-34
0.055586	9.20728e-34
0.055574	9.36333e-34
0.055562	9.52203e-34
0.055549	9.68341e-34
0.055537	9.84753e-34
0.055525	1.00144e-33
0.055513	1.01842e-33
0.055500	1.03568e-33
0.055488	1.05323e-33
0.055476	1.07108e-33
0.055463	1.08924e-33
0.055451	1.1077e-33
0.055439	1.12647e-33
0.055427	1.14556e-33
0.055414	1.16498e-33
0.055402	1.18472e-33
0.055390	1.2048e-33
0.055377	1.22522e-33
0.055365	1.24599e-33
0.055353	1.26711e-33
0.055341	1.28858e-33
0.055328	1.31042e-33
0.055316	1.33263e-33
0.055304	1.35522e-33
0.055291	1.37819e-33
0.055279	1.40155e-33
0.055267	1.4253e-33
0.055254	1.44946e-33
0.055242	1.47403e-33
0.055230	1.49901e-33
0.055218	1.52442e-33
0.055205	1.55025e-33
0.055193	1.57653e-33
0.055181	1.60325e-33
0.055168	1.63042e-33
0.055156	1.65805e-33
0.055144	1.68616e-33
0.055132	1.71473e-33
0.055119	1.7438e-33
0.055107	1.77335e-33
0.055095	1.80341e-33
0.055082	1.83397e-33
0.055070	1.86506e-33
0.055058	1.89667e-33
0.055045	1.92881e-33
0.055033	1.9615e-33
0.055021	1.99475e-33
0.055009	2.02856e-33
0.054996	2.06294e-33
0.054984	2.0979e-33
0.054972	2.13346e-33
0.054959	2.16962e-33
0.054947	2.20639e-33
0.054935	2.24379e-33
0.054923	2.28182e-33
0.054910	2.32049e-33
0.054898	2.35982e-33
0.054886	2.39982e-33
0.054873	2.44049e-33
0.054861	2.48185e-33
0.054849	2.52392e-33
0.054836	2.5667e-33
0.054824	2.6102e-33
0.054812	2.65444e-33
0.054800	2.69943e-33
0.054787	2.74518e-33
0.054775	2.79171e-33
0.054763	2.83902e-33
0.054750	2.88714e-33
0.054738	2.93607e-33
0.054726	2.98584e-33
0.054714	3.03644e-33
0.054701	3.08791e-33
0.054689	3.14024e-33
0.054677	3.19347e-33
0.054664	3.24759e-33
0.054652	3.30263e-33
0.054640	3.35861e-33
0.054627	3.41553e-33
0.054615	3.47342e-33
0.054603	3.53229e-33
0.054591	3.59216e-33
0.054578	3.65304e-33
0.054566	3.71496e-33
0.054554	3.77792e-33
0.054541	3.84195e-33
0.054529	3.90707e-33
0.054517	3.97329e-33
0.054505	4.04063e-33
0.054492	4.10911e-33
0.054480	4.17876e-33
0.054468	4.24958e-33
0.054455	4.32161e-33
0.054443	4.39485e-33
0.054431	4.46934e-33
0.054418	4.54509e-33
0.054406	4.62212e-33
0.054394	4.70046e-33
0.054382	4.78013e-33
0.054369	4.86115e-33
0.054357	4.94354e-33
0.054345	5.02733e-33
0.054332	5.11253e-33
0.054320	5.19918e-33
0.054308	5.2873e-33
0.054296	5.37692e-33
0.054283	5.46805e-33
0.054271	5.56072e-33
0.054259	5.65497e-33
0.054246	5.75082e-33
0.054234	5.84829e-33
0.054222	5.94741e-33
0.054209	6.04821e-33
0.054197	6.15072e-33
0.054185	6.25496e-33
0.054173	6.36098e-33
0.054160	6.46879e-33
0.054148	6.57843e-33
0.054136	6.68992e-33
0.054123	6.80331e-33
0.054111	6.91862e-33
0.054099	7.03588e-33
0.054087	7.15513e-33
0.054074	7.2764e-33
0.054062	7.39972e-33
0.054050	7.52514e-33
0.054037	7.65268e-33
0.054025	7.78239e-33
0.054013	7.91429e-33
0.054000	8.04842e-33
0.053988	8.18483e-33
0.053976	8.32356e-33
0.053964	8.46463e-33
0.053951	8.6081e-33
0.053939	8.75399e-33
0.053927	8.90236e-33
0.053914	9.05325e-33
0.053902	9.20669e-33
0.053890	9.36273e-33
0.053878	9.52142e-33
0.053865	9.68279e-33
0.053853	9.8469e-33
0.053841	1.00138e-32
0.053828	1.01835e-32
0.053816	1.03561e-32
0.053804	1.05316e-32
0.053791	1.07101e-32
0.053779	1.08917e-32
0.053767	1.10763e-32
0.053755	1.1264e-32
0.053742	1.14549e-32
0.053730	1.1649e-32
0.053718	1.18465e-32
0.053705	1.20473e-32
0.053693	1.22515e-32
0.053681	1.24591e-32
0.053669	1.26703e-32
0.053656	1.2885e-32
0.053644	1.31034e-32
0.053632	1.33255e-32
0.053619	1.35513e-32
0.053607	1.3781e-32
0.053595	1.40146e-32
0.053582	1.42521e-32
0.053570	1.44937e-32
0.053558	1.47393e-32
0.053546	1.49891e-32
0.053533	1.52432e-32
0.053521	1.55015e-32
0.053509	1.57643e-32
0.053496	1.60314e-32
0.053484	1.63032e-32
0.053472	1.65795e-32
0.053460	1.68605e-32
0.053447	1.71462e-32
0.053435	1.74368e-32
0.053423	1.77324e-32
0.053410	1.80329e-32
0.053398	1.83386e-32
0.053386	1.86494e-32
0.053373	1.89655e-32
0.053361	1.92869e-32
0.053349	1.96138e-32
0.053337	1.99462e-32
0.053324	2.02843e-32
0.053312	2.06281e-32
0.053300	2.09777e-32
0.053287	2.13332e-32
0.053275	2.16948e-32
0.053263	2.20625e-32
0.053251	2.24364e-32
0.053238	2.28167e-32
0.053226	2.32034e-32
0.053214	2.35967e-32
0.053201	2.39966e-32
0.053189	2.44033e-32
0.053177	2.48169e-32
0.053164	2.52376e-32
0.053152	2.56653e-32
0.053140	2.61003e-32
0.053128	2.65427e-32
0.053115	2.69925e-32
0.053103	2.745e-32
0.053091	2.79153e-32
0.053078	2.83884e-32
0.053066	2.88695e-32
0.053054	2.93588e-32
0.053042	2.98564e-32
0.053029	3.03625e-32
0.053017	3.08771e-32
0.053005	3.14004e-32
0.052992	3.19326e-32
0.052980	3.24738e-32
0.052968	3.30242e-32
0.052955	3.35839e-32
0.052943	3.41531e-32
0.052931	3.4732e-32
0.052919	3.53207e-32
0.052906	3.59193e-32
0.052894	3.65281e-32
0.052882	3.71472e-32
0.052869	3.77768e-32
0.052857	3.84171e-32
0.052845	3.90682e-32
0.052833	3.97303e-32
0.052820	4.04037e-32
0.052808	4.10885e-32
0.052796	4.17849e-32
0.052783	4.24931e-32
0.052771	4.32133e-32
0.052759	4.39457e-32
0.052746	4.46905e-32
0.052734	4.5448e-32
0.052722	4.62183e-32
0.052710	4.70016e-32
0.052697	4.77982e-32
0.052685	4.86084e-32
0.052673	4.94322e-32
0.052660	5.027e-32
0.052648	5.1122e-32
0.052636	5.19885e-32
0.052624	5.28696e-32
0.052611	5.37657e-32
0.052599	5.4677e-32
0.052587	5.56037e-32
0.052574	5.65461e-32
0.052562	5.75045e-32
0.052550	5.84791e-32
0.052537	5.94703e-32
0.052525	6.04782e-32
0.052513	6.15032e-32
0.052501	6.25456e-32
0.052488	6.36057e-32
0.052476	6.46837e-32
0.052464	6.57801e-32
0.052451	6.68949e-32
0.052439	6.80287e-32
0.052427	6.91817e-32
0.052415	7.03543e-32
0.052402	7.15467e-32
0.052390	7.27593e-32
0.052378	7.39925e-32
0.052365	7.52466e-32
0.052353	7.65219e-32
0.052341	7.78189e-32
0.052329	7.91378e-32
0.052316	8.04791e-32
0.052304	8.18431e-32
0.052292	8.32302e-32
0.052279	8.46409e-32
0.052267	8.60754e-32
0.052255	8.75343e-32
0.052242	8.90179e-32
0.052230	9.05267e-32
0.052218	9.2061e-32
0.052206	9.36213e-32
0.052193	9.52081e-32
0.052181	9.68217e-32
0.052169	9.84627e-32
0.052156	1.00132e-31
0.052144	1.01829e-31
0.052132	1.03555e-31
0.052120	1.0531e-31
0.052107	1.07094e-31
0.052095	1.0891e-31
0.052083	1.10755e-31
0.052070	1.12633e-31
0.052058	1.14542e-31
0.052046	1.16483e-31
0.052033	1.18457e-31
0.052021	1.20465e-31
0.052009	1.22507e-31
0.051997	1.24583e-31
0.051984	1.26695e-31
0.051972	1.28842e-31
0.051960	1.31026e-31
0.051947	1.33246e-31
0.051935	1.35505e-31
0.051923	1.37801e-31
0.051911	1.40137e-31
0.051898	1.42512e-31
0.051886	1.44927e-31
0.051874	1.47384e-31
0.051861	1.49882e-31
0.051849	1.52422e-31
0.051837	1.55005e-31
0.051824	1.57632e-31
0.051812	1.60304e-31
0.051800	1.63021e-31
0.051788	1.65784e-31
0.051775	1.68594e-31
0.051763	1.71451e-31
0.051751	1.74357e-31
0.051738	1.77312e-31
0.051726	1.80318e-31
0.051714	1.83374e-31
0.051702	1.86482e-31
0.051689	1.89642e-31
0.051677	1.92857e-31
0.051665	1.96125e-31
0.051652	1.99449e-31
0.051640	2.0283e-31
0.051628	2.06267e-31
0.051615	2.09763e-31
0.051603	2.13319e-31
0.051591	2.16934e-31
0.051579	2.20611e-31
0.051566	2.2435e-31
0.051554	2.28152e-31
0.051542	2.32019e-31
0.051529	2.35952e-31
0.051517	2.39951e-31
0.051505	2.44018e-31
0.051493	2.48154e-31
0.051480	2.52359e-31
0.051468	2.56637e-31
0.051456	2.60986e-31
0.051443	2.6541e-31
0.051431	2.69908e-31
0.051419	2.74483e-31
0.051406	2.79135e-31
0.051394	2.83866e-31
0.051382	2.88677e-31
0.051370	2.9357e-31
0.051357	2.98545e-31
0.051345	3.03605e-31
0.051333	3.08751e-31
0.051320	3.13984e-31
0.051308	3.19306e-31
0.051296	3.24717e-31
0.051284	3.30221e-31
0.051271	3.35818e-31
0.051259	3.41509e-31
0.051247	3.47298e-31
0.051234	3.53184e-31
0.051222	3.5917e-31
0.051210	3.65257e-31
0.051197	3.71448e-31
0.051185	3.77744e-31
0.051173	3.84146e-31
0.051161	3.90657e-31
0.051148	3.97278e-31
0.051136	4.04011e-31
0.051124	4.10859e-31
0.051111	4.17822e-31
0.051099	4.24904e-31
0.051087	4.32105e-31
0.051075	4.39429e-31
0.051062	4.46877e-31
0.051050	4.54451e-31
0.051038	4.62153e-31
0.051025	4.69986e-31
0.051013	4.77952e-31
0.051001	4.86052e-31
0.050988	4.9429e-31
0.050976	5.02668e-31
0.050964	5.11188e-31
0.050952	5.19852e-31
0.050939	5.28663e-31
0.050927	5.37623e-31
0.050915	5.46735e-31
0.050902	5.56001e-31
0.050890	5.65425e-31
0.050878	5.75008e-31
0.050866	5.84754e-31
0.050853	5.94664e-31
0.050841	6.04743e-31
0.050829	6.14993e-31
0.050816	6.25416e-31
0.050804	6.36016e-31
0.050792	6.46796e-31
0.050779	6.57758e-31
0.050767	6.68907e-31
0.050755	6.80244e-31
0.050743	6.91773e-31
0.050730	7.03498e-31
0.050718	7.15421e-31
0.050706	7.27547e-31
0.050693	7.39878e-31
0.050681	7.52418e-31
0.050669	7.6517e-31
0.050657	7.78139e-31
0.050644	7.91327e-31
0.050632	8.04739e-31
0.050620	8.18379e-31
0.050607	8.32249e-31
0.050595	8.46355e-31
0.050583	8.60699e-31
0.050570	8.75287e-31
0.050558	8.90122e-31
0.050546	9.05209e-31
0.050534	9.20551e-31
0.050521	9.36153e-31
0.050509	9.5202e-31
0.050497	9.68155e-31
0.050484	9.84564e-31
0.050472	1.00125e-30
0.050460	1.01822e-30
0.050448	1.03548e-30
0.050435	1.05303e-30
0.050423	1.07088e-30
0.050411	1.08903e-30
0.050398	1.10748e-30
0.050386	1.12625e-30
0.050374	1.14534e-30
0.050361	1.16476e-30
0.050349	1.1845e-30
0.050337	1.20457e-30
0.050325	1.22499e-30
0.050312	1.24575e-30
0.050300	1.26686e-30
0.050288	1.28834e-30
0.050275	1.31017e-30
0.050263	1.33238e-30
0.050251	1.35496e-30
0.050239	1.37792e-30
0.050226	1.40128e-30
0.050214	1.42503e-30
0.050202	1.44918e-30
0.050189	1.47374e-30
0.050177	1.49872e-30
0.050165	1.52412e-30
0.050152	1.54995e-30
0.050140	1.57622e-30
0.050128	1.60294e-30
0.050116	1.63011e-30
0.050103	1.65773e-30
0.050091	1.68583e-30
0.050079	1.7144e-30
0.050066	1.74346e-30
0.050054	1.77301e-30
0.050042	1.80306e-30
0.050030	1.83362e-30
0.050017	1.8647e-30
0.050005	1.8963e-30
0.049993	1.92844e-30
0.049980	1.96113e-30
0.049968	1.99437e-30
0.049956	2.02817e-30
0.049943	2.06254e-30
0.049931	2.0975e-30
0.049919	2.13305e-30
0.049907	2.1692e-30
0.049894	2.20597e-30
0.049882	2.24336e-30
0.049870	2.28138e-30
0.049857	2.32004e-30
0.049845	2.35937e-30
0.049833	2.39936e-30
0.049821	2.44002e-30
0.049808	2.48138e-30
0.049796	2.52343e-30
0.049784	2.5662e-30
0.049771	2.6097e-30
0.049759	2.65393e-30
0.049747	2.69891e-30
0.049734	2.74465e-30
0.049722	2.79117e-30
0.049710	2.83848e-30
0.049698	2.88658e-30
0.049685	2.93551e-30
0.049673	2.98526e-30
0.049661	3.03586e-30
0.049648	3.08731e-30
0.049636	3.13964e-30
0.049624	3.19285e-30
0.049612	3.24697e-30
0.049599	3.302e-30
0.049587	3.35796e-30
0.049575	3.41488e-30
0.049562	3.47275e-30
0.049550	3.53161e-30
0.049538	3.59147e-30
0.049525	3.65234e-30
0.049513	3.71424e-30
0.049501	3.77719e-30
0.049489	3.84121e-30
0.049476	3.90632e-30
0.049464	3.97252e-30
0.049452	4.03985e-30
0.049439	4.10832e-30
0.049427	4.17795e-30
0.049415	4.24877e-30
0.049403	4.32078e-30
0.049390	4.39401e-30
0.049378	4.46848e-30
0.049366	4.54422e-30
0.049353	4.62124e-30
0.049341	4.69956e-30
0.049329	4.77921e-30
0.049317	4.86021e-30
0.049304	4.94259e-30
0.049292	5.02636e-30
0.049280	5.11155e-30
0.049267	5.19818e-30
0.049255	5.28629e-30
0.049243	5.37588e-30
0.049230	5.467e-30
0.049218	5.55966e-30
0.049206	5.65388e-30
0.049194	5.74971e-30
0.049181	5.84716e-30
0.049169	5.94626e-30
0.049157	6.04705e-30
0.049144	6.14954e-30
0.049132	6.25376e-30
0.049120	6.35976e-30
0.049108	6.46755e-30
0.049095	6.57716e-30
0.049083	6.68864e-30
0.049071	6.802e-30
0.049058	6.91729e-30
0.049046	7.03453e-30
0.049034	7.15375e-30
0.049021	7.275e-30
0.049009	7.3983e-30
0.048997	7.52369e-30
0.048985	7.65121e-30
0.048972	7.78089e-30
0.048960	7.91277e-30
0.048948	8.04688e-30
0.048935	8.18326e-30
0.048923	8.32196e-30
0.048911	8.463e-30
0.048899	8.60644e-30
0.048886	8.75231e-30
0.048874	8.90065e-30
0.048862	9.05151e-30
0.048849	9.20492e-30
0.048837	9.36093e-30
0.048825	9.51959e-30
0.048812	9.68093e-30
0.048800	9.84501e-30
0.048788	1.00119e-29
0.048776	1.01816e-29
0.048763	1.03541e-29
0.048751	1.05296e-29
0.048739	1.07081e-29
0.048726	1.08896e-29
0.048714	1.10741e-29
0.048702	1.12618e-29
0.048690	1.14527e-29
0.048677	1.16468e-29
0.048665	1.18442e-29
0.048653	1.20449e-29
0.048640	1.22491e-29
0.048628	1.24567e-29
0.048616	1.26678e-29
0.048603	1.28825e-29
0.048591	1.31009e-29
0.048579	1.33229e-29
0.048567	1.35487e-29
0.048554	1.37784e-29
0.048542	1.40119e-29
0.048530	1.42494e-29
0.048517	1.44909e-29
0.048505	1.47365e-29
0.048493	1.49862e-29
0.048481	1.52402e-29
0.048468	1.54985e-29
0.048456	1.57612e-29
0.048444	1.60284e-29
0.048431	1.63e-29
0.048419	1.65763e-29
0.048407	1.68572e-29
0.048394	1.71429e-29
0.048382	1.74335e-29
0.048370	1.7729e-29
0.048358	1.80295e-29
0.048345	1.8335e-29
0.048333	1.86458e-29
0.048321	1.89618e-29
0.048308	1.92832e-29
0.048296	1.961e-29
0.048284	1.99424e-29
0.048272	2.02804e-29
0.048259	2.06241e-29
0.048247	2.09737e-29
0.048235	2.13291e-29
0.048222	2.16906e-29
0.048210	2.20583e-29
0.048198	2.24321e-29
0.048185	2.28123e-29
0.048173	2.3199e-29
0.048161	2.35922e-29
0.048149	2.3992e-29
0.048136	2.43986e-29
0.048124	2.48122e-29
0.048112	2.52327e-29
0.048099	2.56604e-29
0.048087	2.60953e-29
0.048075	2.65376e-29
0.048063	2.69873e-29
0.048050	2.74447e-29
0.048038	2.79099e-29
0.048026	2.83829e-29
0.048013	2.8864e-29
0.048001	2.93532e-29
0.047989	2.98507e-29
0.047976	3.03566e-29
0.047964	3.08711e-29
0.047952	3.13944e-29
0.047940	3.19265e-29
0.047927	3.24676e-29
0.047915	3.30179e-29
0.047903	3.35775e-29
0.047890	3.41466e-29
0.047878	3.47253e-29
0.047866	3.53139e-29
0.047854	3.59124e-29
0.047841	3.65211e-29
0.047829	3.714e-29
0.047817	3.77695e-29
0.047804	3.84097e-29
0.047792	3.90607e-29
0.047780	3.97227e-29
0.047767	4.03959e-29
0.047755	4.10806e-29
0.047743	4.17769e-29
0.047731	4.24849e-29
0.047718	4.3205e-29
0.047706	4.39373e-29
0.047694	4.4682e-29
0.047681	4.54393e-29
0.047669	4.62094e-29
0.047657	4.69926e-29
0.047645	4.77891e-29
0.047632	4.8599e-29
0.047620	4.94227e-29
0.047608	5.02604e-29
0.047595	5.11122e-29
0.047583	5.19785e-29
0.047571	5.28595e-29
0.047558	5.37554e-29
0.047546	5.46665e-29
0.047534	5.5593e-29
0.047522	5.65352e-29
0.047509	5.74934e-29
0.047497	5.84679e-29
0.047485	5.94588e-29
0.047472	6.04666e-29
0.047460	6.14914e-29
0.047448	6.25336e-29
0.047436	6.35935e-29
0.047423	6.46713e-29
0.047411	6.57674e-29
0.047399	6.68821e-29
0.047386	6.80157e-29
0.047374	6.91684e-29
0.047362	7.03407e-29
0.047349	7.15329e-29
0.047337	7.27453e-29
0.047325	7.39783e-29
0.047313	7.52321e-29
0.047300	7.65072e-29
0.047288	7.78039e-29
0.047276	7.91226e-29
0.047263	8.04636e-29
0.047251	8.18274e-29
0.047239	8.32142e-29
0.047227	8.46246e-29
0.047214	8.60589e-29
0.047202	8.75175e-29
0.047190	8.90008e-29
0.047177	9.05093e-29
0.047165	9.20433e-29
0.047153	9.36033e-29
0.047140	9.51898e-29
0.047128	9.68031e-29
0.047116	9.84438e-29
0.047104	1.00112e-28
0.047091	1.01809e-28
0.047079	1.03535e-28
0.047067	1.05289e-28
0.047054	1.07074e-28
0.047042	1.08889e-28
0.047030	1.10734e-28
0.047018	1.12611e-28
0.047005	1.1452e-28
0.046993	1.16461e-28
0.046981	1.18434e-28
0.046968	1.20442e-28
0.046956	1.22483e-28
0.046944	1.24559e-28
0.046931	1.2667e-28
0.046919	1.28817e-28
0.046907	1.31e-28
0.046895	1.33221e-28
0.046882	1.35479e-28
0.046870	1.37775e-28
0.046858	1.4011e-28
0.046845	1.42485e-28
0.046833	1.44899e-28
0.046821	1.47355e-28
0.046809	1.49853e-28
0.046796	1.52393e-28
0.046784	1.54976e-28
0.046772	1.57602e-28
0.046759	1.60273e-28
0.046747	1.6299e-28
0.046735	1.65752e-28
0.046722	1.68562e-28
0.046710	1.71418e-28
0.046698	1.74324e-28
0.046686	1.77278e-28
0.046673	1.80283e-28
0.046661	1.83339e-28
0.046649	1.86446e-28
0.046636	1.89606e-28
0.046624	1.9282e-28
0.046612	1.96088e-28
0.046600	1.99411e-28
0.046587	2.02791e-28
0.046575	2.06228e-28
0.046563	2.09723e-28
0.046550	2.13278e-28
0.046538	2.16892e-28
0.046526	2.20569e-28
0.046514	2.24307e-28
0.046501	2.28109e-28
0.046489	2.31975e-28
0.046477	2.35906e-28
0.046464	2.39905e-28
0.046452	2.43971e-28
0.046440	2.48106e-28
0.046427	2.52311e-28
0.046415	2.56587e-28
0.046403	2.60936e-28
0.046391	2.65359e-28
0.046378	2.69856e-28
0.046366	2.7443e-28
0.046354	2.79081e-28
0.046341	2.83811e-28
0.046329	2.88621e-28
0.046317	2.93513e-28
0.046305	2.98488e-28
0.046292	3.03547e-28
0.046280	3.08692e-28
0.046268	3.13924e-28
0.046255	3.19244e-28
0.046243	3.24655e-28
0.046231	3.30157e-28
0.046218	3.35753e-28
0.046206	3.41444e-28
0.046194	3.47231e-28
0.046182	3.53116e-28
0.046169	3.59101e-28
0.046157	3.65187e-28
0.046145	3.71377e-28
0.046132	3.77671e-28
0.046120	3.84072e-28
0.046108	3.90582e-28
0.046096	3.97202e-28
0.046083	4.03934e-28
0.046071	4.1078e-28
0.046059	4.17742e-28
0.046046	4.24822e-28
0.046034	4.32022e-28
0.046022	4.39345e-28
0.046009	4.46791e-28
0.045997	4.54363e-28
0.045985	4.62064e-28
0.045973	4.69896e-28
0.045960	4.7786e-28
0.045948	4.85959e-28
0.045936	4.94195e-28
0.045923	5.02571e-28
0.045911	5.11089e-28
0.045899	5.19752e-28
0.045887	5.28561e-28
0.045874	5.37519e-28
0.045862	5.4663e-28
0.045850	5.55894e-28
0.045837	5.65316e-28
0.045825	5.74897e-28
0.045813	5.84641e-28
0.045800	5.9455e-28
0.045788	6.04627e-28
0.045776	6.14875e-28
0.045764	6.25296e-28
0.045751	6.35894e-28
0.045739	6.46672e-28
0.045727	6.57632e-28
0.045714	6.68778e-28
0.045702	6.80113e-28
0.045690	6.9164e-28
0.045678	7.03362e-28
0.045665	7.15284e-28
0.045653	7.27407e-28
0.045641	7.39735e-28
0.045628	7.52273e-28
0.045616	7.65023e-28
0.045604	7.77989e-28
0.045591	7.91175e-28
0.045579	8.04585e-28
0.045567	8.18221e-28
0.045555	8.32089e-28
0.045542	8.46192e-28
0.045530	8.60534e-28
0.045518	8.75119e-28
0.045505	8.89951e-28
0.045493	9.05035e-28
0.045481	9.20374e-28
0.045469	9.35973e-28
0.045456	9.51837e-28
0.045444	9.67969e-28
0.045432	9.84375e-28
0.045419	1.00106e-27
0.045407	1.01803e-27
0.045395	1.03528e-27
0.045382	1.05283e-27
0.045370	1.07067e-27
0.045358	1.08882e-27
0.045346	1.10727e-27
0.045333	1.12604e-27
0.045321	1.14512e-27
0.045309	1.16453e-27
0.045296	1.18427e-27
0.045284	1.20434e-27
0.045272	1.22475e-27
0.045260	1.24551e-27
0.045247	1.26662e-27
0.045235	1.28809e-27
0.045223	1.30992e-27
0.045210	1.33212e-27
0.045198	1.3547e-27
0.045186	1.37766e-27
0.045173	1.40101e-27
0.045161	1.42475e-27
0.045149	1.4489e-27
0.045137	1.47346e-27
0.045124	1.49843e-27
0.045112	1.52383e-27
0.045100	1.54966e-27
0.045087	1.57592e-27
0.045075	1.60263e-27
0.045063	1.62979e-27
0.045051	1.65742e-27
0.045038	1.68551e-27
0.045026	1.71407e-27
0.045014	1.74313e-27
0.045001	1.77267e-27
0.044989	1.80271e-27
0.044977	1.83327e-27
0.044964	1.86434e-27
0.044952	1.89594e-27
0.044940	1.92807e-27
0.044928	1.96075e-27
0.044915	1.99398e-27
0.044903	2.02778e-27
0.044891	2.06215e-27
0.044878	2.0971e-27
0.044866	2.13264e-27
0.044854	2.16879e-27
0.044842	2.20554e-27
0.044829	2.24293e-27
0.044817	2.28094e-27
0.044805	2.3196e-27
0.044792	2.35891e-27
0.044780	2.39889e-27
0.044768	2.43955e-27
0.044755	2.4809e-27
0.044743	2.52295e-27
0.044731	2.56571e-27
0.044719	2.60919e-27
0.044706	2.65342e-27
0.044694	2.69839e-27
0.044682	2.74412e-27
0.044669	2.79063e-27
0.044657	2.83793e-27
0.044645	2.88603e-27
0.044633	2.93494e-27
0.044620	2.98469e-27
0.044608	3.03527e-27
0.044596	3.08672e-27
0.044583	3.13903e-27
0.044571	3.19224e-27
0.044559	3.24634e-27
0.044546	3.30136e-27
0.044534	3.35732e-27
0.044522	3.41422e-27
0.044510	3.47209e-27
0.044497	3.53093e-27
0.044485	3.59078e-27
0.044473	3.65164e-27
0.044460	3.71353e-27
0.044448	3.77647e-27
0.044436	3.84047e-27
0.044424	3.90557e-27
0.044411	3.97176e-27
0.044399	4.03908e-27
0.044387	4.10753e-27
0.044374	4.17715e-27
0.044362	4.24795e-27
0.044350	4.31995e-27
0.044337	4.39316e-27
0.044325	4.46762e-27
0.044313	4.54334e-27
0.044301	4.62035e-27
0.044288	4.69866e-27
0.044276	4.77829e-27
0.044264	4.85928e-27
0.044251	4.94164e-27
0.044239	5.02539e-27
0.044227	5.11057e-27
0.044215	5.19718e-27
0.044202	5.28527e-27
0.044190	5.37485e-27
0.044178	5.46595e-27
0.044165	5.55859e-27
0.044153	5.6528e-27
0.044141	5.74861e-27
0.044128	5.84604e-27
0.044116	5.94512e-27
0.044104	6.04588e-27
0.044092	6.14835e-27
0.044079	6.25256e-27
0.044067	6.35853e-27
0.044055	6.4663e-27
0.044042	6.5759e-27
0.044030	6.68735e-27
0.044018	6.80069e-27
0.044006	6.91596e-27
0.043993	7.03317e-27
0.043981	7.15238e-27
0.043969	7.2736e-27
0.043956	7.39688e-27
0.043944	7.52225e-27
0.043932	7.64974e-27
0.043919	7.77939e-27
0.043907	7.91124e-27
0.043895	8.04533e-27
0.043883	8.18169e-27
0.043870	8.32036e-27
0.043858	8.46138e-27
0.043846	8.60479e-27
0.043833	8.75063e-27
0.043821	8.89894e-27
0.043809	9.04977e-27
0.043797	9.20315e-27
0.043784	9.35913e-27
0.043772	9.51776e-27
0.043760	9.67907e-27
0.043747	9.84312e-27
0.043735	1.00099e-26
0.043723	1.01796e-26
0.043710	1.03521e-26
0.043698	1.05276e-26
0.043686	1.0706e-26
0.043674	1.08875e-26
0.043661	1.1072e-26
0.043649	1.12597e-26
0.043637	1.14505e-26
0.043624	1.16446e-26
0.043612	1.18419e-26
0.043600	1.20426e-26
0.043588	1.22467e-26
0.043575	1.24543e-26
0.043563	1.26654e-26
0.043551	1.28801e-26
0.043538	1.30984e-26
0.043526	1.33204e-26
0.043514	1.35461e-26
0.043502	1.37757e-26
0.043489	1.40092e-26
0.043477	1.42466e-26
0.043465	1.44881e-26
0.043452	1.47336e-26
0.043440	1.49834e-26
0.043428	1.52373e-26
0.043415	1.54956e-26
0.043403	1.57582e-26
0.043391	1.60253e-26
0.043379	1.62969e-26
0.043366	1.65731e-26
0.043354	1.6854e-26
0.043342	1.71396e-26
0.043329	1.74301e-26
0.043317	1.77256e-26
0.043305	1.8026e-26
0.043293	1.83315e-26
0.043280	1.86422e-26
0.043268	1.89582e-26
0.043256	1.92795e-26
0.043243	1.96062e-26
0.043231	1.99385e-26
0.043219	2.02765e-26
0.043206	2.06201e-26
0.043194	2.09696e-26
0.043182	2.1325e-26
0.043170	2.16865e-26
0.043157	2.2054e-26
0.043145	2.24278e-26
0.043133	2.28079e-26
0.043120	2.31945e-26
0.043108	2.35876e-26
0.043096	2.39874e-26
0.043084	2.4394e-26
0.043071	2.48074e-26
0.043059	2.52279e-26
0.043047	2.56554e-26
0.043034	2.60903e-26
0.043022	2.65325e-26
0.043010	2.69822e-26
0.042997	2.74395e-26
0.042985	2.79045e-26
0.042973	2.83775e-26
0.042961	2.88584e-26
0.042948	2.93476e-26
0.042936	2.9845e-26
0.042924	3.03508e-26
0.042911	3.08652e-26
0.042899	3.13883e-26
0.042887	3.19203e-26
0.042875	3.24613e-26
0.042862	3.30115e-26
0.042850	3.3571e-26
0.042838	3.414e-26
0.042825	3.47186e-26
0.042813	3.53071e-26
0.042801	3.59055e-26
0.042788	3.6514e-26
0.042776	3.71329e-26
0.042764	3.77623e-26
0.042752	3.84023e-26
0.042739	3.90532e-26
0.042727	3.97151e-26
0.042715	4.03882e-26
0.042702	4.10727e-26
0.042690	4.17688e-26
0.042678	4.24768e-26
0.042666	4.31967e-26
0.042653	4.39288e-26
0.042641	4.46734e-26
0.042629	4.54305e-26
0.042616	4.62005e-26
0.042604	4.69836e-26
0.042592	4.77799e-26
0.042579	4.85897e-26
0.042567	4.94132e-26
0.042555	5.02507e-26
0.042543	5.11024e-26
0.042530	5.19685e-26
0.042518	5.28493e-26
0.042506	5.3745e-26
0.042493	5.4656e-26
0.042481	5.55823e-26
0.042469	5.65244e-26
0.042457	5.74824e-26
0.042444	5.84566e-26
0.042432	5.94474e-26
0.042420	6.0455e-26
0.042407	6.14796e-26
0.042395	6.25216e-26
0.042383	6.35813e-26
0.042370	6.46589e-26
0.042358	6.57548e-26
0.042346	6.68692e-26
0.042334	6.80026e-26
0.042321	6.91551e-26
0.042309	7.03272e-26
0.042297	7.15192e-26
0.042284	7.27313e-26
0.042272	7.39641e-26
0.042260	7.52177e-26
0.042248	7.64925e-26
0.042235	7.77889e-26
0.042223	7.91074e-26
0.042211	8.04481e-26
0.042198	8.18116e-26
0.042186	8.31982e-26
0.042174	8.46084e-26
0.042161	8.60424e-26
0.042149	8.75007e-26
0.042137	8.89837e-26
0.042125	9.04919e-26
0.042112	9.20256e-26
0.042100	9.35853e-26
0.042088	9.51715e-26
0.042075	9.67845e-26
0.042063	9.84249e-26
0.042051	1.00093e-25
0.042039	1.01789e-25
0.042026	1.03515e-25
0.042014	1.05269e-25
0.042002	1.07053e-25
0.041989	1.08868e-25
0.041977	1.10713e-25
0.041965	1.12589e-25
0.041952	1.14498e-25
0.041940	1.16438e-25
0.041928	1.18412e-25
0.041916	1.20419e-25
0.041903	1.2246e-25
0.041891	1.24535e-25
0.041879	1.26646e-25
0.041866	1.28792e-25
0.041854	1.30975e-25
0.041842	1.33195e-25
0.041830	1.35453e-25
0.041817	1.37748e-25
0.041805	1.40083e-25
0.041793	1.42457e-25
0.041780	1.44872e-25
0.041768	1.47327e-25
0.041756	1.49824e-25
0.041743	1.52363e-25
0.041731	1.54946e-25
0.041719	1.57572e-25
0.041707	1.60243e-25
0.041694	1.62958e-25
0.041682	1.6572e-25
0.041670	1.68529e-25
0.041657	1.71385e-25
0.041645	1.7429e-25
0.041633	1.77244e-25
0.041621	1.80248e-25
0.041608	1.83303e-25
0.041596	1.8641e-25
0.041584	1.89569e-25
0.041571	1.92782e-25
0.041559	1.9605e-25
0.041547	1.99373e-25
0.041534	2.02752e-25
0.041522	2.06188e-25
0.041510	2.09683e-25
0.041498	2.13237e-25
0.041485	2.16851e-25
0.041473	2.20526e-25
0.041461	2.24264e-25
0.041448	2.28065e-25
0.041436	2.3193e-25
0.041424	2.35861e-25
0.041412	2.39859e-25
0.041399	2.43924e-25
0.041387	2.48058e-25
0.041375	2.52262e-25
0.041362	2.56538e-25
0.041350	2.60886e-25
0.041338	2.65308e-25
0.041325	2.69804e-25
0.041313	2.74377e-25
0.041301	2.79027e-25
0.041289	2.83757e-25
0.041276	2.88566e-25
0.041264	2.93457e-25
0.041252	2.98431e-25
0.041239	3.03489e-25
0.041227	3.08632e-25
0.041215	3.13863e-25
0.041203	3.19183e-25
0.041190	3.24593e-25
0.041178	3.30094e-25
0.041166	3.35689e-25
0.041153	3.41378e-25
0.041141	3.47164e-25
0.041129	3.53048e-25
0.041116	3.59032e-25
0.041104	3.65117e-25
0.041092	3.71305e-25
0.041080	3.77598e-25
0.041067	3.83998e-25
0.041055	3.90507e-25
0.041043	3.97125e-25
0.041030	4.03856e-25
0.041018	4.10701e-25
0.041006	4.17662e-25
0.040994	4.2474e-25
0.040981	4.31939e-25
0.040969	4.3926e-25
0.040957	4.46705e-25
0.040944	4.54276e-25
0.040932	4.61976e-25
0.040920	4.69805e-25
0.040907	4.77768e-25
0.040895	4.85866e-25
0.040883	4.941e-25
0.040871	5.02475e-25
0.040858	5.10991e-25
0.040846	5.19652e-25
0.040834	5.28459e-25
0.040821	5.37416e-25
0.040809	5.46525e-25
0.040797	5.55787e-25
0.040785	5.65207e-25
0.040772	5.74787e-25
0.040760	5.84529e-25
0.040748	5.94436e-25
0.040735	6.04511e-25
0.040723	6.14756e-25
0.040711	6.25176e-25
0.040699	6.35772e-25
0.040686	6.46547e-25
0.040674	6.57506e-25
0.040662	6.68649e-25
0.040649	6.79982e-25
0.040637	6.91507e-25
0.040625	7.03227e-25
0.040612	7.15146e-25
0.040600	7.27267e-25
0.040588	7.39593e-25
0.040576	7.52128e-25
0.040563	7.64876e-25
0.040551	7.7784e-25
0.040539	7.91023e-25
0.040526	8.0443e-25
0.040514	8.18064e-25
0.040502	8.31929e-25
0.040490	8.46029e-25
0.040477	8.60368e-25
0.040465	8.74951e-25
0.040453	8.8978e-25
0.040440	9.04861e-25
0.040428	9.20197e-25
0.040416	9.35793e-25
0.040403	9.51654e-25
0.040391	9.67783e-25
0.040379	9.84186e-25
0.040367	1.00087e-24
0.040354	1.01783e-24
0.040342	1.03508e-24
0.040330	1.05262e-24
0.040317	1.07046e-24
0.040305	1.08861e-24
0.040293	1.10706e-24
0.040281	1.12582e-24
0.040268	1.1449e-24
0.040256	1.16431e-24
0.040244	1.18404e-24
0.040231	1.20411e-24
0.040219	1.22452e-24
0.040207	1.24527e-24
0.040194	1.26638e-24
0.040182	1.28784e-24
0.040170	1.30967e-24
0.040158	1.33186e-24
0.040145	1.35444e-24
0.040133	1.37739e-24
0.040121	1.40074e-24
0.040108	1.42448e-24
0.040096	1.44862e-24
0.040084	1.47318e-24
0.040072	1.49814e-24
0.040059	1.52354e-24
0.040047	1.54936e-24
0.040035	1.57562e-24
0.040022	1.60232e-24
0.040010	1.62948e-24
0.039998	1.6571e-24
0.039985	1.68518e-24
0.039973	1.71375e-24
0.039961	1.74279e-24
0.039949	1.77233e-24
0.039936	1.80237e-24
0.039924	1.83292e-24
0.039912	1.86398e-24
0.039899	1.89557e-24
0.039887	1.9277e-24
0.039875	1.96037e-24
0.039863	1.9936e-24
0.039850	2.02739e-24
0.039838	2.06175e-24
0.039826	2.09669e-24
0.039813	2.13223e-24
0.039801	2.16837e-24
0.039789	2.20512e-24
0.039776	2.24249e-24
0.039764	2.2805e-24
0.039752	2.31915e-24
0.039740	2.35846e-24
0.039727	2.39843e-24
0.039715	2.43908e-24
0.039703	2.48042e-24
0.039690	2.52246e-24
0.039678	2.56522e-24
0.039666	2.60869e-24
0.039654	2.65291e-24
0.039641	2.69787e-24
0.039629	2.7436e-24
0.039617	2.7901e-24
0.039604	2.83738e-24
0.039592	2.88547e-24
0.039580	2.93438e-24
0.039567	2.98411e-24
0.039555	3.03469e-24
0.039543	3.08613e-24
0.039531	3.13843e-24
0.039518	3.19162e-24
0.039506	3.24572e-24
0.039494	3.30073e-24
0.039481	3.35667e-24
0.039469	3.41356e-24
0.039457	3.47142e-24
0.039445	3.53026e-24
0.039432	3.59009e-24
0.039420	3.65094e-24
0.039408	3.71281e-24
0.039395	3.77574e-24
0.039383	3.83974e-24
0.039371	3.90482e-24
0.039358	3.971e-24
0.039346	4.0383e-24
0.039334	4.10674e-24
0.039322	4.17635e-24
0.039309	4.24713e-24
0.039297	4.31912e-24
0.039285	4.39232e-24
0.039272	4.46676e-24
0.039260	4.54247e-24
0.039248	4.61946e-24
0.039236	4.69775e-24
0.039223	4.77737e-24
0.039211	4.85835e-24
0.039199	4.94069e-24
0.039186	5.02443e-24
0.039174	5.10958e-24
0.039162	5.19619e-24
0.039149	5.28425e-24
0.039137	5.37382e-24
0.039125	5.4649e-24
0.039113	5.55752e-24
0.039100	5.65171e-24
0.039088	5.7475e-24
0.039076	5.84491e-24
0.039063	5.94398e-24
0.039051	6.04472e-24
0.039039	6.14717e-24
0.039027	6.25136e-24
0.039014	6.35731e-24
0.039002	6.46506e-24
0.038990	6.57463e-24
0.038977	6.68607e-24
0.038965	6.79939e-24
0.038953	6.91463e-24
0.038940	7.03182e-24
0.038928	7.151e-24
0.038916	7.2722e-24
0.038904	7.39546e-24
0.038891	7.5208e-24
0.038879	7.64827e-24
0.038867	7.7779e-24
0.038854	7.90972e-24
0.038842	8.04378e-24
0.038830	8.18012e-24
0.038818	8.31876e-24
0.038805	8.45975e-24
0.038793	8.60313e-24
0.038781	8.74895e-24
0.038768	8.89723e-24
0.038756	9.04803e-24
0.038744	9.20138e-24
0.038731	9.35733e-24
0.038719	9.51593e-24
0.038707	9.67721e-24
0.038695	9.84123e-24
0.038682	1.0008e-23
0.038670	1.01776e-23
0.038658	1.03501e-23
0.038645	1.05256e-23
0.038633	1.0704e-23
0.038621	1.08854e-23
0.038609	1.10699e-23
0.038596	1.12575e-23
0.038584	1.14483e-23
0.038572	1.16423e-23
0.038559	1.18397e-23
0.038547	1.20403e-23
0.038535	1.22444e-23
0.038522	1.24519e-23
0.038510	1.2663e-23
0.038498	1.28776e-23
0.038486	1.30958e-23
0.038473	1.33178e-23
0.038461	1.35435e-23
0.038449	1.37731e-23
0.038436	1.40065e-23
0.038424	1.42439e-23
0.038412	1.44853e-23
0.038400	1.47308e-23
0.038387	1.49805e-23
0.038375	1.52344e-23
0.038363	1.54926e-23
0.038350	1.57552e-23
0.038338	1.60222e-23
0.038326	1.62938e-23
0.038313	1.65699e-23
0.038301	1.68508e-23
0.038289	1.71364e-23
0.038277	1.74268e-23
0.038264	1.77222e-23
0.038252	1.80225e-23
0.038240	1.8328e-23
0.038227	1.86386e-23
0.038215	1.89545e-23
0.038203	1.92758e-23
0.038191	1.96025e-23
0.038178	1.99347e-23
0.038166	2.02726e-23
0.038154	2.06162e-23
0.038141	2.09656e-23
0.038129	2.13209e-23
0.038117	2.16823e-23
0.038104	2.20498e-23
0.038092	2.24235e-23
0.038080	2.28036e-23
0.038068	2.319e-23
0.038055	2.35831e-23
0.038043	2.39828e-23
0.038031	2.43893e-23
0.038018	2.48026e-23
0.038006	2.5223e-23
0.037994	2.56505e-23
0.037982	2.60853e-23
0.037969	2.65274e-23
0.037957	2.6977e-23
0.037945	2.74342e-23
0.037932	2.78992e-23
0.037920	2.8372e-23
0.037908	2.88529e-23
0.037895	2.93419e-23
0.037883	2.98392e-23
0.037871	3.0345e-23
0.037859	3.08593e-23
0.037846	3.13823e-23
0.037834	3.19142e-23
0.037822	3.24551e-23
0.037809	3.30052e-23
0.037797	3.35646e-23
0.037785	3.41334e-23
0.037773	3.4712e-23
0.037760	3.53003e-23
0.037748	3.58986e-23
0.037736	3.6507e-23
0.037723	3.71258e-23
0.037711	3.7755e-23
0.037699	3.83949e-23
0.037687	3.90456e-23
0.037674	3.97074e-23
0.037662	4.03804e-23
0.037650	4.10648e-23
0.037637	4.17608e-23
0.037625	4.24686e-23
0.037613	4.31884e-23
0.037600	4.39204e-23
0.037588	4.46648e-23
0.037576	4.54218e-23
0.037564	4.61916e-23
0.037551	4.69745e-23
0.037539	4.77707e-23
0.037527	4.85803e-23
0.037514	4.94037e-23
0.037502	5.0241e-23
0.037490	5.10926e-23
0.037478	5.19585e-23
0.037465	5.28392e-23
0.037453	5.37347e-23
0.037441	5.46454e-23
0.037428	5.55716e-23
0.037416	5.65135e-23
0.037404	5.74713e-23
0.037391	5.84454e-23
0.037379	5.9436e-23
0.037367	6.04433e-23
0.037355	6.14678e-23
0.037342	6.25096e-23
0.037330	6.3569e-23
0.037318	6.46464e-23
0.037305	6.57421e-23
0.037293	6.68564e-23
0.037281	6.79895e-23
0.037269	6.91418e-23
0.037256	7.03137e-23
0.037244	7.15054e-23
0.037232	7.27174e-23
0.037219	7.39498e-23
0.037207	7.52032e-23
0.037195	7.64778e-23
0.037182	7.7774e-23
0.037170	7.90922e-23
0.037158	8.04327e-23
0.037146	8.17959e-23
0.037133	8.31823e-23
0.037121	8.45921e-23
0.037109	8.60258e-23
0.037096	8.74838e-23
0.037084	8.89666e-23
0.037072	9.04745e-23
0.037060	9.20079e-23
0.037047	9.35673e-23
0.037035	9.51532e-23
0.037023	9.67659e-23
0.037010	9.84059e-23
0.036998	1.00074e-22
0.036986	1.0177e-22
0.036973	1.03495e-22
0.036961	1.05249e-22
0.036949	1.07033e-22
0.036937	1.08847e-22
0.036924	1.10692e-22
0.036912	1.12568e-22
0.036900	1.14476e-22
0.036887	1.16416e-22
0.036875	1.18389e-22
0.036863	1.20395e-22
0.036851	1.22436e-22
0.036838	1.24511e-22
0.036826	1.26621e-22
0.036814	1.28768e-22
0.036801	1.3095e-22
0.036789	1.33169e-22
0.036777	1.35426e-22
0.036764	1.37722e-22
0.036752	1.40056e-22
0.036740	1.4243e-22
0.036728	1.44844e-22
0.036715	1.47299e-22
0.036703	1.49795e-22
0.036691	1.52334e-22
0.036678	1.54916e-22
0.036666	1.57542e-22
0.036654	1.60212e-22
0.036642	1.62927e-22
0.036629	1.65689e-22
0.036617	1.68497e-22
0.036605	1.71353e-22
0.036592	1.74257e-22
0.036580	1.7721e-22
0.036568	1.80214e-22
0.036555	1.83268e-22
0.036543	1.86374e-22
0.036531	1.89533e-22
0.036519	1.92745e-22
0.036506	1.96012e-22
0.036494	1.99334e-22
0.036482	2.02713e-22
0.036469	2.06149e-22
0.036457	2.09643e-22
0.036445	2.13196e-22
0.036433	2.16809e-22
0.036420	2.20484e-22
0.036408	2.24221e-22
0.036396	2.28021e-22
0.036383	2.31886e-22
0.036371	2.35816e-22
0.036359	2.39813e-22
0.036346	2.43877e-22
0.036334	2.4801e-22
0.036322	2.52214e-22
0.036310	2.56489e-22
0.036297	2.60836e-22
0.036285	2.65257e-22
0.036273	2.69752e-22
0.036260	2.74324e-22
0.036248	2.78974e-22
0.036236	2.83702e-22
0.036224	2.8851e-22
0.036211	2.934e-22
0.036199	2.98373e-22
0.036187	3.0343e-22
0.036174	3.08573e-22
0.036162	3.13803e-22
0.036150	3.19121e-22
0.036137	3.2453e-22
0.036125	3.30031e-22
0.036113	3.35624e-22
0.036101	3.41313e-22
0.036088	3.47097e-22
0.036076	3.5298e-22
0.036064	3.58963e-22
0.036051	3.65047e-22
0.036039	3.71234e-22
0.036027	3.77526e-22
0.036015	3.83924e-22
0.036002	3.90431e-22
0.035990	3.97049e-22
0.035978	4.03778e-22
0.035965	4.10622e-22
0.035953	4.17581e-22
0.035941	4.24659e-22
0.035928	4.31856e-22
0.035916	4.39176e-22
0.035904	4.46619e-22
0.035892	4.54189e-22
0.035879	4.61887e-22
0.035867	4.69715e-22
0.035855	4.77676e-22
0.035842	4.85772e-22
0.035830	4.94005e-22
0.035818	5.02378e-22
0.035806	5.10893e-22
0.035793	5.19552e-22
0.035781	5.28358e-22
0.035769	5.37313e-22
0.035756	5.46419e-22
0.035744	5.55681e-22
0.035732	5.65099e-22
0.035719	5.74676e-22
0.035707	5.84416e-22
0.035695	5.94322e-22
0.035683	6.04395e-22
0.035670	6.14638e-22
0.035658	6.25056e-22
0.035646	6.3565e-22
0.035633	6.46423e-22
0.035621	6.57379e-22
0.035609	6.68521e-22
0.035597	6.79851e-22
0.035584	6.91374e-22
0.035572	7.03092e-22
0.035560	7.15009e-22
0.035547	7.27127e-22
0.035535	7.39451e-22
0.035523	7.51984e-22
0.035510	7.64729e-22
0.035498	7.7769e-22
0.035486	7.90871e-22
0.035474	8.04275e-22
0.035461	8.17907e-22
0.035449	8.31769e-22
0.035437	8.45867e-22
0.035424	8.60203e-22
0.035412	8.74782e-22
0.035400	8.89609e-22
0.035388	9.04687e-22
0.035375	9.2002e-22
0.035363	9.35613e-22
0.035351	9.51471e-22
0.035338	9.67597e-22
0.035326	9.83996e-22
0.035314	1.00067e-21
0.035301	1.01763e-21
0.035289	1.03488e-21
0.035277	1.05242e-21
0.035265	1.07026e-21
0.035252	1.0884e-21
0.035240	1.10685e-21
0.035228	1.12561e-21
0.035215	1.14468e-21
0.035203	1.16408e-21
0.035191	1.18381e-21
0.035179	1.20388e-21
0.035166	1.22428e-21
0.035154	1.24503e-21
0.035142	1.26613e-21
0.035129	1.28759e-21
0.035117	1.30942e-21
0.035105	1.33161e-21
0.035092	1.35418e-21
0.035080	1.37713e-21
0.035068	1.40047e-21
0.035056	1.42421e-21
0.035043	1.44835e-21
0.035031	1.47289e-21
0.035019	1.49786e-21
0.035006	1.52324e-21
0.034994	1.54906e-21
0.034982	1.57531e-21
0.034970	1.60201e-21
0.034957	1.62917e-21
0.034945	1.65678e-21
0.034933	1.68486e-21
0.034920	1.71342e-21
0.034908	1.74246e-21
0.034896	1.77199e-21
0.034884	1.80202e-21
0.034871	1.83256e-21
0.034859	1.86362e-21
0.034847	1.89521e-21
0.034834	1.92733e-21
0.034822	1.96e-21
0.034810	1.99322e-21
0.034797	2.027e-21
0.034785	2.06135e-21
0.034773	2.09629e-21
0.034761	2.13182e-21
0.034748	2.16795e-21
0.034736	2.2047e-21
0.034724	2.24206e-21
0.034711	2.28006e-21
0.034699	2.31871e-21
0.034687	2.35801e-21
0.034675	2.39797e-21
0.034662	2.43861e-21
0.034650	2.47995e-21
0.034638	2.52198e-21
0.034625	2.56472e-21
0.034613	2.60819e-21
0.034601	2.6524e-21
0.034588	2.69735e-21
0.034576	2.74307e-21
0.034564	2.78956e-21
0.034552	2.83684e-21
0.034539	2.88492e-21
0.034527	2.93382e-21
0.034515	2.98354e-21
0.034502	3.03411e-21
0.034490	3.08553e-21
0.034478	3.13783e-21
0.034466	3.19101e-21
0.034453	3.24509e-21
0.034441	3.30009e-21
0.034429	3.35603e-21
0.034416	3.41291e-21
0.034404	3.47075e-21
0.034392	3.52958e-21
0.034379	3.5894e-21
0.034367	3.65023e-21
0.034355	3.7121e-21
0.034343	3.77502e-21
0.034330	3.839e-21
0.034318	3.90406e-21
0.034306	3.97023e-21
0.034293	4.03752e-21
0.034281	4.10596e-21
0.034269	4.17555e-21
0.034257	4.24632e-21
0.034244	4.31829e-21
0.034232	4.39148e-21
0.034220	4.46591e-21
0.034207	4.5416e-21
0.034195	4.61857e-21
0.034183	4.69685e-21
0.034170	4.77646e-21
0.034158	4.85741e-21
0.034146	4.93974e-21
0.034134	5.02346e-21
0.034121	5.1086e-21
0.034109	5.19519e-21
0.034097	5.28324e-21
0.034084	5.37278e-21
0.034072	5.46384e-21
0.034060	5.55645e-21
0.034048	5.65062e-21
0.034035	5.7464e-21
0.034023	5.84379e-21
0.034011	5.94283e-21
0.033998	6.04356e-21
0.033986	6.14599e-21
0.033974	6.25016e-21
0.033961	6.35609e-21
0.033949	6.46382e-21
0.033937	6.57337e-21
0.033925	6.68478e-21
0.033912	6.79808e-21
0.033900	6.9133e-21
0.033888	7.03047e-21
0.033875	7.14963e-21
0.033863	7.2708e-21
0.033851	7.39404e-21
0.033839	7.51936e-21
0.033826	7.6468e-21
0.033814	7.7764e-21
0.033802	7.9082e-21
0.033789	8.04224e-21
0.033777	8.17854e-21
0.033765	8.31716e-21
0.033752	8.45812e-21
0.033740	8.60148e-21
0.033728	8.74726e-21
0.033716	8.89552e-21
0.033703	9.04629e-21
0.033691	9.19961e-21
0.033679	9.35553e-21
0.033666	9.5141e-21
0.033654	9.67535e-21
0.033642	9.83933e-21
0.033630	1.00061e-20
0.033617	1.01757e-20
0.033605	1.03482e-20
0.033593	1.05235e-20
0.033580	1.07019e-20
0.033568	1.08833e-20
0.033556	1.10677e-20
0.033543	1.12553e-20
0.033531	1.14461e-20
0.033519	1.16401e-20
0.033507	1.18374e-20
0.033494	1.2038e-20
0.033482	1.2242e-20
0.033470	1.24495e-20
0.033457	1.26605e-20
0.033445	1.28751e-20
0.033433	1.30933e-20
0.033421	1.33152e-20
0.033408	1.35409e-20
0.033396	1.37704e-20
0.033384	1.40038e-20
0.033371	1.42412e-20
0.033359	1.44825e-20
0.033347	1.4728e-20
0.033334	1.49776e-20
0.033322	1.52315e-20
0.033310	1.54896e-20
0.033298	1.57521e-20
0.033285	1.60191e-20
0.033273	1.62906e-20
0.033261	1.65667e-20
0.033248	1.68475e-20
0.033236	1.71331e-20
0.033224	1.74234e-20
0.033212	1.77187e-20
0.033199	1.80191e-20
0.033187	1.83245e-20
0.033175	1.8635e-20
0.033162	1.89509e-20
0.033150	1.92721e-20
0.033138	1.95987e-20
0.033125	1.99309e-20
0.033113	2.02687e-20
0.033101	2.06122e-20
0.033089	2.09616e-20
0.033076	2.13168e-20
0.033064	2.16781e-20
0.033052	2.20455e-20
0.033039	2.24192e-20
0.033027	2.27992e-20
0.033015	2.31856e-20
0.033003	2.35786e-20
0.032990	2.39782e-20
0.032978	2.43846e-20
0.032966	2.47979e-20
0.032953	2.52182e-20
0.032941	2.56456e-20
0.032929	2.60802e-20
0.032916	2.65223e-20
0.032904	2.69718e-20
0.032892	2.74289e-20
0.032880	2.78938e-20
0.032867	2.83666e-20
0.032855	2.88474e-20
0.032843	2.93363e-20
0.032830	2.98335e-20
0.032818	3.03391e-20
0.032806	3.08533e-20
0.032794	3.13763e-20
0.032781	3.19081e-20
0.032769	3.24489e-20
0.032757	3.29988e-20
0.032744	3.35581e-20
0.032732	3.41269e-20
0.032720	3.47053e-20
0.032707	3.52935e-20
0.032695	3.58917e-20
0.032683	3.65e-20
0.032671	3.71186e-20
0.032658	3.77477e-20
0.032646	3.83875e-20
0.032634	3.90381e-20
0.032621	3.96998e-20
0.032609	4.03727e-20
0.032597	4.10569e-20
0.032585	4.17528e-20
0.032572	4.24604e-20
0.032560	4.31801e-20
0.032548	4.39119e-20
0.032535	4.46562e-20
0.032523	4.54131e-20
0.032511	4.61828e-20
0.032498	4.69655e-20
0.032486	4.77615e-20
0.032474	4.8571e-20
0.032462	4.93942e-20
0.032449	5.02314e-20
0.032437	5.10827e-20
0.032425	5.19485e-20
0.032412	5.2829e-20
0.032400	5.37244e-20
0.032388	5.46349e-20
0.032376	5.55609e-20
0.032363	5.65026e-20
0.032351	5.74603e-20
0.032339	5.84342e-20
0.032326	5.94245e-20
0.032314	6.04317e-20
0.032302	6.1456e-20
0.032289	6.24976e-20
0.032277	6.35568e-20
0.032265	6.4634e-20
0.032253	6.57295e-20
0.032240	6.68435e-20
0.032228	6.79764e-20
0.032216	6.91285e-20
0.032203	7.03002e-20
0.032191	7.14917e-20
0.032179	7.27034e-20
0.032167	7.39356e-20
0.032154	7.51887e-20
0.032142	7.64631e-20
0.032130	7.7759e-20
0.032117	7.9077e-20
0.032105	8.04172e-20
0.032093	8.17802e-20
0.032080	8.31663e-20
0.032068	8.45758e-20
0.032056	8.60093e-20
0.032044	8.7467e-20
0.032031	8.89495e-20
0.032019	9.04571e-20
0.032007	9.19902e-20
0.031994	9.35493e-20
0.031982	9.51349e-20
0.031970	9.67473e-20
0.031958	9.8387e-20
0.031945	1.00055e-19
0.031933	1.0175e-19
0.031921	1.03475e-19
0.031908	1.05229e-19
0.031896	1.07012e-19
0.031884	1.08826e-19
0.031872	1.1067e-19
0.031859	1.12546e-19
0.031847	1.14454e-19
0.031835	1.16393e-19
0.031822	1.18366e-19
0.031810	1.20372e-19
0.031798	1.22412e-19
0.031785	1.24487e-19
0.031773	1.26597e-19
0.031761	1.28743e-19
0.031749	1.30925e-19
0.031736	1.33144e-19
0.031724	1.354e-19
0.031712	1.37695e-19
0.031699	1.40029e-19
0.031687	1.42402e-19
0.031675	1.44816e-19
0.031663	1.4727e-19
0.031650	1.49766e-19
0.031638	1.52305e-19
0.031626	1.54886e-19
0.031613	1.57511e-19
0.031601	1.60181e-19
0.031589	1.62896e-19
0.031576	1.65657e-19
0.031564	1.68464e-19
0.031552	1.7132e-19
0.031540	1.74223e-19
0.031527	1.77176e-19
0.031515	1.80179e-19
0.031503	1.83233e-19
0.031490	1.86338e-19
0.031478	1.89497e-19
0.031466	1.92708e-19
0.031454	1.95975e-19
0.031441	1.99296e-19
0.031429	2.02674e-19
0.031417	2.06109e-19
0.031404	2.09602e-19
0.031392	2.13155e-19
0.031380	2.16767e-19
0.031367	2.20441e-19
0.031355	2.24178e-19
0.031343	2.27977e-19
0.031331	2.31841e-19
0.031318	2.3577e-19
0.031306	2.39766e-19
0.031294	2.4383e-19
0.031281	2.47963e-19
0.031269	2.52165e-19
0.031257	2.56439e-19
0.031245	2.60786e-19
0.031232	2.65206e-19
0.031220	2.69701e-19
0.031208	2.74272e-19
0.031195	2.7892e-19
0.031183	2.83648e-19
0.031171	2.88455e-19
0.031158	2.93344e-19
0.031146	2.98316e-19
0.031134	3.03372e-19
0.031122	3.08514e-19
0.031109	3.13743e-19
0.031097	3.1906e-19
0.031085	3.24468e-19
0.031072	3.29967e-19
0.031060	3.3556e-19
0.031048	3.41247e-19
0.031036	3.47031e-19
0.031023	3.52912e-19
0.031011	3.58894e-19
0.030999	3.64977e-19
0.030986	3.71163e-19
0.030974	3.77453e-19
0.030962	3.83851e-19
0.030949	3.90356e-19
0.030937	3.96972e-19
0.030925	4.03701e-19
0.030913	4.10543e-19
0.030900	4.17501e-19
0.030888	4.24577e-19
0.030876	4.31773e-19
0.030863	4.39091e-19
0.030851	4.46533e-19
0.030839	4.54101e-19
0.030827	4.61798e-19
0.030814	4.69625e-19
0.030802	4.77584e-19
0.030790	4.85679e-19
0.030777	4.93911e-19
0.030765	5.02282e-19
0.030753	5.10795e-19
0.030740	5.19452e-19
0.030728	5.28256e-19
0.030716	5.37209e-19
0.030704	5.46314e-19
0.030691	5.55574e-19
0.030679	5.6499e-19
0.030667	5.74566e-19
0.030654	5.84304e-19
0.030642	5.94207e-19
0.030630	6.04278e-19
0.030618	6.1452e-19
0.030605	6.24936e-19
0.030593	6.35527e-19
0.030581	6.46299e-19
0.030568	6.57253e-19
0.030556	6.68392e-19
0.030544	6.79721e-19
0.030531	6.91241e-19
0.030519	7.02957e-19
0.030507	7.14871e-19
0.030495	7.26987e-19
0.030482	7.39309e-19
0.030470	7.51839e-19
0.030458	7.64582e-19
0.030445	7.77541e-19
0.030433	7.90719e-19
0.030421	8.04121e-19
0.030409	8.17749e-19
0.030396	8.31609e-19
0.030384	8.45704e-19
0.030372	8.60038e-19
0.030359	8.74614e-19
0.030347	8.89438e-19
0.030335	9.04513e-19
0.030322	9.19843e-19
0.030310	9.35433e-19
0.030298	9.51288e-19
0.030286	9.67411e-19
0.030273	9.83807e-19
0.030261	1.00048e-18
0.030249	1.01744e-18
0.030236	1.03468e-18
0.030224	1.05222e-18
0.030212	1.07005e-18
0.030200	1.08819e-18
0.030187	1.10663e-18
0.030175	1.12539e-18
0.030163	1.14446e-18
0.030150	1.16386e-18
0.030138	1.18359e-18
0.030126	1.20365e-18
0.030113	1.22405e-18
0.030101	1.24479e-18
0.030089	1.26589e-18
0.030077	1.28735e-18
0.030064	1.30916e-18
0.030052	1.33135e-18
0.030040	1.35392e-18
0.030027	1.37686e-18
0.030015	1.4002e-18
0.030003	1.42393e-18
0.029991	1.44807e-18
0.029978	1.47261e-18
0.029966	1.49757e-18
0.029954	1.52295e-18
0.029941	1.54876e-18
0.029929	1.57501e-18
0.029917	1.60171e-18
0.029904	1.62885e-18
0.029892	1.65646e-18
0.029880	1.68454e-18
0.029868	1.71309e-18
0.029855	1.74212e-18
0.029843	1.77165e-18
0.029831	1.80167e-18
0.029818	1.83221e-18
0.029806	1.86326e-18
0.029794	1.89484e-18
0.029782	1.92696e-18
0.029769	1.95962e-18
0.029757	1.99283e-18
0.029745	2.02661e-18
0.029732	2.06096e-18
0.029720	2.09589e-18
0.029708	2.13141e-18
0.029695	2.16754e-18
0.029683	2.20427e-18
0.029671	2.24163e-18
0.029659	2.27962e-18
0.029646	2.31826e-18
0.029634	2.35755e-18
0.029622	2.39751e-18
0.029609	2.43815e-18
0.029597	2.47947e-18
0.029585	2.52149e-18
0.029573	2.56423e-18
0.029560	2.60769e-18
0.029548	2.65189e-18
0.029536	2.69683e-18
0.029523	2.74254e-18
0.029511	2.78902e-18
0.029499	2.83629e-18
0.029486	2.88437e-18
0.029474	2.93325e-18
0.029462	2.98297e-18
0.029450	3.03352e-18
0.029437	3.08494e-18
0.029425	3.13722e-18
0.029413	3.1904e-18
0.029400	3.24447e-18
0.029388	3.29946e-18
0.029376	3.35538e-18
0.029364	3.41225e-18
0.029351	3.47008e-18
0.029339	3.5289e-18
0.029327	3.58871e-18
0.029314	3.64953e-18
0.029302	3.71139e-18
0.029290	3.77429e-18
0.029277	3.83826e-18
0.029265	3.90331e-18
0.029253	3.96947e-18
0.029241	4.03675e-18
0.029228	4.10517e-18
0.029216	4.17474e-18
0.029204	4.2455e-18
0.029191	4.31746e-18
0.029179	4.39063e-18
0.029167	4.46505e-18
0.029155	4.54072e-18
0.029142	4.61768e-18
0.029130	4.69595e-18
0.029118	4.77554e-18
0.029105	4.85648e-18
0.029093	4.93879e-18
0.029081	5.02249e-18
0.029069	5.10762e-18
0.029056	5.19419e-18
0.029044	5.28222e-18
0.029032	5.37175e-18
0.029019	5.46279e-18
0.029007	5.55538e-18
0.028995	5.64954e-18
0.028982	5.74529e-18
0.028970	5.84267e-18
0.028958	5.94169e-18
0.028946	6.0424e-18
0.028933	6.14481e-18
0.028921	6.24895e-18
0.028909	6.35487e-18
0.028896	6.46257e-18
0.028884	6.57211e-18
0.028872	6.6835e-18
0.028860	6.79677e-18
0.028847	6.91197e-18
0.028835	7.02912e-18
0.028823	7.14825e-18
0.028810	7.26941e-18
0.028798	7.39261e-18
0.028786	7.51791e-18
0.028773	7.64533e-18
0.028761	7.77491e-18
0.028749	7.90668e-18
0.028737	8.04069e-18
0.028724	8.17697e-18
0.028712	8.31556e-18
0.028700	8.4565e-18
0.028687	8.59983e-18
0.028675	8.74558e-18
0.028663	8.89381e-18
0.028651	9.04455e-18
0.028638	9.19784e-18
0.028626	9.35373e-18
0.028614	9.51227e-18
0.028601	9.67349e-18
0.028589	9.83744e-18
0.028577	1.00042e-17
0.028564	1.01737e-17
0.028552	1.03462e-17
0.028540	1.05215e-17
0.028528	1.06998e-17
0.028515	1.08812e-17
0.028503	1.10656e-17
0.028491	1.12532e-17
0.028478	1.14439e-17
0.028466	1.16379e-17
0.028454	1.18351e-17
0.028442	1.20357e-17
0.028429	1.22397e-17
0.028417	1.24471e-17
0.028405	1.26581e-17
0.028392	1.28726e-17
0.028380	1.30908e-17
0.028368	1.33127e-17
0.028355	1.35383e-17
0.028343	1.37678e-17
0.028331	1.40011e-17
0.028319	1.42384e-17
0.028306	1.44797e-17
0.028294	1.47252e-17
0.028282	1.49747e-17
0.028269	1.52285e-17
0.028257	1.54866e-17
0.028245	1.57491e-17
0.028233	1.6016e-17
0.028220	1.62875e-17
0.028208	1.65635e-17
0.028196	1.68443e-17
0.028183	1.71298e-17
0.028171	1.74201e-17
0.028159	1.77153e-17
0.028146	1.80156e-17
0.028134	1.83209e-17
0.028122	1.86315e-17
0.028110	1.89472e-17
0.028097	1.92684e-17
0.028085	1.95949e-17
0.028073	1.9927e-17
0.028060	2.02648e-17
0.028048	2.06083e-17
0.028036	2.09575e-17
0.028024	2.13127e-17
0.028011	2.1674e-17
0.027999	2.20413e-17
0.027987	2.24149e-17
0.027974	2.27948e-17
0.027962	2.31811e-17
0.027950	2.3574e-17
0.027937	2.39736e-17
0.027925	2.43799e-17
0.027913	2.47931e-17
0.027901	2.52133e-17
0.027888	2.56406e-17
0.027876	2.60752e-17
0.027864	2.65172e-17
0.027851	2.69666e-17
0.027839	2.74237e-17
0.027827	2.78884e-17
0.027815	2.83611e-17
0.027802	2.88418e-17
0.027790	2.93306e-17
0.027778	2.98278e-17
0.027765	3.03333e-17
0.027753	3.08474e-17
0.027741	3.13702e-17
0.027728	3.19019e-17
0.027716	3.24426e-17
0.027704	3.29925e-17
0.027692	3.35517e-17
0.027679	3.41203e-17
0.027667	3.46986e-17
0.027655	3.52867e-17
0.027642	3.58848e-17
0.027630	3.6493e-17
0.027618	3.71115e-17
0.027606	3.77405e-17
0.027593	3.83801e-17
0.027581	3.90306e-17
0.027569	3.96922e-17
0.027556	4.03649e-17
0.027544	4.1049e-17
0.027532	4.17448e-17
0.027519	4.24523e-17
0.027507	4.31718e-17
0.027495	4.39035e-17
0.027483	4.46476e-17
0.027470	4.54043e-17
0.027458	4.61739e-17
0.027446	4.69565e-17
0.027433	4.77523e-17
0.027421	4.85617e-17
0.027409	4.93847e-17
0.027397	5.02217e-17
0.027384	5.10729e-17
0.027372	5.19385e-17
0.027360	5.28188e-17
0.027347	5.37141e-17
0.027335	5.46244e-17
0.027323	5.55503e-17
0.027310	5.64918e-17
0.027298	5.74492e-17
0.027286	5.84229e-17
0.027274	5.94131e-17
0.027261	6.04201e-17
0.027249	6.14441e-17
0.027237	6.24855e-17
0.027224	6.35446e-17
0.027212	6.46216e-17
0.027200	6.57169e-17
0.027188	6.68307e-17
0.027175	6.79634e-17
0.027163	6.91153e-17
0.027151	7.02867e-17
0.027138	7.14779e-17
0.027126	7.26894e-17
0.027114	7.39214e-17
0.027101	7.51743e-17
0.027089	7.64484e-17
0.027077	7.77441e-17
0.027065	7.90618e-17
0.027052	8.04018e-17
0.027040	8.17645e-17
0.027028	8.31503e-17
0.027015	8.45596e-17
0.027003	8.59927e-17
0.026991	8.74502e-17
0.026979	8.89324e-17
0.026966	9.04397e-17
0.026954	9.19725e-17
0.026942	9.35313e-17
0.026929	9.51166e-17
0.026917	9.67287e-17
0.026905	9.83681e-17
0.026892	1.00035e-16
0.026880	1.01731e-16
0.026868	1.03455e-16
0.026856	1.05208e-16
0.026843	1.06992e-16
0.026831	1.08805e-16
0.026819	1.10649e-16
0.026806	1.12524e-16
0.026794	1.14432e-16
0.026782	1.16371e-16
0.026770	1.18343e-16
0.026757	1.20349e-16
0.026745	1.22389e-16
0.026733	1.24463e-16
0.026720	1.26573e-16
0.026708	1.28718e-16
0.026696	1.309e-16
0.026683	1.33118e-16
0.026671	1.35374e-16
0.026659	1.37669e-16
0.026647	1.40002e-16
0.026634	1.42375e-16
0.026622	1.44788e-16
0.026610	1.47242e-16
0.026597	1.49738e-16
0.026585	1.52276e-16
0.026573	1.54856e-16
0.026561	1.57481e-16
0.026548	1.6015e-16
0.026536	1.62864e-16
0.026524	1.65625e-16
0.026511	1.68432e-16
0.026499	1.71287e-16
0.026487	1.7419e-16
0.026474	1.77142e-16
0.026462	1.80144e-16
0.026450	1.83198e-16
0.026438	1.86303e-16
0.026425	1.8946e-16
0.026413	1.92671e-16
0.026401	1.95937e-16
0.026388	1.99258e-16
0.026376	2.02635e-16
0.026364	2.06069e-16
0.026352	2.09562e-16
0.026339	2.13114e-16
0.026327	2.16726e-16
0.026315	2.20399e-16
0.026302	2.24134e-16
0.026290	2.27933e-16
0.026278	2.31796e-16
0.026265	2.35725e-16
0.026253	2.3972e-16
0.026241	2.43783e-16
0.026229	2.47915e-16
0.026216	2.52117e-16
0.026204	2.5639e-16
0.026192	2.60736e-16
0.026179	2.65155e-16
0.026167	2.69649e-16
0.026155	2.74219e-16
0.026143	2.78867e-16
0.026130	2.83593e-16
0.026118	2.884e-16
0.026106	2.93288e-16
0.026093	2.98258e-16
0.026081	3.03314e-16
0.026069	3.08454e-16
0.026057	3.13682e-16
0.026044	3.18999e-16
0.026032	3.24405e-16
0.026020	3.29904e-16
0.026007	3.35495e-16
0.025995	3.41181e-16
0.025983	3.46964e-16
0.025970	3.52845e-16
0.025958	3.58825e-16
0.025946	3.64906e-16
0.025934	3.71091e-16
0.025921	3.77381e-16
0.025909	3.83777e-16
0.025897	3.90281e-16
0.025884	3.96896e-16
0.025872	4.03623e-16
0.025860	4.10464e-16
0.025848	4.17421e-16
0.025835	4.24496e-16
0.025823	4.3169e-16
0.025811	4.39007e-16
0.025798	4.46447e-16
0.025786	4.54014e-16
0.025774	4.61709e-16
0.025761	4.69535e-16
0.025749	4.77493e-16
0.025737	4.85585e-16
0.025725	4.93816e-16
0.025712	5.02185e-16
0.025700	5.10697e-16
0.025688	5.19352e-16
0.025675	5.28155e-16
0.025663	5.37106e-16
0.025651	5.46209e-16
0.025639	5.55467e-16
0.025626	5.64881e-16
0.025614	5.74455e-16
0.025602	5.84192e-16
0.025589	5.94093e-16
0.025577	6.04162e-16
0.025565	6.14402e-16
0.025552	6.24815e-16
0.025540	6.35405e-16
0.025528	6.46175e-16
0.025516	6.57126e-16
0.025503	6.68264e-16
0.025491	6.7959e-16
0.025479	6.91108e-16
0.025466	7.02822e-16
0.025454	7.14734e-16
0.025442	7.26848e-16
0.025430	7.39167e-16
0.025417	7.51695e-16
0.025405	7.64435e-16
0.025393	7.77391e-16
0.025380	7.90567e-16
0.025368	8.03966e-16
0.025356	8.17592e-16
0.025343	8.31449e-16
0.025331	8.45541e-16
0.025319	8.59872e-16
0.025307	8.74446e-16
0.025294	8.89267e-16
0.025282	9.04339e-16
0.025270	9.19666e-16
0.025257	9.35253e-16
0.025245	9.51105e-16
0.025233	9.67225e-16
0.025221	9.83618e-16
0.025208	1.00029e-15
0.025196	1.01724e-15
0.025184	1.03448e-15
0.025171	1.05202e-15
0.025159	1.06985e-15
0.025147	1.08798e-15
0.025134	1.10642e-15
0.025122	1.12517e-15
0.025110	1.14424e-15
0.025098	1.16364e-15
0.025085	1.18336e-15
0.025073	1.20341e-15
0.025061	1.22381e-15
0.025048	1.24455e-15
0.025036	1.26565e-15
0.025024	1.2871e-15
0.025012	1.30891e-15
0.024999	1.3311e-15
0.024987	1.35366e-15
0.024975	1.3766e-15
0.024962	1.39993e-15
0.024950	1.42366e-15
0.024938	1.44779e-15
0.024925	1.47233e-15
0.024913	1.49728e-15
0.024901	1.52266e-15
0.024889	1.54846e-15
0.024876	1.57471e-15
0.024864	1.6014e-15
0.024852	1.62854e-15
0.024839	1.65614e-15
0.024827	1.68421e-15
0.024815	1.71276e-15
0.024803	1.74179e-15
0.024790	1.77131e-15
0.024778	1.80133e-15
0.024766	1.83186e-15
0.024753	1.86291e-15
0.024741	1.89448e-15
0.024729	1.92659e-15
0.024716	1.95924e-15
0.024704	1.99245e-15
0.024692	2.02622e-15
0.024680	2.06056e-15
0.024667	2.09548e-15
0.024655	2.131e-15
0.024643	2.16712e-15
0.024630	2.20385e-15
0.024618	2.2412e-15
0.024606	2.27919e-15
0.024594	2.31782e-15
0.024581	2.3571e-15
0.024569	2.39705e-15
0.024557	2.43768e-15
0.024544	2.47899e-15
0.024532	2.52101e-15
0.024520	2.56374e-15
0.024507	2.60719e-15
0.024495	2.65138e-15
0.024483	2.69631e-15
0.024471	2.74201e-15
0.024458	2.78849e-15
0.024446	2.83575e-15
0.024434	2.88381e-15
0.024421	2.93269e-15
0.024409	2.98239e-15
0.024397	3.03294e-15
0.024385	3.08435e-15
0.024372	3.13662e-15
0.024360	3.18978e-15
0.024348	3.24385e-15
0.024335	3.29883e-15
0.024323	3.35474e-15
0.024311	3.41159e-15
0.024298	3.46942e-15
0.024286	3.52822e-15
0.024274	3.58802e-15
0.024262	3.64883e-15
0.024249	3.71067e-15
0.024237	3.77357e-15
0.024225	3.83752e-15
0.024212	3.90256e-15
0.024200	3.96871e-15
0.024188	4.03597e-15
0.024176	4.10438e-15
0.024163	4.17394e-15
0.024151	4.24468e-15
0.024139	4.31663e-15
0.024126	4.38979e-15
0.024114	4.46419e-15
0.024102	4.53985e-15
0.024089	4.6168e-15
0.024077	4.69504e-15
0.024065	4.77462e-15
0.024053	4.85554e-15
0.024040	4.93784e-15
0.024028	5.02153e-15
0.024016	5.10664e-15
0.024003	5.19319e-15
0.023991	5.28121e-15
0.023979	5.37072e-15
0.023967	5.46174e-15
0.023954	5.55431e-15
0.023942	5.64845e-15
0.023930	5.74419e-15
0.023917	5.84154e-15
0.023905	5.94055e-15
0.023893	6.04124e-15
0.023880	6.14363e-15
0.023868	6.24775e-15
0.023856	6.35364e-15
0.023844	6.46133e-15
0.023831	6.57084e-15
0.023819	6.68221e-15
0.023807	6.79547e-15
0.023794	6.91064e-15
0.023782	7.02777e-15
0.023770	7.14688e-15
0.023758	7.26801e-15
0.023745	7.39119e-15
0.023733	7.51646e-15
0.023721	7.64386e-15
0.023708	7.77341e-15
0.023696	7.90516e-15
0.023684	8.03915e-15
0.023671	8.1754e-15
0.023659	8.31396e-15
0.023647	8.45487e-15
0.023635	8.59817e-15
0.023622	8.7439e-15
0.023610	8.8921e-15
0.023598	9.04281e-15
0.023585	9.19607e-15
0.023573	9.35194e-15
0.023561	9.51044e-15
0.023549	9.67163e-15
0.023536	9.83555e-15
0.023524	1.00023e-14
0.023512	1.01718e-14
0.023499	1.03442e-14
0.023487	1.05195e-14
0.023475	1.06978e-14
0.023462	1.08791e-14
0.023450	1.10635e-14
0.023438	1.1251e-14
0.023426	1.14417e-14
0.023413	1.16356e-14
0.023401	1.18328e-14
0.023389	1.20334e-14
0.023376	1.22373e-14
0.023364	1.24447e-14
0.023352	1.26557e-14
0.023340	1.28702e-14
0.023327	1.30883e-14
0.023315	1.33101e-14
0.023303	1.35357e-14
0.023290	1.37651e-14
0.023278	1.39984e-14
0.023266	1.42357e-14
0.023254	1.4477e-14
0.023241	1.47223e-14
0.023229	1.49718e-14
0.023217	1.52256e-14
0.023204	1.54837e-14
0.023192	1.57461e-14
0.023180	1.6013e-14
0.023167	1.62844e-14
0.023155	1.65604e-14
0.023143	1.6841e-14
0.023131	1.71265e-14
0.023118	1.74167e-14
0.023106	1.77119e-14
0.023094	1.80121e-14
0.023081	1.83174e-14
0.023069	1.86279e-14
0.023057	1.89436e-14
0.023045	1.92647e-14
0.023032	1.95912e-14
0.023020	1.99232e-14
0.023008	2.02609e-14
0.022995	2.06043e-14
0.022983	2.09535e-14
0.022971	2.13086e-14
0.022958	2.16698e-14
0.022946	2.20371e-14
0.022934	2.24106e-14
0.022922	2.27904e-14
0.022909	2.31767e-14
0.022897	2.35695e-14
0.022885	2.3969e-14
0.022872	2.43752e-14
0.022860	2.47883e-14
0.022848	2.52085e-14
0.022836	2.56357e-14
0.022823	2.60702e-14
0.022811	2.65121e-14
0.022799	2.69614e-14
0.022786	2.74184e-14
0.022774	2.78831e-14
0.022762	2.83557e-14
0.022749	2.88363e-14
0.022737	2.9325e-14
0.022725	2.9822e-14
0.022713	3.03275e-14
0.022700	3.08415e-14
0.022688	3.13642e-14
0.022676	3.18958e-14
0.022663	3.24364e-14
0.022651	3.29861e-14
0.022639	3.35452e-14
0.022627	3.41138e-14
0.022614	3.46919e-14
0.022602	3.52799e-14
0.022590	3.58779e-14
0.022577	3.6486e-14
0.022565	3.71044e-14
0.022553	3.77332e-14
0.022540	3.83728e-14
0.022528	3.90231e-14
0.022516	3.96845e-14
0.022504	4.03571e-14
0.022491	4.10411e-14
0.022479	4.17367e-14
0.022467	4.24441e-14
0.022454	4.31635e-14
0.022442	4.38951e-14
0.022430	4.4639e-14
0.022418	4.53956e-14
0.022405	4.6165e-14
0.022393	4.69474e-14
0.022381	4.77431e-14
0.022368	4.85523e-14
0.022356	4.93752e-14
0.022344	5.02121e-14
0.022331	5.10631e-14
0.022319	5.19286e-14
0.022307	5.28087e-14
0.022295	5.37037e-14
0.022282	5.46139e-14
0.022270	5.55396e-14
0.022258	5.64809e-14
0.022245	5.74382e-14
0.022233	5.84117e-14
0.022221	5.94017e-14
0.022209	6.04085e-14
0.022196	6.14323e-14
0.022184	6.24735e-14
0.022172	6.35324e-14
0.022159	6.46092e-14
0.022147	6.57042e-14
0.022135	6.68178e-14
0.022122	6.79503e-14
0.022110	6.9102e-14
0.022098	7.02732e-14
0.022086	7.14642e-14
0.022073	7.26754e-14
0.022061	7.39072e-14
0.022049	7.51598e-14
0.022036	7.64337e-14
0.022024	7.77291e-14
0.022012	7.90466e-14
0.022000	8.03863e-14
0.021987	8.17487e-14
0.021975	8.31343e-14
0.021963	8.45433e-14
0.021950	8.59762e-14
0.021938	8.74334e-14
0.021926	8.89153e-14
0.021913	9.04223e-14
0.021901	9.19548e-14
0.021889	9.35134e-14
0.021877	9.50983e-14
0.021864	9.67101e-14
0.021852	9.83492e-14
0.021840	1.00016e-13
0.021827	1.01711e-13
0.021815	1.03435e-13
0.021803	1.05188e-13
0.021791	1.06971e-13
0.021778	1.08784e-13
0.021766	1.10628e-13
0.021754	1.12503e-13
0.021741	1.1441e-13
0.021729	1.16349e-13
0.021717	1.18321e-13
0.021704	1.20326e-13
0.021692	1.22365e-13
0.021680	1.24439e-13
0.021668	1.26548e-13
0.021655	1.28693e-13
0.021643	1.30874e-13
0.021631	1.33093e-13
0.021618	1.35348e-13
0.021606	1.37642e-13
0.021594	1.39975e-13
0.021582	1.42348e-13
0.021569	1.4476e-13
0.021557	1.47214e-13
0.021545	1.49709e-13
0.021532	1.52246e-13
0.021520	1.54827e-13
0.021508	1.57451e-13
0.021495	1.60119e-13
0.021483	1.62833e-13
0.021471	1.65593e-13
0.021459	1.684e-13
0.021446	1.71254e-13
0.021434	1.74156e-13
0.021422	1.77108e-13
0.021409	1.8011e-13
0.021397	1.83162e-13
0.021385	1.86267e-13
0.021373	1.89424e-13
0.021360	1.92634e-13
0.021348	1.95899e-13
0.021336	1.99219e-13
0.021323	2.02596e-13
0.021311	2.0603e-13
0.021299	2.09522e-13
0.021286	2.13073e-13
0.021274	2.16684e-13
0.021262	2.20357e-13
0.021250	2.24091e-13
0.021237	2.27889e-13
0.021225	2.31752e-13
0.021213	2.3568e-13
0.021200	2.39674e-13
0.021188	2.43736e-13
0.021176	2.47867e-13
0.021164	2.52069e-13
0.021151	2.56341e-13
0.021139	2.60685e-13
0.021127	2.65104e-13
0.021114	2.69597e-13
0.021102	2.74166e-13
0.021090	2.78813e-13
0.021077	2.83539e-13
0.021065	2.88344e-13
0.021053	2.93231e-13
0.021041	2.98201e-13
0.021028	3.03255e-13
0.021016	3.08395e-13
0.021004	3.13622e-13
0.020991	3.18937e-13
0.020979	3.24343e-13
0.020967	3.2984e-13
0.020955	3.35431e-13
0.020942	3.41116e-13
0.020930	3.46897e-13
0.020918	3.52777e-13
0.020905	3.58756e-13
0.020893	3.64836e-13
0.020881	3.7102e-13
0.020868	3.77308e-13
0.020856	3.83703e-13
0.020844	3.90206e-13
0.020832	3.9682e-13
0.020819	4.03545e-13
0.020807	4.10385e-13
0.020795	4.17341e-13
0.020782	4.24414e-13
0.020770	4.31607e-13
0.020758	4.38922e-13
0.020746	4.46362e-13
0.020733	4.53927e-13
0.020721	4.6162e-13
0.020709	4.69444e-13
0.020696	4.77401e-13
0.020684	4.85492e-13
0.020672	4.93721e-13
0.020659	5.02089e-13
0.020647	5.10598e-13
0.020635	5.19252e-13
0.020623	5.28053e-13
0.020610	5.37003e-13
0.020598	5.46104e-13
0.020586	5.5536e-13
0.020573	5.64773e-13
0.020561	5.74345e-13
0.020549	5.84079e-13
0.020537	5.93979e-13
0.020524	6.04046e-13
0.020512	6.14284e-13
0.020500	6.24695e-13
0.020487	6.35283e-13
0.020475	6.4605e-13
0.020463	6.57e-13
0.020450	6.68135e-13
0.020438	6.79459e-13
0.020426	6.90975e-13
0.020414	7.02687e-13
0.020401	7.14596e-13
0.020389	7.26708e-13
0.020377	7.39025e-13
0.020364	7.5155e-13
0.020352	7.64288e-13
0.020340	7.77242e-13
0.020328	7.90415e-13
0.020315	8.03812e-13
0.020303	8.17435e-13
0.020291	8.3129e-13
0.020278	8.45379e-13
0.020266	8.59707e-13
0.020254	8.74278e-13
0.020242	8.89096e-13
0.020229	9.04165e-13
0.020217	9.19489e-13
0.020205	9.35074e-13
0.020192	9.50922e-13
0.020180	9.67039e-13
0.020168	9.83429e-13
0.020155	1.0001e-12
0.020143	1.01705e-12
0.020131	1.03428e-12
0.020119	1.05181e-12
0.020106	1.06964e-12
0.020094	1.08777e-12
0.020082	1.10621e-12
0.020069	1.12496e-12
0.020057	1.14402e-12
0.020045	1.16341e-12
0.020033	1.18313e-12
0.020020	1.20318e-12
0.020008	1.22358e-12
0.019996	1.24431e-12
0.019983	1.2654e-12
0.019971	1.28685e-12
0.019959	1.30866e-12
0.019946	1.33084e-12
0.019934	1.3534e-12
0.019922	1.37634e-12
0.019910	1.39966e-12
0.019897	1.42339e-12
0.019885	1.44751e-12
0.019873	1.47204e-12
0.019860	1.49699e-12
0.019848	1.52236e-12
0.019836	1.54817e-12
0.019824	1.57441e-12
0.019811	1.60109e-12
0.019799	1.62823e-12
0.019787	1.65582e-12
0.019774	1.68389e-12
0.019762	1.71243e-12
0.019750	1.74145e-12
0.019737	1.77097e-12
0.019725	1.80098e-12
0.019713	1.83151e-12
0.019701	1.86255e-12
0.019688	1.89412e-12
0.019676	1.92622e-12
0.019664	1.95887e-12
0.019651	1.99207e-12
0.019639	2.02583e-12
0.019627	2.06016e-12
0.019615	2.09508e-12
0.019602	2.13059e-12
0.019590	2.1667e-12
0.019578	2.20342e-12
0.019565	2.24077e-12
0.019553	2.27875e-12
0.019541	2.31737e-12
0.019528	2.35665e-12
0.019516	2.39659e-12
0.019504	2.43721e-12
0.019492	2.47852e-12
0.019479	2.52052e-12
0.019467	2.56324e-12
0.019455	2.60669e-12
0.019442	2.65087e-12
0.019430	2.6958e-12
0.019418	2.74149e-12
0.019406	2.78795e-12
0.019393	2.8352e-12
0.019381	2.88326e-12
0.019369	2.93212e-12
0.019356	2.98182e-12
0.019344	3.03236e-12
0.019332	3.08375e-12
0.019319	3.13602e-12
0.019307	3.18917e-12
0.019295	3.24322e-12
0.019283	3.29819e-12
0.019270	3.35409e-12
0.019258	3.41094e-12
0.019246	3.46875e-12
0.019233	3.52754e-12
0.019221	3.58733e-12
0.019209	3.64813e-12
0.019197	3.70996e-12
0.019184	3.77284e-12
0.019172	3.83678e-12
0.019160	3.90181e-12
0.019147	3.96794e-12
0.019135	4.0352e-12
0.019123	4.10359e-12
0.019110	4.17314e-12
0.019098	4.24387e-12
0.019086	4.3158e-12
0.019074	4.38894e-12
0.019061	4.46333e-12
0.019049	4.53898e-12
0.019037	4.61591e-12
0.019024	4.69414e-12
0.019012	4.7737e-12
0.019000	4.85461e-12
0.018988	4.93689e-12
0.018975	5.02056e-12
0.018963	5.10566e-12
0.018951	5.19219e-12
0.018938	5.28019e-12
0.018926	5.36968e-12
0.018914	5.46069e-12
0.018901	5.55325e-12
0.018889	5.64737e-12
0.018877	5.74308e-12
0.018865	5.84042e-12
0.018852	5.93941e-12
0.018840	6.04007e-12
0.018828	6.14245e-12
0.018815	6.24655e-12
0.018803	6.35242e-12
0.018791	6.46009e-12
0.018779	6.56958e-12
0.018766	6.68093e-12
0.018754	6.79416e-12
0.018742	6.90931e-12
0.018729	7.02642e-12
0.018717	7.1455e-12
0.018705	7.26661e-12
0.018692	7.38977e-12
0.018680	7.51502e-12
0.018668	7.64239e-12
0.018656	7.77192e-12
0.018643	7.90364e-12
0.018631	8.0376e-12
0.018619	8.17383e-12
0.018606	8.31236e-12
0.018594	8.45325e-12
0.018582	8.59652e-12
0.018570	8.74222e-12
0.018557	8.89039e-12
0.018545	9.04107e-12
0.018533	9.19431e-12
0.018520	9.35014e-12
0.018508	9.50861e-12
0.018496	9.66977e-12
0.018483	9.83366e-12
0.018471	1.00003e-11
0.018459	1.01698e-11
0.018447	1.03422e-11
0.018434	1.05175e-11
0.018422	1.06957e-11
0.018410	1.0877e-11
0.018397	1.10614e-11
0.018385	1.12488e-11
0.018373	1.14395e-11
0.018361	1.16334e-11
0.018348	1.18305e-11
0.018336	1.20311e-11
0.018324	1.2235e-11
0.018311	1.24423e-11
0.018299	1.26532e-11
0.018287	1.28677e-11
0.018274	1.30858e-11
0.018262	1.33076e-11
0.018250	1.35331e-11
0.018238	1.37625e-11
0.018225	1.39957e-11
0.018213	1.42329e-11
0.018201	1.44742e-11
0.018188	1.47195e-11
0.018176	1.4969e-11
0.018164	1.52227e-11
0.018152	1.54807e-11
0.018139	1.57431e-11
0.018127	1.60099e-11
0.018115	1.62812e-11
0.018102	1.65572e-11
0.018090	1.68378e-11
0.018078	1.71232e-11
0.018065	1.74134e-11
0.018053	1.77085e-11
0.018041	1.80087e-11
0.018029	1.83139e-11
0.018016	1.86243e-11
0.018004	1.89399e-11
0.017992	1.9261e-11
0.017979	1.95874e-11
0.017967	1.99194e-11
0.017955	2.0257e-11
0.017943	2.06003e-11
0.017930	2.09495e-11
0.017918	2.13045e-11
0.017906	2.16656e-11
0.017893	2.20328e-11
0.017881	2.24063e-11
0.017869	2.2786e-11
0.017856	2.31722e-11
0.017844	2.3565e-11
0.017832	2.39644e-11
0.017820	2.43705e-11
0.017807	2.47836e-11
0.017795	2.52036e-11
0.017783	2.56308e-11
0.017770	2.60652e-11
0.017758	2.6507e-11
0.017746	2.69562e-11
0.017734	2.74131e-11
0.017721	2.78777e-11
0.017709	2.83502e-11
0.017697	2.88307e-11
0.017684	2.93194e-11
0.017672	2.98163e-11
0.017660	3.03216e-11
0.017647	3.08356e-11
0.017635	3.13582e-11
0.017623	3.18897e-11
0.017611	3.24301e-11
0.017598	3.29798e-11
0.017586	3.35388e-11
0.017574	3.41072e-11
0.017561	3.46853e-11
0.017549	3.52732e-11
0.017537	3.5871e-11
0.017525	3.6479e-11
0.017512	3.70972e-11
0.017500	3.7726e-11
0.017488	3.83654e-11
0.017475	3.90156e-11
0.017463	3.96769e-11
0.017451	4.03494e-11
0.017438	4.10332e-11
0.017426	4.17287e-11
0.017414	4.2436e-11
0.017402	4.31552e-11
0.017389	4.38866e-11
0.017377	4.46304e-11
0.017365	4.53869e-11
0.017352	4.61561e-11
0.017340	4.69384e-11
0.017328	4.7734e-11
0.017316	4.8543e-11
0.017303	4.93657e-11
0.017291	5.02024e-11
0.017279	5.10533e-11
0.017266	5.19186e-11
0.017254	5.27985e-11
0.017242	5.36934e-11
0.017230	5.46034e-11
0.017217	5.55289e-11
0.017205	5.647e-11
0.017193	5.74271e-11
0.017180	5.84005e-11
0.017168	5.93903e-11
0.017156	6.03969e-11
0.017143	6.14205e-11
0.017131	6.24615e-11
0.017119	6.35202e-11
0.017107	6.45968e-11
0.017094	6.56916e-11
0.017082	6.6805e-11
0.017070	6.79372e-11
0.017057	6.90887e-11
0.017045	7.02597e-11
0.017033	7.14505e-11
0.017021	7.26615e-11
0.017008	7.3893e-11
0.016996	7.51454e-11
0.016984	7.6419e-11
0.016971	7.77142e-11
0.016959	7.90314e-11
0.016947	8.03708e-11
0.016934	8.1733e-11
0.016922	8.31183e-11
0.016910	8.45271e-11
0.016898	8.59597e-11
0.016885	8.74166e-11
0.016873	8.88982e-11
0.016861	9.04049e-11
0.016848	9.19372e-11
0.016836	9.34954e-11
0.016824	9.508e-11
0.016812	9.66915e-11
0.016799	9.83303e-11
0.016787	9.99969e-11
0.016775	1.01692e-10
0.016762	1.03415e-10
0.016750	1.05168e-10
0.016738	1.0695e-10
0.016725	1.08763e-10
0.016713	1.10607e-10
0.016701	1.12481e-10
0.016689	1.14388e-10
0.016676	1.16326e-10
0.016664	1.18298e-10
0.016652	1.20303e-10
0.016639	1.22342e-10
0.016627	1.24415e-10
0.016615	1.26524e-10
0.016603	1.28669e-10
0.016590	1.30849e-10
0.016578	1.33067e-10
0.016566	1.35322e-10
0.016553	1.37616e-10
0.016541	1.39948e-10
0.016529	1.4232e-10
0.016516	1.44732e-10
0.016504	1.47185e-10
0.016492	1.4968e-10
0.016480	1.52217e-10
0.016467	1.54797e-10
0.016455	1.5742e-10
0.016443	1.60089e-10
0.016430	1.62802e-10
0.016418	1.65561e-10
0.016406	1.68367e-10
0.016394	1.71221e-10
0.016381	1.74123e-10
0.016369	1.77074e-10
0.016357	1.80075e-10
0.016344	1.83127e-10
0.016332	1.86231e-10
0.016320	1.89387e-10
0.016307	1.92597e-10
0.016295	1.95862e-10
0.016283	1.99181e-10
0.016271	2.02557e-10
0.016258	2.0599e-10
0.016246	2.09481e-10
0.016234	2.13032e-10
0.016221	2.16642e-10
0.016209	2.20314e-10
0.016197	2.24048e-10
0.016185	2.27846e-10
0.016172	2.31707e-10
0.016160	2.35634e-10
0.016148	2.39628e-10
0.016135	2.4369e-10
0.016123	2.4782e-10
0.016111	2.5202e-10
0.016098	2.56291e-10
0.016086	2.60635e-10
0.016074	2.65053e-10
0.016062	2.69545e-10
0.016049	2.74114e-10
0.016037	2.78759e-10
0.016025	2.83484e-10
0.016012	2.88289e-10
0.016000	2.93175e-10
0.015988	2.98144e-10
0.015976	3.03197e-10
0.015963	3.08336e-10
0.015951	3.13562e-10
0.015939	3.18876e-10
0.015926	3.24281e-10
0.015914	3.29777e-10
0.015902	3.35366e-10
0.015889	3.4105e-10
0.015877	3.46831e-10
0.015865	3.52709e-10
0.015853	3.58687e-10
0.015840	3.64766e-10
0.015828	3.70949e-10
0.015816	3.77236e-10
0.015803	3.83629e-10
0.015791	3.90131e-10
0.015779	3.96744e-10
0.015767	4.03468e-10
0.015754	4.10306e-10
0.015742	4.1726e-10
0.015730	4.24332e-10
0.015717	4.31524e-10
0.015705	4.38838e-10
0.015693	4.46276e-10
0.015680	4.5384e-10
0.015668	4.61532e-10
0.015656	4.69354e-10
0.015644	4.77309e-10
0.015631	4.85399e-10
0.015619	4.93626e-10
0.015607	5.01992e-10
0.015594	5.105e-10
0.015582	5.19153e-10
0.015570	5.27952e-10
0.015558	5.369e-10
0.015545	5.45999e-10
0.015533	5.55253e-10
0.015521	5.64664e-10
0.015508	5.74235e-10
0.015496	5.83967e-10
0.015484	5.93865e-10
0.015471	6.0393e-10
0.015459	6.14166e-10
0.015447	6.24575e-10
0.015435	6.35161e-10
0.015422	6.45926e-10
0.015410	6.56874e-10
0.015398	6.68007e-10
0.015385	6.79329e-10
0.015373	6.90843e-10
0.015361	7.02552e-10
0.015349	7.14459e-10
0.015336	7.26568e-10
0.015324	7.38883e-10
0.015312	7.51406e-10
0.015299	7.64141e-10
0.015287	7.77092e-10
0.015275	7.90263e-10
0.015262	8.03657e-10
0.015250	8.17278e-10
0.015238	8.3113e-10
0.015226	8.45216e-10
0.015213	8.59542e-10
0.015201	8.7411e-10
0.015189	8.88925e-10
0.015176	9.03991e-10
0.015164	9.19313e-10
0.015152	9.34894e-10
0.015140	9.50739e-10
0.015127	9.66853e-10
0.015115	9.8324e-10
0.015103	9.99905e-10
0.015090	1.01685e-09
0.015078	1.03409e-09
0.015066	1.05161e-09
0.015053	1.06944e-09
0.015041	1.08756e-09
0.015029	1.10599e-09
0.015017	1.12474e-09
0.015004	1.1438e-09
0.014992	1.16319e-09
0.014980	1.1829e-09
0.014967	1.20295e-09
0.014955	1.22334e-09
0.014943	1.24407e-09
0.014931	1.26516e-09
0.014918	1.2866e-09
0.014906	1.30841e-09
0.014894	1.33059e-09
0.014881	1.35314e-09
0.014869	1.37607e-09
0.014857	1.39939e-09
0.014844	1.42311e-09
0.014832	1.44723e-09
0.014820	1.47176e-09
0.014808	1.4967e-09
0.014795	1.52207e-09
0.014783	1.54787e-09
0.014771	1.5741e-09
0.014758	1.60078e-09
0.014746	1.62791e-09
0.014734	1.65551e-09
0.014722	1.68356e-09
0.014709	1.7121e-09
0.014697	1.74112e-09
0.014685	1.77063e-09
0.014672	1.80064e-09
0.014660	1.83115e-09
0.014648	1.86219e-09
0.014635	1.89375e-09
0.014623	1.92585e-09
0.014611	1.95849e-09
0.014599	1.99168e-09
0.014586	2.02544e-09
0.014574	2.05977e-09
0.014562	2.09468e-09
0.014549	2.13018e-09
0.014537	2.16629e-09
0.014525	2.203e-09
0.014513	2.24034e-09
0.014500	2.27831e-09
0.014488	2.31692e-09
0.014476	2.35619e-09
0.014463	2.39613e-09
0.014451	2.43674e-09
0.014439	2.47804e-09
0.014427	2.52004e-09
0.014414	2.56275e-09
0.014402	2.60619e-09
0.014390	2.65036e-09
0.014377	2.69528e-09
0.014365	2.74096e-09
0.014353	2.78742e-09
0.014340	2.83466e-09
0.014328	2.8827e-09
0.014316	2.93156e-09
0.014304	2.98125e-09
0.014291	3.03178e-09
0.014279	3.08316e-09
0.014267	3.13542e-09
0.014254	3.18856e-09
0.014242	3.2426e-09
0.014230	3.29756e-09
0.014218	3.35345e-09
0.014205	3.41028e-09
0.014193	3.46808e-09
0.014181	3.52686e-09
0.014168	3.58664e-09
0.014156	3.64743e-09
0.014144	3.70925e-09
0.014131	3.77211e-09
0.014119	3.83605e-09
0.014107	3.90106e-09
0.014095	3.96718e-09
0.014082	4.03442e-09
0.014070	4.1028e-09
0.014058	4.17234e-09
0.014045	4.24305e-09
0.014033	4.31497e-09
0.014021	4.3881e-09
0.014009	4.46247e-09
0.013996	4.53811e-09
0.013984	4.61502e-09
0.013972	4.69324e-09
0.013959	4.77278e-09
0.013947	4.85368e-09
0.013935	4.93594e-09
0.013922	5.0196e-09
0.013910	5.10467e-09
0.013898	5.19119e-09
0.013886	5.27918e-09
0.013873	5.36865e-09
0.013861	5.45964e-09
0.013849	5.55218e-09
0.013836	5.64628e-09
0.013824	5.74198e-09
0.013812	5.8393e-09
0.013800	5.93827e-09
0.013787	6.03891e-09
0.013775	6.14126e-09
0.013763	6.24535e-09
0.013750	6.3512e-09
0.013738	6.45885e-09
0.013726	6.56832e-09
0.013713	6.67964e-09
0.013701	6.79285e-09
0.013689	6.90798e-09
0.013677	7.02507e-09
0.013664	7.14413e-09
0.013652	7.26522e-09
0.013640	7.38835e-09
0.013627	7.51357e-09
0.013615	7.64092e-09
0.013603	7.77042e-09
0.013591	7.90212e-09
0.013578	8.03605e-09
0.013566	8.17226e-09
0.013554	8.31077e-09
0.013541	8.45162e-09
0.013529	8.59487e-09
0.013517	8.74054e-09
0.013504	8.88868e-09
0.013492	9.03933e-09
0.013480	9.19254e-09
0.013468	9.34834e-09
0.013455	9.50678e-09
0.013443	9.66791e-09
0.013431	9.83177e-09
0.013418	9.99841e-09
0.013406	1.01679e-08
0.013394	1.03402e-08
0.013382	1.05155e-08
0.013369	1.06937e-08
0.013357	1.08749e-08
0.013345	1.10592e-08
0.013332	1.12467e-08
0.013320	1.14373e-08
0.013308	1.16311e-08
0.013295	1.18283e-08
0.013283	1.20287e-08
0.013271	1.22326e-08
0.013259	1.24399e-08
0.013246	1.26508e-08
0.013234	1.28652e-08
0.013222	1.30833e-08
0.013209	1.3305e-08
0.013197	1.35305e-08
0.013185	1.37598e-08
0.013173	1.3993e-08
0.013160	1.42302e-08
0.013148	1.44714e-08
0.013136	1.47167e-08
0.013123	1.49661e-08
0.013111	1.52197e-08
0.013099	1.54777e-08
0.013086	1.574e-08
0.013074	1.60068e-08
0.013062	1.62781e-08
0.013050	1.6554e-08
0.013037	1.68346e-08
0.013025	1.71199e-08
0.013013	1.741e-08
0.013000	1.77051e-08
0.012988	1.80052e-08
0.012976	1.83104e-08
0.012964	1.86207e-08
0.012951	1.89363e-08
0.012939	1.92573e-08
0.012927	1.95836e-08
0.012914	1.99156e-08
0.012902	2.02531e-08
0.012890	2.05964e-08
0.012877	2.09455e-08
0.012865	2.13004e-08
0.012853	2.16615e-08
0.012841	2.20286e-08
0.012828	2.2402e-08
0.012816	2.27816e-08
0.012804	2.31678e-08
0.012791	2.35604e-08
0.012779	2.39597e-08
0.012767	2.43658e-08
0.012755	2.47788e-08
0.012742	2.51988e-08
0.012730	2.56259e-08
0.012718	2.60602e-08
0.012705	2.65019e-08
0.012693	2.69511e-08
0.012681	2.74078e-08
0.012668	2.78724e-08
0.012656	2.83448e-08
0.012644	2.88252e-08
0.012632	2.93137e-08
0.012619	2.98106e-08
0.012607	3.03158e-08
0.012595	3.08296e-08
0.012582	3.13521e-08
0.012570	3.18835e-08
0.012558	3.24239e-08
0.012546	3.29735e-08
0.012533	3.35323e-08
0.012521	3.41006e-08
0.012509	3.46786e-08
0.012496	3.52664e-08
0.012484	3.58641e-08
0.012472	3.64719e-08
0.012459	3.70901e-08
0.012447	3.77187e-08
0.012435	3.8358e-08
0.012423	3.90081e-08
0.012410	3.96693e-08
0.012398	4.03416e-08
0.012386	4.10254e-08
0.012373	4.17207e-08
0.012361	4.24278e-08
0.012349	4.31469e-08
0.012337	4.38782e-08
0.012324	4.46219e-08
0.012312	4.53781e-08
0.012300	4.61473e-08
0.012287	4.69294e-08
0.012275	4.77248e-08
0.012263	4.85337e-08
0.012250	4.93562e-08
0.012238	5.01928e-08
0.012226	5.10435e-08
0.012214	5.19086e-08
0.012201	5.27884e-08
0.012189	5.36831e-08
0.012177	5.45929e-08
0.012164	5.55182e-08
0.012152	5.64592e-08
0.012140	5.74161e-08
0.012128	5.83892e-08
0.012115	5.93789e-08
0.012103	6.03853e-08
0.012091	6.14087e-08
0.012078	6.24495e-08
0.012066	6.3508e-08
0.012054	6.45843e-08
0.012041	6.5679e-08
0.012029	6.67921e-08
0.012017	6.79242e-08
0.012005	6.90754e-08
0.011992	7.02461e-08
0.011980	7.14367e-08
0.011968	7.26475e-08
0.011955	7.38788e-08
0.011943	7.51309e-08
0.011931	7.64043e-08
0.011919	7.76993e-08
0.011906	7.90162e-08
0.011894	8.03554e-08
0.011882	8.17173e-08
0.011869	8.31023e-08
0.011857	8.45108e-08
0.011845	8.59432e-08
0.011832	8.73998e-08
0.011820	8.88811e-08
0.011808	9.03875e-08
0.011796	9.19195e-08
0.011783	9.34774e-08
0.011771	9.50617e-08
0.011759	9.66729e-08
0.011746	9.83114e-08
0.011734	9.99777e-08
0.011722	1.01672e-07
0.011710	1.03395e-07
0.011697	1.05148e-07
0.011685	1.0693e-07
0.011673	1.08742e-07
0.011660	1.10585e-07
0.011648	1.1246e-07
0.011636	1.14366e-07
0.011623	1.16304e-07
0.011611	1.18275e-07
0.011599	1.2028e-07
0.011587	1.22318e-07
0.011574	1.24392e-07
0.011562	1.265e-07
0.011550	1.28644e-07
0.011537	1.30824e-07
0.011525	1.33041e-07
0.011513	1.35296e-07
0.011501	1.37589e-07
0.011488	1.39921e-07
0.011476	1.42293e-07
0.011464	1.44705e-07
0.011451	1.47157e-07
0.011439	1.49651e-07
0.011427	1.52188e-07
0.011415	1.54767e-07
0.011402	1.5739e-07
0.011390	1.60058e-07
0.011378	1.62771e-07
0.011365	1.65529e-07
0.011353	1.68335e-07
0.011341	1.71188e-07
0.011328	1.74089e-07
0.011316	1.7704e-07
0.011304	1.80041e-07
0.011292	1.83092e-07
0.011279	1.86195e-07
0.011267	1.89351e-07
0.011255	1.9256e-07
0.011242	1.95824e-07
0.011230	1.99143e-07
0.011218	2.02518e-07
0.011206	2.0595e-07
0.011193	2.09441e-07
0.011181	2.12991e-07
0.011169	2.16601e-07
0.011156	2.20272e-07
0.011144	2.24005e-07
0.011132	2.27802e-07
0.011119	2.31663e-07
0.011107	2.35589e-07
0.011095	2.39582e-07
0.011083	2.43643e-07
0.011070	2.47772e-07
0.011058	2.51972e-07
0.011046	2.56242e-07
0.011033	2.60585e-07
0.011021	2.65002e-07
0.011009	2.69493e-07
0.010997	2.74061e-07
0.010984	2.78706e-07
0.010972	2.8343e-07
0.010960	2.88233e-07
0.010947	2.93118e-07
0.010935	2.98086e-07
0.010923	3.03139e-07
0.010910	3.08276e-07
0.010898	3.13501e-07
0.010886	3.18815e-07
0.010874	3.24218e-07
0.010861	3.29713e-07
0.010849	3.35302e-07
0.010837	3.40985e-07
0.010824	3.46764e-07
0.010812	3.52641e-07
0.010800	3.58618e-07
0.010788	3.64696e-07
0.010775	3.70877e-07
0.010763	3.77163e-07
0.010751	3.83556e-07
0.010738	3.90056e-07
0.010726	3.96667e-07
0.010714	4.0339e-07
0.010701	4.10227e-07
0.010689	4.1718e-07
0.010677	4.24251e-07
0.010665	4.31441e-07
0.010652	4.38754e-07
0.010640	4.4619e-07
0.010628	4.53752e-07
0.010615	4.61443e-07
0.010603	4.69264e-07
0.010591	4.77217e-07
0.010579	4.85306e-07
0.010566	4.93531e-07
0.010554	5.01896e-07
0.010542	5.10402e-07
0.010529	5.19053e-07
0.010517	5.2785e-07
0.010505	5.36796e-07
0.010492	5.45894e-07
0.010480	5.55147e-07
0.010468	5.64556e-07
0.010456	5.74124e-07
0.010443	5.83855e-07
0.010431	5.93751e-07
0.010419	6.03814e-07
0.010406	6.14048e-07
0.010394	6.24455e-07
0.010382	6.35039e-07
0.010370	6.45802e-07
0.010357	6.56747e-07
0.010345	6.67879e-07
0.010333	6.79198e-07
0.010320	6.9071e-07
0.010308	7.02416e-07
0.010296	7.14322e-07
0.010283	7.26428e-07
0.010271	7.3874e-07
0.010259	7.51261e-07
0.010247	7.63994e-07
0.010234	7.76943e-07
0.010222	7.90111e-07
0.010210	8.03502e-07
0.010197	8.17121e-07
0.010185	8.3097e-07
0.010173	8.45054e-07
0.010161	8.59377e-07
0.010148	8.73942e-07
0.010136	8.88754e-07
0.010124	9.03817e-07
0.010111	9.19136e-07
0.010099	9.34714e-07
0.010087	9.50556e-07
0.010074	9.66667e-07
0.010062	9.83051e-07
0.010050	9.99712e-07
0.010038	1.01666e-06
0.010025	1.03389e-06
0.010013	1.05141e-06
0.010001	1.06923e-06
0.009988	1.08735e-06
0.009976	1.10578e-06
0.009964	1.12452e-06
0.009952	1.14358e-06
0.009939	1.16297e-06
0.009927	1.18268e-06
0.009915	1.20272e-06
0.009902	1.22311e-06
0.009890	1.24384e-06
0.009878	1.26492e-06
0.009865	1.28636e-06
0.009853	1.30816e-06
0.009841	1.33033e-06
0.009829	1.35288e-06
0.009816	1.37581e-06
0.009804	1.39912e-06
0.009792	1.42284e-06
0.009779	1.44695e-06
0.009767	1.47148e-06
0.009755	1.49642e-06
0.009743	1.52178e-06
0.009730	1.54757e-06
0.009718	1.5738e-06
0.009706	1.60048e-06
0.009693	1.6276e-06
0.009681	1.65519e-06
0.009669	1.68324e-06
0.009656	1.71177e-06
0.009644	1.74078e-06
0.009632	1.77029e-06
0.009620	1.80029e-06
0.009607	1.8308e-06
0.009595	1.86183e-06
0.009583	1.89339e-06
0.009570	1.92548e-06
0.009558	1.95811e-06
0.009546	1.9913e-06
0.009534	2.02505e-06
0.009521	2.05937e-06
0.009509	2.09428e-06
0.009497	2.12977e-06
0.009484	2.16587e-06
0.009472	2.20258e-06
0.009460	2.23991e-06
0.009447	2.27787e-06
0.009435	2.31648e-06
0.009423	2.35574e-06
0.009411	2.39567e-06
0.009398	2.43627e-06
0.009386	2.47756e-06
0.009374	2.51955e-06
0.009361	2.56226e-06
0.009349	2.60569e-06
0.009337	2.64985e-06
0.009325	2.69476e-06
0.009312	2.74043e-06
0.009300	2.78688e-06
0.009288	2.83411e-06
0.009275	2.88215e-06
0.009263	2.931e-06
0.009251	2.98067e-06
0.009238	3.03119e-06
0.009226	3.08257e-06
0.009214	3.13481e-06
0.009202	3.18794e-06
0.009189	3.24198e-06
0.009177	3.29692e-06
0.009165	3.3528e-06
0.009152	3.40963e-06
0.009140	3.46742e-06
0.009128	3.52619e-06
0.009116	3.58595e-06
0.009103	3.64673e-06
0.009091	3.70853e-06
0.009079	3.77139e-06
0.009066	3.83531e-06
0.009054	3.90031e-06
0.009042	3.96642e-06
0.009029	4.03364e-06
0.009017	4.10201e-06
0.009005	4.17153e-06
0.008993	4.24224e-06
0.008980	4.31414e-06
0.008968	4.38726e-06
0.008956	4.46161e-06
0.008943	4.53723e-06
0.008931	4.61413e-06
0.008919	4.69234e-06
0.008907	4.77187e-06
0.008894	4.85274e-06
0.008882	4.93499e-06
0.008870	5.01863e-06
0.008857	5.10369e-06
0.008845	5.19019e-06
0.008833	5.27816e-06
0.008820	5.36762e-06
0.008808	5.45859e-06
0.008796	5.55111e-06
0.008784	5.6452e-06
0.008771	5.74087e-06
0.008759	5.83818e-06
0.008747	5.93712e-06
0.008734	6.03775e-06
0.008722	6.14008e-06
0.008710	6.24415e-06
0.008698	6.34998e-06
0.008685	6.45761e-06
0.008673	6.56705e-06
0.008661	6.67836e-06
0.008648	6.79155e-06
0.008636	6.90666e-06
0.008624	7.02371e-06
0.008612	7.14276e-06
0.008599	7.26382e-06
0.008587	7.38693e-06
0.008575	7.51213e-06
0.008562	7.63945e-06
0.008550	7.76893e-06
0.008538	7.9006e-06
0.008525	8.03451e-06
0.008513	8.17068e-06
0.008501	8.30917e-06
0.008489	8.45e-06
0.008476	8.59321e-06
0.008464	8.73886e-06
0.008452	8.88697e-06
0.008439	9.03759e-06
0.008427	9.19077e-06
0.008415	9.34654e-06
0.008403	9.50496e-06
0.008390	9.66605e-06
0.008378	9.82988e-06
0.008366	9.99648e-06
0.008353	1.01659e-05
0.008341	1.03382e-05
0.008329	1.05134e-05
0.008316	1.06916e-05
0.008304	1.08728e-05
0.008292	1.10571e-05
0.008280	1.12445e-05
0.008267	1.14351e-05
0.008255	1.16289e-05
0.008243	1.1826e-05
0.008230	1.20264e-05
0.008218	1.22303e-05
0.008206	1.24376e-05
0.008194	1.26484e-05
0.008181	1.28627e-05
0.008169	1.30807e-05
0.008157	1.33024e-05
0.008144	1.35279e-05
0.008132	1.37572e-05
0.008120	1.39904e-05
0.008107	1.42275e-05
0.008095	1.44686e-05
0.008083	1.47138e-05
0.008071	1.49632e-05
0.008058	1.52168e-05
0.008046	1.54747e-05
0.008034	1.5737e-05
0.008021	1.60037e-05
0.008009	1.6275e-05
0.007997	1.65508e-05
0.007985	1.68313e-05
0.007972	1.71166e-05
0.007960	1.74067e-05
0.007948	1.77017e-05
0.007935	1.80017e-05
0.007923	1.83069e-05
0.007911	1.86171e-05
0.007898	1.89327e-05
0.007886	1.92536e-05
0.007874	1.95799e-05
0.007862	1.99117e-05
0.007849	2.02492e-05
0.007837	2.05924e-05
0.007825	2.09414e-05
0.007812	2.12964e-05
0.007800	2.16573e-05
0.007788	2.20244e-05
0.007776	2.23977e-05
0.007763	2.27773e-05
0.007751	2.31633e-05
0.007739	2.35559e-05
0.007726	2.39551e-05
0.007714	2.43612e-05
0.007702	2.4774e-05
0.007689	2.51939e-05
0.007677	2.56209e-05
0.007665	2.60552e-05
0.007653	2.64968e-05
0.007640	2.69459e-05
0.007628	2.74026e-05
0.007616	2.7867e-05
0.007603	2.83393e-05
0.007591	2.88196e-05
0.007579	2.93081e-05
0.007567	2.98048e-05
0.007554	3.031e-05
0.007542	3.08237e-05
0.007530	3.13461e-05
0.007517	3.18774e-05
0.007505	3.24177e-05
0.007493	3.29671e-05
0.007480	3.35259e-05
0.007468	3.40941e-05
0.007456	3.46719e-05
0.007444	3.52596e-05
0.007431	3.58572e-05
0.007419	3.64649e-05
0.007407	3.7083e-05
0.007394	3.77115e-05
0.007382	3.83506e-05
0.007370	3.90006e-05
0.007358	3.96616e-05
0.007345	4.03339e-05
0.007333	4.10175e-05
0.007321	4.17127e-05
0.007308	4.24196e-05
0.007296	4.31386e-05
0.007284	4.38697e-05
0.007271	4.46133e-05
0.007259	4.53694e-05
0.007247	4.61384e-05
0.007235	4.69204e-05
0.007222	4.77156e-05
0.007210	4.85243e-05
0.007198	4.93468e-05
0.007185	5.01831e-05
0.007173	5.10337e-05
0.007161	5.18986e-05
0.007149	5.27782e-05
0.007136	5.36728e-05
0.007124	5.45825e-05
0.007112	5.55076e-05
0.007099	5.64483e-05
0.007087	5.74051e-05
0.007075	5.8378e-05
0.007062	5.93674e-05
0.007050	6.03736e-05
0.007038	6.13969e-05
0.007026	6.24375e-05
0.007013	6.34957e-05
0.007001	6.45719e-05
0.006989	6.56663e-05
0.006976	6.67793e-05
0.006964	6.79111e-05
0.006952	6.90621e-05
0.006940	7.02326e-05
0.006927	7.1423e-05
0.006915	7.26335e-05
0.006903	7.38646e-05
0.006890	7.51165e-05
0.006878	7.63896e-05
0.006866	7.76843e-05
0.006853	7.9001e-05
0.006841	8.034e-05
0.006829	8.17016e-05
0.006817	8.30864e-05
0.006804	8.44946e-05
0.006792	8.59266e-05
0.006780	8.7383e-05
0.006767	8.8864e-05
0.006755	9.03702e-05
0.006743	9.19018e-05
0.006731	9.34594e-05
0.006718	9.50435e-05
0.006706	9.66543e-05
0.006694	9.82925e-05
0.006681	9.99584e-05
0.006669	0.000101653
0.006657	0.000103375
0.006644	0.000105128
0.006632	0.000106909
0.006620	0.000108721
0.006608	0.000110564
0.006595	0.000112438
0.006583	0.000114344
0.006571	0.000116282
0.006558	0.000118252
0.006546	0.000120257
0.006534	0.000122295
0.006522	0.000124368
0.006509	0.000126475
0.006497	0.000128619
0.006485	0.000130799
0.006472	0.000133016
0.006460	0.00013527
0.006448	0.000137563
0.006435	0.000139895
0.006423	0.000142266
0.006411	0.000144677
0.006399	0.000147129
0.006386	0.000149623
0.006374	0.000152158
0.006362	0.000154737
0.006349	0.00015736
0.006337	0.000160027
0.006325	0.000162739
0.006313	0.000165498
0.006300	0.000168302
0.006288	0.000171155
0.006276	0.000174056
0.006263	0.000177006
0.006251	0.000180006
0.006239	0.000183057
0.006226	0.000186159
0.006214	0.000189315
0.006202	0.000192523
0.006190	0.000195786
0.006177	0.000199105
0.006165	0.000202479
0.006153	0.000205911
0.006140	0.000209401
0.006128	0.00021295
0.006116	0.000216559
0.006104	0.00022023
0.006091	0.000223962
0.006079	0.000227758
0.006067	0.000231618
0.006054	0.000235544
0.006042	0.000239536
0.006030	0.000243596
0.006017	0.000247725
0.006005	0.000251923
0.005993	0.000256193
0.005981	0.000260535
0.005968	0.000264951
0.005956	0.000269441
0.005944	0.000274008
0.005931	0.000278652
0.005919	0.000283375
0.005907	0.000288178
0.005895	0.000293062
0.005882	0.000298029
0.005870	0.00030308
0.005858	0.000308217
0.005845	0.000313441
0.005833	0.000318754
0.005821	0.000324156
0.005808	0.00032965
0.005796	0.000335237
0.005784	0.000340919
0.005772	0.000346697
0.005759	0.000352573
0.005747	0.000358549
0.005735	0.000364626
0.005722	0.000370806
0.005710	0.000377091
0.005698	0.000383482
0.005686	0.000389981
0.005673	0.000396591
0.005661	0.000403313
0.005649	0.000410148
0.005636	0.0004171
0.005624	0.000424169
0.005612	0.000431358
0.005600	0.000438669
0.005587	0.000446104
0.005575	0.000453665
0.005563	0.000461354
0.005550	0.000469174
0.005538	0.000477126
0.005526	0.000485212
0.005513	0.000493436
0.005501	0.000501799
0.005489	0.000510304
0.005477	0.000518953
0.005464	0.000527749
0.005452	0.000536693
0.005440	0.00054579
0.005427	0.00055504
0.005415	0.000564447
0.005403	0.000574014
0.005391	0.000583743
0.005378	0.000593636
0.005366	0.000603698
0.005354	0.00061393
0.005341	0.000624335
0.005329	0.000634917
0.005317	0.000645678
0.005304	0.000656621
0.005292	0.00066775
0.005280	0.000679068
0.005268	0.000690577
0.005255	0.000702281
0.005243	0.000714184
0.005231	0.000726289
0.005218	0.000738598
0.005206	0.000751117
0.005194	0.000763847
0.005182	0.000776794
0.005169	0.000789959
0.005157	0.000803348
0.005145	0.000816964
0.005132	0.00083081
0.005120	0.000844891
0.005108	0.000859211
0.005095	0.000873774
0.005083	0.000888583
0.005071	0.000903644
0.005059	0.000918959
0.005046	0.000934534
0.005034	0.000950374
0.005022	0.000966481
0.005009	0.000982862
0.004997	0.00099952
0.004985	0.00101646
0.004973	0.00103369
0.004960	0.00105121
0.004948	0.00106903
0.004936	0.00108714
0.004923	0.00110557
0.004911	0.00112431
0.004899	0.00114336
0.004886	0.00116274
0.004874	0.00118245
0.004862	0.00120249
0.004850	0.00122287
0.004837	0.0012436
0.004825	0.00126467
0.004813	0.00128611
0.004800	0.00130791
0.004788	0.00133007
0.004776	0.00135262
0.004764	0.00137554
0.004751	0.00139886
0.004739	0.00142256
0.004727	0.00144668
0.004714	0.00147119
0.004702	0.00149613
0.004690	0.00152149
0.004677	0.00154727
0.004665	0.0015735
0.004653	0.00160017
0.004641	0.00162729
0.004628	0.00165487
0.004616	0.00168292
0.004604	0.00171144
0.004591	0.00174045
0.004579	0.00176995
0.004567	0.00179994
0.004555	0.00183045
0.004542	0.00186147
0.004530	0.00189302
0.004518	0.00192511
0.004505	0.00195774
0.004493	0.00199092
0.004481	0.00202466
0.004468	0.00205898
0.004456	0.00209387
0.004444	0.00212936
0.004432	0.00216545
0.004419	0.00220215
0.004407	0.00223948
0.004395	0.00227743
0.004382	0.00231603
0.004370	0.00235529
0.004358	0.00239521
0.004346	0.0024358
0.004333	0.00247709
0.004321	0.00251907
0.004309	0.00256177
0.004296	0.00260518
0.004284	0.00264934
0.004272	0.00269424
0.004259	0.00273991
0.004247	0.00278634
0.004235	0.00283357
0.004223	0.00288159
0.004210	0.00293043
0.004198	0.0029801
0.004186	0.00303061
0.004173	0.00308197
0.004161	0.00313421
0.004149	0.00318733
0.004137	0.00324135
0.004124	0.00329629
0.004112	0.00335216
0.004100	0.00340897
0.004087	0.00346675
0.004075	0.00352551
0.004063	0.00358526
0.004050	0.00364603
0.004038	0.00370782
0.004026	0.00377066
0.004014	0.00383457
0.004001	0.00389956
0.003989	0.00396566
0.003977	0.00403287
0.003964	0.00410122
0.003952	0.00417073
0.003940	0.00424142
0.003928	0.00431331
0.003915	0.00438641
0.003903	0.00446076
0.003891	0.00453636
0.003878	0.00461325
0.003866	0.00469144
0.003854	0.00477095
0.003841	0.00485181
0.003829	0.00493404
0.003817	0.00501767
0.003805	0.00510271
0.003792	0.0051892
0.003780	0.00527715
0.003768	0.00536659
0.003755	0.00545755
0.003743	0.00555004
0.003731	0.00564411
0.003719	0.00573977
0.003706	0.00583705
0.003694	0.00593598
0.003682	0.00603659
0.003669	0.0061389
0.003657	0.00624295
0.003645	0.00634876
0.003632	0.00645636
0.003620	0.00656579
0.003608	0.00667707
0.003596	0.00679024
0.003583	0.00690533
0.003571	0.00702236
0.003559	0.00714138
0.003546	0.00726242
0.003534	0.00738551
0.003522	0.00751069
0.003510	0.00763798
0.003497	0.00776744
0.003485	0.00789909
0.003473	0.00803297
0.003460	0.00816911
0.003448	0.00830757
0.003436	0.00844837
0.003423	0.00859156
0.003411	0.00873718
0.003399	0.00888526
0.003387	0.00903586
0.003374	0.009189
0.003362	0.00934475
0.003350	0.00950313
0.003337	0.00966419
0.003325	0.00982799
0.003313	0.00999456
0.003301	0.010164
0.003288	0.0103362
0.003276	0.0105114
0.003264	0.0106896
0.003251	0.0108707
0.003239	0.011055
0.003227	0.0112424
0.003214	0.0114329
0.003202	0.0116267
0.003190	0.0118237
0.003178	0.0120241
0.003165	0.0122279
0.003153	0.0124352
0.003141	0.0126459
0.003128	0.0128603
0.003116	0.0130782
0.003104	0.0132999
0.003092	0.0135253
0.003079	0.0137545
0.003067	0.0139877
0.003055	0.0142247
0.003042	0.0144658
0.003030	0.014711
0.003018	0.0149603
0.003005	0.0152139
0.002993	0.0154718
0.002981	0.015734
0.002969	0.0160007
0.002956	0.0162718
0.002944	0.0165476
0.002932	0.0168281
0.002919	0.0171133
0.002907	0.0174034
0.002895	0.0176983
0.002883	0.0179983
0.002870	0.0183033
0.002858	0.0186136
0.002846	0.018929
0.002833	0.0192499
0.002821	0.0195761
0.002809	0.0199079
0.002797	0.0202453
0.002784	0.0205884
0.002772	0.0209374
0.002760	0.0212923
0.002747	0.0216531
0.002735	0.0220201
0.002723	0.0223933
0.002710	0.0227729
0.002698	0.0231589
0.002686	0.0235514
0.002674	0.0239505
0.002661	0.0243565
0.002649	0.0247693
0.002637	0.0251891
0.002624	0.025616
0.002612	0.0260502
0.002600	0.0264917
0.002588	0.0269407
0.002575	0.0273973
0.002563	0.0278617
0.002551	0.0283339
0.002538	0.0288141
0.002526	0.0293025
0.002514	0.0297991
0.002501	0.0303042
0.002489	0.0308178
0.002477	0.0313401
0.002465	0.0318713
0.002452	0.0324114
0.002440	0.0329608
0.002428	0.0335194
0.002415	0.0340875
0.002403	0.0346653
0.002391	0.0352528
0.002379	0.0358503
0.002366	0.0364579
0.002354	0.0370758
0.002342	0.0377042
0.002329	0.0383433
0.002317	0.0389931
0.002305	0.039654
0.002292	0.0403261
0.002280	0.0410096
0.002268	0.0417046
0.002256	0.0424115
0.002243	0.0431303
0.002231	0.0438613
0.002219	0.0446047
0.002206	0.0453607
0.002194	0.0461295
0.002182	0.0469113
0.002170	0.0477064
0.002157	0.048515
0.002145	0.0493373
0.002133	0.0501735
0.002120	0.0510239
0.002108	0.0518886
0.002096	0.0527681
0.002083	0.0536624
0.002071	0.054572
0.002059	0.0554969
0.002047	0.0564375
0.002034	0.057394
0.002022	0.0583668
0.002010	0.059356
0.001997	0.060362
0.001985	0.0613851
0.001973	0.0624255
0.001961	0.0634835
0.001948	0.0645595
0.001936	0.0656537
0.001924	0.0667665
0.001911	0.0678981
0.001899	0.0690489
0.001887	0.0702191
0.001874	0.0714093
0.001862	0.0726196
0.001850	0.0738504
0.001838	0.0751021
0.001825	0.0763749
0.001813	0.0776694
0.001801	0.0789858
0.001788	0.0803245
0.001776	0.0816859
0.001764	0.0830704
0.001752	0.0844783
0.001739	0.0859101
0.001727	0.0873662
0.001715	0.0888469
0.001702	0.0903528
0.001690	0.0918842
0.001678	0.0934415
0.001665	0.0950252
0.001653	0.0966357
0.001641	0.0982736
0.001629	0.0999392
0.001616	0.101633
0.001604	0.103356
0.001592	0.105107
0.001579	0.106889
0.001567	0.1087
0.001555	0.110543
0.001543	0.112416
0.001530	0.114322
0.001518	0.116259
0.001506	0.11823
0.001493	0.120234
0.001481	0.122271
0.001469	0.124344
0.001456	0.126451
0.001444	0.128594
0.001432	0.130774
0.001420	0.13299
0.001407	0.135244
0.001395	0.137537
0.001383	0.139868
0.001370	0.142238
0.001358	0.144649
0.001346	0.147101
0.001334	0.149594
0.001321	0.152129
0.001309	0.154708
0.001297	0.15733
0.001284	0.159996
0.001272	0.162708
0.001260	0.165466
0.001247	0.16827
0.001235	0.171122
0.001223	0.174022
0.001211	0.176972
0.001198	0.179971
0.001186	0.183022
0.001174	0.186124
0.001161	0.189278
0.001149	0.192486
0.001137	0.195749
0.001125	0.199066
0.001112	0.20244
0.001100	0.205871
0.001088	0.209361
0.001075	0.212909
0.001063	0.216518
0.001051	0.220187
0.001038	0.223919
0.001026	0.227714
0.001014	0.231574
0.001002	0.235499
0.000989	0.23949
0.000977	0.243549
0.000965	0.247677
0.000952	0.251875
0.000940	0.256144
0.000928	0.260485
0.000916	0.2649
0.000903	0.26939
0.000891	0.273955
0.000879	0.278599
0.000866	0.283321
0.000854	0.288122
0.000842	0.293006
0.000829	0.297972
0.000817	0.303022
0.000805	0.308158
0.000793	0.313381
0.000780	0.318692
0.000768	0.324094
0.000756	0.329587
0.000743	0.335173
0.000731	0.340854
0.000719	0.346631
0.000707	0.352506
0.000694	0.35848
0.000682	0.364556
0.000670	0.370735
0.000657	0.377018
0.000645	0.383408
0.000633	0.389906
0.000620	0.396515
0.000608	0.403235
0.000596	0.41007
0.000584	0.41702
0.000571	0.424088
0.000559	0.431275
0.000547	0.438585
0.000534	0.446019
0.000522	0.453578
0.000510	0.461266
0.000498	0.469083
0.000485	0.477034
0.000473	0.485119
0.000461	0.493341
0.000448	0.501703
0.000436	0.510206
0.000424	0.518853
0.000411	0.527647
0.000399	0.53659
0.000387	0.545685
0.000375	0.554933
0.000362	0.564339
0.000350	0.573904
0.000338	0.58363
0.000325	0.593522
0.000313	0.603582
0.000301	0.613812
0.000289	0.624215
0.000276	0.634795
0.000264	0.645554
0.000252	0.656495
0.000239	0.667622
0.000227	0.678937
0.000215	0.690444
0.000202	0.702146
0.000190	0.714047
0.000178	0.726149
0.000166	0.738456
0.000153	0.750972
0.000141	0.7637
0.000129	0.776644
0.000116	0.789807
0.000104	0.803194
0.000092	0.816807
0.000080	0.830651
0.000067	0.844729
0.000055	0.859046
0.000043	0.873606
0.000030	0.888412
0.000018	0.90347
0.000006	0.918783
-0.000007	0.934355
&
```
