## Supplementary material for "All-at-once RNA folding with 3D motif prediction framed by evolutionary information": RF00806_mir-350.cacofold.helixcov

```
# RMs = 1 L = 87

# RM_HELIX NESTED 2-36 50-85, nbp = 32 nbp_cov = 0
# pvals: 0.904281,0.904281,0.904281,0.904281,0.904281,0.904281,0.904281,0.904281,0.904281,0.936669,0.904281,0.904281,0.904281,0.904281,0.904281,0.904281,0.904281,0.904281,0.904281,0.0159503,0.904281,0.904281,0.904281,0.904281,0.904281,0.904281,0.904281,0.904281,0.904281,0.904281,0.904281,0.904281
# aggregated NONE
NESTED  :<<<<<<-<<<<<<<<<<<<-<<<-<<<<<<<<<<<_____________>>>>>->>>>>>->>>->>>>>>->>>>>>>>>>>>::
        :::::::::::::::::::::::::::::::::::::::::::::::::::::::::::::::::::::::::::::::::::::::
```
