## Supplementary material for "All-at-once RNA folding with 3D motif prediction framed by evolutionary information": RF00806_mir-350.helixcov

```
# RMs = 2 L = 87

# RM_HELIX NESTED 26-36 50-61, nbp = 11 nbp_cov = 0
# pvals: 0.904281,0.904281,0.904281,0.904281,0.904281,0.904281,0.904281,0.904281,0.904281,0.904281,0.904281
# aggregated NONE
NESTED  :::::::::::::::::::::::::<<<<<<<<<<<_____________>>>>>->>>>>>::::::::::::::::::::::::::
        :::::::::::::::::::::::::::::::::::::::::::::::::::::::::::::::::::::::::::::::::::::::

# RM_HELIX NESTED 2-20 67-85, nbp = 17 nbp_cov = 0
# pvals: 0.904281,0.904281,0.904281,0.904281,0.904281,0.904281,0.904281,0.904281,0.904281,0.904281,0.904281,0.904281,0.904281,0.904281,0.904281,0.904281,0.904281
# aggregated NONE
NESTED  :<<<<<<-<<<-<<<<<<<<______________________________________________>>>>>>->>->>>>>>>>>::
        :::::::::::::::::::::::::::::::::::::::::::::::::::::::::::::::::::::::::::::::::::::::
```
