## Supplementary material for "All-at-once RNA folding with 3D motif prediction framed by evolutionary information": RF00806_mir-350.surv

```
0.000000	0.0357143
-0.006836	1
&
1.406788	0.000269324
1.353443	0.000538648
0.900017	0.00161594
0.731093	0.00188527
0.677749	0.00350121
0.482153	0.00377054
0.402137	0.00403986
0.277667	0.00430918
0.215432	0.00457851
0.153197	0.00996499
0.144306	0.0102343
0.099852	0.0110423
0.073180	0.0134662
0.064290	0.0158901
0.055399	0.0207379
0.028727	0.0212766
0.019836	0.0277404
0.010945	0.029087
0.002055	0.0363587
-0.006836	0.911931
-0.015727	0.954484
-0.024618	0.96795
-0.033508	0.978723
-0.042399	0.980339
-0.051290	0.983841
-0.060180	0.986803
-0.069071	0.987611
-0.077962	0.989227
-0.095743	0.989766
-0.113525	0.991112
-0.122415	0.994344
-0.131306	0.994883
-0.149088	0.995152
-0.184650	0.995691
-0.237995	0.997037
-0.246885	0.997307
-0.255776	0.998115
-0.469153	0.998653
-0.629186	0.999192
-0.780328	0.999731
-1.464913	1
&
2.304750	1.33654e-06
2.233624	2.67308e-06
2.144717	4.00962e-06
2.135826	5.34616e-06
2.126936	6.68271e-06
2.100263	1.06923e-05
2.091373	1.20289e-05
2.082482	2.00481e-05
2.073591	2.67308e-05
2.064701	3.47501e-05
2.055810	4.14328e-05
2.046919	5.34616e-05
2.038028	5.74713e-05
2.029138	6.14809e-05
2.020247	6.81636e-05
2.011356	7.75194e-05
2.002466	8.1529e-05
1.993575	8.42021e-05
1.984684	9.48944e-05
1.975793	0.000106923
1.966903	0.000117616
1.958012	0.000128308
1.949121	0.000139
1.940231	0.000144346
1.931340	0.000153702
1.922449	0.000160385
1.913558	0.000167068
1.904668	0.000168404
1.895777	0.00017776
1.886886	0.000185779
1.877996	0.000192462
1.869105	0.000195135
1.851323	0.000197808
1.842433	0.000204491
1.833542	0.00021652
1.824651	0.000219193
1.815761	0.000221866
1.806870	0.000225875
1.797979	0.000231222
1.789088	0.000233895
1.780198	0.000239241
1.771307	0.000241914
1.762416	0.000245924
1.753526	0.000252606
1.744635	0.000259289
1.735744	0.000263299
1.726853	0.000268645
1.717963	0.000273991
1.709072	0.000278001
1.700181	0.000280674
1.691291	0.000284683
1.682400	0.000287356
1.673509	0.000290029
1.664618	0.000292702
1.646837	0.000295376
1.637946	0.000298049
1.620165	0.000300722
1.602383	0.000304731
1.575711	0.000306068
1.549039	0.000310078
1.531258	0.000314087
1.522367	0.000315424
1.504585	0.000323443
1.495695	0.000324779
1.486804	0.000332799
1.477913	0.000336808
1.469023	0.000346164
1.460132	0.000350174
1.451241	0.000356856
1.442350	0.000362203
1.433460	0.000370222
1.424569	0.000382251
1.415678	0.00039027
1.406788	0.000407645
1.397897	0.000417001
1.389006	0.000427693
1.380115	0.000437049
1.371225	0.000449078
1.362334	0.000467789
1.353443	0.000478482
1.344553	0.000489174
1.335662	0.000497193
1.326771	0.000505213
1.317880	0.000509222
1.308990	0.000517241
1.300099	0.000526597
1.291208	0.000537289
1.282318	0.000547982
1.273427	0.000558674
1.264536	0.000562684
1.255645	0.000570703
1.246755	0.000576049
1.237864	0.000582732
1.228973	0.000590751
1.220083	0.000604117
1.211192	0.000613472
1.202301	0.000618818
1.193410	0.000626838
1.184520	0.000636194
1.175629	0.000645549
1.166738	0.000649559
1.157848	0.000666934
1.148957	0.000680299
1.140066	0.000684309
1.131175	0.000697674
1.122285	0.000731088
1.113394	0.000753809
1.104503	0.000799252
1.095613	0.000829992
1.086722	0.000862069
1.077831	0.000890136
1.068940	0.000979685
1.060050	0.00105988
1.051159	0.001112
1.042268	0.00114274
1.033378	0.00122561
1.024487	0.00129244
1.015596	0.00137263
1.006705	0.00140604
0.997815	0.0015691
0.988924	0.001668
0.980033	0.00183373
0.971143	0.00201951
0.962252	0.0022494
0.953361	0.00234162
0.944470	0.00244453
0.935580	0.00251537
0.926689	0.00259423
0.917798	0.00263432
0.908908	0.00265571
0.900017	0.00271184
0.891126	0.00274659
0.882235	0.00279203
0.873345	0.00282411
0.864454	0.0028455
0.855563	0.00288426
0.846673	0.00290297
0.837782	0.00292168
0.828891	0.00294173
0.820000	0.00296177
0.811110	0.00300187
0.802219	0.00303128
0.793328	0.00306202
0.784438	0.00313686
0.775547	0.00319834
0.766656	0.00323042
0.757765	0.00325314
0.748875	0.00330794
0.739984	0.00332398
0.731093	0.00335338
0.722203	0.00338679
0.713312	0.00341754
0.704421	0.00343491
0.695530	0.00345229
0.686640	0.00347768
0.677749	0.00349505
0.668858	0.0035258
0.659968	0.00353515
0.651077	0.00354852
0.642186	0.00356188
0.633295	0.00357391
0.624405	0.0035953
0.615514	0.00361534
0.606623	0.00362336
0.597733	0.00364475
0.588842	0.00365945
0.579951	0.0036795
0.571060	0.0036942
0.562170	0.00370623
0.553279	0.00372628
0.544388	0.00373697
0.535498	0.00374499
0.526607	0.003749
0.517716	0.00375702
0.508825	0.00376236
0.499935	0.00376504
0.491044	0.00377172
0.482153	0.00377573
0.473263	0.00379043
0.464372	0.0037931
0.455481	0.00381048
0.446590	0.00382785
0.437700	0.00384256
0.428809	0.00385726
0.419918	0.00389201
0.411028	0.00391072
0.402137	0.00393611
0.393246	0.00395082
0.384355	0.00397888
0.375465	0.00399893
0.366574	0.00401363
0.357683	0.00403101
0.348793	0.00404437
0.339902	0.00408447
0.331011	0.00412189
0.322120	0.00416333
0.313230	0.00423951
0.304339	0.00430767
0.295448	0.00449479
0.286558	0.00463913
0.277667	0.00473136
0.268776	0.00481288
0.259885	0.0048904
0.250995	0.00496525
0.242104	0.00509222
0.233213	0.00515638
0.224323	0.0052232
0.215432	0.00571238
0.206541	0.00644079
0.197650	0.00712109
0.188760	0.00751136
0.179869	0.00803528
0.170978	0.00914194
0.162087	0.0106081
0.153197	0.011521
0.144306	0.0118805
0.135415	0.0120329
0.126525	0.0122133
0.117634	0.0123443
0.108743	0.0124606
0.099852	0.0125194
0.090962	0.0126303
0.082071	0.0129725
0.073180	0.0133748
0.064290	0.0142007
0.055399	0.0159503
0.046508	0.0198637
0.037617	0.0217469
0.028727	0.0234309
0.019836	0.0285338
0.010945	0.0347167
0.002055	0.0358287
-0.006836	0.904281
-0.015727	0.936669
-0.024618	0.958557
-0.033508	0.96934
-0.042399	0.975899
-0.051290	0.978984
-0.060180	0.980954
-0.069071	0.98295
-0.077962	0.984455
-0.086853	0.986186
-0.095743	0.987777
-0.104634	0.988784
-0.113525	0.989717
-0.122415	0.990496
-0.131306	0.99116
-0.140197	0.991866
-0.149088	0.992546
-0.157978	0.993144
-0.166869	0.993713
-0.175760	0.99415
-0.184650	0.994588
-0.193541	0.994977
-0.202432	0.99531
-0.211323	0.995552
-0.220213	0.995774
-0.229104	0.995968
-0.237995	0.996137
-0.246885	0.996278
-0.255776	0.996403
-0.264667	0.996494
-0.273558	0.996558
-0.282448	0.996632
-0.291339	0.996701
-0.300230	0.996779
-0.309120	0.996854
-0.318011	0.996931
-0.326902	0.996994
-0.335793	0.997077
-0.344683	0.997161
-0.353574	0.997247
-0.362465	0.997322
-0.371355	0.997391
-0.380246	0.997475
-0.389137	0.997541
-0.398028	0.997625
-0.406918	0.997678
-0.415809	0.997747
-0.424700	0.997805
-0.433590	0.997875
-0.442481	0.997918
-0.451372	0.997978
-0.460263	0.998065
-0.469153	0.99814
-0.478044	0.998213
-0.486935	0.99826
-0.495825	0.998305
-0.504716	0.998369
-0.513607	0.99842
-0.522498	0.99849
-0.531388	0.998538
-0.540279	0.998577
-0.549170	0.998609
-0.558060	0.998645
-0.566951	0.99867
-0.575842	0.998697
-0.584733	0.998737
-0.593623	0.99877
-0.602514	0.998797
-0.611405	0.998835
-0.620295	0.998857
-0.629186	0.998884
-0.638077	0.998907
-0.646968	0.998932
-0.655858	0.99896
-0.664749	0.998999
-0.673640	0.999026
-0.682530	0.999055
-0.691421	0.999086
-0.700312	0.999106
-0.709203	0.999129
-0.718093	0.999157
-0.726984	0.999169
-0.735875	0.999199
-0.744765	0.999218
-0.753656	0.999245
-0.762547	0.999274
-0.771438	0.99929
-0.780328	0.999302
-0.789219	0.999318
-0.798110	0.999329
-0.807000	0.999348
-0.815891	0.999373
-0.824782	0.999391
-0.833673	0.999405
-0.842563	0.999419
-0.851454	0.999432
-0.860345	0.999447
-0.869235	0.999469
-0.878126	0.999484
-0.887017	0.9995
-0.895908	0.999523
-0.904798	0.999542
-0.913689	0.99956
-0.922580	0.999568
-0.931470	0.999586
-0.940361	0.999596
-0.949252	0.999604
-0.958143	0.99962
-0.967033	0.999636
-0.975924	0.999644
-0.984815	0.99965
-0.993705	0.999654
-1.002596	0.999665
-1.011487	0.99967
-1.020378	0.999678
-1.029268	0.999683
-1.038159	0.999687
-1.047050	0.999694
-1.055940	0.999702
-1.064831	0.999707
-1.073722	0.999714
-1.082613	0.999721
-1.091503	0.999729
-1.100394	0.999737
-1.109285	0.99975
-1.118175	0.999755
-1.127066	0.999759
-1.135957	0.99977
-1.144848	0.999777
-1.153738	0.999786
-1.162629	0.99979
-1.171520	0.999793
-1.180411	0.999796
-1.189301	0.999804
-1.198192	0.999805
-1.207083	0.999812
-1.215973	0.999814
-1.224864	0.999817
-1.233755	0.999826
-1.242646	0.999834
-1.251536	0.999837
-1.260427	0.999841
-1.269318	0.999844
-1.278208	0.999849
-1.287099	0.99985
-1.295990	0.999854
-1.304881	0.99986
-1.313771	0.999865
-1.322662	0.999872
-1.331553	0.999876
-1.340443	0.999881
-1.349334	0.999886
-1.358225	0.999892
-1.367116	0.999894
-1.376006	0.9999
-1.384897	0.999901
-1.393788	0.999904
-1.402678	0.999905
-1.411569	0.999914
-1.420460	0.99992
-1.429351	0.999922
-1.438241	0.999926
-1.456023	0.999928
-1.464913	0.999932
-1.473804	0.999935
-1.482695	0.99994
-1.491586	0.999945
-1.500476	0.999951
-1.509367	0.999953
-1.518258	0.999956
-1.536039	0.999957
-1.553821	0.999959
-1.562711	0.999961
-1.571602	0.999964
-1.580493	0.999967
-1.589383	0.999972
-1.598274	0.999975
-1.624946	0.999976
-1.642728	0.999977
-1.651618	0.99998
-1.669400	0.999983
-1.687181	0.999984
-1.704963	0.999985
-1.713853	0.999987
-1.722744	0.999989
-1.731635	0.999991
-1.776088	0.999992
-1.793870	0.999993
-1.829433	0.999995
-1.900558	0.999996
-2.060591	0.999997
-2.105045	0.999999
-2.282859	1
&
14.689516	4.10458e-23
14.680625	4.22926e-23
14.671735	4.35773e-23
14.662844	4.49011e-23
14.653953	4.6265e-23
14.645063	4.76704e-23
14.636172	4.91184e-23
14.627281	5.06104e-23
14.618390	5.21478e-23
14.609500	5.37318e-23
14.600609	5.5364e-23
14.591718	5.70457e-23
14.582828	5.87785e-23
14.573937	6.05639e-23
14.565046	6.24035e-23
14.556155	6.4299e-23
14.547265	6.62521e-23
14.538374	6.82645e-23
14.529483	7.0338e-23
14.520593	7.24744e-23
14.511702	7.46758e-23
14.502811	7.6944e-23
14.493920	7.92811e-23
14.485030	8.16892e-23
14.476139	8.41704e-23
14.467248	8.67269e-23
14.458358	8.93611e-23
14.449467	9.20753e-23
14.440576	9.48719e-23
14.431685	9.77534e-23
14.422795	1.00722e-22
14.413904	1.03782e-22
14.405013	1.06934e-22
14.396123	1.10182e-22
14.387232	1.13528e-22
14.378341	1.16976e-22
14.369450	1.20529e-22
14.360560	1.2419e-22
14.351669	1.27961e-22
14.342778	1.31848e-22
14.333888	1.35852e-22
14.324997	1.39978e-22
14.316106	1.44229e-22
14.307215	1.4861e-22
14.298325	1.53123e-22
14.289434	1.57774e-22
14.280543	1.62565e-22
14.271653	1.67502e-22
14.262762	1.72589e-22
14.253871	1.77831e-22
14.244980	1.83232e-22
14.236090	1.88796e-22
14.227199	1.9453e-22
14.218308	2.00438e-22
14.209418	2.06525e-22
14.200527	2.12797e-22
14.191636	2.19259e-22
14.182745	2.25918e-22
14.173855	2.32779e-22
14.164964	2.39848e-22
14.156073	2.47131e-22
14.147183	2.54636e-22
14.138292	2.62369e-22
14.129401	2.70337e-22
14.120510	2.78546e-22
14.111620	2.87005e-22
14.102729	2.9572e-22
14.093838	3.04701e-22
14.084948	3.13953e-22
14.076057	3.23487e-22
14.067166	3.3331e-22
14.058275	3.43432e-22
14.049385	3.53861e-22
14.040494	3.64606e-22
14.031603	3.75678e-22
14.022713	3.87085e-22
14.013822	3.9884e-22
14.004931	4.1095e-22
13.996040	4.23429e-22
13.987150	4.36287e-22
13.978259	4.49535e-22
13.969368	4.63185e-22
13.960478	4.77249e-22
13.951587	4.91741e-22
13.942696	5.06672e-22
13.933805	5.22057e-22
13.924915	5.37909e-22
13.916024	5.54242e-22
13.907133	5.7107e-22
13.898243	5.8841e-22
13.889352	6.06276e-22
13.880461	6.24685e-22
13.871570	6.43652e-22
13.862680	6.63196e-22
13.853789	6.83332e-22
13.844898	7.0408e-22
13.836008	7.25457e-22
13.827117	7.47484e-22
13.818226	7.70179e-22
13.809335	7.93563e-22
13.800445	8.17657e-22
13.791554	8.42483e-22
13.782663	8.68062e-22
13.773772	8.94417e-22
13.764882	9.21573e-22
13.755991	9.49553e-22
13.747100	9.78382e-22
13.738210	1.00809e-21
13.729319	1.03869e-21
13.720428	1.07023e-21
13.711537	1.10272e-21
13.702647	1.1362e-21
13.693756	1.17069e-21
13.684865	1.20624e-21
13.675975	1.24286e-21
13.667084	1.28059e-21
13.658193	1.31947e-21
13.649302	1.35952e-21
13.640412	1.4008e-21
13.631521	1.44332e-21
13.622630	1.48714e-21
13.613740	1.53229e-21
13.604849	1.57881e-21
13.595958	1.62673e-21
13.587067	1.67612e-21
13.578177	1.727e-21
13.569286	1.77943e-21
13.560395	1.83345e-21
13.551505	1.88911e-21
13.542614	1.94645e-21
13.533723	2.00554e-21
13.524832	2.06642e-21
13.515942	2.12915e-21
13.507051	2.19379e-21
13.498160	2.26038e-21
13.489270	2.329e-21
13.480379	2.3997e-21
13.471488	2.47254e-21
13.462597	2.54759e-21
13.453707	2.62493e-21
13.444816	2.70461e-21
13.435925	2.78671e-21
13.427035	2.8713e-21
13.418144	2.95845e-21
13.409253	3.04825e-21
13.400362	3.14078e-21
13.391472	3.23612e-21
13.382581	3.33435e-21
13.373690	3.43556e-21
13.364800	3.53984e-21
13.355909	3.64728e-21
13.347018	3.75799e-21
13.338127	3.87206e-21
13.329237	3.98958e-21
13.320346	4.11068e-21
13.311455	4.23545e-21
13.302565	4.364e-21
13.293674	4.49646e-21
13.284783	4.63294e-21
13.275892	4.77355e-21
13.267002	4.91844e-21
13.258111	5.06772e-21
13.249220	5.22153e-21
13.240330	5.38001e-21
13.231439	5.5433e-21
13.222548	5.71154e-21
13.213657	5.88489e-21
13.204767	6.0635e-21
13.195876	6.24753e-21
13.186985	6.43714e-21
13.178095	6.6325e-21
13.169204	6.8338e-21
13.160313	7.0412e-21
13.151422	7.25489e-21
13.142532	7.47507e-21
13.133641	7.70193e-21
13.124750	7.93568e-21
13.115860	8.17651e-21
13.106969	8.42466e-21
13.098078	8.68033e-21
13.089187	8.94376e-21
13.080297	9.21518e-21
13.071406	9.49484e-21
13.062515	9.78298e-21
13.053625	1.00799e-20
13.044734	1.03858e-20
13.035843	1.07009e-20
13.026952	1.10257e-20
13.018062	1.13603e-20
13.009171	1.1705e-20
13.000280	1.20602e-20
12.991390	1.24262e-20
12.982499	1.28033e-20
12.973608	1.31918e-20
12.964717	1.35921e-20
12.955827	1.40046e-20
12.946936	1.44295e-20
12.938045	1.48674e-20
12.929155	1.53185e-20
12.920264	1.57834e-20
12.911373	1.62623e-20
12.902482	1.67558e-20
12.893592	1.72642e-20
12.884701	1.77881e-20
12.875810	1.83278e-20
12.866920	1.88839e-20
12.858029	1.94569e-20
12.849138	2.00473e-20
12.840247	2.06556e-20
12.831357	2.12823e-20
12.822466	2.19281e-20
12.813575	2.25934e-20
12.804685	2.3279e-20
12.795794	2.39853e-20
12.786903	2.47131e-20
12.778012	2.54629e-20
12.769122	2.62355e-20
12.760231	2.70315e-20
12.751340	2.78516e-20
12.742450	2.86967e-20
12.733559	2.95673e-20
12.724668	3.04644e-20
12.715777	3.13887e-20
12.706887	3.2341e-20
12.697996	3.33222e-20
12.689105	3.43332e-20
12.680215	3.53748e-20
12.671324	3.64481e-20
12.662433	3.75539e-20
12.653542	3.86932e-20
12.644652	3.98671e-20
12.635761	4.10766e-20
12.626870	4.23228e-20
12.617980	4.36068e-20
12.609089	4.49297e-20
12.600198	4.62927e-20
12.591307	4.76971e-20
12.582417	4.91441e-20
12.573526	5.0635e-20
12.564635	5.21711e-20
12.555745	5.37538e-20
12.546854	5.53845e-20
12.537963	5.70646e-20
12.529072	5.87957e-20
12.520182	6.05793e-20
12.511291	6.2417e-20
12.502400	6.43105e-20
12.493510	6.62613e-20
12.484619	6.82713e-20
12.475728	7.03423e-20
12.466837	7.24761e-20
12.457947	7.46746e-20
12.449056	7.69398e-20
12.440165	7.92737e-20
12.431275	8.16783e-20
12.422384	8.41559e-20
12.413493	8.67086e-20
12.404602	8.93388e-20
12.395712	9.20486e-20
12.386821	9.48407e-20
12.377930	9.77175e-20
12.369039	1.00681e-19
12.360149	1.03735e-19
12.351258	1.06882e-19
12.342367	1.10124e-19
12.333477	1.13464e-19
12.324586	1.16905e-19
12.315695	1.20451e-19
12.306804	1.24105e-19
12.297914	1.27869e-19
12.289023	1.31747e-19
12.280132	1.35743e-19
12.271242	1.3986e-19
12.262351	1.44102e-19
12.253460	1.48472e-19
12.244569	1.52975e-19
12.235679	1.57615e-19
12.226788	1.62395e-19
12.217897	1.6732e-19
12.209007	1.72395e-19
12.200116	1.77623e-19
12.191225	1.8301e-19
12.182334	1.88561e-19
12.173444	1.94279e-19
12.164553	2.00171e-19
12.155662	2.06242e-19
12.146772	2.12496e-19
12.137881	2.18941e-19
12.128990	2.2558e-19
12.120099	2.32421e-19
12.111209	2.3947e-19
12.102318	2.46732e-19
12.093427	2.54214e-19
12.084537	2.61923e-19
12.075646	2.69866e-19
12.066755	2.7805e-19
12.057864	2.86482e-19
12.048974	2.95169e-19
12.040083	3.0412e-19
12.031192	3.13342e-19
12.022302	3.22844e-19
12.013411	3.32633e-19
12.004520	3.4272e-19
11.995629	3.53112e-19
11.986739	3.6382e-19
11.977848	3.74852e-19
11.968957	3.86218e-19
11.960067	3.97929e-19
11.951176	4.09995e-19
11.942285	4.22427e-19
11.933394	4.35236e-19
11.924504	4.48432e-19
11.915613	4.62029e-19
11.906722	4.76039e-19
11.897832	4.90472e-19
11.888941	5.05344e-19
11.880050	5.20666e-19
11.871159	5.36452e-19
11.862269	5.52718e-19
11.853378	5.69476e-19
11.844487	5.86742e-19
11.835597	6.04531e-19
11.826706	6.2286e-19
11.817815	6.41744e-19
11.808924	6.61201e-19
11.800034	6.81247e-19
11.791143	7.01901e-19
11.782252	7.23181e-19
11.773362	7.45106e-19
11.764471	7.67696e-19
11.755580	7.9097e-19
11.746689	8.1495e-19
11.737799	8.39656e-19
11.728908	8.65111e-19
11.720017	8.91338e-19
11.711127	9.1836e-19
11.702236	9.462e-19
11.693345	9.74885e-19
11.684454	1.00444e-18
11.675564	1.03489e-18
11.666673	1.06626e-18
11.657782	1.09858e-18
11.648892	1.13189e-18
11.640001	1.1662e-18
11.631110	1.20155e-18
11.622219	1.23797e-18
11.613329	1.2755e-18
11.604438	1.31416e-18
11.595547	1.354e-18
11.586657	1.39504e-18
11.577766	1.43733e-18
11.568875	1.4809e-18
11.559984	1.52579e-18
11.551094	1.57204e-18
11.542203	1.61969e-18
11.533312	1.66878e-18
11.524422	1.71936e-18
11.515531	1.77148e-18
11.506640	1.82517e-18
11.497749	1.88049e-18
11.488859	1.93749e-18
11.479968	1.99621e-18
11.471077	2.05672e-18
11.462187	2.11906e-18
11.453296	2.18328e-18
11.444405	2.24945e-18
11.435514	2.31763e-18
11.426624	2.38787e-18
11.417733	2.46025e-18
11.408842	2.53481e-18
11.399952	2.61163e-18
11.391061	2.69078e-18
11.382170	2.77233e-18
11.373279	2.85635e-18
11.364389	2.94292e-18
11.355498	3.03211e-18
11.346607	3.124e-18
11.337717	3.21867e-18
11.328826	3.31622e-18
11.319935	3.41672e-18
11.311044	3.52026e-18
11.302154	3.62694e-18
11.293263	3.73685e-18
11.284372	3.85009e-18
11.275482	3.96677e-18
11.266591	4.08697e-18
11.257700	4.21082e-18
11.248809	4.33842e-18
11.239919	4.46989e-18
11.231028	4.60534e-18
11.222137	4.74489e-18
11.213247	4.88867e-18
11.204356	5.03681e-18
11.195465	5.18943e-18
11.186574	5.34668e-18
11.177684	5.50869e-18
11.168793	5.6756e-18
11.159902	5.84758e-18
11.151012	6.02476e-18
11.142121	6.20731e-18
11.133230	6.39539e-18
11.124339	6.58917e-18
11.115449	6.78881e-18
11.106558	6.99451e-18
11.097667	7.20643e-18
11.088777	7.42477e-18
11.079886	7.64973e-18
11.070995	7.8815e-18
11.062104	8.12029e-18
11.053214	8.36632e-18
11.044323	8.61979e-18
11.035432	8.88094e-18
11.026541	9.15001e-18
11.017651	9.42722e-18
11.008760	9.71282e-18
10.999869	1.00071e-17
10.990979	1.03103e-17
10.982088	1.06226e-17
10.973197	1.09444e-17
10.964306	1.1276e-17
10.955416	1.16176e-17
10.946525	1.19695e-17
10.937634	1.23321e-17
10.928744	1.27057e-17
10.919853	1.30906e-17
10.910962	1.34872e-17
10.902071	1.38957e-17
10.893181	1.43167e-17
10.884290	1.47503e-17
10.875399	1.51972e-17
10.866509	1.56575e-17
10.857618	1.61318e-17
10.848727	1.66204e-17
10.839836	1.71239e-17
10.830946	1.76426e-17
10.822055	1.8177e-17
10.813164	1.87276e-17
10.804274	1.92948e-17
10.795383	1.98792e-17
10.786492	2.04814e-17
10.777601	2.11017e-17
10.768711	2.17409e-17
10.759820	2.23994e-17
10.750929	2.30778e-17
10.742039	2.37768e-17
10.733148	2.44969e-17
10.724257	2.52388e-17
10.715366	2.60032e-17
10.706476	2.67908e-17
10.697585	2.76022e-17
10.688694	2.84382e-17
10.679804	2.92994e-17
10.670913	3.01868e-17
10.662022	3.1101e-17
10.653131	3.20429e-17
10.644241	3.30133e-17
10.635350	3.40131e-17
10.626459	3.50431e-17
10.617569	3.61044e-17
10.608678	3.71977e-17
10.599787	3.83242e-17
10.590896	3.94847e-17
10.582006	4.06804e-17
10.573115	4.19123e-17
10.564224	4.31815e-17
10.555334	4.44891e-17
10.546443	4.58363e-17
10.537552	4.72243e-17
10.528661	4.86543e-17
10.519771	5.01276e-17
10.510880	5.16455e-17
10.501989	5.32093e-17
10.493099	5.48204e-17
10.484208	5.64804e-17
10.475317	5.81905e-17
10.466426	5.99525e-17
10.457536	6.17677e-17
10.448645	6.36379e-17
10.439754	6.55648e-17
10.430864	6.75499e-17
10.421973	6.95951e-17
10.413082	7.17022e-17
10.404191	7.38731e-17
10.395301	7.61097e-17
10.386410	7.8414e-17
10.377519	8.07881e-17
10.368629	8.3234e-17
10.359738	8.57539e-17
10.350847	8.83501e-17
10.341956	9.10248e-17
10.333066	9.37805e-17
10.324175	9.66196e-17
10.315284	9.95446e-17
10.306394	1.02558e-16
10.297503	1.05663e-16
10.288612	1.08862e-16
10.279721	1.12157e-16
10.270831	1.15552e-16
10.261940	1.1905e-16
10.253049	1.22654e-16
10.244159	1.26367e-16
10.235268	1.30192e-16
10.226377	1.34133e-16
10.217486	1.38193e-16
10.208596	1.42376e-16
10.199705	1.46686e-16
10.190814	1.51126e-16
10.181924	1.55701e-16
10.173033	1.60413e-16
10.164142	1.65269e-16
10.155251	1.70271e-16
10.146361	1.75425e-16
10.137470	1.80734e-16
10.128579	1.86205e-16
10.119689	1.9184e-16
10.110798	1.97647e-16
10.101907	2.03629e-16
10.093016	2.09792e-16
10.084126	2.16141e-16
10.075235	2.22683e-16
10.066344	2.29422e-16
10.057454	2.36365e-16
10.048563	2.43519e-16
10.039672	2.50888e-16
10.030781	2.58481e-16
10.021891	2.66304e-16
10.013000	2.74363e-16
10.004109	2.82665e-16
9.995219	2.91219e-16
9.986328	3.00032e-16
9.977437	3.09112e-16
9.968546	3.18466e-16
9.959656	3.28103e-16
9.950765	3.38031e-16
9.941874	3.4826e-16
9.932984	3.58798e-16
9.924093	3.69655e-16
9.915202	3.8084e-16
9.906311	3.92364e-16
9.897421	4.04236e-16
9.888530	4.16468e-16
9.879639	4.29069e-16
9.870749	4.42052e-16
9.861858	4.55427e-16
9.852967	4.69206e-16
9.844076	4.83403e-16
9.835186	4.98029e-16
9.826295	5.13097e-16
9.817404	5.28621e-16
9.808514	5.44614e-16
9.799623	5.61091e-16
9.790732	5.78066e-16
9.781841	5.95555e-16
9.772951	6.13573e-16
9.764060	6.32135e-16
9.755169	6.51259e-16
9.746279	6.70961e-16
9.737388	6.91259e-16
9.728497	7.12171e-16
9.719606	7.33715e-16
9.710716	7.5591e-16
9.701825	7.78777e-16
9.692934	8.02336e-16
9.684043	8.26606e-16
9.675153	8.51611e-16
9.666262	8.77371e-16
9.657371	9.03911e-16
9.648481	9.31253e-16
9.639590	9.59421e-16
9.630699	9.88442e-16
9.621808	1.01834e-15
9.612918	1.04914e-15
9.604027	1.08087e-15
9.595136	1.11357e-15
9.586246	1.14725e-15
9.577355	1.18195e-15
9.568464	1.2177e-15
9.559573	1.25452e-15
9.550683	1.29247e-15
9.541792	1.33156e-15
9.532901	1.37183e-15
9.524011	1.41332e-15
9.515120	1.45606e-15
9.506229	1.50009e-15
9.497338	1.54546e-15
9.488448	1.5922e-15
9.479557	1.64035e-15
9.470666	1.68995e-15
9.461776	1.74106e-15
9.452885	1.79371e-15
9.443994	1.84795e-15
9.435103	1.90383e-15
9.426213	1.9614e-15
9.417322	2.02071e-15
9.408431	2.08182e-15
9.399541	2.14477e-15
9.390650	2.20962e-15
9.381759	2.27643e-15
9.372868	2.34527e-15
9.363978	2.41618e-15
9.355087	2.48924e-15
9.346196	2.5645e-15
9.337306	2.64204e-15
9.328415	2.72192e-15
9.319524	2.80422e-15
9.310633	2.889e-15
9.301743	2.97635e-15
9.292852	3.06633e-15
9.283961	3.15904e-15
9.275071	3.25454e-15
9.266180	3.35294e-15
9.257289	3.4543e-15
9.248398	3.55873e-15
9.239508	3.66631e-15
9.230617	3.77715e-15
9.221726	3.89133e-15
9.212836	4.00897e-15
9.203945	4.13016e-15
9.195054	4.25501e-15
9.186163	4.38363e-15
9.177273	4.51614e-15
9.168382	4.65266e-15
9.159491	4.7933e-15
9.150601	4.93818e-15
9.141710	5.08745e-15
9.132819	5.24122e-15
9.123928	5.39964e-15
9.115038	5.56285e-15
9.106147	5.73099e-15
9.097256	5.90421e-15
9.088366	6.08266e-15
9.079475	6.2665e-15
9.070584	6.45589e-15
9.061693	6.65101e-15
9.052803	6.85202e-15
9.043912	7.0591e-15
9.035021	7.27244e-15
9.026131	7.49222e-15
9.017240	7.71865e-15
9.008349	7.95191e-15
8.999458	8.19222e-15
8.990568	8.43978e-15
8.981677	8.69483e-15
8.972786	8.95757e-15
8.963896	9.22826e-15
8.955005	9.50712e-15
8.946114	9.7944e-15
8.937223	1.00904e-14
8.928333	1.03953e-14
8.919442	1.07094e-14
8.910551	1.1033e-14
8.901661	1.13663e-14
8.892770	1.17098e-14
8.883879	1.20636e-14
8.874988	1.2428e-14
8.866098	1.28035e-14
8.857207	1.31904e-14
8.848316	1.35889e-14
8.839426	1.39995e-14
8.830535	1.44224e-14
8.821644	1.48581e-14
8.812753	1.5307e-14
8.803863	1.57694e-14
8.794972	1.62458e-14
8.786081	1.67366e-14
8.777191	1.72422e-14
8.768300	1.77631e-14
8.759409	1.82997e-14
8.750518	1.88525e-14
8.741628	1.9422e-14
8.732737	2.00086e-14
8.723846	2.0613e-14
8.714956	2.12357e-14
8.706065	2.18771e-14
8.697174	2.25379e-14
8.688283	2.32187e-14
8.679393	2.392e-14
8.670502	2.46425e-14
8.661611	2.53867e-14
8.652721	2.61535e-14
8.643830	2.69434e-14
8.634939	2.77571e-14
8.626048	2.85954e-14
8.617158	2.94591e-14
8.608267	3.03487e-14
8.599376	3.12653e-14
8.590486	3.22095e-14
8.581595	3.31822e-14
8.572704	3.41842e-14
8.563813	3.52166e-14
8.554923	3.628e-14
8.546032	3.73756e-14
8.537141	3.85042e-14
8.528251	3.96669e-14
8.519360	4.08647e-14
8.510469	4.20986e-14
8.501578	4.33698e-14
8.492688	4.46793e-14
8.483797	4.60283e-14
8.474906	4.74181e-14
8.466016	4.88498e-14
8.457125	5.03247e-14
8.448234	5.18441e-14
8.439343	5.34094e-14
8.430453	5.50218e-14
8.421562	5.6683e-14
8.412671	5.83943e-14
8.403781	6.01572e-14
8.394890	6.19733e-14
8.385999	6.38441e-14
8.377108	6.57715e-14
8.368218	6.7757e-14
8.359327	6.98024e-14
8.350436	7.19095e-14
8.341546	7.40801e-14
8.332655	7.63163e-14
8.323764	7.86199e-14
8.314873	8.0993e-14
8.305983	8.34377e-14
8.297092	8.59562e-14
8.288201	8.85506e-14
8.279310	9.12233e-14
8.270420	9.39766e-14
8.261529	9.6813e-14
8.252638	9.97349e-14
8.243748	1.02745e-13
8.234857	1.05846e-13
8.225966	1.0904e-13
8.217075	1.12331e-13
8.208185	1.15721e-13
8.199294	1.19213e-13
8.190403	1.22811e-13
8.181513	1.26517e-13
8.172622	1.30335e-13
8.163731	1.34268e-13
8.154840	1.38319e-13
8.145950	1.42493e-13
8.137059	1.46793e-13
8.128168	1.51222e-13
8.119278	1.55785e-13
8.110387	1.60485e-13
8.101496	1.65327e-13
8.092605	1.70316e-13
8.083715	1.75454e-13
8.074824	1.80748e-13
8.065933	1.86201e-13
8.057043	1.91818e-13
8.048152	1.97605e-13
8.039261	2.03567e-13
8.030370	2.09708e-13
8.021480	2.16034e-13
8.012589	2.22551e-13
8.003698	2.29265e-13
7.994808	2.36181e-13
7.985917	2.43305e-13
7.977026	2.50645e-13
7.968135	2.58205e-13
7.959245	2.65993e-13
7.950354	2.74017e-13
7.941463	2.82282e-13
7.932573	2.90796e-13
7.923682	2.99566e-13
7.914791	3.08602e-13
7.905900	3.17909e-13
7.897010	3.27497e-13
7.888119	3.37374e-13
7.879228	3.47549e-13
7.870338	3.5803e-13
7.861447	3.68827e-13
7.852556	3.7995e-13
7.843665	3.91408e-13
7.834775	4.03211e-13
7.825884	4.1537e-13
7.816993	4.27895e-13
7.808103	4.40797e-13
7.799212	4.54089e-13
7.790321	4.67781e-13
7.781430	4.81885e-13
7.772540	4.96415e-13
7.763649	5.11382e-13
7.754758	5.26801e-13
7.745868	5.42684e-13
7.736977	5.59045e-13
7.728086	5.75899e-13
7.719195	5.93262e-13
7.710305	6.11147e-13
7.701414	6.29571e-13
7.692523	6.4855e-13
7.683633	6.68101e-13
7.674742	6.88241e-13
7.665851	7.08987e-13
7.656960	7.30359e-13
7.648070	7.52374e-13
7.639179	7.75053e-13
7.630288	7.98414e-13
7.621398	8.22479e-13
7.612507	8.47269e-13
7.603616	8.72806e-13
7.594725	8.99112e-13
7.585835	9.2621e-13
7.576944	9.54124e-13
7.568053	9.82879e-13
7.559163	1.0125e-12
7.550272	1.04301e-12
7.541381	1.07445e-12
7.532490	1.10682e-12
7.523600	1.14018e-12
7.514709	1.17453e-12
7.505818	1.20993e-12
7.496928	1.24639e-12
7.488037	1.28394e-12
7.479146	1.32263e-12
7.470255	1.36248e-12
7.461365	1.40353e-12
7.452474	1.44582e-12
7.443583	1.48938e-12
7.434693	1.53425e-12
7.425802	1.58047e-12
7.416911	1.62809e-12
7.408020	1.67714e-12
7.399130	1.72766e-12
7.390239	1.7797e-12
7.381348	1.83332e-12
7.372458	1.88854e-12
7.363567	1.94543e-12
7.354676	2.00403e-12
7.345785	2.06439e-12
7.336895	2.12658e-12
7.328004	2.19063e-12
7.319113	2.25661e-12
7.310223	2.32457e-12
7.301332	2.39459e-12
7.292441	2.4667e-12
7.283550	2.54099e-12
7.274660	2.61752e-12
7.265769	2.69634e-12
7.256878	2.77754e-12
7.247988	2.86119e-12
7.239097	2.94735e-12
7.230206	3.0361e-12
7.221315	3.12752e-12
7.212425	3.22169e-12
7.203534	3.3187e-12
7.194643	3.41862e-12
7.185753	3.52156e-12
7.176862	3.62758e-12
7.167971	3.7368e-12
7.159080	3.8493e-12
7.150190	3.96519e-12
7.141299	4.08457e-12
7.132408	4.20753e-12
7.123518	4.33419e-12
7.114627	4.46467e-12
7.105736	4.59907e-12
7.096845	4.73751e-12
7.087955	4.88011e-12
7.079064	5.027e-12
7.070173	5.17831e-12
7.061283	5.33418e-12
7.052392	5.49472e-12
7.043501	5.6601e-12
7.034610	5.83045e-12
7.025720	6.00592e-12
7.016829	6.18667e-12
7.007938	6.37286e-12
6.999048	6.56464e-12
6.990157	6.76219e-12
6.981266	6.96568e-12
6.972375	7.17529e-12
6.963485	7.3912e-12
6.954594	7.6136e-12
6.945703	7.84268e-12
6.936812	8.07866e-12
6.927922	8.32172e-12
6.919031	8.5721e-12
6.910140	8.83e-12
6.901250	9.09565e-12
6.892359	9.36929e-12
6.883468	9.65115e-12
6.874577	9.94149e-12
6.865687	1.02406e-11
6.856796	1.05486e-11
6.847905	1.08659e-11
6.839015	1.11928e-11
6.830124	1.15294e-11
6.821233	1.18762e-11
6.812342	1.22334e-11
6.803452	1.26014e-11
6.794561	1.29803e-11
6.785670	1.33707e-11
6.776780	1.37728e-11
6.767889	1.4187e-11
6.758998	1.46137e-11
6.750107	1.50531e-11
6.741217	1.55058e-11
6.732326	1.59721e-11
6.723435	1.64523e-11
6.714545	1.6947e-11
6.705654	1.74566e-11
6.696763	1.79815e-11
6.687872	1.85221e-11
6.678982	1.9079e-11
6.670091	1.96525e-11
6.661200	2.02434e-11
6.652310	2.08519e-11
6.643419	2.14788e-11
6.634528	2.21245e-11
6.625637	2.27895e-11
6.616747	2.34746e-11
6.607856	2.41802e-11
6.598965	2.4907e-11
6.590075	2.56556e-11
6.581184	2.64267e-11
6.572293	2.72209e-11
6.563402	2.8039e-11
6.554512	2.88817e-11
6.545621	2.97496e-11
6.536730	3.06437e-11
6.527840	3.15645e-11
6.518949	3.2513e-11
6.510058	3.349e-11
6.501167	3.44963e-11
6.492277	3.55328e-11
6.483386	3.66004e-11
6.474495	3.77001e-11
6.465605	3.88328e-11
6.456714	3.99994e-11
6.447823	4.12011e-11
6.438932	4.24388e-11
6.430042	4.37137e-11
6.421151	4.50269e-11
6.412260	4.63794e-11
6.403370	4.77726e-11
6.394479	4.92075e-11
6.385588	5.06855e-11
6.376697	5.22078e-11
6.367807	5.37759e-11
6.358916	5.53909e-11
6.350025	5.70544e-11
6.341135	5.87678e-11
6.332244	6.05327e-11
6.323353	6.23504e-11
6.314462	6.42227e-11
6.305572	6.61511e-11
6.296681	6.81374e-11
6.287790	7.01833e-11
6.278900	7.22905e-11
6.270009	7.44609e-11
6.261118	7.66964e-11
6.252227	7.8999e-11
6.243337	8.13706e-11
6.234446	8.38133e-11
6.225555	8.63293e-11
6.216665	8.89207e-11
6.207774	9.15898e-11
6.198883	9.43389e-11
6.189992	9.71705e-11
6.181102	1.00087e-10
6.172211	1.03091e-10
6.163320	1.06185e-10
6.154430	1.09371e-10
6.145539	1.12654e-10
6.136648	1.16034e-10
6.127757	1.19516e-10
6.118867	1.23102e-10
6.109976	1.26796e-10
6.101085	1.306e-10
6.092195	1.34519e-10
6.083304	1.38555e-10
6.074413	1.42712e-10
6.065522	1.46993e-10
6.056632	1.51403e-10
6.047741	1.55944e-10
6.038850	1.60622e-10
6.029960	1.6544e-10
6.021069	1.70403e-10
6.012178	1.75514e-10
6.003287	1.80778e-10
5.994397	1.862e-10
5.985506	1.91784e-10
5.976615	1.97536e-10
5.967725	2.03459e-10
5.958834	2.0956e-10
5.949943	2.15844e-10
5.941052	2.22317e-10
5.932162	2.28982e-10
5.923271	2.35848e-10
5.914380	2.42919e-10
5.905490	2.50202e-10
5.896599	2.57703e-10
5.887708	2.65428e-10
5.878817	2.73385e-10
5.869927	2.8158e-10
5.861036	2.90021e-10
5.852145	2.98714e-10
5.843255	3.07667e-10
5.834364	3.16888e-10
5.825473	3.26385e-10
5.816582	3.36167e-10
5.807692	3.46241e-10
5.798801	3.56617e-10
5.789910	3.67303e-10
5.781020	3.78309e-10
5.772129	3.89644e-10
5.763238	4.01319e-10
5.754347	4.13343e-10
5.745457	4.25726e-10
5.736566	4.38481e-10
5.727675	4.51616e-10
5.718785	4.65145e-10
5.709894	4.79078e-10
5.701003	4.93428e-10
5.692112	5.08208e-10
5.683222	5.23429e-10
5.674331	5.39106e-10
5.665440	5.55251e-10
5.656550	5.71879e-10
5.647659	5.89005e-10
5.638768	6.06643e-10
5.629877	6.24808e-10
5.620987	6.43516e-10
5.612096	6.62784e-10
5.603205	6.82627e-10
5.594314	7.03064e-10
5.585424	7.24112e-10
5.576533	7.45789e-10
5.567642	7.68114e-10
5.558752	7.91106e-10
5.549861	8.14785e-10
5.540970	8.39172e-10
5.532079	8.64288e-10
5.523189	8.90155e-10
5.514298	9.16794e-10
5.505407	9.4423e-10
5.496517	9.72485e-10
5.487626	1.00158e-09
5.478735	1.03155e-09
5.469844	1.06242e-09
5.460954	1.0942e-09
5.452063	1.12694e-09
5.443172	1.16065e-09
5.434282	1.19537e-09
5.425391	1.23113e-09
5.416500	1.26795e-09
5.407609	1.30588e-09
5.398719	1.34494e-09
5.389828	1.38516e-09
5.380937	1.42659e-09
5.372047	1.46925e-09
5.363156	1.51318e-09
5.354265	1.55843e-09
5.345374	1.60503e-09
5.336484	1.65302e-09
5.327593	1.70244e-09
5.318702	1.75333e-09
5.309812	1.80575e-09
5.300921	1.85973e-09
5.292030	1.91532e-09
5.283139	1.97257e-09
5.274249	2.03153e-09
5.265358	2.09224e-09
5.256467	2.15477e-09
5.247577	2.21916e-09
5.238686	2.28548e-09
5.229795	2.35377e-09
5.220904	2.4241e-09
5.212014	2.49653e-09
5.203123	2.57112e-09
5.194232	2.64793e-09
5.185342	2.72703e-09
5.176451	2.80849e-09
5.167560	2.89239e-09
5.158669	2.97878e-09
5.149779	3.06775e-09
5.140888	3.15937e-09
5.131997	3.25372e-09
5.123107	3.35088e-09
5.114216	3.45094e-09
5.105325	3.55398e-09
5.096434	3.6601e-09
5.087544	3.76937e-09
5.078653	3.88191e-09
5.069762	3.99779e-09
5.060872	4.11713e-09
5.051981	4.24002e-09
5.043090	4.36658e-09
5.034199	4.49691e-09
5.025309	4.63111e-09
5.016418	4.76932e-09
5.007527	4.91164e-09
4.998637	5.0582e-09
4.989746	5.20913e-09
4.980855	5.36454e-09
4.971964	5.52459e-09
4.963074	5.6894e-09
4.954183	5.85912e-09
4.945292	6.03389e-09
4.936402	6.21387e-09
4.927511	6.3992e-09
4.918620	6.59005e-09
4.909729	6.78658e-09
4.900839	6.98895e-09
4.891948	7.19735e-09
4.883057	7.41195e-09
4.874167	7.63294e-09
4.865276	7.8605e-09
4.856385	8.09483e-09
4.847494	8.33613e-09
4.838604	8.58461e-09
4.829713	8.84048e-09
4.820822	9.10396e-09
4.811932	9.37527e-09
4.803041	9.65466e-09
4.794150	9.94235e-09
4.785259	1.02386e-08
4.776369	1.05436e-08
4.767478	1.08578e-08
4.758587	1.11812e-08
4.749697	1.15143e-08
4.740806	1.18573e-08
4.731915	1.22104e-08
4.723024	1.25741e-08
4.714134	1.29485e-08
4.705243	1.33341e-08
4.696352	1.37312e-08
4.687462	1.414e-08
4.678571	1.4561e-08
4.669680	1.49945e-08
4.660789	1.54409e-08
4.651899	1.59005e-08
4.643008	1.63738e-08
4.634117	1.68611e-08
4.625227	1.73629e-08
4.616336	1.78796e-08
4.607445	1.84116e-08
4.598554	1.89594e-08
4.589664	1.95235e-08
4.580773	2.01043e-08
4.571882	2.07024e-08
4.562992	2.13182e-08
4.554101	2.19523e-08
4.545210	2.26051e-08
4.536319	2.32774e-08
4.527429	2.39696e-08
4.518538	2.46823e-08
4.509647	2.54162e-08
4.500757	2.61718e-08
4.491866	2.69499e-08
4.482975	2.7751e-08
4.474084	2.85758e-08
4.465194	2.94251e-08
4.456303	3.02996e-08
4.447412	3.12e-08
4.438522	3.21271e-08
4.429631	3.30817e-08
4.420740	3.40645e-08
4.411849	3.50765e-08
4.402959	3.61184e-08
4.394068	3.71912e-08
4.385177	3.82958e-08
4.376287	3.94331e-08
4.367396	4.06041e-08
4.358505	4.18098e-08
4.349614	4.30511e-08
4.340724	4.43292e-08
4.331833	4.56452e-08
4.322942	4.70001e-08
4.314052	4.8395e-08
4.305161	4.98313e-08
4.296270	5.13101e-08
4.287379	5.28326e-08
4.278489	5.44002e-08
4.269598	5.60142e-08
4.260707	5.76759e-08
4.251816	5.93867e-08
4.242926	6.11481e-08
4.234035	6.29616e-08
4.225144	6.48288e-08
4.216254	6.67511e-08
4.207363	6.87302e-08
4.198472	7.07679e-08
4.189581	7.28658e-08
4.180691	7.50256e-08
4.171800	7.72493e-08
4.162909	7.95387e-08
4.154019	8.18957e-08
4.145128	8.43223e-08
4.136237	8.68206e-08
4.127346	8.93927e-08
4.118456	9.20407e-08
4.109565	9.47669e-08
4.100674	9.75736e-08
4.091784	1.00463e-07
4.082893	1.03438e-07
4.074002	1.06501e-07
4.065111	1.09654e-07
4.056221	1.12899e-07
4.047330	1.16241e-07
4.038439	1.19682e-07
4.029549	1.23223e-07
4.020658	1.2687e-07
4.011767	1.30623e-07
4.002876	1.34488e-07
3.993986	1.38466e-07
3.985095	1.42561e-07
3.976204	1.46778e-07
3.967314	1.51118e-07
3.958423	1.55587e-07
3.949532	1.60187e-07
3.940641	1.64922e-07
3.931751	1.69797e-07
3.922860	1.74816e-07
3.913969	1.79982e-07
3.905079	1.853e-07
3.896188	1.90775e-07
3.887297	1.96411e-07
3.878406	2.02213e-07
3.869516	2.08186e-07
3.860625	2.14334e-07
3.851734	2.20663e-07
3.842844	2.27179e-07
3.833953	2.33886e-07
3.825062	2.4079e-07
3.816171	2.47897e-07
3.807281	2.55213e-07
3.798390	2.62744e-07
3.789499	2.70496e-07
3.780609	2.78476e-07
3.771718	2.86691e-07
3.762827	2.95147e-07
3.753936	3.03851e-07
3.745046	3.1281e-07
3.736155	3.22033e-07
3.727264	3.31527e-07
3.718374	3.41299e-07
3.709483	3.51358e-07
3.700592	3.61712e-07
3.691701	3.7237e-07
3.682811	3.8334e-07
3.673920	3.94632e-07
3.665029	4.06255e-07
3.656139	4.18219e-07
3.647248	4.30534e-07
3.638357	4.43209e-07
3.629466	4.56256e-07
3.620576	4.69686e-07
3.611685	4.83508e-07
3.602794	4.97736e-07
3.593904	5.1238e-07
3.585013	5.27452e-07
3.576122	5.42966e-07
3.567231	5.58934e-07
3.558341	5.7537e-07
3.549450	5.92286e-07
3.540559	6.09696e-07
3.531669	6.27616e-07
3.522778	6.4606e-07
3.513887	6.65044e-07
3.504996	6.84582e-07
3.496106	7.04691e-07
3.487215	7.25387e-07
3.478324	7.46688e-07
3.469434	7.68612e-07
3.460543	7.91175e-07
3.451652	8.14397e-07
3.442761	8.38297e-07
3.433871	8.62895e-07
3.424980	8.8821e-07
3.416089	9.14263e-07
3.407199	9.41077e-07
3.398308	9.68672e-07
3.389417	9.97072e-07
3.380526	1.0263e-06
3.371636	1.05638e-06
3.362745	1.08733e-06
3.353854	1.11919e-06
3.344964	1.15198e-06
3.336073	1.18572e-06
3.327182	1.22044e-06
3.318291	1.25617e-06
3.309401	1.29294e-06
3.300510	1.33078e-06
3.291619	1.36972e-06
3.282729	1.4098e-06
3.273838	1.45104e-06
3.264947	1.49347e-06
3.256056	1.53714e-06
3.247166	1.58208e-06
3.238275	1.62833e-06
3.229384	1.67591e-06
3.220494	1.72488e-06
3.211603	1.77527e-06
3.202712	1.82712e-06
3.193821	1.88047e-06
3.184931	1.93537e-06
3.176040	1.99187e-06
3.167149	2.05e-06
3.158259	2.10981e-06
3.149368	2.17136e-06
3.140477	2.23468e-06
3.131586	2.29985e-06
3.122696	2.36689e-06
3.113805	2.43588e-06
3.104914	2.50686e-06
3.096024	2.5799e-06
3.087133	2.65504e-06
3.078242	2.73236e-06
3.069351	2.81191e-06
3.060461	2.89376e-06
3.051570	2.97798e-06
3.042679	3.06462e-06
3.033789	3.15376e-06
3.024898	3.24548e-06
3.016007	3.33984e-06
3.007116	3.43692e-06
2.998226	3.53679e-06
2.989335	3.63955e-06
2.980444	3.74526e-06
2.971554	3.85402e-06
2.962663	3.96591e-06
2.953772	4.08102e-06
2.944881	4.19943e-06
2.935991	4.32126e-06
2.927100	4.44658e-06
2.918209	4.5755e-06
2.909319	4.70813e-06
2.900428	4.84456e-06
2.891537	4.98491e-06
2.882646	5.12929e-06
2.873756	5.2778e-06
2.864865	5.43058e-06
2.855974	5.58773e-06
2.847083	5.74938e-06
2.838193	5.91566e-06
2.829302	6.0867e-06
2.820411	6.26264e-06
2.811521	6.4436e-06
2.802630	6.62974e-06
2.793739	6.82119e-06
2.784848	7.01812e-06
2.775958	7.22067e-06
2.767067	7.42899e-06
2.758176	7.64326e-06
2.749286	7.86364e-06
2.740395	8.0903e-06
2.731504	8.32341e-06
2.722613	8.56317e-06
2.713723	8.80974e-06
2.704832	9.06333e-06
2.695941	9.32413e-06
2.687051	9.59234e-06
2.678160	9.86817e-06
2.669269	1.01518e-05
2.660378	1.04435e-05
2.651488	1.07435e-05
2.642597	1.1052e-05
2.633706	1.13692e-05
2.624816	1.16954e-05
2.615925	1.20309e-05
2.607034	1.23758e-05
2.598143	1.27305e-05
2.589253	1.30951e-05
2.580362	1.34701e-05
2.571471	1.38557e-05
2.562581	1.42521e-05
2.553690	1.46598e-05
2.544799	1.50789e-05
2.535908	1.55098e-05
2.527018	1.59528e-05
2.518127	1.64082e-05
2.509236	1.68765e-05
2.500346	1.73579e-05
2.491455	1.78529e-05
2.482564	1.83617e-05
2.473673	1.88847e-05
2.464783	1.94224e-05
2.455892	1.99751e-05
2.447001	2.05433e-05
2.438111	2.11274e-05
2.429220	2.17278e-05
2.420329	2.23449e-05
2.411438	2.29792e-05
2.402548	2.36312e-05
2.393657	2.43014e-05
2.384766	2.49901e-05
2.375876	2.5698e-05
2.366985	2.64256e-05
2.358094	2.71733e-05
2.349203	2.79418e-05
2.340313	2.87315e-05
2.331422	2.95431e-05
2.322531	3.03771e-05
2.313641	3.12341e-05
2.304750	3.21148e-05
2.295859	3.30197e-05
2.286968	3.39495e-05
2.278078	3.49049e-05
2.269187	3.58866e-05
2.260296	3.68952e-05
2.251406	3.79314e-05
2.242515	3.8996e-05
2.233624	4.00897e-05
2.224733	4.12133e-05
2.215843	4.23676e-05
2.206952	4.35533e-05
2.198061	4.47713e-05
2.189171	4.60224e-05
2.180280	4.73075e-05
2.171389	4.86274e-05
2.162498	4.99831e-05
2.153608	5.13754e-05
2.144717	5.28053e-05
2.135826	5.42738e-05
2.126936	5.57819e-05
2.118045	5.73304e-05
2.109154	5.89206e-05
2.100263	6.05533e-05
2.091373	6.22298e-05
2.082482	6.39511e-05
2.073591	6.57182e-05
2.064701	6.75324e-05
2.055810	6.93949e-05
2.046919	7.13067e-05
2.038028	7.32692e-05
2.029138	7.52835e-05
2.020247	7.7351e-05
2.011356	7.94729e-05
2.002466	8.16505e-05
1.993575	8.38852e-05
1.984684	8.61784e-05
1.975793	8.85314e-05
1.966903	9.09457e-05
1.958012	9.34227e-05
1.949121	9.59638e-05
1.940231	9.85707e-05
1.931340	0.000101245
1.922449	0.000103987
1.913558	0.000106801
1.904668	0.000109686
1.895777	0.000112644
1.886886	0.000115678
1.877996	0.000118788
1.869105	0.000121977
1.860214	0.000125246
1.851323	0.000128598
1.842433	0.000132033
1.833542	0.000135553
1.824651	0.00013916
1.815761	0.000142857
1.806870	0.000146645
1.797979	0.000150525
1.789088	0.000154499
1.780198	0.00015857
1.771307	0.000162739
1.762416	0.000167008
1.753526	0.000171379
1.744635	0.000175854
1.735744	0.000180434
1.726853	0.000185121
1.717963	0.000189918
1.709072	0.000194825
1.700181	0.000199845
1.691291	0.000204979
1.682400	0.000210229
1.673509	0.000215596
1.664618	0.000221083
1.655728	0.00022669
1.646837	0.000232419
1.637946	0.00023827
1.629056	0.000244247
1.620165	0.000250348
1.611274	0.000256576
1.602383	0.000262931
1.593493	0.000269414
1.584602	0.000276024
1.575711	0.000282763
1.566821	0.000289629
1.557930	0.000296624
1.549039	0.000303745
1.540148	0.000310992
1.531258	0.000318363
1.522367	0.000325857
1.513476	0.00033347
1.504585	0.0003412
1.495695	0.000349043
1.486804	0.000356994
1.477913	0.000365049
1.469023	0.000373199
1.460132	0.000381439
1.451241	0.000389758
1.442350	0.000398145
1.433460	0.000406589
1.424569	0.000415074
1.415678	0.000423583
1.406788	0.000432094
1.397897	0.000440581
1.389006	0.000449014
1.380115	0.000457356
1.371225	0.000465557
1.362334	0.000473558
1.353443	0.000481276
1.344553	0.000488598
1.335662	0.00049535
1.326771	0.000501217
&
```
