## Supplementary material for "All-at-once RNA folding with 3D motif prediction framed by evolutionary information": RF00807_mir-314.cacofold.helixcov

```
# RMs = 2 L = 96

# RM_HELIX NESTED 44-50 58-64, nbp = 7 nbp_cov = 0
# pvals: 0.876155,0.831511,0.831511,0.831511,0.831511,0.831511,0.831511
# aggregated NONE
NESTED  ::::::::::::::::::::::::::::::::::::::<<<<<<<______>>>>>>>::::::::::::::::::::::::::::::::
        ::::::::::::::::::::::::::::::::::::::::::::::::::::::::::::::::::::::::::::::::::::::::::

# RM_HELIX NESTED 2-31 71-95, nbp = 25 nbp_cov = 0
# pvals: 0.831511,0.831511,0.831511,0.831511,0.831511,0.831511,0.831511,0.831511,0.831511,0.831511,0.831511,0.831511,0.831511,0.831511,0.831511,0.831511,0.831511,0.0550312,0.831511,0.831511,0.831511,0.831511,0.831511,0.0186642,0.831511
# aggregated NONE
NESTED  :<<-<<<<<<<-<<<<-<<<<--<<<<<<<<_________________________________>>>>>>>>>>>>>>>>>>>>>>>>>:
        ::::::::::::::::::::::::::::::::::::::::::::::::::::::::::::::::::::::::::::::::::::::::::
```
