## Supplementary material for "All-at-once RNA folding with 3D motif prediction framed by evolutionary information": RF00807_mir-314.helixcov

```
# RMs = 2 L = 96

# RM_HELIX NESTED 30-50 58-71, nbp = 12 nbp_cov = 0
# pvals: 0.0300999,0.831511,0.984232,0.831511,0.831511,0.876155,0.831511,0.831511,0.831511,0.831511,0.831511,0.831511
# aggregated NONE
NESTED  :::::::::::::::::::::::::::::<<-<<<-<<<<--<<<______>>>>>>>->>>->>:::::::::::::::::::::::::
        ::::::::::::::::::::::::::::::::::::::::::::::::::::::::::::::::::::::::::::::::::::::::::

# RM_HELIX NESTED 2-28 74-95, nbp = 22 nbp_cov = 0
# pvals: 0.831511,0.831511,0.831511,0.831511,0.831511,0.831511,0.831511,0.831511,0.831511,0.831511,0.831511,0.831511,0.831511,0.831511,0.831511,0.831511,0.831511,0.0550312,0.831511,0.831511,0.831511,0.831511
# aggregated NONE
NESTED  :<<-<<<<<<<-<<<<<-<<<--<<<<<_______________________________________>>>>>>>>>>>>>>>>>>>>>>:
        ::::::::::::::::::::::::::::::::::::::::::::::::::::::::::::::::::::::::::::::::::::::::::
```
