## Supplementary material for "All-at-once RNA folding with 3D motif prediction framed by evolutionary information": RF00807_mir-314.power

```
# Power analysis of given structure 
#
# Powertype = SINGLE SUBSTITUTIONS
# covary  left_pos      right_pos    substitutions      power
#----------------------------------------------------------------
          2		95		0		0.00
          3		94		0		0.00
          5		93		0		0.00
          6		92		0		0.00
          7		91		0		0.00
          8		90		0		0.00
          9		89		0		0.00
          10		88		0		0.00
          11		87		0		0.00
          13		86		0		0.00
          14		85		0		0.00
          15		84		0		0.00
          16		83		0		0.00
          17		82		0		0.00
          19		81		0		0.00
          20		80		0		0.00
          21		79		0		0.00
          24		78		1		0.00
          25		77		0		0.00
          26		76		0		0.00
          27		75		0		0.00
          28		74		0		0.00
          30		71		4		0.07
          31		70		1		0.00
          33		68		2		0.00
          34		67		1		0.00
          35		66		0		0.00
          42		64		2		0.00
          43		63		1		0.00
          44		62		2		0.00
          45		61		3		0.02
          48		60		1		0.00
          49		59		3		0.02
          50		58		0		0.00
#
# BPAIRS 34
# avg substitutions per BP  0.6
# BPAIRS expected to covary 0.1 +/- 0.3
# BPAIRS observed to covary 0
#
```
