## Supplementary material for "All-at-once RNA folding with 3D motif prediction framed by evolutionary information": RF00807_mir-314.surv

```
0.438816	0.0294118
0.011288	0.0588235
-0.024340	0.941176
-0.059967	0.970588
-1.520689	1
&
7.457405	0.000251826
6.566721	0.0010073
5.676037	0.00125913
5.426646	0.00151095
5.106000	0.00176278
4.892236	0.00201461
4.642844	0.00226643
4.571589	0.00251826
4.144061	0.00277008
3.859042	0.00377739
3.431514	0.00402921
3.289004	0.00428104
2.932731	0.00453286
2.540830	0.00478469
2.505203	0.00528834
2.433948	0.00604382
2.327066	0.00629564
2.255811	0.00654747
2.184556	0.00679929
2.148929	0.00705112
2.113302	0.00730295
1.970792	0.00805842
1.935165	0.0088139
1.828283	0.00906573
1.685773	0.00956938
1.614519	0.010073
1.400755	0.0103249
1.365127	0.0108285
1.186990	0.0110803
1.115736	0.0133468
1.044481	0.0135986
1.008854	0.0138504
0.973226	0.0146059
0.937599	0.0148577
0.901972	0.0153614
0.866344	0.015865
0.830717	0.0161168
0.759462	0.0163687
0.723835	0.0168723
0.652580	0.0171242
0.581325	0.017376
0.545698	0.0178796
0.438816	0.0183833
0.367561	0.0188869
0.331934	0.0191388
0.296306	0.0198942
0.260679	0.0203979
0.189424	0.0211534
0.153797	0.0214052
0.118170	0.0219088
0.046915	0.0224125
0.011288	0.0380257
-0.024340	0.923445
-0.059967	0.945102
-0.095595	0.956434
-0.131222	0.960967
-0.166849	0.962478
-0.202477	0.963737
-0.238104	0.964996
-0.273731	0.966255
-0.309359	0.96827
-0.344986	0.969529
-0.380613	0.971292
-0.416241	0.971796
-0.451868	0.973306
-0.487495	0.975321
-0.523123	0.976328
-0.558750	0.977084
-0.594378	0.977588
-0.630005	0.978091
-0.665632	0.979854
-0.701260	0.980609
-0.736887	0.981365
-0.772514	0.982372
-0.808142	0.982624
-0.843769	0.982876
-0.879396	0.983883
-0.915024	0.984135
-0.950651	0.984387
-0.986278	0.986653
-1.021906	0.987661
-1.057533	0.987912
-1.093161	0.988164
-1.128788	0.988416
-1.164415	0.989171
-1.235670	0.990179
-1.271297	0.990431
-1.306925	0.991186
-1.378179	0.991942
-1.485061	0.992445
-1.520689	0.993704
-1.591944	0.994208
-1.663198	0.994712
-1.698826	0.995467
-1.841335	0.995719
-1.948217	0.996726
-1.983844	0.997482
-2.019472	0.998237
-2.304491	0.998741
-2.411373	0.999496
-2.553882	0.999748
-2.767646	1
&
11.875198	1.24844e-05
11.162651	2.49688e-05
11.127023	3.74532e-05
11.020141	4.99376e-05
10.842004	6.2422e-05
10.699495	7.49064e-05
10.663868	8.73908e-05
10.628240	9.98752e-05
10.592613	0.00011236
10.343221	0.000124844
10.307594	0.000137328
10.271967	0.000149813
10.236339	0.000162297
10.200712	0.00019975
10.165085	0.000212235
10.093830	0.000224719
10.022575	0.000237203
9.986948	0.000249688
9.880066	0.000262172
9.844438	0.000274657
9.808811	0.000287141
9.666302	0.000299625
9.523792	0.000374532
9.381283	0.000387016
9.310028	0.000399501
9.238773	0.000411985
9.167519	0.000461923
9.096264	0.000486891
9.060636	0.000524345
9.025009	0.000549313
8.989382	0.000561798
8.953754	0.000574282
8.846872	0.000586767
8.811245	0.000611735
8.739990	0.000649189
8.704363	0.000661673
8.633108	0.000674157
8.597481	0.000699126
8.561853	0.00071161
8.454971	0.000736579
8.419344	0.000749064
8.312462	0.000811486
8.276835	0.00082397
8.241207	0.000836454
8.169953	0.000848939
7.991816	0.000898876
7.956188	0.000911361
7.920561	0.000923845
7.849306	0.000998752
7.778052	0.00102372
7.742424	0.00104869
7.706797	0.00107366
7.635542	0.00111111
7.599915	0.00116105
7.564287	0.00123596
7.528660	0.00124844
7.493033	0.00127341
7.457405	0.00149813
7.421778	0.0015231
7.386151	0.00173533
7.350523	0.00179775
7.279269	0.00196005
7.243641	0.00204744
7.208014	0.00209738
7.172387	0.0021598
7.136759	0.00222222
7.101132	0.00242197
7.065504	0.00260924
7.029877	0.00265918
6.994250	0.00270911
6.958622	0.00283396
6.922995	0.0028839
6.887368	0.00304619
6.851740	0.00322097
6.816113	0.00344569
6.780486	0.00358302
6.744858	0.00373283
6.709231	0.00389513
6.673604	0.00411985
6.637976	0.00414482
6.602349	0.00434457
6.566721	0.0044819
6.531094	0.00463171
6.495467	0.00465668
6.459839	0.00470662
6.424212	0.00480649
6.388585	0.00493134
6.352957	0.00494382
6.317330	0.00501873
6.281703	0.00510612
6.246075	0.00515605
6.210448	0.00531835
6.174820	0.00538077
6.139193	0.00549313
6.103566	0.00561798
6.067938	0.00564295
6.032311	0.00571785
5.996684	0.00579276
5.961056	0.00590512
5.925429	0.00600499
5.818547	0.0060799
5.782920	0.00616729
5.747292	0.00620474
5.711665	0.00629213
5.676037	0.00634207
5.640410	0.00642946
5.604783	0.00659176
5.569155	0.00660424
5.533528	0.0067166
5.497901	0.00674157
5.462273	0.00675406
5.426646	0.0068789
5.391019	0.00692884
5.355391	0.00696629
5.319764	0.0071161
5.284137	0.00717853
5.248509	0.00724095
5.212882	0.00726592
5.177254	0.00734082
5.141627	0.00745318
5.106000	0.00751561
5.070372	0.00759051
5.034745	0.00762797
4.999118	0.00766542
4.963490	0.00772784
4.927863	0.00775281
4.892236	0.00789014
4.856608	0.00792759
4.820981	0.00801498
4.785354	0.00806492
4.749726	0.00808989
4.714099	0.00811486
4.678471	0.00813983
4.642844	0.00817728
4.607217	0.0082397
4.571589	0.00830212
4.535962	0.00838951
4.500335	0.00845194
4.464707	0.00848939
4.429080	0.00860175
4.393453	0.00868914
4.357825	0.00871411
4.322198	0.00878901
4.286571	0.0088015
4.250943	0.00886392
4.215316	0.00901373
4.179688	0.00905119
4.144061	0.00907615
4.108434	0.00910112
4.072806	0.00918851
4.037179	0.00922597
4.001552	0.00926342
3.965924	0.00933833
3.930297	0.00952559
3.894670	0.00955056
3.859042	0.00956305
3.823415	0.00961298
3.787788	0.00975031
3.752160	0.00981273
3.716533	0.0098377
3.680905	0.00993758
3.645278	0.0100499
3.609651	0.0100624
3.574023	0.0101498
3.538396	0.0101748
3.502769	0.0102372
3.467141	0.0103496
3.431514	0.0105119
3.395887	0.0105368
3.360259	0.0105618
3.324632	0.0106117
3.289004	0.0106367
3.253377	0.0107241
3.217750	0.0107865
3.182122	0.0108739
3.146495	0.0109363
3.110868	0.0109488
3.075240	0.0110362
3.039613	0.0111361
3.003986	0.0112609
2.968358	0.0113233
2.932731	0.0113733
2.897104	0.0114981
2.861476	0.0116355
2.825849	0.0117728
2.790221	0.01201
2.754594	0.0121848
2.718967	0.0123346
2.683339	0.0125468
2.647712	0.0129963
2.612085	0.013196
2.576457	0.0133084
2.540830	0.0133708
2.505203	0.0134457
2.469575	0.013633
2.433948	0.0139576
2.398321	0.0142447
2.362693	0.0143571
2.327066	0.0145194
2.291438	0.0145943
2.255811	0.0147316
2.220184	0.0150062
2.184556	0.0152559
2.148929	0.0156679
2.113302	0.0159551
2.077674	0.0162047
2.042047	0.0164419
2.006420	0.0166792
1.970792	0.0168414
1.935165	0.0169788
1.899538	0.0172285
1.863910	0.0173159
1.828283	0.0174407
1.792655	0.0178277
1.757028	0.0179526
1.721401	0.0181149
1.685773	0.0182647
1.650146	0.018377
1.614519	0.0186642
1.578891	0.018839
1.543264	0.0190637
1.507637	0.0192509
1.472009	0.019638
1.436382	0.0197129
1.400755	0.0198627
1.365127	0.0201623
1.329500	0.0203121
1.293872	0.0204245
1.258245	0.0206991
1.222618	0.0209738
1.186990	0.021236
1.151363	0.0221723
1.115736	0.0236205
1.080108	0.023995
1.044481	0.0243571
1.008854	0.0245818
0.973226	0.0248315
0.937599	0.0252434
0.901972	0.0255056
0.866344	0.0256679
0.830717	0.0259301
0.795089	0.0262297
0.759462	0.0266167
0.723835	0.0270162
0.688207	0.0274032
0.652580	0.0277528
0.616953	0.0280025
0.581325	0.0285019
0.545698	0.0289263
0.510071	0.0292634
0.474443	0.029613
0.438816	0.0300999
0.403189	0.0305618
0.367561	0.0309114
0.331934	0.0315605
0.296306	0.0321473
0.260679	0.0326467
0.225052	0.0334082
0.189424	0.0342697
0.153797	0.0352434
0.118170	0.0361049
0.082542	0.0370662
0.046915	0.041161
0.011288	0.0550312
-0.024340	0.831511
-0.059967	0.876155
-0.095595	0.89226
-0.131222	0.898165
-0.166849	0.903433
-0.202477	0.908327
-0.238104	0.91367
-0.273731	0.91804
-0.309359	0.922222
-0.344986	0.926067
-0.380613	0.929064
-0.416241	0.932247
-0.451868	0.934969
-0.487495	0.938277
-0.523123	0.940537
-0.558750	0.942347
-0.594378	0.944856
-0.630005	0.946654
-0.665632	0.948639
-0.701260	0.950699
-0.736887	0.952609
-0.772514	0.954457
-0.808142	0.956267
-0.843769	0.958015
-0.879396	0.959538
-0.915024	0.962185
-0.950651	0.965918
-0.986278	0.967853
-1.021906	0.969588
-1.057533	0.970911
-1.093161	0.97231
-1.128788	0.973408
-1.164415	0.974906
-1.200043	0.975893
-1.235670	0.976754
-1.271297	0.977428
-1.306925	0.978265
-1.342552	0.979576
-1.378179	0.980562
-1.413807	0.981573
-1.449434	0.982797
-1.485061	0.983321
-1.520689	0.984232
-1.556316	0.984806
-1.591944	0.985905
-1.627571	0.986941
-1.663198	0.987953
-1.698826	0.989213
-1.734453	0.990325
-1.770080	0.991086
-1.805708	0.991698
-1.841335	0.992447
-1.876962	0.992921
-1.912590	0.993433
-1.948217	0.993908
-1.983844	0.99427
-2.019472	0.994707
-2.055099	0.994981
-2.090727	0.995293
-2.126354	0.99578
-2.161981	0.995968
-2.197609	0.996155
-2.233236	0.996367
-2.268863	0.996567
-2.304491	0.996792
-2.340118	0.997029
-2.375745	0.997154
-2.411373	0.997391
-2.447000	0.997603
-2.482627	0.99774
-2.518255	0.99784
-2.553882	0.997878
-2.589510	0.998002
-2.625137	0.998102
-2.660764	0.998202
-2.696392	0.99829
-2.732019	0.998377
-2.767646	0.998439
-2.803274	0.998564
-2.838901	0.998677
-2.874528	0.998814
-2.910156	0.998939
-2.945783	0.998964
-2.981410	0.999051
-3.017038	0.999089
-3.052665	0.999213
-3.088293	0.999251
-3.123920	0.999288
-3.159547	0.999338
-3.195175	0.999363
-3.230802	0.999451
-3.266429	0.999538
-3.302057	0.999638
-3.408939	0.999663
-3.444566	0.999738
-3.480194	0.999788
-3.515821	0.999825
-3.551448	0.999875
-3.587076	0.999925
-3.622703	0.999938
-3.658330	0.99995
-3.765212	0.999975
-3.943349	0.999988
-4.549014	1
&
34.071042	5.28188e-20
34.035414	5.57703e-20
33.999787	5.88867e-20
33.964160	6.21772e-20
33.928532	6.56515e-20
33.892905	6.93199e-20
33.857278	7.31932e-20
33.821650	7.72828e-20
33.786023	8.16009e-20
33.750396	8.61601e-20
33.714768	9.0974e-20
33.679141	9.60568e-20
33.643513	1.01423e-19
33.607886	1.0709e-19
33.572259	1.13073e-19
33.536631	1.1939e-19
33.501004	1.26059e-19
33.465377	1.33102e-19
33.429749	1.40537e-19
33.394122	1.48388e-19
33.358495	1.56677e-19
33.322867	1.65429e-19
33.287240	1.7467e-19
33.251613	1.84427e-19
33.215985	1.94729e-19
33.180358	2.05605e-19
33.144730	2.1709e-19
33.109103	2.29215e-19
33.073476	2.42018e-19
33.037848	2.55535e-19
33.002221	2.69807e-19
32.966594	2.84876e-19
32.930966	3.00786e-19
32.895339	3.17584e-19
32.859712	3.3532e-19
32.824084	3.54047e-19
32.788457	3.73818e-19
32.752829	3.94694e-19
32.717202	4.16735e-19
32.681575	4.40006e-19
32.645947	4.64576e-19
32.610320	4.90518e-19
32.574693	5.17908e-19
32.539065	5.46827e-19
32.503438	5.7736e-19
32.467811	6.09597e-19
32.432183	6.43633e-19
32.396556	6.79569e-19
32.360929	7.17511e-19
32.325301	7.57571e-19
32.289674	7.99866e-19
32.254046	8.44522e-19
32.218419	8.91669e-19
32.182792	9.41448e-19
32.147164	9.94005e-19
32.111537	1.0495e-18
32.075910	1.10808e-18
32.040282	1.16994e-18
32.004655	1.23524e-18
31.969028	1.3042e-18
31.933400	1.37699e-18
31.897773	1.45386e-18
31.862146	1.535e-18
31.826518	1.62068e-18
31.790891	1.71114e-18
31.755263	1.80664e-18
31.719636	1.90747e-18
31.684009	2.01393e-18
31.648381	2.12633e-18
31.612754	2.245e-18
31.577127	2.37028e-18
31.541499	2.50256e-18
31.505872	2.64222e-18
31.470245	2.78966e-18
31.434617	2.94533e-18
31.398990	3.10969e-18
31.363363	3.28321e-18
31.327735	3.46641e-18
31.292108	3.65983e-18
31.256480	3.86403e-18
31.220853	4.07963e-18
31.185226	4.30725e-18
31.149598	4.54756e-18
31.113971	4.80128e-18
31.078344	5.06914e-18
31.042716	5.35195e-18
31.007089	5.65052e-18
30.971462	5.96575e-18
30.935834	6.29855e-18
30.900207	6.64991e-18
30.864580	7.02087e-18
30.828952	7.41251e-18
30.793325	7.82598e-18
30.757697	8.26251e-18
30.722070	8.72338e-18
30.686443	9.20994e-18
30.650815	9.72363e-18
30.615188	1.0266e-17
30.579561	1.08385e-17
30.543933	1.1443e-17
30.508306	1.20812e-17
30.472679	1.2755e-17
30.437051	1.34663e-17
30.401424	1.42172e-17
30.365797	1.50101e-17
30.330169	1.58471e-17
30.294542	1.67308e-17
30.258914	1.76637e-17
30.223287	1.86486e-17
30.187660	1.96885e-17
30.152032	2.07863e-17
30.116405	2.19452e-17
30.080778	2.31688e-17
30.045150	2.44605e-17
30.009523	2.58242e-17
29.973896	2.7264e-17
29.938268	2.87839e-17
29.902641	3.03886e-17
29.867013	3.20826e-17
29.831386	3.38711e-17
29.795759	3.57592e-17
29.760131	3.77525e-17
29.724504	3.98569e-17
29.688877	4.20785e-17
29.653249	4.44239e-17
29.617622	4.69e-17
29.581995	4.9514e-17
29.546367	5.22736e-17
29.510740	5.5187e-17
29.475113	5.82626e-17
29.439485	6.15096e-17
29.403858	6.49374e-17
29.368230	6.85562e-17
29.332603	7.23766e-17
29.296976	7.64097e-17
29.261348	8.06675e-17
29.225721	8.51624e-17
29.190094	8.99077e-17
29.154466	9.49172e-17
29.118839	1.00206e-16
29.083212	1.05789e-16
29.047584	1.11683e-16
29.011957	1.17905e-16
28.976330	1.24473e-16
28.940702	1.31408e-16
28.905075	1.38728e-16
28.869447	1.46456e-16
28.833820	1.54615e-16
28.798193	1.63227e-16
28.762565	1.7232e-16
28.726938	1.81918e-16
28.691311	1.92051e-16
28.655683	2.02747e-16
28.620056	2.1404e-16
28.584429	2.25961e-16
28.548801	2.38545e-16
28.513174	2.5183e-16
28.477547	2.65854e-16
28.441919	2.80659e-16
28.406292	2.96288e-16
28.370664	3.12787e-16
28.335037	3.30205e-16
28.299410	3.48591e-16
28.263782	3.68001e-16
28.228155	3.88491e-16
28.192528	4.10121e-16
28.156900	4.32955e-16
28.121273	4.57059e-16
28.085646	4.82505e-16
28.050018	5.09366e-16
28.014391	5.37722e-16
27.978764	5.67656e-16
27.943136	5.99255e-16
27.907509	6.32612e-16
27.871881	6.67825e-16
27.836254	7.04997e-16
27.800627	7.44237e-16
27.764999	7.85659e-16
27.729372	8.29386e-16
27.693745	8.75545e-16
27.658117	9.24271e-16
27.622490	9.75708e-16
27.586863	1.03001e-15
27.551235	1.08732e-15
27.515608	1.14783e-15
27.479981	1.2117e-15
27.444353	1.27912e-15
27.408726	1.35029e-15
27.373098	1.42542e-15
27.337471	1.50472e-15
27.301844	1.58844e-15
27.266216	1.67681e-15
27.230589	1.7701e-15
27.194962	1.86857e-15
27.159334	1.97251e-15
27.123707	2.08224e-15
27.088080	2.19806e-15
27.052452	2.32032e-15
27.016825	2.44938e-15
26.981198	2.58561e-15
26.945570	2.72942e-15
26.909943	2.88122e-15
26.874315	3.04145e-15
26.838688	3.2106e-15
26.803061	3.38914e-15
26.767433	3.5776e-15
26.731806	3.77654e-15
26.696179	3.98653e-15
26.660551	4.20819e-15
26.624924	4.44217e-15
26.589297	4.68915e-15
26.553669	4.94986e-15
26.518042	5.22504e-15
26.482414	5.51552e-15
26.446787	5.82214e-15
26.411160	6.14579e-15
26.375532	6.48741e-15
26.339905	6.84802e-15
26.304278	7.22866e-15
26.268650	7.63044e-15
26.233023	8.05453e-15
26.197396	8.50218e-15
26.161768	8.9747e-15
26.126141	9.47346e-15
26.090514	9.99991e-15
26.054886	1.05556e-14
26.019259	1.11422e-14
25.983631	1.17613e-14
25.948004	1.24148e-14
25.912377	1.31046e-14
25.876749	1.38326e-14
25.841122	1.46011e-14
25.805495	1.54123e-14
25.769867	1.62685e-14
25.734240	1.71722e-14
25.698613	1.81262e-14
25.662985	1.9133e-14
25.627358	2.01957e-14
25.591731	2.13175e-14
25.556103	2.25015e-14
25.520476	2.37512e-14
25.484848	2.50702e-14
25.449221	2.64625e-14
25.413594	2.7932e-14
25.377966	2.9483e-14
25.342339	3.11202e-14
25.306712	3.28481e-14
25.271084	3.4672e-14
25.235457	3.6597e-14
25.199830	3.86288e-14
25.164202	4.07733e-14
25.128575	4.30368e-14
25.092948	4.54259e-14
25.057320	4.79475e-14
25.021693	5.0609e-14
24.986065	5.3418e-14
24.950438	5.63829e-14
24.914811	5.95122e-14
24.879183	6.2815e-14
24.843556	6.6301e-14
24.807929	6.99803e-14
24.772301	7.38636e-14
24.736674	7.79622e-14
24.701047	8.22881e-14
24.665419	8.68538e-14
24.629792	9.16726e-14
24.594165	9.67586e-14
24.558537	1.02127e-13
24.522910	1.07792e-13
24.487282	1.13771e-13
24.451655	1.20082e-13
24.416028	1.26743e-13
24.380400	1.33773e-13
24.344773	1.41192e-13
24.309146	1.49023e-13
24.273518	1.57287e-13
24.237891	1.6601e-13
24.202264	1.75215e-13
24.166636	1.84931e-13
24.131009	1.95185e-13
24.095382	2.06007e-13
24.059754	2.17429e-13
24.024127	2.29483e-13
23.988499	2.42205e-13
23.952872	2.55631e-13
23.917245	2.69802e-13
23.881617	2.84757e-13
23.845990	3.0054e-13
23.810363	3.17197e-13
23.774735	3.34777e-13
23.739108	3.5333e-13
23.703481	3.7291e-13
23.667853	3.93574e-13
23.632226	4.15383e-13
23.596599	4.38398e-13
23.560971	4.62688e-13
23.525344	4.88322e-13
23.489716	5.15375e-13
23.454089	5.43926e-13
23.418462	5.74056e-13
23.382834	6.05854e-13
23.347207	6.39412e-13
23.311580	6.74826e-13
23.275952	7.122e-13
23.240325	7.51642e-13
23.204698	7.93266e-13
23.169070	8.37193e-13
23.133443	8.8355e-13
23.097815	9.32471e-13
23.062188	9.84099e-13
23.026561	1.03858e-12
22.990933	1.09608e-12
22.955306	1.15675e-12
22.919679	1.22078e-12
22.884051	1.28836e-12
22.848424	1.35966e-12
22.812797	1.43492e-12
22.777169	1.51433e-12
22.741542	1.59813e-12
22.705915	1.68656e-12
22.670287	1.77989e-12
22.634660	1.87837e-12
22.599032	1.98229e-12
22.563405	2.09196e-12
22.527778	2.20769e-12
22.492150	2.32981e-12
22.456523	2.45868e-12
22.420896	2.59468e-12
22.385268	2.73818e-12
22.349641	2.88962e-12
22.314014	3.04942e-12
22.278386	3.21804e-12
22.242759	3.39599e-12
22.207132	3.58376e-12
22.171504	3.7819e-12
22.135877	3.99098e-12
22.100249	4.21161e-12
22.064622	4.44442e-12
22.028995	4.69008e-12
21.993367	4.94931e-12
21.957740	5.22285e-12
21.922113	5.51149e-12
21.886485	5.81606e-12
21.850858	6.13745e-12
21.815231	6.47657e-12
21.779603	6.8344e-12
21.743976	7.21199e-12
21.708349	7.6104e-12
21.672721	8.03081e-12
21.637094	8.4744e-12
21.601466	8.94247e-12
21.565839	9.43636e-12
21.530212	9.95749e-12
21.494584	1.05074e-11
21.458957	1.10876e-11
21.423330	1.16998e-11
21.387702	1.23457e-11
21.352075	1.30273e-11
21.316448	1.37465e-11
21.280820	1.45053e-11
21.245193	1.53059e-11
21.209566	1.61507e-11
21.173938	1.7042e-11
21.138311	1.79825e-11
21.102683	1.89747e-11
21.067056	2.00217e-11
21.031429	2.11264e-11
20.995801	2.22919e-11
20.960174	2.35216e-11
20.924547	2.48191e-11
20.888919	2.61881e-11
20.853292	2.76324e-11
20.817665	2.91563e-11
20.782037	3.07641e-11
20.746410	3.24605e-11
20.710783	3.42503e-11
20.675155	3.61386e-11
20.639528	3.81308e-11
20.603900	4.02328e-11
20.568273	4.24504e-11
20.532646	4.47901e-11
20.497018	4.72585e-11
20.461391	4.98628e-11
20.425764	5.26104e-11
20.390136	5.55091e-11
20.354509	5.85673e-11
20.318882	6.17938e-11
20.283254	6.51977e-11
20.247627	6.87889e-11
20.212000	7.25775e-11
20.176372	7.65745e-11
20.140745	8.07912e-11
20.105117	8.52398e-11
20.069490	8.9933e-11
20.033863	9.48841e-11
19.998235	1.00107e-10
19.962608	1.05618e-10
19.926981	1.11431e-10
19.891353	1.17563e-10
19.855726	1.24033e-10
19.820099	1.30858e-10
19.784471	1.38058e-10
19.748844	1.45653e-10
19.713216	1.53665e-10
19.677589	1.62118e-10
19.641962	1.71035e-10
19.606334	1.80441e-10
19.570707	1.90363e-10
19.535080	2.00831e-10
19.499452	2.11872e-10
19.463825	2.2352e-10
19.428198	2.35807e-10
19.392570	2.48768e-10
19.356943	2.62441e-10
19.321316	2.76863e-10
19.285688	2.92076e-10
19.250061	3.08124e-10
19.214433	3.25052e-10
19.178806	3.42909e-10
19.143179	3.61744e-10
19.107551	3.81612e-10
19.071924	4.02569e-10
19.036297	4.24675e-10
19.000669	4.47992e-10
18.965042	4.72587e-10
18.929415	4.98529e-10
18.893787	5.25893e-10
18.858160	5.54756e-10
18.822533	5.852e-10
18.786905	6.17311e-10
18.751278	6.5118e-10
18.715650	6.86904e-10
18.680023	7.24583e-10
18.644396	7.64325e-10
18.608768	8.06243e-10
18.573141	8.50454e-10
18.537514	8.97085e-10
18.501886	9.46266e-10
18.466259	9.98139e-10
18.430632	1.05285e-09
18.395004	1.11055e-09
18.359377	1.17141e-09
18.323750	1.23559e-09
18.288122	1.30329e-09
18.252495	1.37468e-09
18.216867	1.44997e-09
18.181240	1.52939e-09
18.145613	1.61314e-09
18.109985	1.70146e-09
18.074358	1.79461e-09
18.038731	1.89285e-09
18.003103	1.99645e-09
17.967476	2.10571e-09
17.931849	2.22093e-09
17.896221	2.34245e-09
17.860594	2.47059e-09
17.824967	2.60573e-09
17.789339	2.74824e-09
17.753712	2.89853e-09
17.718084	3.05701e-09
17.682457	3.22414e-09
17.646830	3.40038e-09
17.611202	3.58623e-09
17.575575	3.78221e-09
17.539948	3.98887e-09
17.504320	4.2068e-09
17.468693	4.43659e-09
17.433066	4.67891e-09
17.397438	4.93443e-09
17.361811	5.20386e-09
17.326184	5.48796e-09
17.290556	5.78753e-09
17.254929	6.1034e-09
17.219301	6.43647e-09
17.183674	6.78766e-09
17.148047	7.15795e-09
17.112419	7.54839e-09
17.076792	7.96006e-09
17.041165	8.39412e-09
17.005537	8.85178e-09
16.969910	9.33431e-09
16.934283	9.84306e-09
16.898655	1.03795e-08
16.863028	1.0945e-08
16.827401	1.15413e-08
16.791773	1.21699e-08
16.756146	1.28327e-08
16.720518	1.35314e-08
16.684891	1.42681e-08
16.649264	1.50447e-08
16.613636	1.58635e-08
16.578009	1.67267e-08
16.542382	1.76367e-08
16.506754	1.85961e-08
16.471127	1.96074e-08
16.435500	2.06736e-08
16.399872	2.17975e-08
16.364245	2.29824e-08
16.328617	2.42314e-08
16.292990	2.5548e-08
16.257363	2.69359e-08
16.221735	2.8399e-08
16.186108	2.99412e-08
16.150481	3.15669e-08
16.114853	3.32804e-08
16.079226	3.50867e-08
16.043599	3.69906e-08
16.007971	3.89975e-08
15.972344	4.11127e-08
15.936717	4.33423e-08
15.901089	4.56923e-08
15.865462	4.81692e-08
15.829834	5.07798e-08
15.794207	5.35314e-08
15.758580	5.64314e-08
15.722952	5.94878e-08
15.687325	6.27091e-08
15.651698	6.61041e-08
15.616070	6.96821e-08
15.580443	7.34529e-08
15.544816	7.74269e-08
15.509188	8.16149e-08
15.473561	8.60284e-08
15.437934	9.06795e-08
15.402306	9.55809e-08
15.366679	1.00746e-07
15.331051	1.06189e-07
15.295424	1.11925e-07
15.259797	1.17968e-07
15.224169	1.24337e-07
15.188542	1.31048e-07
15.152915	1.38119e-07
15.117287	1.4557e-07
15.081660	1.53421e-07
15.046033	1.61693e-07
15.010405	1.70408e-07
14.974778	1.79591e-07
14.939151	1.89267e-07
14.903523	1.9946e-07
14.867896	2.102e-07
14.832268	2.21515e-07
14.796641	2.33435e-07
14.761014	2.45994e-07
14.725386	2.59224e-07
14.689759	2.73162e-07
14.654132	2.87844e-07
14.618504	3.03311e-07
14.582877	3.19605e-07
14.547250	3.36768e-07
14.511622	3.54847e-07
14.475995	3.73891e-07
14.440368	3.93951e-07
14.404740	4.1508e-07
14.369113	4.37334e-07
14.333485	4.60775e-07
14.297858	4.85463e-07
14.262231	5.11465e-07
14.226603	5.38851e-07
14.190976	5.67693e-07
14.155349	5.98068e-07
14.119721	6.30056e-07
14.084094	6.63744e-07
14.048467	6.99219e-07
14.012839	7.36577e-07
13.977212	7.75916e-07
13.941585	8.1734e-07
13.905957	8.60959e-07
13.870330	9.06888e-07
13.834702	9.55247e-07
13.799075	1.00616e-06
13.763448	1.05977e-06
13.727820	1.11622e-06
13.692193	1.17564e-06
13.656566	1.2382e-06
13.620938	1.30406e-06
13.585311	1.3734e-06
13.549684	1.44639e-06
13.514056	1.52322e-06
13.478429	1.6041e-06
13.442802	1.68923e-06
13.407174	1.77884e-06
13.371547	1.87315e-06
13.335919	1.97242e-06
13.300292	2.0769e-06
13.264665	2.18686e-06
13.229037	2.30258e-06
13.193410	2.42436e-06
13.157783	2.55251e-06
13.122155	2.68737e-06
13.086528	2.82927e-06
13.050901	2.97859e-06
13.015273	3.13569e-06
12.979646	3.30099e-06
12.944018	3.47491e-06
12.908391	3.65788e-06
12.872764	3.85037e-06
12.837136	4.05286e-06
12.801509	4.26588e-06
12.765882	4.48995e-06
12.730254	4.72564e-06
12.694627	4.97354e-06
12.659000	5.23427e-06
12.623372	5.50848e-06
12.587745	5.79687e-06
12.552118	6.10014e-06
12.516490	6.41905e-06
12.480863	6.75438e-06
12.445235	7.10698e-06
12.409608	7.47771e-06
12.373981	7.86748e-06
12.338353	8.27724e-06
12.302726	8.708e-06
12.267099	9.16082e-06
12.231471	9.63678e-06
12.195844	1.01371e-05
12.160217	1.06628e-05
12.124589	1.12154e-05
12.088962	1.17961e-05
12.053335	1.24063e-05
12.017707	1.30475e-05
11.982080	1.37212e-05
11.946452	1.44289e-05
11.910825	1.51725e-05
11.875198	1.59535e-05
11.839570	1.67739e-05
11.803943	1.76356e-05
11.768316	1.85405e-05
11.732688	1.94909e-05
11.697061	2.04888e-05
11.661434	2.15365e-05
11.625806	2.26366e-05
11.590179	2.37914e-05
11.554552	2.50036e-05
11.518924	2.6276e-05
11.483297	2.76113e-05
11.447669	2.90126e-05
11.412042	3.0483e-05
11.376415	3.20257e-05
11.340787	3.36442e-05
11.305160	3.53418e-05
11.269533	3.71224e-05
11.233905	3.89898e-05
11.198278	4.09479e-05
11.162651	4.30009e-05
11.127023	4.51531e-05
11.091396	4.74091e-05
11.055769	4.97735e-05
11.020141	5.22511e-05
10.984514	5.4847e-05
10.948886	5.75664e-05
10.913259	6.04148e-05
10.877632	6.33978e-05
10.842004	6.65212e-05
10.806377	6.9791e-05
10.770750	7.32136e-05
10.735122	7.67952e-05
10.699495	8.05426e-05
10.663868	8.44626e-05
10.628240	8.85623e-05
10.592613	9.2849e-05
10.556986	9.73301e-05
10.521358	0.000102013
10.485731	0.000106906
10.450103	0.000112017
10.414476	0.000117354
10.378849	0.000122926
10.343221	0.00012874
10.307594	0.000134806
10.271967	0.000141132
10.236339	0.000147726
10.200712	0.000154599
10.165085	0.000161757
10.129457	0.00016921
10.093830	0.000176966
10.058203	0.000185034
10.022575	0.000193421
9.986948	0.000202135
9.951320	0.000211184
9.915693	0.000220573
9.880066	0.000230308
9.844438	0.000240395
9.808811	0.000250837
9.773184	0.000261637
9.737556	0.000272795
9.701929	0.000284311
9.666302	0.000296181
9.630674	0.0003084
9.595047	0.000320958
9.559419	0.000333842
9.523792	0.000347035
9.488165	0.000360514
9.452537	0.000374251
9.416910	0.000388206
9.381283	0.000402334
9.345655	0.000416576
9.310028	0.000430857
9.274401	0.000445083
9.238773	0.000459136
9.203146	0.000472862
9.167519	0.000486057
9.131891	0.000498441
9.096264	0.000509602
9.060636	0.000518845
&
```
