## Supplementary material for "All-at-once RNA folding with 3D motif prediction framed by evolutionary information": RF00808_mir-86.cacofold.helixcov

```
# RMs = 1 L = 81

# RM_HELIX NESTED 1-34 48-81, nbp = 31 nbp_cov = 0
# pvals: 0.0898465,0.761343,0.184478,0.569201,0.569201,0.963301,0.569201,0.494797,0.494797,0.494797,0.494797,0.494797,0.494797,0.494797,0.494797,0.494797,0.494797,0.789131,0.919805,0.569201,0.494797,0.494797,0.494797,0.494797,0.494797,0.494797,0.494797,0.494797,0.494797,0.494797,0.569201
# aggregated NONE
NESTED  <<<<<<<<<<<<<<<<<-<<<<<<<-<<<-<<<<_____________>>>>->>>>>>>>>>>>>>>>>>>->>>>>>>>
        ::::::::::::::::::::::::::::::::::::::::::::::::::::::::::::::::::::::::::::::::
```
