## Supplementary material for "All-at-once RNA folding with 3D motif prediction framed by evolutionary information": RF00808_mir-86.cacofold.power

```
# Power analysis of CaCoFold structure 
#
# Powertype = SINGLE SUBSTITUTIONS
# covary  left_pos      right_pos    substitutions      power
#----------------------------------------------------------------
          1		81		5		0.11
          2		80		5		0.11
          3		79		2		0.00
          4		78		0		0.00
          5		77		0		0.00
          6		76		4		0.07
          7		75		2		0.00
          8		74		1		0.00
          9		72		1		0.00
          10		71		0		0.00
          11		70		0		0.00
          12		69		0		0.00
          13		68		2		0.00
          14		67		0		0.00
          15		66		0		0.00
          16		65		0		0.00
          17		64		3		0.02
          19		63		2		0.00
          20		62		2		0.00
          21		60		5		0.11
          22		59		2		0.00
          23		58		0		0.00
          24		57		0		0.00
          25		56		0		0.00
          27		55		0		0.00
          28		54		0		0.00
          29		53		0		0.00
          31		51		0		0.00
          32		50		0		0.00
          33		49		1		0.00
          34		48		3		0.02
#
# BPAIRS 31
# avg substitutions per BP  1.3
# BPAIRS expected to covary 0.4 +/- 0.6
# BPAIRS observed to covary 0
#
```
