## Supplementary material for "All-at-once RNA folding with 3D motif prediction framed by evolutionary information": RF00808_mir-86.surv

```
0.006684	0.047619
-0.008173	0.714286
-0.042628	0.857143
-0.524992	0.904762
-1.179629	0.952381
-1.627538	1
&
8.019743	0.000318573
6.813833	0.00127429
5.366740	0.00223001
5.022195	0.00254858
4.402012	0.00286716
4.264194	0.00446002
4.229739	0.00477859
4.160830	0.00573431
4.126376	0.00605288
4.023012	0.00637146
3.885194	0.0070086
3.850739	0.00732717
3.816285	0.00796432
3.678466	0.00828289
3.609557	0.00860147
3.575102	0.00955718
3.540648	0.00987576
3.471739	0.0108315
3.402830	0.01115
3.299466	0.0117872
3.230557	0.0121058
3.161648	0.0133801
3.127193	0.0143358
2.989375	0.0149729
2.954920	0.0152915
2.920466	0.0165658
2.817102	0.0168844
2.713738	0.0181586
2.644829	0.0184772
2.610374	0.0187958
2.541465	0.0191144
2.507011	0.0194329
2.472556	0.0210258
2.403647	0.0216629
2.369192	0.0223001
2.334738	0.0229372
2.300283	0.0232558
2.265829	0.0235744
2.196919	0.023893
2.162465	0.0248487
2.128010	0.026123
2.093556	0.0264415
1.955737	0.0267601
1.921283	0.0270787
1.886828	0.0286716
1.852374	0.0302644
1.749010	0.030583
1.680101	0.0318573
1.645646	0.0324944
1.611192	0.0340873
1.576737	0.0344059
1.542283	0.035043
1.507828	0.0356802
1.473373	0.0359987
1.404464	0.0363173
1.370010	0.0385473
1.335555	0.0398216
1.301101	0.0404587
1.266646	0.0407773
1.232191	0.0410959
1.197737	0.0420516
1.163282	0.0442816
1.128828	0.0449188
1.094373	0.0481045
1.059919	0.0496974
1.025464	0.0525645
0.991009	0.0535202
0.956555	0.0541574
0.922100	0.0547945
0.887646	0.0554317
0.853191	0.0560688
0.818737	0.0563874
0.784282	0.0579802
0.749827	0.0582988
0.715373	0.061166
0.680918	0.0618031
0.646464	0.0621217
0.612009	0.0646703
0.577554	0.0649888
0.543100	0.0659446
0.508645	0.067856
0.474191	0.0707232
0.439736	0.0713603
0.405282	0.0739089
0.370827	0.0761389
0.336372	0.0805989
0.301918	0.0812361
0.267463	0.0853775
0.233009	0.0888818
0.198554	0.0892004
0.164100	0.0901561
0.129645	0.0923861
0.095190	0.0965276
0.060736	0.0993947
0.026281	0.115005
-0.008173	0.759796
-0.042628	0.848678
-0.077082	0.853457
-0.111537	0.862058
-0.145992	0.863014
-0.180446	0.868429
-0.214901	0.878305
-0.249355	0.882447
-0.283810	0.884358
-0.318264	0.892641
-0.352719	0.899331
-0.387174	0.90411
-0.421628	0.907614
-0.456083	0.909207
-0.490537	0.913348
-0.524992	0.917171
-0.559446	0.91972
-0.593901	0.921631
-0.628356	0.923224
-0.662810	0.927684
-0.697265	0.928321
-0.731719	0.931825
-0.766174	0.938515
-0.800629	0.940745
-0.835083	0.942975
-0.869538	0.94648
-0.938447	0.946798
-0.972901	0.949028
-1.007356	0.951896
-1.041811	0.954126
-1.076265	0.9554
-1.110720	0.958267
-1.145174	0.95986
-1.179629	0.961134
-1.214083	0.96209
-1.248538	0.963046
-1.282993	0.964001
-1.317447	0.966231
-1.351902	0.967187
-1.386356	0.967824
-1.420811	0.96878
-1.455265	0.969098
-1.489720	0.970373
-1.524175	0.972284
-1.558629	0.972921
-1.593084	0.974196
-1.627538	0.975788
-1.661993	0.976107
-1.696447	0.976426
-1.730902	0.977063
-1.765357	0.978656
-1.799811	0.979611
-1.834266	0.97993
-1.868720	0.980248
-1.937629	0.980567
-1.972084	0.983116
-2.006539	0.983434
-2.040993	0.983753
-2.075448	0.984071
-2.144357	0.985346
-2.178812	0.985664
-2.213266	0.987257
-2.247721	0.987576
-2.282175	0.987894
-2.316630	0.989487
-2.351084	0.989806
-2.385539	0.990761
-2.419994	0.99108
-2.488903	0.992036
-2.523357	0.992991
-2.592266	0.99331
-2.626721	0.993947
-2.695630	0.994903
-2.867903	0.995221
-2.902358	0.99554
-2.936812	0.995859
-2.971267	0.996177
-3.040176	0.996496
-3.074630	0.996814
-3.143540	0.998089
-3.419176	0.998407
-3.453631	0.998726
-3.556995	0.999681
-3.660358	1
&
10.397108	1.58228e-06
10.259290	3.16456e-06
10.155926	4.74684e-06
10.052563	6.32911e-06
9.811381	7.91139e-06
9.776926	9.49367e-06
9.742471	1.10759e-05
9.708017	1.26582e-05
9.570199	1.42405e-05
9.535744	1.58228e-05
9.466835	2.05696e-05
9.432380	2.53165e-05
9.363471	2.68987e-05
9.191198	2.8481e-05
9.156744	3.00633e-05
9.053380	3.32278e-05
8.984471	3.48101e-05
8.950016	3.63924e-05
8.915562	3.9557e-05
8.881107	4.43038e-05
8.846652	4.74684e-05
8.812198	4.90506e-05
8.777743	5.06329e-05
8.743289	5.6962e-05
8.674380	6.01266e-05
8.639925	6.32911e-05
8.571016	6.96203e-05
8.536561	7.75316e-05
8.502107	8.22785e-05
8.467652	9.01899e-05
8.433198	9.81013e-05
8.398743	0.000101266
8.364288	0.000112342
8.329834	0.000113924
8.295379	0.000118671
8.260925	0.000123418
8.226470	0.000132911
8.192016	0.000139241
8.157561	0.000153481
8.123106	0.000172468
8.088652	0.000181962
8.054197	0.000188291
8.019743	0.000191456
7.985288	0.000205696
7.950833	0.000219937
7.916379	0.000238924
7.881924	0.000251582
7.847470	0.000273734
7.813015	0.000294304
7.778561	0.000308544
7.744106	0.000333861
7.709651	0.000351266
7.675197	0.000370253
7.640742	0.000393987
7.606288	0.00043038
7.571833	0.000469937
7.537379	0.0005
7.502924	0.000549051
7.468469	0.000591772
7.434015	0.000634494
7.399560	0.000669304
7.365106	0.000700949
7.330651	0.000746835
7.296197	0.00078481
7.261742	0.000810127
7.227287	0.000851266
7.192833	0.000898734
7.158378	0.000954114
7.123924	0.00100475
7.089469	0.00105538
7.055015	0.00108861
7.020560	0.00113608
6.986105	0.00118829
6.951651	0.00122152
6.917196	0.00127373
6.882742	0.00132595
6.848287	0.00138608
6.813833	0.00143196
6.779378	0.00152215
6.744923	0.00159019
6.710469	0.00164399
6.676014	0.00171519
6.641560	0.00178481
6.607105	0.00185285
6.572651	0.00193671
6.538196	0.00198734
6.503741	0.00206487
6.469287	0.00210443
6.434832	0.00219146
6.400378	0.00227057
6.365923	0.00233544
6.331468	0.00241139
6.297014	0.00247785
6.262559	0.00257437
6.228105	0.00264557
6.193650	0.00273734
6.159196	0.00282595
6.124741	0.00291139
6.090286	0.00299842
6.055832	0.00308703
6.021377	0.0031788
5.986923	0.00328006
5.952468	0.00342247
5.918014	0.0035443
5.883559	0.00368987
5.849104	0.00387658
5.814650	0.00398734
5.780195	0.00416772
5.745741	0.00436234
5.711286	0.00454905
5.676832	0.00476741
5.642377	0.00502215
5.607922	0.00526582
5.573468	0.00550316
5.539013	0.00576899
5.504559	0.00603006
5.470104	0.00632437
5.435650	0.00664557
5.401195	0.00696677
5.366740	0.0073038
5.332286	0.00760918
5.297831	0.00791139
5.263377	0.00822468
5.228922	0.0085712
5.194468	0.0089731
5.160013	0.00938133
5.125558	0.00978165
5.091104	0.0101266
5.056649	0.0104873
5.022195	0.0108956
4.987740	0.0112753
4.953285	0.0116392
4.918831	0.0120538
4.884376	0.0124826
4.849922	0.0128924
4.815467	0.0132595
4.781013	0.0137199
4.746558	0.0140934
4.712103	0.0144478
4.677649	0.0148703
4.643194	0.0153038
4.608740	0.015682
4.574285	0.0160965
4.539831	0.0165063
4.505376	0.0169604
4.470921	0.0173861
4.436467	0.0178038
4.402012	0.0182896
4.367558	0.018712
4.333103	0.0191566
4.298649	0.0196661
4.264194	0.0201013
4.229739	0.0205981
4.195285	0.0210934
4.160830	0.0216203
4.126376	0.0221234
4.091921	0.0226472
4.057467	0.0231392
4.023012	0.0236472
3.988557	0.0241123
3.954103	0.0246171
3.919648	0.0251013
3.885194	0.0256519
3.850739	0.0261915
3.816285	0.0267263
3.781830	0.0272342
3.747375	0.0277358
3.712921	0.0282057
3.678466	0.0286361
3.644012	0.0290506
3.609557	0.0295127
3.575102	0.0299478
3.540648	0.0304003
3.506193	0.0308592
3.471739	0.0314241
3.437284	0.0318845
3.402830	0.0323845
3.368375	0.0329003
3.333920	0.0333228
3.299466	0.0337722
3.265011	0.0343354
3.230557	0.0347864
3.196102	0.0352025
3.161648	0.0356487
3.127193	0.0361155
3.092738	0.0365538
3.058284	0.0369699
3.023829	0.0374114
2.989375	0.0378354
2.954920	0.0382168
2.920466	0.0386756
2.886011	0.0391028
2.851556	0.0394873
2.817102	0.0399399
2.782647	0.0403149
2.748193	0.0408212
2.713738	0.0412753
2.679284	0.0417864
2.644829	0.0422073
2.610374	0.0427611
2.575920	0.0432611
2.541465	0.0438006
2.507011	0.0443465
2.472556	0.0449541
2.438102	0.0455411
2.403647	0.0460918
2.369192	0.0466994
2.334738	0.0472943
2.300283	0.0480047
2.265829	0.0486218
2.231374	0.0491883
2.196919	0.0499035
2.162465	0.0506345
2.128010	0.0513987
2.093556	0.0521598
2.059101	0.0529715
2.024647	0.0538434
1.990192	0.0546994
1.955737	0.055769
1.921283	0.0567563
1.886828	0.0578006
1.852374	0.0587737
1.817919	0.0598687
1.783465	0.0609035
1.749010	0.0619446
1.714555	0.0630759
1.680101	0.0643006
1.645646	0.0654051
1.611192	0.0665902
1.576737	0.0677326
1.542283	0.0693386
1.507828	0.0715522
1.473373	0.0737516
1.438919	0.0755095
1.404464	0.0772437
1.370010	0.0790253
1.335555	0.0807468
1.301101	0.0826155
1.266646	0.0844525
1.232191	0.0861092
1.197737	0.087788
1.163282	0.0898465
1.128828	0.0919937
1.094373	0.0940269
1.059919	0.0959367
1.025464	0.097807
0.991009	0.0995
0.956555	0.101241
0.922100	0.103017
0.887646	0.104832
0.853191	0.106593
0.818737	0.108445
0.784282	0.110432
0.749827	0.112403
0.715373	0.114448
0.680918	0.116669
0.646464	0.118807
0.612009	0.120919
0.577554	0.123062
0.543100	0.125147
0.508645	0.12741
0.474191	0.129725
0.439736	0.132021
0.405282	0.134475
0.370827	0.136941
0.336372	0.139674
0.301918	0.142725
0.267463	0.146013
0.233009	0.149329
0.198554	0.152566
0.164100	0.156258
0.129645	0.160476
0.095190	0.164842
0.060736	0.169343
0.026281	0.184478
-0.008173	0.494797
-0.042628	0.569201
-0.077082	0.599473
-0.111537	0.626206
-0.145992	0.648926
-0.180446	0.669734
-0.214901	0.687994
-0.249355	0.703009
-0.283810	0.716739
-0.318264	0.729226
-0.352719	0.740847
-0.387174	0.751266
-0.421628	0.761343
-0.456083	0.770734
-0.490537	0.780282
-0.524992	0.789131
-0.559446	0.797584
-0.593901	0.805462
-0.628356	0.813033
-0.662810	0.82093
-0.697265	0.828272
-0.731719	0.835484
-0.766174	0.842742
-0.800629	0.850092
-0.835083	0.857403
-0.869538	0.864562
-0.903992	0.871873
-0.938447	0.878634
-0.972901	0.885348
-1.007356	0.891479
-1.041811	0.897441
-1.076265	0.903535
-1.110720	0.909108
-1.145174	0.914389
-1.179629	0.919805
-1.214083	0.924875
-1.248538	0.929397
-1.282993	0.93362
-1.317447	0.937378
-1.351902	0.940877
-1.386356	0.944335
-1.420811	0.94759
-1.455265	0.950426
-1.489720	0.953191
-1.524175	0.955772
-1.558629	0.958424
-1.593084	0.960986
-1.627538	0.963301
-1.661993	0.965547
-1.696447	0.967734
-1.730902	0.969647
-1.765357	0.971489
-1.799811	0.973237
-1.834266	0.974802
-1.868720	0.976451
-1.903175	0.977881
-1.937629	0.979441
-1.972084	0.980775
-2.006539	0.982022
-2.040993	0.983174
-2.075448	0.984328
-2.109902	0.985415
-2.144357	0.986386
-2.178812	0.987343
-2.213266	0.988241
-2.247721	0.989022
-2.282175	0.989755
-2.316630	0.990498
-2.351084	0.99112
-2.385539	0.991748
-2.419994	0.992301
-2.454448	0.992797
-2.488903	0.99335
-2.523357	0.993813
-2.557812	0.994236
-2.592266	0.994633
-2.626721	0.995025
-2.661176	0.995391
-2.695630	0.995753
-2.730085	0.996084
-2.764539	0.996413
-2.798994	0.996679
-2.833448	0.996921
-2.867903	0.997127
-2.902358	0.997345
-2.936812	0.997581
-2.971267	0.997758
-3.005721	0.99791
-3.040176	0.998046
-3.074630	0.998196
-3.109085	0.998321
-3.143540	0.998445
-3.177994	0.998563
-3.212449	0.998698
-3.246903	0.998804
-3.281358	0.9989
-3.315812	0.998992
-3.350267	0.999089
-3.384722	0.999152
-3.419176	0.999225
-3.453631	0.99929
-3.488085	0.999354
-3.522540	0.999403
-3.556995	0.999446
-3.591449	0.999487
-3.625904	0.999528
-3.660358	0.999584
-3.694813	0.999622
-3.729267	0.999653
-3.763722	0.999696
-3.798177	0.999726
-3.832631	0.999745
-3.867086	0.999782
-3.901540	0.999796
-3.935995	0.999813
-3.970449	0.999842
-4.004904	0.999858
-4.039359	0.999873
-4.073813	0.999886
-4.108268	0.999896
-4.142722	0.999902
-4.177177	0.999913
-4.211631	0.999927
-4.246086	0.999935
-4.280541	0.999943
-4.314995	0.999949
-4.349450	0.999959
-4.383904	0.99996
-4.418359	0.999964
-4.452813	0.999967
-4.487268	0.99997
-4.556177	0.999973
-4.590632	0.999975
-4.625086	0.999978
-4.728450	0.999979
-4.762905	0.999981
-4.797359	0.999984
-4.935177	0.999986
-4.969632	0.999987
-5.072996	0.999989
-5.176360	0.999992
-5.279723	0.999994
-5.486451	0.999997
-5.555360	0.999998
-5.693178	1
&
31.104308	2.41898e-25
31.069853	2.60119e-25
31.035399	2.79712e-25
31.000944	3.00782e-25
30.966489	3.23438e-25
30.932035	3.478e-25
30.897580	3.73997e-25
30.863126	4.02168e-25
30.828671	4.3246e-25
30.794217	4.65034e-25
30.759762	5.00061e-25
30.725307	5.37725e-25
30.690853	5.78227e-25
30.656398	6.21779e-25
30.621944	6.68611e-25
30.587489	7.1897e-25
30.553035	7.73122e-25
30.518580	8.31352e-25
30.484125	8.93968e-25
30.449671	9.61299e-25
30.415216	1.0337e-24
30.380762	1.11155e-24
30.346307	1.19527e-24
30.311853	1.28529e-24
30.277398	1.3821e-24
30.242943	1.48619e-24
30.208489	1.59812e-24
30.174034	1.71848e-24
30.139580	1.8479e-24
30.105125	1.98707e-24
30.070671	2.13672e-24
30.036216	2.29764e-24
30.001761	2.47068e-24
29.967307	2.65675e-24
29.932852	2.85683e-24
29.898398	3.07198e-24
29.863943	3.30332e-24
29.829489	3.55209e-24
29.795034	3.81959e-24
29.760579	4.10724e-24
29.726125	4.41654e-24
29.691670	4.74914e-24
29.657216	5.10678e-24
29.622761	5.49135e-24
29.588307	5.90487e-24
29.553852	6.34954e-24
29.519397	6.82769e-24
29.484943	7.34184e-24
29.450488	7.8947e-24
29.416034	8.48919e-24
29.381579	9.12845e-24
29.347124	9.81584e-24
29.312670	1.0555e-23
29.278215	1.13498e-23
29.243761	1.22044e-23
29.209306	1.31234e-23
29.174852	1.41116e-23
29.140397	1.51742e-23
29.105942	1.63168e-23
29.071488	1.75454e-23
29.037033	1.88665e-23
29.002579	2.02871e-23
28.968124	2.18146e-23
28.933670	2.34572e-23
28.899215	2.52234e-23
28.864760	2.71225e-23
28.830306	2.91647e-23
28.795851	3.13606e-23
28.761397	3.37218e-23
28.726942	3.62608e-23
28.692488	3.8991e-23
28.658033	4.19267e-23
28.623578	4.50834e-23
28.589124	4.84777e-23
28.554669	5.21276e-23
28.520215	5.60522e-23
28.485760	6.02723e-23
28.451306	6.48101e-23
28.416851	6.96895e-23
28.382396	7.49362e-23
28.347942	8.05778e-23
28.313487	8.66442e-23
28.279033	9.31672e-23
28.244578	1.00181e-22
28.210124	1.07723e-22
28.175669	1.15833e-22
28.141214	1.24553e-22
28.106760	1.3393e-22
28.072305	1.44013e-22
28.037851	1.54854e-22
28.003396	1.66512e-22
27.968941	1.79047e-22
27.934487	1.92525e-22
27.900032	2.07018e-22
27.865578	2.22602e-22
27.831123	2.39359e-22
27.796669	2.57378e-22
27.762214	2.76752e-22
27.727759	2.97585e-22
27.693305	3.19986e-22
27.658850	3.44073e-22
27.624396	3.69973e-22
27.589941	3.97822e-22
27.555487	4.27767e-22
27.521032	4.59966e-22
27.486577	4.94589e-22
27.452123	5.31817e-22
27.417668	5.71848e-22
27.383214	6.14891e-22
27.348759	6.61173e-22
27.314305	7.10939e-22
27.279850	7.6445e-22
27.245395	8.21989e-22
27.210941	8.83857e-22
27.176486	9.50382e-22
27.142032	1.02191e-21
27.107577	1.09883e-21
27.073123	1.18153e-21
27.038668	1.27046e-21
27.004213	1.36608e-21
26.969759	1.46889e-21
26.935304	1.57944e-21
26.900850	1.69831e-21
26.866395	1.82613e-21
26.831941	1.96356e-21
26.797486	2.11134e-21
26.763031	2.27024e-21
26.728577	2.44109e-21
26.694122	2.6248e-21
26.659668	2.82234e-21
26.625213	3.03474e-21
26.590758	3.26312e-21
26.556304	3.50868e-21
26.521849	3.77273e-21
26.487395	4.05664e-21
26.452940	4.36191e-21
26.418486	4.69016e-21
26.384031	5.0431e-21
26.349576	5.42259e-21
26.315122	5.83065e-21
26.280667	6.2694e-21
26.246213	6.74117e-21
26.211758	7.24843e-21
26.177304	7.79385e-21
26.142849	8.38031e-21
26.108394	9.0109e-21
26.073940	9.68893e-21
26.039485	1.0418e-20
26.005031	1.12019e-20
25.970576	1.20447e-20
25.936122	1.2951e-20
25.901667	1.39255e-20
25.867212	1.49732e-20
25.832758	1.60998e-20
25.798303	1.73112e-20
25.763849	1.86137e-20
25.729394	2.00141e-20
25.694940	2.15199e-20
25.660485	2.3139e-20
25.626030	2.48799e-20
25.591576	2.67518e-20
25.557121	2.87644e-20
25.522667	3.09285e-20
25.488212	3.32553e-20
25.453758	3.57572e-20
25.419303	3.84473e-20
25.384848	4.13397e-20
25.350394	4.44497e-20
25.315939	4.77937e-20
25.281485	5.13891e-20
25.247030	5.5255e-20
25.212575	5.94117e-20
25.178121	6.38811e-20
25.143666	6.86866e-20
25.109212	7.38535e-20
25.074757	7.94091e-20
25.040303	8.53825e-20
25.005848	9.18052e-20
24.971393	9.8711e-20
24.936939	1.06136e-19
24.902484	1.1412e-19
24.868030	1.22704e-19
24.833575	1.31933e-19
24.799121	1.41857e-19
24.764666	1.52527e-19
24.730211	1.64e-19
24.695757	1.76335e-19
24.661302	1.89598e-19
24.626848	2.03858e-19
24.592393	2.19191e-19
24.557939	2.35677e-19
24.523484	2.53403e-19
24.489029	2.72461e-19
24.454575	2.92953e-19
24.420120	3.14986e-19
24.385666	3.38675e-19
24.351211	3.64146e-19
24.316757	3.91532e-19
24.282302	4.20978e-19
24.247847	4.52637e-19
24.213393	4.86677e-19
24.178938	5.23277e-19
24.144484	5.62628e-19
24.110029	6.04939e-19
24.075575	6.50431e-19
24.041120	6.99343e-19
24.006665	7.51932e-19
23.972211	8.08476e-19
23.937756	8.69271e-19
23.903302	9.34637e-19
23.868847	1.00492e-18
23.834393	1.08048e-18
23.799938	1.16173e-18
23.765483	1.24908e-18
23.731029	1.343e-18
23.696574	1.44398e-18
23.662120	1.55255e-18
23.627665	1.66929e-18
23.593210	1.7948e-18
23.558756	1.92974e-18
23.524301	2.07483e-18
23.489847	2.23083e-18
23.455392	2.39855e-18
23.420938	2.57889e-18
23.386483	2.77277e-18
23.352028	2.98123e-18
23.317574	3.20536e-18
23.283119	3.44634e-18
23.248665	3.70543e-18
23.214210	3.984e-18
23.179756	4.2835e-18
23.145301	4.60552e-18
23.110846	4.95174e-18
23.076392	5.32398e-18
23.041937	5.7242e-18
23.007483	6.15449e-18
22.973028	6.61713e-18
22.938574	7.11454e-18
22.904119	7.64933e-18
22.869664	8.22432e-18
22.835210	8.84251e-18
22.800755	9.50717e-18
22.766301	1.02218e-17
22.731846	1.09901e-17
22.697392	1.18161e-17
22.662937	1.27042e-17
22.628482	1.36591e-17
22.594028	1.46857e-17
22.559573	1.57895e-17
22.525119	1.69762e-17
22.490664	1.8252e-17
22.456210	1.96238e-17
22.421755	2.10986e-17
22.387300	2.26842e-17
22.352846	2.4389e-17
22.318391	2.62219e-17
22.283937	2.81924e-17
22.249482	3.03111e-17
22.215027	3.25889e-17
22.180573	3.50378e-17
22.146118	3.76708e-17
22.111664	4.05015e-17
22.077209	4.3545e-17
22.042755	4.6817e-17
22.008300	5.03349e-17
21.973845	5.41171e-17
21.939391	5.81834e-17
21.904936	6.25552e-17
21.870482	6.72554e-17
21.836027	7.23087e-17
21.801573	7.77416e-17
21.767118	8.35825e-17
21.732663	8.98623e-17
21.698209	9.66137e-17
21.663754	1.03872e-16
21.629300	1.11676e-16
21.594845	1.20066e-16
21.560391	1.29086e-16
21.525936	1.38784e-16
21.491481	1.4921e-16
21.457027	1.60419e-16
21.422572	1.7247e-16
21.388118	1.85426e-16
21.353663	1.99355e-16
21.319209	2.1433e-16
21.284754	2.30429e-16
21.250299	2.47738e-16
21.215845	2.66347e-16
21.181390	2.86353e-16
21.146936	3.07861e-16
21.112481	3.30985e-16
21.078027	3.55845e-16
21.043572	3.82571e-16
21.009117	4.11305e-16
20.974663	4.42196e-16
20.940208	4.75406e-16
20.905754	5.11111e-16
20.871299	5.49496e-16
20.836844	5.90763e-16
20.802390	6.35128e-16
20.767935	6.82825e-16
20.733481	7.34102e-16
20.699026	7.89229e-16
20.664572	8.48495e-16
20.630117	9.1221e-16
20.595662	9.80708e-16
20.561208	1.05435e-15
20.526753	1.13352e-15
20.492299	1.21863e-15
20.457844	1.31013e-15
20.423390	1.4085e-15
20.388935	1.51425e-15
20.354480	1.62794e-15
20.320026	1.75017e-15
20.285571	1.88157e-15
20.251117	2.02283e-15
20.216662	2.17469e-15
20.182208	2.33795e-15
20.147753	2.51347e-15
20.113298	2.70216e-15
20.078844	2.905e-15
20.044389	3.12308e-15
20.009935	3.35751e-15
19.975480	3.60954e-15
19.941026	3.88049e-15
19.906571	4.17176e-15
19.872116	4.4849e-15
19.837662	4.82153e-15
19.803207	5.18342e-15
19.768753	5.57246e-15
19.734298	5.9907e-15
19.699844	6.44031e-15
19.665389	6.92366e-15
19.630934	7.44328e-15
19.596480	8.00188e-15
19.562025	8.60239e-15
19.527571	9.24795e-15
19.493116	9.94194e-15
19.458661	1.0688e-14
19.424207	1.149e-14
19.389752	1.23522e-14
19.355298	1.32791e-14
19.320843	1.42755e-14
19.286389	1.53466e-14
19.251934	1.64981e-14
19.217479	1.77359e-14
19.183025	1.90666e-14
19.148570	2.04971e-14
19.114116	2.20349e-14
19.079661	2.3688e-14
19.045207	2.54651e-14
19.010752	2.73754e-14
18.976297	2.94291e-14
18.941843	3.16367e-14
18.907388	3.40099e-14
18.872934	3.65611e-14
18.838479	3.93035e-14
18.804025	4.22516e-14
18.769570	4.54208e-14
18.735115	4.88275e-14
18.700661	5.24898e-14
18.666206	5.64265e-14
18.631752	6.06585e-14
18.597297	6.52077e-14
18.562843	7.0098e-14
18.528388	7.53549e-14
18.493933	8.10059e-14
18.459479	8.70805e-14
18.425024	9.36105e-14
18.390570	1.0063e-13
18.356115	1.08176e-13
18.321661	1.16287e-13
18.287206	1.25006e-13
18.252751	1.34379e-13
18.218297	1.44454e-13
18.183842	1.55284e-13
18.149388	1.66926e-13
18.114933	1.7944e-13
18.080479	1.92893e-13
18.046024	2.07353e-13
18.011569	2.22897e-13
17.977115	2.39606e-13
17.942660	2.57566e-13
17.908206	2.76873e-13
17.873751	2.97626e-13
17.839296	3.19934e-13
17.804842	3.43913e-13
17.770387	3.69689e-13
17.735933	3.97396e-13
17.701478	4.27179e-13
17.667024	4.59192e-13
17.632569	4.93604e-13
17.598114	5.30593e-13
17.563660	5.70354e-13
17.529205	6.13092e-13
17.494751	6.59031e-13
17.460296	7.08412e-13
17.425842	7.6149e-13
17.391387	8.18544e-13
17.356932	8.7987e-13
17.322478	9.45789e-13
17.288023	1.01664e-12
17.253569	1.09281e-12
17.219114	1.17467e-12
17.184660	1.26266e-12
17.150205	1.35725e-12
17.115750	1.45891e-12
17.081296	1.56819e-12
17.046841	1.68564e-12
17.012387	1.81189e-12
16.977932	1.94759e-12
16.943478	2.09345e-12
16.909023	2.25023e-12
16.874568	2.41874e-12
16.840114	2.59986e-12
16.805659	2.79455e-12
16.771205	3.0038e-12
16.736750	3.22871e-12
16.702296	3.47046e-12
16.667841	3.73029e-12
16.633386	4.00957e-12
16.598932	4.30975e-12
16.564477	4.63239e-12
16.530023	4.97917e-12
16.495568	5.35189e-12
16.461113	5.7525e-12
16.426659	6.18308e-12
16.392204	6.64588e-12
16.357750	7.14329e-12
16.323295	7.67791e-12
16.288841	8.25253e-12
16.254386	8.87012e-12
16.219931	9.5339e-12
16.185477	1.02473e-11
16.151022	1.10141e-11
16.116568	1.18382e-11
16.082113	1.2724e-11
16.047659	1.3676e-11
16.013204	1.46992e-11
15.978749	1.57988e-11
15.944295	1.69807e-11
15.909840	1.8251e-11
15.875386	1.96162e-11
15.840931	2.10835e-11
15.806477	2.26605e-11
15.772022	2.43553e-11
15.737567	2.61768e-11
15.703113	2.81345e-11
15.668658	3.02385e-11
15.634204	3.24997e-11
15.599749	3.49299e-11
15.565295	3.75417e-11
15.530840	4.03487e-11
15.496385	4.33654e-11
15.461931	4.66074e-11
15.427476	5.00917e-11
15.393022	5.38363e-11
15.358567	5.78607e-11
15.324113	6.21856e-11
15.289658	6.68336e-11
15.255203	7.18288e-11
15.220749	7.7197e-11
15.186294	8.29662e-11
15.151840	8.91661e-11
15.117385	9.58291e-11
15.082930	1.0299e-10
15.048476	1.10685e-10
15.014021	1.18954e-10
14.979567	1.27841e-10
14.945112	1.37392e-10
14.910658	1.47655e-10
14.876203	1.58684e-10
14.841748	1.70537e-10
14.807294	1.83274e-10
14.772839	1.96962e-10
14.738385	2.11671e-10
14.703930	2.27478e-10
14.669476	2.44464e-10
14.635021	2.62718e-10
14.600566	2.82333e-10
14.566112	3.03412e-10
14.531657	3.26063e-10
14.497203	3.50403e-10
14.462748	3.76559e-10
14.428294	4.04666e-10
14.393839	4.34869e-10
14.359384	4.67324e-10
14.324930	5.02198e-10
14.290475	5.39673e-10
14.256021	5.79942e-10
14.221566	6.23213e-10
14.187112	6.69709e-10
14.152657	7.19671e-10
14.118202	7.73356e-10
14.083748	8.31042e-10
14.049293	8.93027e-10
14.014839	9.59631e-10
13.980384	1.0312e-09
13.945930	1.1081e-09
13.911475	1.19072e-09
13.877020	1.2795e-09
13.842566	1.3749e-09
13.808111	1.47739e-09
13.773657	1.58753e-09
13.739202	1.70586e-09
13.704747	1.833e-09
13.670293	1.96961e-09
13.635838	2.11639e-09
13.601384	2.27409e-09
13.566929	2.44354e-09
13.532475	2.62559e-09
13.498020	2.82119e-09
13.463565	3.03134e-09
13.429111	3.25714e-09
13.394656	3.49973e-09
13.360202	3.76036e-09
13.325747	4.04038e-09
13.291293	4.34123e-09
13.256838	4.66445e-09
13.222383	5.01171e-09
13.187929	5.38479e-09
13.153474	5.7856e-09
13.119020	6.2162e-09
13.084565	6.67881e-09
13.050111	7.17581e-09
13.015656	7.70973e-09
12.981201	8.28333e-09
12.946747	8.89954e-09
12.912292	9.56153e-09
12.877838	1.02727e-08
12.843383	1.10367e-08
12.808929	1.18574e-08
12.774474	1.2739e-08
12.740019	1.36861e-08
12.705565	1.47036e-08
12.671110	1.57965e-08
12.636656	1.69705e-08
12.602201	1.82317e-08
12.567747	1.95864e-08
12.533292	2.10417e-08
12.498837	2.26049e-08
12.464383	2.4284e-08
12.429928	2.60876e-08
12.395474	2.8025e-08
12.361019	3.0106e-08
12.326565	3.23413e-08
12.292110	3.47422e-08
12.257655	3.73211e-08
12.223201	4.0091e-08
12.188746	4.30661e-08
12.154292	4.62616e-08
12.119837	4.96937e-08
12.085382	5.33799e-08
12.050928	5.73391e-08
12.016473	6.15914e-08
11.982019	6.61583e-08
11.947564	7.10632e-08
11.913110	7.6331e-08
11.878655	8.19885e-08
11.844200	8.80644e-08
11.809746	9.45895e-08
11.775291	1.01597e-07
11.740837	1.09123e-07
11.706382	1.17204e-07
11.671928	1.25883e-07
11.637473	1.35204e-07
11.603018	1.45212e-07
11.568564	1.5596e-07
11.534109	1.67501e-07
11.499655	1.79894e-07
11.465200	1.93201e-07
11.430746	2.07491e-07
11.396291	2.22835e-07
11.361836	2.3931e-07
11.327382	2.57e-07
11.292927	2.75995e-07
11.258473	2.96389e-07
11.224018	3.18286e-07
11.189564	3.41796e-07
11.155109	3.67037e-07
11.120654	3.94137e-07
11.086200	4.23232e-07
11.051745	4.54468e-07
11.017291	4.88001e-07
10.982836	5.24002e-07
10.948382	5.62649e-07
10.913927	6.04137e-07
10.879472	6.48675e-07
10.845018	6.96484e-07
10.810563	7.47804e-07
10.776109	8.02892e-07
10.741654	8.62024e-07
10.707199	9.25495e-07
10.672745	9.93621e-07
10.638290	1.06674e-06
10.603836	1.14522e-06
10.569381	1.22945e-06
10.534927	1.31986e-06
10.500472	1.41688e-06
10.466017	1.521e-06
10.431563	1.63274e-06
10.397108	1.75265e-06
10.362654	1.88133e-06
10.328199	2.01941e-06
10.293745	2.16758e-06
10.259290	2.32656e-06
10.224835	2.49715e-06
10.190381	2.68018e-06
10.155926	2.87656e-06
10.121472	3.08724e-06
10.087017	3.31328e-06
10.052563	3.55577e-06
10.018108	3.8159e-06
9.983653	4.09496e-06
9.949199	4.39429e-06
9.914744	4.71537e-06
9.880290	5.05977e-06
9.845835	5.42915e-06
9.811381	5.82531e-06
9.776926	6.25019e-06
9.742471	6.70583e-06
9.708017	7.19445e-06
9.673562	7.7184e-06
9.639108	8.28021e-06
9.604653	8.8826e-06
9.570199	9.52845e-06
9.535744	1.02209e-05
9.501289	1.09632e-05
9.466835	1.17589e-05
9.432380	1.26118e-05
9.397926	1.35261e-05
9.363471	1.45059e-05
9.329016	1.5556e-05
9.294562	1.66813e-05
9.260107	1.78872e-05
9.225653	1.91792e-05
9.191198	2.05635e-05
9.156744	2.20465e-05
9.122289	2.36351e-05
9.087834	2.53367e-05
9.053380	2.71591e-05
9.018925	2.91108e-05
8.984471	3.12007e-05
8.950016	3.34384e-05
8.915562	3.5834e-05
8.881107	3.83984e-05
8.846652	4.11432e-05
8.812198	4.40807e-05
8.777743	4.72239e-05
8.743289	5.05869e-05
8.708834	5.41845e-05
8.674380	5.80324e-05
8.639925	6.21473e-05
8.605470	6.65471e-05
8.571016	7.12505e-05
8.536561	7.62775e-05
8.502107	8.16493e-05
8.467652	8.73881e-05
8.433198	9.35176e-05
8.398743	0.000100063
8.364288	0.000107049
8.329834	0.000114506
8.295379	0.00012246
8.260925	0.000130943
8.226470	0.000139985
8.192016	0.000149621
8.157561	0.000159884
8.123106	0.000170808
8.088652	0.000182431
8.054197	0.000194788
8.019743	0.000207917
7.985288	0.000221854
7.950833	0.000236635
7.916379	0.000252294
7.881924	0.000268862
7.847470	0.000286366
7.813015	0.000304825
7.778561	0.000324249
7.744106	0.000344631
7.709651	0.000365943
7.675197	0.000388121
7.640742	0.000411047
7.606288	0.000434507
7.571833	0.000458105
7.537379	0.000481001
&
```
