## Supplementary material for "All-at-once RNA folding with 3D motif prediction framed by evolutionary information": RF00809_mir-241.cacofold.cov

```
#
# Method Target_E-val [cov_min,cov_max] [FP | TP True Found | Sen PPV F] 
# GTp    0.05           [-1.68,4.59]    [0 | 1 89 1 | 1.12 100.00 2.22] 
#
# in_CaCoFold in_given  left_pos      right_pos  score            E-value       pvalue       substitutions    power
#------------------------------------------------------------------------------------------------------------------------
*	~	        35	        59	4.59126	0.00664136	2.34511e-06	4		0.07
```
