## Supplementary material for "All-at-once RNA folding with 3D motif prediction framed by evolutionary information": RF00809_mir-241.cacofold.helixcov

```
# RMs = 4 L = 76

# RM_HELIX NESTED 17-18 27-28, nbp = 2 nbp_cov = 0
# pvals: 0.7704,0.7704
# aggregated NONE
NESTED  ::::::::::::::::<<________>>::::::::::::::::::::::::::::::::::::::::::::::::
        ::::::::::::::::::::::::::::::::::::::::::::::::::::::::::::::::::::::::::::

# RM_HELIX NESTED 35-35 59-59, nbp = 1 nbp_cov = 1
# pvals: 2.34511e-06
# aggregated NONE
NESTED  ::::::::::::::::::::::::::::::::::<_______________________>:::::::::::::::::
        ::::::::::::::::::::::::::::::::::<_______________________>:::::::::::::::::

# RM_HELIX NESTED 3-13 63-73, nbp = 11 nbp_cov = 0
# pvals: 0.853207,0.7704,0.924011,0.7704,0.7704,0.7704,0.7704,0.7704,0.7704,0.7704,0.7704
# aggregated NONE
NESTED  ::<<<<<<<<<<<_________________________________________________>>>>>>>>>>>:::
        ::::::::::::::::::::::::::::::::::::::::::::::::::::::::::::::::::::::::::::

# RM_J3 J3_typeC.rot-2S 14-16 29-34 60-62, nbp = 0 nbp_cov = 0 nhl_b_cov 1/3
# aggregated NONE
RM_J3   :::::::::::::xxx::::::::::::xxxxxx:::::::::::::::::::::::::XXX:::::::::::::: J3_typeC.rot-2S
```
