## Supplementary material for "All-at-once RNA folding with 3D motif prediction framed by evolutionary information": RF00809_mir-241.cacofold.power

```
# Power analysis of CaCoFold structure 
#
# Powertype = SINGLE SUBSTITUTIONS
# covary  left_pos      right_pos    substitutions      power
#----------------------------------------------------------------
          3		73		0		0.00
          4		72		0		0.00
          5		71		2		0.00
          6		70		2		0.00
          7		69		0		0.00
          8		68		0		0.00
          9		67		0		0.00
          10		66		0		0.00
          11		65		1		0.00
          12		64		0		0.00
          13		63		0		0.00
          17		28		1		0.00
          18		27		0		0.00
     *    35		59		4		0.07
#
# BPAIRS 14
# avg substitutions per BP  0.7
# BPAIRS expected to covary 0.1 +/- 0.2
# BPAIRS observed to covary 1
#
```
