## Supplementary material for "All-at-once RNA folding with 3D motif prediction framed by evolutionary information": RF00809_mir-241.cov

```
#
# Method Target_E-val [cov_min,cov_max] [FP | TP True Found | Sen PPV F] 
# GTp    0.05           [-1.68,4.59]    [1 | 0 18 1 | 0.00 0.00 0.00] 
#
# #tests = 18 (base pairs) 2832 (others)
# in_given  left_pos       right_pos        score      E-value          pvalue      substitutions      power
#----------------------------------------------------------------------------------------------------------------
~	        35	        59	4.59126	0.00664136	2.34511e-06	4		0.07
```
