## Supplementary material for "All-at-once RNA folding with 3D motif prediction framed by evolutionary information": RF00809_mir-241.sorted.cacofold.cov

```
# The predicted CaCoFold structure
# BPAIRS observed to covary 1
#
#
# Method Target_E-val [cov_min,cov_max] [FP | TP True Found | Sen PPV F] 
# GTp    0.05         [-1.68,4.59]     [0 | 1 89 1 | 1.12 100.00 2.22] 
#
# in_fold in_given   left_pos       right_pos      score           E-value    pvalue       substitutions      power
#-----------------------------------------------------------------------------------------------------------------------
*	~	        35	        59	4.59126	0.00664136	2.34511e-06	4		0.07
```
