## Supplementary material for "All-at-once RNA folding with 3D motif prediction framed by evolutionary information": RF00809_mir-241.surv

```
-0.000016	0.0555556
-0.004795	1
&
4.581649	0.000353107
3.075999	0.000706215
2.531648	0.00105932
2.010461	0.00141243
1.813568	0.00176554
1.639839	0.00211864
1.593512	0.00247175
1.581930	0.00317797
1.419783	0.00353107
1.315545	0.00388418
1.280799	0.00423729
1.222890	0.00635593
1.211308	0.00670904
1.188144	0.00776836
1.141816	0.00812147
1.130234	0.00847458
1.072325	0.00882768
1.060743	0.00918079
1.049161	0.0095339
0.921760	0.00988701
0.910178	0.0102401
0.887014	0.0105932
0.852268	0.0109463
0.817522	0.0116525
0.771195	0.0120056
0.759613	0.0123588
0.724867	0.0127119
0.655375	0.013065
0.609048	0.0134181
0.574302	0.0137712
0.539556	0.0141243
0.527974	0.0144774
0.458482	0.0148305
0.435319	0.0151836
0.400573	0.0155367
0.377409	0.0162429
0.365827	0.016596
0.354245	0.0169492
0.342663	0.0173023
0.331081	0.0176554
0.319499	0.0187147
0.307917	0.0190678
0.273172	0.0201271
0.250008	0.0204802
0.238426	0.0211864
0.226844	0.0215395
0.215262	0.0222458
0.203680	0.0233051
0.192098	0.0236582
0.180516	0.0240113
0.168934	0.0278955
0.157352	0.0289548
0.134188	0.029661
0.122606	0.0300141
0.111025	0.0310734
0.087861	0.0314266
0.064697	0.0335452
0.053115	0.0381356
0.041533	0.0384887
0.029951	0.0399011
0.018369	0.0603814
0.006787	0.0677966
-0.004795	0.862641
-0.016377	0.887712
-0.027959	0.890184
-0.039541	0.905014
-0.051122	0.912076
-0.062704	0.916667
-0.074286	0.93291
-0.085868	0.941031
-0.097450	0.943503
-0.109032	0.950918
-0.132196	0.953743
-0.143778	0.955508
-0.155360	0.959746
-0.166942	0.963983
-0.178524	0.966808
-0.190106	0.967514
-0.201688	0.969986
-0.213269	0.971045
-0.224851	0.972458
-0.236433	0.973517
-0.248015	0.975282
-0.259597	0.976695
-0.271179	0.977401
-0.282761	0.978107
-0.294343	0.980226
-0.305925	0.982345
-0.317507	0.983404
-0.329089	0.98411
-0.340671	0.984463
-0.352253	0.985523
-0.363835	0.985876
-0.375417	0.986935
-0.386998	0.987288
-0.410162	0.987994
-0.421744	0.988347
-0.433326	0.988701
-0.479654	0.989054
-0.502818	0.989407
-0.514400	0.98976
-0.525982	0.990113
-0.560727	0.990466
-0.583891	0.990819
-0.595473	0.991879
-0.607055	0.992232
-0.618637	0.992585
-0.630219	0.993291
-0.641801	0.993997
-0.699711	0.99435
-0.711292	0.994703
-0.722874	0.995056
-0.734456	0.99541
-0.746038	0.995763
-0.757620	0.996116
-0.769202	0.996469
-0.803948	0.997528
-0.919767	0.997881
-1.035586	0.998234
-1.197734	0.998588
-1.267225	0.998941
-1.359881	0.999294
-1.556773	0.999647
-1.684175	1
&
5.253401	1.75439e-06
4.558486	7.01754e-06
4.512158	1.05263e-05
4.488994	1.22807e-05
4.431084	1.40351e-05
4.396338	1.57895e-05
4.384757	1.75439e-05
4.350011	1.92982e-05
4.326847	2.45614e-05
4.315265	2.63158e-05
4.292101	2.80702e-05
4.257355	3.15789e-05
4.199446	3.33333e-05
4.153118	3.85965e-05
4.072044	4.03509e-05
4.048881	4.21053e-05
4.037299	4.38596e-05
4.025717	4.73684e-05
3.990971	4.91228e-05
3.967807	5.08772e-05
3.944643	5.26316e-05
3.933061	5.4386e-05
3.921479	5.61404e-05
3.875152	5.78947e-05
3.863570	5.96491e-05
3.840406	6.14035e-05
3.817242	6.31579e-05
3.805660	6.49123e-05
3.770914	6.66667e-05
3.759332	6.84211e-05
3.747750	7.19298e-05
3.736169	7.36842e-05
3.724587	7.54386e-05
3.713005	8.07018e-05
3.689841	8.24561e-05
3.678259	8.94737e-05
3.666677	9.12281e-05
3.655095	9.29825e-05
3.643513	9.64912e-05
3.631931	0.000101754
3.620349	0.000108772
3.608767	0.000110526
3.597185	0.000112281
3.574021	0.000121053
3.562440	0.000131579
3.539276	0.000145614
3.527694	0.000157895
3.516112	0.000173684
3.504530	0.000180702
3.492948	0.000189474
3.481366	0.000201754
3.469784	0.000215789
3.458202	0.000240351
3.446620	0.00025614
3.435038	0.000270175
3.423456	0.000291228
3.411874	0.000307018
3.400293	0.000322807
3.388711	0.000345614
3.377129	0.000375439
3.365547	0.000401754
3.353965	0.000417544
3.342383	0.000435088
3.330801	0.000466667
3.319219	0.000478947
3.307637	0.000503509
3.296055	0.000529825
3.284473	0.000549123
3.272891	0.000587719
3.261309	0.000619298
3.249727	0.000647368
3.238146	0.000678947
3.226564	0.000689474
3.214982	0.000722807
3.203400	0.000749123
3.191818	0.000773684
3.180236	0.0008
3.168654	0.000812281
3.157072	0.000829825
3.145490	0.000852632
3.133908	0.000882456
3.122326	0.000896491
3.110744	0.000935088
3.099162	0.000945614
3.087580	0.000964912
3.075999	0.000985965
3.064417	0.00102281
3.052835	0.00104561
3.041253	0.00106667
3.029671	0.00108947
3.018089	0.00111579
3.006507	0.00113684
2.994925	0.00115965
2.983343	0.0011807
2.971761	0.0012
2.960179	0.00121404
2.948597	0.00122105
2.937015	0.00124035
2.925433	0.00126491
2.913852	0.00129123
2.902270	0.00132281
2.890688	0.00134386
2.879106	0.00136491
2.867524	0.00139474
2.855942	0.00143509
2.844360	0.00145789
2.832778	0.00147719
2.821196	0.00149298
2.809614	0.00152456
2.798032	0.00154386
2.786450	0.00155614
2.774868	0.00157719
2.763286	0.0016
2.751704	0.00162456
2.740123	0.00164912
2.728541	0.00166667
2.716959	0.00168596
2.705377	0.00171053
2.693795	0.00172807
2.682213	0.00175263
2.670631	0.00178772
2.659049	0.00182982
2.647467	0.00185965
2.635885	0.00188596
2.624303	0.00189825
2.612721	0.00190702
2.601139	0.00194386
2.589557	0.00195263
2.577976	0.00197018
2.566394	0.00199298
2.554812	0.00201228
2.543230	0.00202807
2.531648	0.00204912
2.520066	0.00206491
2.508484	0.00208772
2.496902	0.00211053
2.485320	0.00212281
2.473738	0.00212982
2.462156	0.0021614
2.450574	0.00217895
2.438992	0.0022
2.427410	0.00221579
2.415829	0.00222105
2.404247	0.00224737
2.392665	0.00225965
2.381083	0.00227719
2.369501	0.00230175
2.357919	0.0023193
2.346337	0.00234386
2.334755	0.00236667
2.323173	0.0023807
2.311591	0.00241053
2.300009	0.00243684
2.288427	0.00247018
2.276845	0.0025
2.265263	0.00253509
2.253682	0.00257544
2.242100	0.00260877
2.230518	0.00265263
2.218936	0.00268596
2.207354	0.00272281
2.195772	0.00275439
2.184190	0.00278246
2.172608	0.00283158
2.161026	0.00284912
2.149444	0.00288246
2.137862	0.00292982
2.126280	0.00296667
2.114698	0.00299825
2.103116	0.00301754
2.091535	0.00305789
2.079953	0.00310175
2.068371	0.00314211
2.056789	0.00317544
2.045207	0.00320877
2.033625	0.00324035
2.022043	0.00327193
2.010461	0.00332807
1.998879	0.00336842
1.987297	0.00340702
1.975715	0.00344912
1.964133	0.00348421
1.952551	0.00350877
1.940969	0.00356316
1.929387	0.00360175
1.917806	0.00362807
1.906224	0.00368596
1.894642	0.00372281
1.883060	0.00375965
1.871478	0.0037807
1.859896	0.00382105
1.848314	0.00387544
1.836732	0.00391404
1.825150	0.00395789
1.813568	0.00402281
1.801986	0.0040614
1.790404	0.00412456
1.778822	0.00417719
1.767240	0.00424386
1.755659	0.00429298
1.744077	0.00432281
1.732495	0.00437018
1.720913	0.00442807
1.709331	0.00448596
1.697749	0.00455088
1.686167	0.00460877
1.674585	0.00470175
1.663003	0.0048
1.651421	0.0048807
1.639839	0.00498596
1.628257	0.00509474
1.616675	0.00520351
1.605093	0.00529649
1.593512	0.00541053
1.581930	0.00552807
1.570348	0.00564035
1.558766	0.00577368
1.547184	0.00591053
1.535602	0.00603333
1.524020	0.00615088
1.512438	0.00626667
1.500856	0.00640175
1.489274	0.00650526
1.477692	0.00661053
1.466110	0.00676491
1.454528	0.00688246
1.442946	0.00700526
1.431365	0.00711228
1.419783	0.00719474
1.408201	0.00735263
1.396619	0.00748246
1.385037	0.00761579
1.373455	0.00776491
1.361873	0.00795439
1.350291	0.00813684
1.338709	0.00830702
1.327127	0.00848596
1.315545	0.00865439
1.303963	0.00882456
1.292381	0.0090614
1.280799	0.00924737
1.269217	0.00947018
1.257636	0.00965965
1.246054	0.00984561
1.234472	0.0101702
1.222890	0.0104526
1.211308	0.0108053
1.199726	0.0111684
1.188144	0.0115386
1.176562	0.0118158
1.164980	0.0122105
1.153398	0.0127684
1.141816	0.0132281
1.130234	0.0137246
1.118652	0.0141509
1.107070	0.0145544
1.095489	0.015
1.083907	0.015293
1.072325	0.0156175
1.060743	0.0159404
1.049161	0.0163825
1.037579	0.0167368
1.025997	0.0171088
1.014415	0.0175193
1.002833	0.017914
0.991251	0.0182579
0.979669	0.0185667
0.968087	0.0188175
0.956505	0.0190789
0.944923	0.0193105
0.933342	0.0196404
0.921760	0.0200509
0.910178	0.0202895
0.898596	0.0205509
0.887014	0.0207544
0.875432	0.0209526
0.863850	0.0211596
0.852268	0.0213789
0.840686	0.0215719
0.829104	0.0217842
0.817522	0.0219842
0.805940	0.0221439
0.794358	0.022314
0.782776	0.0224579
0.771195	0.0226053
0.759613	0.0227491
0.748031	0.022907
0.736449	0.0230895
0.724867	0.023207
0.713285	0.0233649
0.701703	0.0235035
0.690121	0.0236596
0.678539	0.0237912
0.666957	0.0239439
0.655375	0.0241158
0.643793	0.0242561
0.632211	0.0244351
0.620629	0.0245737
0.609048	0.0247281
0.597466	0.0248895
0.585884	0.0250544
0.574302	0.0252246
0.562720	0.0253421
0.551138	0.0254982
0.539556	0.0256491
0.527974	0.0257895
0.516392	0.0259281
0.504810	0.0260737
0.493228	0.0262474
0.481646	0.0264263
0.470064	0.0266193
0.458482	0.0268088
0.446900	0.0270158
0.435319	0.0273
0.423737	0.0275807
0.412155	0.0278877
0.400573	0.0282018
0.388991	0.0285123
0.377409	0.028886
0.365827	0.0291807
0.354245	0.0295053
0.342663	0.0298421
0.331081	0.0302333
0.319499	0.0305544
0.307917	0.0309228
0.296335	0.0312667
0.284753	0.0316579
0.273172	0.0320614
0.261590	0.0324614
0.250008	0.0328719
0.238426	0.0333053
0.226844	0.0337509
0.215262	0.0342807
0.203680	0.0347368
0.192098	0.0352719
0.180516	0.0358035
0.168934	0.0363474
0.157352	0.0370105
0.145770	0.0378193
0.134188	0.0386123
0.122606	0.0394333
0.111025	0.0401947
0.099443	0.0410281
0.087861	0.0418509
0.076279	0.0426175
0.064697	0.0434456
0.053115	0.0442737
0.041533	0.0451158
0.029951	0.0482895
0.018369	0.0834333
0.006787	0.111091
-0.004795	0.7704
-0.016377	0.847288
-0.027959	0.849814
-0.039541	0.853207
-0.051122	0.858739
-0.062704	0.864475
-0.074286	0.871823
-0.085868	0.879563
-0.097450	0.887186
-0.109032	0.894847
-0.120614	0.902051
-0.132196	0.908618
-0.143778	0.91403
-0.155360	0.918986
-0.166942	0.924011
-0.178524	0.928739
-0.190106	0.933305
-0.201688	0.937251
-0.213269	0.941025
-0.224851	0.944467
-0.236433	0.947742
-0.248015	0.950481
-0.259597	0.953216
-0.271179	0.955572
-0.282761	0.957823
-0.294343	0.959867
-0.305925	0.961802
-0.317507	0.963656
-0.329089	0.965404
-0.340671	0.96697
-0.352253	0.968586
-0.363835	0.969993
-0.375417	0.97134
-0.386998	0.972663
-0.398580	0.973839
-0.410162	0.975072
-0.421744	0.976105
-0.433326	0.977179
-0.444908	0.978174
-0.456490	0.979111
-0.468072	0.979961
-0.479654	0.9808
-0.491236	0.981684
-0.502818	0.982468
-0.514400	0.983274
-0.525982	0.984035
-0.537564	0.984714
-0.549145	0.985358
-0.560727	0.986021
-0.572309	0.986626
-0.583891	0.987182
-0.595473	0.987798
-0.607055	0.988293
-0.618637	0.988875
-0.630219	0.989377
-0.641801	0.989861
-0.653383	0.990326
-0.664965	0.990775
-0.676547	0.991186
-0.688129	0.991618
-0.699711	0.991956
-0.711292	0.992311
-0.722874	0.992649
-0.734456	0.992972
-0.746038	0.993328
-0.757620	0.993602
-0.769202	0.993896
-0.780784	0.99416
-0.792366	0.994453
-0.803948	0.994719
-0.815530	0.994953
-0.827112	0.995202
-0.838694	0.995405
-0.850276	0.995649
-0.861858	0.995889
-0.873439	0.996105
-0.885021	0.996325
-0.896603	0.996537
-0.908185	0.996763
-0.919767	0.996926
-0.931349	0.997105
-0.942931	0.997282
-0.954513	0.997419
-0.966095	0.997575
-0.977677	0.997765
-0.989259	0.997907
-1.000841	0.998007
-1.012423	0.998119
-1.024005	0.998228
-1.035586	0.998368
-1.047168	0.998488
-1.058750	0.998632
-1.070332	0.998726
-1.081914	0.998835
-1.093496	0.998911
-1.105078	0.998982
-1.116660	0.999072
-1.128242	0.999135
-1.139824	0.9992
-1.151406	0.999256
-1.162988	0.999314
-1.174570	0.999372
-1.186152	0.999411
-1.197734	0.999442
-1.209315	0.999489
-1.220897	0.999514
-1.232479	0.999544
-1.244061	0.999582
-1.255643	0.999609
-1.267225	0.999637
-1.278807	0.999647
-1.290389	0.999684
-1.301971	0.999714
-1.313553	0.999742
-1.325135	0.99976
-1.336717	0.999781
-1.348299	0.999791
-1.359881	0.999804
-1.371462	0.999812
-1.383044	0.999821
-1.394626	0.999832
-1.406208	0.999839
-1.417790	0.999847
-1.429372	0.999863
-1.440954	0.999872
-1.452536	0.999879
-1.464118	0.999882
-1.475700	0.999895
-1.487282	0.999904
-1.498864	0.999907
-1.510446	0.999912
-1.522028	0.999918
-1.533609	0.999923
-1.545191	0.999926
-1.556773	0.999935
-1.568355	0.999949
-1.579937	0.999954
-1.591519	0.999956
-1.603101	0.999967
-1.614683	0.99997
-1.626265	0.999974
-1.637847	0.999975
-1.649429	0.999984
-1.661011	0.999989
-1.707338	0.999993
-1.718920	0.999995
-1.765248	0.999996
-1.892649	0.999998
-1.938977	1
&
20.611040	2.89384e-36
20.599458	3.04191e-36
20.587876	3.19756e-36
20.576294	3.36117e-36
20.564712	3.53315e-36
20.553130	3.71393e-36
20.541548	3.90396e-36
20.529966	4.10372e-36
20.518384	4.31369e-36
20.506803	4.53441e-36
20.495221	4.76643e-36
20.483639	5.01031e-36
20.472057	5.26667e-36
20.460475	5.53615e-36
20.448893	5.81942e-36
20.437311	6.11718e-36
20.425729	6.43018e-36
20.414147	6.75919e-36
20.402565	7.10503e-36
20.390983	7.46858e-36
20.379401	7.85072e-36
20.367819	8.25241e-36
20.356237	8.67466e-36
20.344656	9.11851e-36
20.333074	9.58507e-36
20.321492	1.00755e-35
20.309910	1.0591e-35
20.298328	1.11329e-35
20.286746	1.17026e-35
20.275164	1.23013e-35
20.263582	1.29308e-35
20.252000	1.35924e-35
20.240418	1.42878e-35
20.228836	1.50189e-35
20.217254	1.57873e-35
20.205672	1.65951e-35
20.194090	1.74442e-35
20.182509	1.83368e-35
20.170927	1.9275e-35
20.159345	2.02612e-35
20.147763	2.12979e-35
20.136181	2.23876e-35
20.124599	2.35331e-35
20.113017	2.47372e-35
20.101435	2.60029e-35
20.089853	2.73333e-35
20.078271	2.87318e-35
20.066689	3.02019e-35
20.055107	3.17472e-35
20.043525	3.33715e-35
20.031943	3.5079e-35
20.020362	3.68738e-35
20.008780	3.87605e-35
19.997198	4.07437e-35
19.985616	4.28283e-35
19.974034	4.50196e-35
19.962452	4.73231e-35
19.950870	4.97443e-35
19.939288	5.22895e-35
19.927706	5.49649e-35
19.916124	5.77772e-35
19.904542	6.07333e-35
19.892960	6.38407e-35
19.881378	6.71071e-35
19.869796	7.05406e-35
19.858215	7.41498e-35
19.846633	7.79436e-35
19.835051	8.19316e-35
19.823469	8.61235e-35
19.811887	9.053e-35
19.800305	9.51619e-35
19.788723	1.00031e-34
19.777141	1.05149e-34
19.765559	1.10529e-34
19.753977	1.16184e-34
19.742395	1.22128e-34
19.730813	1.28377e-34
19.719231	1.34945e-34
19.707649	1.41849e-34
19.696067	1.49107e-34
19.684486	1.56736e-34
19.672904	1.64755e-34
19.661322	1.73184e-34
19.649740	1.82045e-34
19.638158	1.91359e-34
19.626576	2.0115e-34
19.614994	2.11441e-34
19.603412	2.22259e-34
19.591830	2.33631e-34
19.580248	2.45584e-34
19.568666	2.58149e-34
19.557084	2.71357e-34
19.545502	2.85241e-34
19.533920	2.99834e-34
19.522339	3.15175e-34
19.510757	3.313e-34
19.499175	3.4825e-34
19.487593	3.66068e-34
19.476011	3.84797e-34
19.464429	4.04484e-34
19.452847	4.25179e-34
19.441265	4.46932e-34
19.429683	4.69799e-34
19.418101	4.93835e-34
19.406519	5.19101e-34
19.394937	5.45659e-34
19.383355	5.73576e-34
19.371773	6.02922e-34
19.360192	6.33769e-34
19.348610	6.66194e-34
19.337028	7.00278e-34
19.325446	7.36106e-34
19.313864	7.73767e-34
19.302282	8.13354e-34
19.290700	8.54967e-34
19.279118	8.98709e-34
19.267536	9.44689e-34
19.255954	9.93021e-34
19.244372	1.04383e-33
19.232790	1.09723e-33
19.221208	1.15337e-33
19.209626	1.21237e-33
19.198045	1.2744e-33
19.186463	1.3396e-33
19.174881	1.40814e-33
19.163299	1.48018e-33
19.151717	1.55591e-33
19.140135	1.63551e-33
19.128553	1.71919e-33
19.116971	1.80714e-33
19.105389	1.8996e-33
19.093807	1.99678e-33
19.082225	2.09894e-33
19.070643	2.20633e-33
19.059061	2.3192e-33
19.047479	2.43786e-33
19.035898	2.56258e-33
19.024316	2.69368e-33
19.012734	2.8315e-33
19.001152	2.97636e-33
18.989570	3.12863e-33
18.977988	3.28869e-33
18.966406	3.45695e-33
18.954824	3.6338e-33
18.943242	3.81971e-33
18.931660	4.01513e-33
18.920078	4.22055e-33
18.908496	4.43647e-33
18.896914	4.66344e-33
18.885332	4.90203e-33
18.873750	5.15281e-33
18.862169	5.41643e-33
18.850587	5.69354e-33
18.839005	5.98482e-33
18.827423	6.291e-33
18.815841	6.61285e-33
18.804259	6.95116e-33
18.792677	7.30678e-33
18.781095	7.6806e-33
18.769513	8.07354e-33
18.757931	8.48658e-33
18.746349	8.92075e-33
18.734767	9.37713e-33
18.723185	9.85686e-33
18.711603	1.03611e-32
18.700022	1.08912e-32
18.688440	1.14484e-32
18.676858	1.20341e-32
18.665276	1.26497e-32
18.653694	1.32969e-32
18.642112	1.39771e-32
18.630530	1.46922e-32
18.618948	1.54438e-32
18.607366	1.62339e-32
18.595784	1.70644e-32
18.584202	1.79374e-32
18.572620	1.88551e-32
18.561038	1.98197e-32
18.549456	2.08336e-32
18.537875	2.18995e-32
18.526293	2.30198e-32
18.514711	2.41975e-32
18.503129	2.54354e-32
18.491547	2.67366e-32
18.479965	2.81044e-32
18.468383	2.95422e-32
18.456801	3.10535e-32
18.445219	3.26421e-32
18.433637	3.43121e-32
18.422055	3.60674e-32
18.410473	3.79125e-32
18.398891	3.98521e-32
18.387309	4.18908e-32
18.375728	4.40339e-32
18.364146	4.62865e-32
18.352564	4.86544e-32
18.340982	5.11435e-32
18.329400	5.37599e-32
18.317818	5.65101e-32
18.306236	5.9401e-32
18.294654	6.24398e-32
18.283072	6.56341e-32
18.271490	6.89917e-32
18.259908	7.25212e-32
18.248326	7.62311e-32
18.236744	8.01309e-32
18.225162	8.42302e-32
18.213581	8.85391e-32
18.201999	9.30685e-32
18.190417	9.78296e-32
18.178835	1.02834e-31
18.167253	1.08095e-31
18.155671	1.13625e-31
18.144089	1.19437e-31
18.132507	1.25547e-31
18.120925	1.3197e-31
18.109343	1.38721e-31
18.097761	1.45818e-31
18.086179	1.53277e-31
18.074597	1.61118e-31
18.063015	1.6936e-31
18.051433	1.78024e-31
18.039852	1.87131e-31
18.028270	1.96704e-31
18.016688	2.06767e-31
18.005106	2.17344e-31
17.993524	2.28463e-31
17.981942	2.4015e-31
17.970360	2.52435e-31
17.958778	2.65348e-31
17.947196	2.78922e-31
17.935614	2.93191e-31
17.924032	3.08189e-31
17.912450	3.23955e-31
17.900868	3.40527e-31
17.889286	3.57947e-31
17.877705	3.76257e-31
17.866123	3.95505e-31
17.854541	4.15737e-31
17.842959	4.37004e-31
17.831377	4.59359e-31
17.819795	4.82858e-31
17.808213	5.07558e-31
17.796631	5.33522e-31
17.785049	5.60815e-31
17.773467	5.89503e-31
17.761885	6.19659e-31
17.750303	6.51357e-31
17.738721	6.84677e-31
17.727139	7.19701e-31
17.715558	7.56517e-31
17.703976	7.95216e-31
17.692394	8.35895e-31
17.680812	8.78655e-31
17.669230	9.23602e-31
17.657648	9.70848e-31
17.646066	1.02051e-30
17.634484	1.07271e-30
17.622902	1.12759e-30
17.611320	1.18527e-30
17.599738	1.2459e-30
17.588156	1.30963e-30
17.576574	1.37662e-30
17.564992	1.44704e-30
17.553411	1.52106e-30
17.541829	1.59887e-30
17.530247	1.68066e-30
17.518665	1.76663e-30
17.507083	1.857e-30
17.495501	1.95199e-30
17.483919	2.05184e-30
17.472337	2.1568e-30
17.460755	2.26713e-30
17.449173	2.3831e-30
17.437591	2.505e-30
17.426009	2.63314e-30
17.414427	2.76783e-30
17.402845	2.90941e-30
17.391264	3.05824e-30
17.379682	3.21467e-30
17.368100	3.37911e-30
17.356518	3.55196e-30
17.344936	3.73365e-30
17.333354	3.92464e-30
17.321772	4.12539e-30
17.310190	4.33641e-30
17.298608	4.55823e-30
17.287026	4.79139e-30
17.275444	5.03648e-30
17.263862	5.29411e-30
17.252280	5.56491e-30
17.240698	5.84957e-30
17.229116	6.14878e-30
17.217535	6.4633e-30
17.205953	6.79391e-30
17.194371	7.14143e-30
17.182789	7.50672e-30
17.171207	7.8907e-30
17.159625	8.29432e-30
17.148043	8.71859e-30
17.136461	9.16455e-30
17.124879	9.63333e-30
17.113297	1.01261e-29
17.101715	1.0644e-29
17.090133	1.11885e-29
17.078551	1.17608e-29
17.066969	1.23624e-29
17.055388	1.29947e-29
17.043806	1.36594e-29
17.032224	1.43581e-29
17.020642	1.50925e-29
17.009060	1.58645e-29
16.997478	1.6676e-29
16.985896	1.7529e-29
16.974314	1.84256e-29
16.962732	1.9368e-29
16.951150	2.03587e-29
16.939568	2.14001e-29
16.927986	2.24947e-29
16.916404	2.36453e-29
16.904822	2.48547e-29
16.893241	2.6126e-29
16.881659	2.74624e-29
16.870077	2.88671e-29
16.858495	3.03436e-29
16.846913	3.18957e-29
16.835331	3.35271e-29
16.823749	3.5242e-29
16.812167	3.70446e-29
16.800585	3.89394e-29
16.789003	4.09311e-29
16.777421	4.30247e-29
16.765839	4.52254e-29
16.754257	4.75386e-29
16.742675	4.99701e-29
16.731094	5.2526e-29
16.719512	5.52127e-29
16.707930	5.80367e-29
16.696348	6.10052e-29
16.684766	6.41255e-29
16.673184	6.74055e-29
16.661602	7.08531e-29
16.650020	7.44771e-29
16.638438	7.82865e-29
16.626856	8.22907e-29
16.615274	8.64997e-29
16.603692	9.0924e-29
16.592110	9.55746e-29
16.580528	1.00463e-28
16.568947	1.05601e-28
16.557365	1.11003e-28
16.545783	1.1668e-28
16.534201	1.22648e-28
16.522619	1.28921e-28
16.511037	1.35515e-28
16.499455	1.42446e-28
16.487873	1.49732e-28
16.476291	1.57391e-28
16.464709	1.65441e-28
16.453127	1.73902e-28
16.441545	1.82797e-28
16.429963	1.92146e-28
16.418381	2.01974e-28
16.406799	2.12304e-28
16.395218	2.23163e-28
16.383636	2.34577e-28
16.372054	2.46575e-28
16.360472	2.59186e-28
16.348890	2.72443e-28
16.337308	2.86377e-28
16.325726	3.01024e-28
16.314144	3.1642e-28
16.302562	3.32604e-28
16.290980	3.49615e-28
16.279398	3.67497e-28
16.267816	3.86293e-28
16.256234	4.0605e-28
16.244652	4.26818e-28
16.233071	4.48647e-28
16.221489	4.71594e-28
16.209907	4.95713e-28
16.198325	5.21067e-28
16.186743	5.47717e-28
16.175161	5.7573e-28
16.163579	6.05176e-28
16.151997	6.36127e-28
16.140415	6.68662e-28
16.128833	7.02861e-28
16.117251	7.38808e-28
16.105669	7.76595e-28
16.094087	8.16313e-28
16.082505	8.58063e-28
16.070924	9.01948e-28
16.059342	9.48078e-28
16.047760	9.96566e-28
16.036178	1.04754e-27
16.024596	1.10111e-27
16.013014	1.15743e-27
16.001432	1.21662e-27
15.989850	1.27884e-27
15.978268	1.34425e-27
15.966686	1.413e-27
15.955104	1.48526e-27
15.943522	1.56123e-27
15.931940	1.64107e-27
15.920358	1.725e-27
15.908777	1.81322e-27
15.897195	1.90596e-27
15.885613	2.00344e-27
15.874031	2.1059e-27
15.862449	2.2136e-27
15.850867	2.32681e-27
15.839285	2.44581e-27
15.827703	2.57089e-27
15.816121	2.70238e-27
15.804539	2.84058e-27
15.792957	2.98586e-27
15.781375	3.13856e-27
15.769793	3.29907e-27
15.758211	3.4678e-27
15.746629	3.64515e-27
15.735048	3.83157e-27
15.723466	4.02752e-27
15.711884	4.2335e-27
15.700302	4.45e-27
15.688720	4.67759e-27
15.677138	4.9168e-27
15.665556	5.16826e-27
15.653974	5.43257e-27
15.642392	5.7104e-27
15.630810	6.00244e-27
15.619228	6.30941e-27
15.607646	6.63208e-27
15.596064	6.97125e-27
15.584482	7.32777e-27
15.572901	7.70251e-27
15.561319	8.09643e-27
15.549737	8.51048e-27
15.538155	8.94572e-27
15.526573	9.4032e-27
15.514991	9.88409e-27
15.503409	1.03896e-26
15.491827	1.09209e-26
15.480245	1.14794e-26
15.468663	1.20664e-26
15.457081	1.26835e-26
15.445499	1.33322e-26
15.433917	1.4014e-26
15.422335	1.47306e-26
15.410754	1.54839e-26
15.399172	1.62758e-26
15.387590	1.71081e-26
15.376008	1.7983e-26
15.364426	1.89027e-26
15.352844	1.98693e-26
15.341262	2.08854e-26
15.329680	2.19535e-26
15.318098	2.30762e-26
15.306516	2.42563e-26
15.294934	2.54967e-26
15.283352	2.68006e-26
15.271770	2.81711e-26
15.260188	2.96117e-26
15.248607	3.1126e-26
15.237025	3.27178e-26
15.225443	3.43909e-26
15.213861	3.61496e-26
15.202279	3.79982e-26
15.190697	3.99413e-26
15.179115	4.19839e-26
15.167533	4.41308e-26
15.155951	4.63876e-26
15.144369	4.87597e-26
15.132787	5.12532e-26
15.121205	5.38741e-26
15.109623	5.66291e-26
15.098041	5.9525e-26
15.086460	6.25689e-26
15.074878	6.57685e-26
15.063296	6.91317e-26
15.051714	7.26669e-26
15.040132	7.63828e-26
15.028550	8.02888e-26
15.016968	8.43945e-26
15.005386	8.87101e-26
14.993804	9.32464e-26
14.982222	9.80147e-26
14.970640	1.03027e-25
14.959058	1.08295e-25
14.947476	1.13833e-25
14.935894	1.19654e-25
14.924312	1.25772e-25
14.912731	1.32204e-25
14.901149	1.38964e-25
14.889567	1.4607e-25
14.877985	1.5354e-25
14.866403	1.61391e-25
14.854821	1.69644e-25
14.843239	1.78318e-25
14.831657	1.87437e-25
14.820075	1.97021e-25
14.808493	2.07096e-25
14.796911	2.17686e-25
14.785329	2.28817e-25
14.773747	2.40518e-25
14.762165	2.52816e-25
14.750584	2.65744e-25
14.739002	2.79333e-25
14.727420	2.93616e-25
14.715838	3.0863e-25
14.704256	3.24411e-25
14.692674	3.41e-25
14.681092	3.58436e-25
14.669510	3.76764e-25
14.657928	3.9603e-25
14.646346	4.1628e-25
14.634764	4.37566e-25
14.623182	4.5994e-25
14.611600	4.83458e-25
14.600018	5.08179e-25
14.588437	5.34163e-25
14.576855	5.61477e-25
14.565273	5.90187e-25
14.553691	6.20364e-25
14.542109	6.52085e-25
14.530527	6.85428e-25
14.518945	7.20475e-25
14.507363	7.57315e-25
14.495781	7.96038e-25
14.484199	8.36741e-25
14.472617	8.79525e-25
14.461035	9.24497e-25
14.449453	9.71768e-25
14.437871	1.02146e-24
14.426290	1.07368e-24
14.414708	1.12858e-24
14.403126	1.18629e-24
14.391544	1.24695e-24
14.379962	1.3107e-24
14.368380	1.37772e-24
14.356798	1.44817e-24
14.345216	1.52221e-24
14.333634	1.60004e-24
14.322052	1.68185e-24
14.310470	1.76785e-24
14.298888	1.85824e-24
14.287306	1.95325e-24
14.275724	2.05312e-24
14.264143	2.1581e-24
14.252561	2.26844e-24
14.240979	2.38443e-24
14.229397	2.50634e-24
14.217815	2.63449e-24
14.206233	2.76919e-24
14.194651	2.91078e-24
14.183069	3.0596e-24
14.171487	3.21604e-24
14.159905	3.38047e-24
14.148323	3.55331e-24
14.136741	3.73499e-24
14.125159	3.92595e-24
14.113577	4.12668e-24
14.101995	4.33767e-24
14.090414	4.55945e-24
14.078832	4.79257e-24
14.067250	5.0376e-24
14.055668	5.29516e-24
14.044086	5.5659e-24
14.032504	5.85047e-24
14.020922	6.14959e-24
14.009340	6.464e-24
13.997758	6.79449e-24
13.986176	7.14188e-24
13.974594	7.50702e-24
13.963012	7.89083e-24
13.951430	8.29427e-24
13.939848	8.71833e-24
13.928267	9.16407e-24
13.916685	9.6326e-24
13.905103	1.01251e-23
13.893521	1.06427e-23
13.881939	1.11869e-23
13.870357	1.17588e-23
13.858775	1.236e-23
13.847193	1.29919e-23
13.835611	1.36561e-23
13.824029	1.43543e-23
13.812447	1.50882e-23
13.800865	1.58596e-23
13.789283	1.66704e-23
13.777701	1.75227e-23
13.766120	1.84185e-23
13.754538	1.93602e-23
13.742956	2.035e-23
13.731374	2.13904e-23
13.719792	2.24839e-23
13.708210	2.36334e-23
13.696628	2.48417e-23
13.685046	2.61117e-23
13.673464	2.74466e-23
13.661882	2.88498e-23
13.650300	3.03247e-23
13.638718	3.18751e-23
13.627136	3.35046e-23
13.615554	3.52175e-23
13.603973	3.7018e-23
13.592391	3.89104e-23
13.580809	4.08997e-23
13.569227	4.29906e-23
13.557645	4.51884e-23
13.546063	4.74986e-23
13.534481	4.99268e-23
13.522899	5.24792e-23
13.511317	5.51621e-23
13.499735	5.79821e-23
13.488153	6.09463e-23
13.476571	6.4062e-23
13.464989	6.7337e-23
13.453407	7.07794e-23
13.441826	7.43978e-23
13.430244	7.82011e-23
13.418662	8.21989e-23
13.407080	8.6401e-23
13.395498	9.08179e-23
13.383916	9.54606e-23
13.372334	1.00341e-22
13.360752	1.0547e-22
13.349170	1.10862e-22
13.337588	1.16529e-22
13.326006	1.22486e-22
13.314424	1.28748e-22
13.302842	1.35329e-22
13.291260	1.42248e-22
13.279678	1.49519e-22
13.268097	1.57163e-22
13.256515	1.65197e-22
13.244933	1.73642e-22
13.233351	1.82518e-22
13.221769	1.91848e-22
13.210187	2.01655e-22
13.198605	2.11964e-22
13.187023	2.22799e-22
13.175441	2.34189e-22
13.163859	2.4616e-22
13.152277	2.58743e-22
13.140695	2.7197e-22
13.129113	2.85873e-22
13.117531	3.00486e-22
13.105950	3.15846e-22
13.094368	3.31992e-22
13.082786	3.48962e-22
13.071204	3.668e-22
13.059622	3.8555e-22
13.048040	4.05259e-22
13.036458	4.25974e-22
13.024876	4.47749e-22
13.013294	4.70637e-22
13.001712	4.94694e-22
12.990130	5.19981e-22
12.978548	5.46561e-22
12.966966	5.74499e-22
12.955384	6.03865e-22
12.943803	6.34733e-22
12.932221	6.67178e-22
12.920639	7.01281e-22
12.909057	7.37128e-22
12.897475	7.74806e-22
12.885893	8.14411e-22
12.874311	8.5604e-22
12.862729	8.99797e-22
12.851147	9.4579e-22
12.839565	9.94134e-22
12.827983	1.04495e-21
12.816401	1.09836e-21
12.804819	1.1545e-21
12.793237	1.21351e-21
12.781656	1.27554e-21
12.770074	1.34074e-21
12.758492	1.40927e-21
12.746910	1.4813e-21
12.735328	1.55702e-21
12.723746	1.6366e-21
12.712164	1.72026e-21
12.700582	1.80818e-21
12.689000	1.90061e-21
12.677418	1.99775e-21
12.665836	2.09986e-21
12.654254	2.20719e-21
12.642672	2.32001e-21
12.631090	2.43859e-21
12.619509	2.56323e-21
12.607927	2.69424e-21
12.596345	2.83195e-21
12.584763	2.9767e-21
12.573181	3.12884e-21
12.561599	3.28876e-21
12.550017	3.45685e-21
12.538435	3.63354e-21
12.526853	3.81925e-21
12.515271	4.01445e-21
12.503689	4.21964e-21
12.492107	4.4353e-21
12.480525	4.66199e-21
12.468943	4.90027e-21
12.457361	5.15072e-21
12.445780	5.41398e-21
12.434198	5.69068e-21
12.422616	5.98153e-21
12.411034	6.28725e-21
12.399452	6.60858e-21
12.387870	6.94634e-21
12.376288	7.30136e-21
12.364706	7.67453e-21
12.353124	8.06676e-21
12.341542	8.47904e-21
12.329960	8.91239e-21
12.318378	9.36789e-21
12.306796	9.84667e-21
12.295214	1.03499e-20
12.283633	1.08789e-20
12.272051	1.14349e-20
12.260469	1.20193e-20
12.248887	1.26335e-20
12.237305	1.32792e-20
12.225723	1.39579e-20
12.214141	1.46712e-20
12.202559	1.5421e-20
12.190977	1.62091e-20
12.179395	1.70375e-20
12.167813	1.79082e-20
12.156231	1.88235e-20
12.144649	1.97854e-20
12.133067	2.07966e-20
12.121486	2.18594e-20
12.109904	2.29765e-20
12.098322	2.41508e-20
12.086740	2.5385e-20
12.075158	2.66823e-20
12.063576	2.80459e-20
12.051994	2.94791e-20
12.040412	3.09857e-20
12.028830	3.25692e-20
12.017248	3.42336e-20
12.005666	3.5983e-20
11.994084	3.78219e-20
11.982502	3.97547e-20
11.970920	4.17863e-20
11.959339	4.39218e-20
11.947757	4.61663e-20
11.936175	4.85255e-20
11.924593	5.10053e-20
11.913011	5.36118e-20
11.901429	5.63515e-20
11.889847	5.92312e-20
11.878265	6.2258e-20
11.866683	6.54395e-20
11.855101	6.87836e-20
11.843519	7.22985e-20
11.831937	7.59931e-20
11.820355	7.98764e-20
11.808773	8.39582e-20
11.797192	8.82485e-20
11.785610	9.2758e-20
11.774028	9.7498e-20
11.762446	1.0248e-19
11.750864	1.07717e-19
11.739282	1.13221e-19
11.727700	1.19007e-19
11.716118	1.25088e-19
11.704536	1.3148e-19
11.692954	1.38198e-19
11.681372	1.4526e-19
11.669790	1.52683e-19
11.658208	1.60485e-19
11.646626	1.68685e-19
11.635044	1.77305e-19
11.623463	1.86365e-19
11.611881	1.95888e-19
11.600299	2.05897e-19
11.588717	2.16418e-19
11.577135	2.27476e-19
11.565553	2.391e-19
11.553971	2.51317e-19
11.542389	2.64158e-19
11.530807	2.77656e-19
11.519225	2.91843e-19
11.507643	3.06755e-19
11.496061	3.22429e-19
11.484479	3.38904e-19
11.472897	3.5622e-19
11.461316	3.74422e-19
11.449734	3.93553e-19
11.438152	4.13662e-19
11.426570	4.34797e-19
11.414988	4.57013e-19
11.403406	4.80364e-19
11.391824	5.04908e-19
11.380242	5.30706e-19
11.368660	5.57822e-19
11.357078	5.86323e-19
11.345496	6.1628e-19
11.333914	6.47768e-19
11.322332	6.80865e-19
11.310750	7.15652e-19
11.299169	7.52217e-19
11.287587	7.90649e-19
11.276005	8.31045e-19
11.264423	8.73505e-19
11.252841	9.18134e-19
11.241259	9.65043e-19
11.229677	1.01435e-18
11.218095	1.06617e-18
11.206513	1.12065e-18
11.194931	1.1779e-18
11.183349	1.23808e-18
11.171767	1.30133e-18
11.160185	1.36782e-18
11.148603	1.4377e-18
11.137022	1.51115e-18
11.125440	1.58836e-18
11.113858	1.66951e-18
11.102276	1.7548e-18
11.090694	1.84445e-18
11.079112	1.93868e-18
11.067530	2.03773e-18
11.055948	2.14183e-18
11.044366	2.25125e-18
11.032784	2.36627e-18
11.021202	2.48715e-18
11.009620	2.61422e-18
10.998038	2.74777e-18
10.986456	2.88815e-18
10.974875	3.03569e-18
10.963293	3.19078e-18
10.951711	3.35378e-18
10.940129	3.52511e-18
10.928547	3.7052e-18
10.916965	3.89448e-18
10.905383	4.09343e-18
10.893801	4.30255e-18
10.882219	4.52234e-18
10.870637	4.75337e-18
10.859055	4.99619e-18
10.847473	5.25142e-18
10.835891	5.51969e-18
10.824309	5.80166e-18
10.812727	6.09803e-18
10.801146	6.40954e-18
10.789564	6.73696e-18
10.777982	7.0811e-18
10.766400	7.44283e-18
10.754818	7.82303e-18
10.743236	8.22265e-18
10.731654	8.64268e-18
10.720072	9.08416e-18
10.708490	9.5482e-18
10.696908	1.00359e-17
10.685326	1.05486e-17
10.673744	1.10874e-17
10.662162	1.16538e-17
10.650580	1.22491e-17
10.638999	1.28747e-17
10.627417	1.35324e-17
10.615835	1.42236e-17
10.604253	1.49502e-17
10.592671	1.57138e-17
10.581089	1.65165e-17
10.569507	1.73601e-17
10.557925	1.82468e-17
10.546343	1.91789e-17
10.534761	2.01585e-17
10.523179	2.11881e-17
10.511597	2.22704e-17
10.500015	2.34079e-17
10.488433	2.46035e-17
10.476852	2.58602e-17
10.465270	2.71811e-17
10.453688	2.85694e-17
10.442106	3.00286e-17
10.430524	3.15623e-17
10.418942	3.31744e-17
10.407360	3.48688e-17
10.395778	3.66497e-17
10.384196	3.85216e-17
10.372614	4.04891e-17
10.361032	4.25571e-17
10.349450	4.47307e-17
10.337868	4.70152e-17
10.326286	4.94165e-17
10.314705	5.19404e-17
10.303123	5.45931e-17
10.291541	5.73814e-17
10.279959	6.0312e-17
10.268377	6.33923e-17
10.256795	6.66299e-17
10.245213	7.00328e-17
10.233631	7.36095e-17
10.222049	7.73689e-17
10.210467	8.13202e-17
10.198885	8.54733e-17
10.187303	8.98385e-17
10.175721	9.44266e-17
10.164139	9.9249e-17
10.152558	1.04318e-16
10.140976	1.09645e-16
10.129394	1.15245e-16
10.117812	1.2113e-16
10.106230	1.27316e-16
10.094648	1.33818e-16
10.083066	1.40652e-16
10.071484	1.47834e-16
10.059902	1.55384e-16
10.048320	1.63319e-16
10.036738	1.71659e-16
10.025156	1.80426e-16
10.013574	1.89639e-16
10.001992	1.99323e-16
9.990410	2.09502e-16
9.978829	2.202e-16
9.967247	2.31445e-16
9.955665	2.43264e-16
9.944083	2.55686e-16
9.932501	2.68743e-16
9.920919	2.82466e-16
9.909337	2.9689e-16
9.897755	3.1205e-16
9.886173	3.27985e-16
9.874591	3.44732e-16
9.863009	3.62336e-16
9.851427	3.80837e-16
9.839845	4.00284e-16
9.828263	4.20723e-16
9.816682	4.42206e-16
9.805100	4.64786e-16
9.793518	4.88518e-16
9.781936	5.13462e-16
9.770354	5.3968e-16
9.758772	5.67236e-16
9.747190	5.96199e-16
9.735608	6.26641e-16
9.724026	6.58637e-16
9.712444	6.92267e-16
9.700862	7.27613e-16
9.689280	7.64764e-16
9.677698	8.03811e-16
9.666116	8.44852e-16
9.654535	8.87988e-16
9.642953	9.33326e-16
9.631371	9.80979e-16
9.619789	1.03106e-15
9.608207	1.08371e-15
9.596625	1.13904e-15
9.585043	1.19719e-15
9.573461	1.25831e-15
9.561879	1.32256e-15
9.550297	1.39008e-15
9.538715	1.46105e-15
9.527133	1.53564e-15
9.515551	1.61404e-15
9.503969	1.69644e-15
9.492388	1.78305e-15
9.480806	1.87408e-15
9.469224	1.96976e-15
9.457642	2.07032e-15
9.446060	2.17601e-15
9.434478	2.2871e-15
9.422896	2.40386e-15
9.411314	2.52658e-15
9.399732	2.65556e-15
9.388150	2.79113e-15
9.376568	2.93362e-15
9.364986	3.08338e-15
9.353404	3.24078e-15
9.341822	3.40622e-15
9.330241	3.5801e-15
9.318659	3.76286e-15
9.307077	3.95494e-15
9.295495	4.15683e-15
9.283913	4.36903e-15
9.272331	4.59205e-15
9.260749	4.82646e-15
9.249167	5.07283e-15
9.237585	5.33178e-15
9.226003	5.60394e-15
9.214421	5.88999e-15
9.202839	6.19064e-15
9.191257	6.50664e-15
9.179675	6.83876e-15
9.168093	7.18784e-15
9.156512	7.55473e-15
9.144930	7.94034e-15
9.133348	8.34564e-15
9.121766	8.77162e-15
9.110184	9.21933e-15
9.098602	9.6899e-15
9.087020	1.01845e-14
9.075438	1.07043e-14
9.063856	1.12507e-14
9.052274	1.18249e-14
9.040692	1.24284e-14
9.029110	1.30628e-14
9.017528	1.37295e-14
9.005946	1.44302e-14
8.994365	1.51667e-14
8.982783	1.59407e-14
8.971201	1.67543e-14
8.959619	1.76094e-14
8.948037	1.85081e-14
8.936455	1.94527e-14
8.924873	2.04455e-14
8.913291	2.14889e-14
8.901709	2.25856e-14
8.890127	2.37383e-14
8.878545	2.49497e-14
8.866963	2.6223e-14
8.855381	2.75612e-14
8.843799	2.89678e-14
8.832218	3.04461e-14
8.820636	3.19998e-14
8.809054	3.36328e-14
8.797472	3.53491e-14
8.785890	3.7153e-14
8.774308	3.90489e-14
8.762726	4.10416e-14
8.751144	4.31359e-14
8.739562	4.53371e-14
8.727980	4.76506e-14
8.716398	5.00821e-14
8.704816	5.26377e-14
8.693234	5.53237e-14
8.681652	5.81467e-14
8.670071	6.11137e-14
8.658489	6.42321e-14
8.646907	6.75096e-14
8.635325	7.09543e-14
8.623743	7.45747e-14
8.612161	7.83799e-14
8.600579	8.23791e-14
8.588997	8.65824e-14
8.577415	9.10001e-14
8.565833	9.56432e-14
8.554251	1.00523e-13
8.542669	1.05652e-13
8.531087	1.11042e-13
8.519505	1.16708e-13
8.507923	1.22662e-13
8.496342	1.28921e-13
8.484760	1.35498e-13
8.473178	1.42411e-13
8.461596	1.49677e-13
8.450014	1.57313e-13
8.438432	1.65339e-13
8.426850	1.73774e-13
8.415268	1.82639e-13
8.403686	1.91957e-13
8.392104	2.0175e-13
8.380522	2.12042e-13
8.368940	2.22859e-13
8.357358	2.34228e-13
8.345776	2.46177e-13
8.334195	2.58735e-13
8.322613	2.71934e-13
8.311031	2.85806e-13
8.299449	3.00386e-13
8.287867	3.15709e-13
8.276285	3.31813e-13
8.264703	3.48739e-13
8.253121	3.66529e-13
8.241539	3.85225e-13
8.229957	4.04875e-13
8.218375	4.25527e-13
8.206793	4.47232e-13
8.195211	4.70044e-13
8.183629	4.9402e-13
8.172048	5.19218e-13
8.160466	5.45701e-13
8.148884	5.73535e-13
8.137302	6.02788e-13
8.125720	6.33533e-13
8.114138	6.65845e-13
8.102556	6.99805e-13
8.090974	7.35497e-13
8.079392	7.73009e-13
8.067810	8.12434e-13
8.056228	8.53869e-13
8.044646	8.97417e-13
8.033064	9.43185e-13
8.021482	9.91287e-13
8.009901	1.04184e-12
7.998319	1.09497e-12
7.986737	1.15081e-12
7.975155	1.2095e-12
7.963573	1.27118e-12
7.951991	1.33601e-12
7.940409	1.40414e-12
7.928827	1.47574e-12
7.917245	1.551e-12
7.905663	1.63009e-12
7.894081	1.71321e-12
7.882499	1.80058e-12
7.870917	1.89239e-12
7.859335	1.98889e-12
7.847754	2.0903e-12
7.836172	2.19689e-12
7.824590	2.30891e-12
7.813008	2.42663e-12
7.801426	2.55036e-12
7.789844	2.6804e-12
7.778262	2.81707e-12
7.766680	2.9607e-12
7.755098	3.11166e-12
7.743516	3.27031e-12
7.731934	3.43704e-12
7.720352	3.61228e-12
7.708770	3.79645e-12
7.697188	3.99e-12
7.685606	4.19342e-12
7.674025	4.40721e-12
7.662443	4.63189e-12
7.650861	4.86803e-12
7.639279	5.1162e-12
7.627697	5.37702e-12
7.616115	5.65113e-12
7.604533	5.93921e-12
7.592951	6.24198e-12
7.581369	6.56017e-12
7.569787	6.89458e-12
7.558205	7.24604e-12
7.546623	7.6154e-12
7.535041	8.00359e-12
7.523459	8.41156e-12
7.511878	8.84031e-12
7.500296	9.29092e-12
7.488714	9.76449e-12
7.477132	1.02622e-11
7.465550	1.07853e-11
7.453968	1.1335e-11
7.442386	1.19127e-11
7.430804	1.25199e-11
7.419222	1.3158e-11
7.407640	1.38286e-11
7.396058	1.45333e-11
7.384476	1.5274e-11
7.372894	1.60525e-11
7.361312	1.68706e-11
7.349731	1.77303e-11
7.338149	1.86339e-11
7.326567	1.95835e-11
7.314985	2.05815e-11
7.303403	2.16303e-11
7.291821	2.27326e-11
7.280239	2.3891e-11
7.268657	2.51084e-11
7.257075	2.63878e-11
7.245493	2.77324e-11
7.233911	2.91456e-11
7.222329	3.06307e-11
7.210747	3.21914e-11
7.199165	3.38316e-11
7.187584	3.55554e-11
7.176002	3.7367e-11
7.164420	3.92709e-11
7.152838	4.12717e-11
7.141256	4.33744e-11
7.129674	4.55843e-11
7.118092	4.79067e-11
7.106510	5.03473e-11
7.094928	5.29123e-11
7.083346	5.56079e-11
7.071764	5.84408e-11
7.060182	6.14179e-11
7.048600	6.45467e-11
7.037018	6.78348e-11
7.025437	7.12903e-11
7.013855	7.49218e-11
7.002273	7.87382e-11
6.990691	8.2749e-11
6.979109	8.69639e-11
6.967527	9.13935e-11
6.955945	9.60487e-11
6.944363	1.00941e-10
6.932781	1.06082e-10
6.921199	1.11485e-10
6.909617	1.17163e-10
6.898035	1.2313e-10
6.886453	1.29401e-10
6.874871	1.35992e-10
6.863289	1.42917e-10
6.851708	1.50196e-10
6.840126	1.57845e-10
6.828544	1.65883e-10
6.816962	1.7433e-10
6.805380	1.83208e-10
6.793798	1.92537e-10
6.782216	2.02341e-10
6.770634	2.12644e-10
6.759052	2.23472e-10
6.747470	2.34851e-10
6.735888	2.46809e-10
6.724306	2.59375e-10
6.712724	2.72582e-10
6.701142	2.8646e-10
6.689561	3.01044e-10
6.677979	3.16371e-10
6.666397	3.32478e-10
6.654815	3.49404e-10
6.643233	3.67192e-10
6.631651	3.85885e-10
6.620069	4.05529e-10
6.608487	4.26173e-10
6.596905	4.47867e-10
6.585323	4.70665e-10
6.573741	4.94623e-10
6.562159	5.198e-10
6.550577	5.46258e-10
6.538995	5.74062e-10
6.527414	6.03281e-10
6.515832	6.33986e-10
6.504250	6.66253e-10
6.492668	7.00162e-10
6.481086	7.35796e-10
6.469504	7.73242e-10
6.457922	8.12593e-10
6.446340	8.53946e-10
6.434758	8.97402e-10
6.423176	9.43069e-10
6.411594	9.91058e-10
6.400012	1.04149e-09
6.388430	1.09448e-09
6.376848	1.15017e-09
6.365267	1.2087e-09
6.353685	1.27019e-09
6.342103	1.33482e-09
6.330521	1.40273e-09
6.318939	1.4741e-09
6.307357	1.54909e-09
6.295775	1.6279e-09
6.284193	1.71072e-09
6.272611	1.79774e-09
6.261029	1.8892e-09
6.249447	1.9853e-09
6.237865	2.08628e-09
6.226283	2.1924e-09
6.214701	2.30392e-09
6.203120	2.4211e-09
6.191538	2.54425e-09
6.179956	2.67365e-09
6.168374	2.80963e-09
6.156792	2.95252e-09
6.145210	3.10267e-09
6.133628	3.26046e-09
6.122046	3.42626e-09
6.110464	3.60049e-09
6.098882	3.78358e-09
6.087300	3.97597e-09
6.075718	4.17814e-09
6.064136	4.39058e-09
6.052554	4.61381e-09
6.040972	4.84839e-09
6.029391	5.09489e-09
6.017809	5.35391e-09
6.006227	5.6261e-09
5.994645	5.91211e-09
5.983063	6.21265e-09
5.971481	6.52846e-09
5.959899	6.86031e-09
5.948317	7.20902e-09
5.936735	7.57545e-09
5.925153	7.96048e-09
5.913571	8.36508e-09
5.901989	8.79022e-09
5.890407	9.23696e-09
5.878825	9.70638e-09
5.867244	1.01996e-08
5.855662	1.0718e-08
5.844080	1.12626e-08
5.832498	1.18349e-08
5.820916	1.24362e-08
5.809334	1.30681e-08
5.797752	1.37321e-08
5.786170	1.44297e-08
5.774588	1.51628e-08
5.763006	1.59331e-08
5.751424	1.67425e-08
5.739842	1.7593e-08
5.728260	1.84867e-08
5.716678	1.94257e-08
5.705097	2.04124e-08
5.693515	2.14492e-08
5.681933	2.25385e-08
5.670351	2.36832e-08
5.658769	2.48859e-08
5.647187	2.61497e-08
5.635605	2.74776e-08
5.624023	2.88729e-08
5.612441	3.0339e-08
5.600859	3.18794e-08
5.589277	3.3498e-08
5.577695	3.51987e-08
5.566113	3.69857e-08
5.554531	3.88633e-08
5.542950	4.08361e-08
5.531368	4.2909e-08
5.519786	4.5087e-08
5.508204	4.73755e-08
5.496622	4.978e-08
5.485040	5.23065e-08
5.473458	5.4961e-08
5.461876	5.77501e-08
5.450294	6.06807e-08
5.438712	6.37598e-08
5.427130	6.6995e-08
5.415548	7.03941e-08
5.403966	7.39656e-08
5.392384	7.77181e-08
5.380803	8.16608e-08
5.369221	8.58032e-08
5.357639	9.01556e-08
5.346057	9.47285e-08
5.334475	9.95331e-08
5.322893	1.04581e-07
5.311311	1.09885e-07
5.299729	1.15457e-07
5.288147	1.21312e-07
5.276565	1.27463e-07
5.264983	1.33926e-07
5.253401	1.40716e-07
5.241819	1.4785e-07
5.230237	1.55346e-07
5.218655	1.6322e-07
5.207074	1.71494e-07
5.195492	1.80186e-07
5.183910	1.89319e-07
5.172328	1.98913e-07
5.160746	2.08994e-07
5.149164	2.19584e-07
5.137582	2.3071e-07
5.126000	2.424e-07
5.114418	2.54681e-07
5.102836	2.67583e-07
5.091254	2.81138e-07
5.079672	2.95379e-07
5.068090	3.1034e-07
5.056508	3.26058e-07
5.044927	3.42571e-07
5.033345	3.59918e-07
5.021763	3.78143e-07
5.010181	3.9729e-07
4.998599	4.17404e-07
4.987017	4.38536e-07
4.975435	4.60735e-07
4.963853	4.84057e-07
4.952271	5.08557e-07
4.940689	5.34295e-07
4.929107	5.61334e-07
4.917525	5.89739e-07
4.905943	6.19578e-07
4.894361	6.50925e-07
4.882780	6.83856e-07
4.871198	7.18449e-07
4.859616	7.54789e-07
4.848034	7.92965e-07
4.836452	8.33067e-07
4.824870	8.75194e-07
4.813288	9.19447e-07
4.801706	9.65934e-07
4.790124	1.01477e-06
4.778542	1.06606e-06
4.766960	1.11995e-06
4.755378	1.17655e-06
4.743796	1.23601e-06
4.732214	1.29846e-06
4.720633	1.36407e-06
4.709051	1.43298e-06
4.697469	1.50537e-06
4.685887	1.58141e-06
4.674305	1.66128e-06
4.662723	1.74517e-06
4.651141	1.83329e-06
4.639559	1.92585e-06
4.627977	2.02307e-06
4.616395	2.12519e-06
4.604813	2.23245e-06
4.593231	2.34511e-06
4.581649	2.46344e-06
4.570067	2.58773e-06
4.558486	2.71828e-06
4.546904	2.85539e-06
4.535322	2.99939e-06
4.523740	3.15065e-06
4.512158	3.3095e-06
4.500576	3.47635e-06
4.488994	3.65158e-06
4.477412	3.83562e-06
4.465830	4.02891e-06
4.454248	4.23191e-06
4.442666	4.44511e-06
4.431084	4.66901e-06
4.419502	4.90416e-06
4.407920	5.15111e-06
4.396338	5.41046e-06
4.384757	5.68282e-06
4.373175	5.96885e-06
4.361593	6.26922e-06
4.350011	6.58465e-06
4.338429	6.9159e-06
4.326847	7.26374e-06
4.315265	7.62902e-06
4.303683	8.0126e-06
4.292101	8.41539e-06
4.280519	8.83835e-06
4.268937	9.28248e-06
4.257355	9.74883e-06
4.245773	1.02385e-05
4.234191	1.07527e-05
4.222610	1.12926e-05
4.211028	1.18594e-05
4.199446	1.24546e-05
4.187864	1.30795e-05
4.176282	1.37357e-05
4.164700	1.44245e-05
4.153118	1.51478e-05
4.141536	1.59071e-05
4.129954	1.67043e-05
4.118372	1.75412e-05
4.106790	1.84198e-05
4.095208	1.93422e-05
4.083626	2.03105e-05
4.072044	2.1327e-05
4.060463	2.2394e-05
4.048881	2.35141e-05
4.037299	2.46899e-05
4.025717	2.5924e-05
4.014135	2.72195e-05
4.002553	2.85792e-05
3.990971	3.00063e-05
3.979389	3.15042e-05
3.967807	3.30762e-05
3.956225	3.47261e-05
3.944643	3.64576e-05
3.933061	3.82748e-05
3.921479	4.01817e-05
3.909897	4.21828e-05
3.898316	4.42827e-05
3.886734	4.64861e-05
3.875152	4.8798e-05
3.863570	5.12238e-05
3.851988	5.37689e-05
3.840406	5.64391e-05
3.828824	5.92404e-05
3.817242	6.21791e-05
3.805660	6.52619e-05
3.794078	6.84956e-05
3.782496	7.18874e-05
3.770914	7.54449e-05
3.759332	7.91761e-05
3.747750	8.3089e-05
3.736169	8.71924e-05
3.724587	9.14952e-05
3.713005	9.60068e-05
3.701423	0.000100737
3.689841	0.000105696
3.678259	0.000110895
3.666677	0.000116344
3.655095	0.000122055
3.643513	0.00012804
3.631931	0.000134312
3.620349	0.000140884
3.608767	0.000147769
3.597185	0.000154982
3.585603	0.000162536
3.574021	0.000170447
3.562440	0.00017873
3.550858	0.000187401
3.539276	0.000196478
3.527694	0.000205976
3.516112	0.000215913
3.504530	0.000226307
3.492948	0.000237176
3.481366	0.000248538
3.469784	0.000260411
3.458202	0.000272814
3.446620	0.000285763
3.435038	0.000299276
3.423456	0.000313369
3.411874	0.000328056
3.400293	0.000343348
3.388711	0.000359255
3.377129	0.000375778
3.365547	0.000392911
3.353965	0.000410638
3.342383	0.000428918
3.330801	0.000447677
3.319219	0.000466769
3.307637	0.000485863
&
```
