## Supplementary material for "All-at-once RNA folding with 3D motif prediction framed by evolutionary information": RF00810_mir-85.cacofold.helixcov

```
# RMs = 1 L = 82

# RM_HELIX NESTED 2-34 48-81, nbp = 31 nbp_cov = 0
# pvals: 0.855815,0.0845273,0.645748,0.817706,0.645748,0.00514303,0.645748,0.645748,0.645748,0.645748,0.0103899,0.645748,0.645748,0.645748,0.645748,0.645748,0.645748,0.645748,0.645748,0.645748,0.645748,0.0845273,0.645748,0.645748,0.645748,0.645748,0.645748,0.645748,0.645748,0.645748,0.645748
# aggregated NONE
NESTED  :<<<<<<<<-<<<<<<<<<<<<<<<<<<-<<<<<_____________>>>>>->>>>>>>>>->>>>>>>>>->>>>>>>>:
        ::::::::::::::::::::::::::::::::::::::::::::::::::::::::::::::::::::::::::::::::::
```
