## Supplementary material for "All-at-once RNA folding with 3D motif prediction framed by evolutionary information": RF00810_mir-85.power

```
# Power analysis of given structure 
#
# Powertype = SINGLE SUBSTITUTIONS
# covary  left_pos      right_pos    substitutions      power
#----------------------------------------------------------------
          3		80		2		0.00
          4		79		0		0.00
          5		78		0		0.00
          6		77		0		0.00
          7		76		2		0.00
          8		75		0		0.00
          9		74		0		0.00
          11		72		0		0.00
          12		71		0		0.00
          13		70		4		0.07
          14		69		1		0.00
          15		68		0		0.00
          16		67		0		0.00
          17		66		0		0.00
          18		65		1		0.00
          19		64		0		0.00
          20		62		0		0.00
          21		61		1		0.00
          22		60		0		0.00
          23		59		0		0.00
          24		58		2		0.00
          25		57		0		0.00
          26		56		0		0.00
          27		55		0		0.00
          28		54		0		0.00
          30		52		0		0.00
          31		51		0		0.00
          32		50		0		0.00
          33		49		0		0.00
          34		48		0		0.00
#
# BPAIRS 30
# avg substitutions per BP  0.4
# BPAIRS expected to covary 0.1 +/- 0.2
# BPAIRS observed to covary 0
#
```
