## Supplementary material for "All-at-once RNA folding with 3D motif prediction framed by evolutionary information": RF00810_mir-85.surv

```
2.093776	0.0333333
1.257571	0.0666667
0.009503	0.133333
-0.002978	0.966667
-0.015458	1
&
3.578977	0.000303859
3.291921	0.000607718
3.229518	0.000911577
2.892539	0.00121544
2.767733	0.0015193
2.742771	0.00182315
2.380832	0.00212701
2.318428	0.00243087
2.293467	0.00273473
2.280986	0.00303859
2.268505	0.00334245
2.256025	0.00364631
2.193621	0.00395017
2.118737	0.00425403
2.106257	0.00455789
1.968969	0.00486174
1.831682	0.0051656
1.681914	0.00577332
1.532146	0.00607718
1.457261	0.00638104
1.407339	0.0066849
1.394858	0.00698876
1.382377	0.00729262
1.369897	0.00759648
1.295013	0.00790033
1.270051	0.00820419
1.257571	0.00850805
1.245090	0.00881191
1.170206	0.00911577
1.145245	0.00941963
1.082841	0.00972349
1.057880	0.0100273
0.995476	0.0109389
0.970515	0.0115466
0.958034	0.0118505
0.908112	0.0121544
0.870670	0.0124582
0.845708	0.0127621
0.833228	0.0130659
0.820747	0.0133698
0.808266	0.0136737
0.795786	0.0142814
0.783305	0.0145852
0.770824	0.0148891
0.758344	0.015193
0.695940	0.0154968
0.633537	0.0158007
0.608575	0.0161045
0.596095	0.0170161
0.558653	0.01732
0.546172	0.0176238
0.496249	0.0182315
0.483769	0.0185354
0.471288	0.0188393
0.458807	0.019447
0.446327	0.0200547
0.421365	0.0212701
0.408885	0.021574
0.396404	0.0221817
0.383923	0.0227894
0.371443	0.0230933
0.334001	0.023701
0.296558	0.0240049
0.284078	0.0243087
0.271597	0.0246126
0.259116	0.0249164
0.234155	0.0255242
0.221674	0.025828
0.209194	0.0264357
0.196713	0.0273473
0.184232	0.0294743
0.171752	0.0331206
0.159271	0.0343361
0.146790	0.0352476
0.134310	0.0355515
0.121829	0.0361592
0.084387	0.0385901
0.071906	0.0398055
0.059426	0.0428441
0.046945	0.0483136
0.034464	0.0549985
0.021984	0.0562139
0.009503	0.0799149
-0.002978	0.742935
-0.015458	0.890003
-0.027939	0.907019
-0.040420	0.912489
-0.052900	0.920997
-0.065381	0.928593
-0.077862	0.933151
-0.090343	0.93619
-0.102823	0.937101
-0.115304	0.938013
-0.127785	0.941051
-0.140265	0.942267
-0.152746	0.943178
-0.165227	0.943786
-0.177707	0.945002
-0.190188	0.947129
-0.202669	0.947736
-0.215149	0.949863
-0.227630	0.951383
-0.240111	0.951686
-0.252591	0.95351
-0.265072	0.955637
-0.277553	0.95746
-0.290033	0.959283
-0.302514	0.962018
-0.314995	0.963841
-0.327475	0.964752
-0.339956	0.966272
-0.352437	0.966879
-0.364917	0.967791
-0.377398	0.96931
-0.389879	0.971741
-0.402359	0.97326
-0.414840	0.973564
-0.427321	0.973868
-0.439801	0.974172
-0.452282	0.975387
-0.464763	0.975691
-0.477243	0.976299
-0.489724	0.978122
-0.502205	0.97873
-0.514686	0.979641
-0.527166	0.980249
-0.539647	0.981465
-0.552128	0.982984
-0.577089	0.983592
-0.589570	0.984807
-0.602050	0.985415
-0.614531	0.98663
-0.627012	0.986934
-0.639492	0.987238
-0.664454	0.987846
-0.676934	0.988453
-0.689415	0.988757
-0.701896	0.989061
-0.726857	0.989669
-0.739338	0.990277
-0.776780	0.990884
-0.789260	0.991492
-0.814222	0.9921
-0.839183	0.992707
-0.851664	0.993315
-0.864144	0.993923
-0.876625	0.994531
-0.889106	0.994834
-0.901587	0.99605
-0.926548	0.996354
-0.951509	0.996658
-0.963990	0.996961
-1.051355	0.997265
-1.063835	0.997873
-1.076316	0.998177
-1.101277	0.998785
-1.126239	0.999088
-1.163681	0.999392
-1.276007	0.999696
-1.425775	1
&
4.777122	1.50557e-06
4.752160	3.01114e-06
4.727199	4.51671e-06
4.689757	6.02228e-06
4.677276	7.52785e-06
4.652315	1.0539e-05
4.627353	1.20446e-05
4.614873	1.50557e-05
4.602392	1.80668e-05
4.589911	2.25836e-05
4.502547	2.40891e-05
4.490066	2.55947e-05
4.477585	2.71003e-05
4.465105	2.86058e-05
4.452624	3.1617e-05
4.440143	3.31226e-05
4.415182	3.46281e-05
4.402701	3.76393e-05
4.390221	3.91448e-05
4.365259	4.2156e-05
4.352778	4.51671e-05
4.327817	4.66727e-05
4.302856	4.81783e-05
4.290375	4.96838e-05
4.277894	5.42005e-05
4.265414	5.87173e-05
4.240452	6.02228e-05
4.227972	6.3234e-05
4.215491	6.47395e-05
4.203010	6.62451e-05
4.190530	6.77507e-05
4.178049	7.07618e-05
4.165568	7.3773e-05
4.153088	7.52785e-05
4.140607	7.82897e-05
4.115646	7.97952e-05
4.078204	8.58175e-05
4.065723	8.73231e-05
4.053242	9.18398e-05
4.040762	9.48509e-05
4.028281	9.78621e-05
4.015800	9.93677e-05
3.978358	0.000100873
3.928435	0.000103884
3.915955	0.00010539
3.866032	0.000108401
3.853551	0.000109907
3.841071	0.000112918
3.828590	0.000114423
3.816109	0.000115929
3.791148	0.00011894
3.778667	0.000120446
3.766187	0.000121951
3.753706	0.000124962
3.741225	0.000135501
3.728745	0.000140018
3.716264	0.000144535
3.703783	0.000147546
3.691303	0.000149051
3.678822	0.000153568
3.666341	0.000156579
3.653861	0.000161096
3.641380	0.000167118
3.628899	0.000177657
3.616419	0.000179163
3.603938	0.000185185
3.591457	0.000188196
3.578977	0.00019723
3.566496	0.000204758
3.554015	0.000213791
3.541534	0.000215297
3.529054	0.000225836
3.516573	0.000239386
3.504092	0.00025143
3.491612	0.000267992
3.479131	0.000292081
3.466650	0.000307136
3.454170	0.000323698
3.441689	0.000344776
3.429208	0.000359831
3.416728	0.000382415
3.404247	0.000415537
3.391766	0.000441132
3.379286	0.000472749
3.366805	0.000505872
3.354324	0.000531466
3.341844	0.000561578
3.329363	0.000588678
3.316882	0.000624812
3.304402	0.000660945
3.291921	0.000691057
3.279440	0.000731707
3.266960	0.000769347
3.254479	0.000799458
3.241998	0.000828064
3.229518	0.000865703
3.217037	0.000898826
3.204556	0.000928937
3.192076	0.000981632
3.179595	0.00101325
3.167114	0.00105089
3.154634	0.00108552
3.142153	0.00112918
3.129672	0.00117284
3.117191	0.00121198
3.104711	0.00125113
3.092230	0.00130834
3.079749	0.00135351
3.067269	0.0014047
3.054788	0.00144685
3.042307	0.00149654
3.029827	0.0015688
3.017346	0.00161548
3.004865	0.00167269
2.992385	0.00171334
2.979904	0.00175098
2.967423	0.00179313
2.954943	0.00183379
2.942462	0.00187895
2.929981	0.0019196
2.917501	0.00196025
2.905020	0.00199488
2.892539	0.00205661
2.880059	0.00210479
2.867578	0.00213942
2.855097	0.00222222
2.842617	0.00225685
2.830136	0.00231406
2.817655	0.00236826
2.805175	0.00241644
2.792694	0.00245408
2.780213	0.00250828
2.767733	0.00255796
2.755252	0.00263324
2.742771	0.00269045
2.730290	0.00275369
2.717810	0.00280638
2.705329	0.00286058
2.692848	0.00292081
2.680368	0.00296597
2.667887	0.00301566
2.655406	0.00306233
2.642926	0.00313911
2.630445	0.00319934
2.617964	0.00324149
2.605484	0.00329118
2.593003	0.00334989
2.580522	0.00339958
2.568042	0.00346733
2.555561	0.00352755
2.543080	0.0035938
2.530600	0.00363294
2.518119	0.00369015
2.505638	0.00374435
2.493158	0.00379554
2.480677	0.00385878
2.468196	0.00389642
2.455716	0.00395513
2.443235	0.00400783
2.430754	0.00406354
2.418274	0.00412526
2.405793	0.00416441
2.393312	0.00420205
2.380832	0.00423818
2.368351	0.00428485
2.355870	0.00433002
2.343390	0.00437519
2.330909	0.00441433
2.318428	0.0044595
2.305947	0.00450467
2.293467	0.0045408
2.280986	0.00457995
2.268505	0.00462511
2.256025	0.00465824
2.243544	0.00470491
2.231063	0.00473351
2.218583	0.00477266
2.206102	0.00480729
2.193621	0.00485547
2.181141	0.00488708
2.168660	0.00492623
2.156179	0.00496387
2.143699	0.00499398
2.131218	0.00502409
2.118737	0.00506625
2.106257	0.0051069
2.093776	0.00514303
2.081295	0.00517314
2.068815	0.00520927
2.056334	0.00524992
2.043853	0.00529208
2.031373	0.00531918
2.018892	0.00535531
2.006411	0.00538994
1.993931	0.00542457
1.981450	0.00546522
1.968969	0.00549834
1.956489	0.00553899
1.944008	0.00557061
1.931527	0.00561578
1.919046	0.0056489
1.906566	0.00568654
1.894085	0.00571213
1.881604	0.00573321
1.869124	0.00576483
1.856643	0.00579193
1.844162	0.00582957
1.831682	0.00585215
1.819201	0.00588528
1.806720	0.00593044
1.794240	0.00595303
1.781759	0.00597862
1.769278	0.00601174
1.756798	0.00604487
1.744317	0.00609154
1.731836	0.00613972
1.719356	0.00619392
1.706875	0.00624962
1.694394	0.00633996
1.681914	0.00643029
1.669433	0.00651762
1.656952	0.0065959
1.644472	0.00668774
1.631991	0.00678711
1.619510	0.0068654
1.607030	0.00695724
1.594549	0.00704758
1.582068	0.00713189
1.569588	0.00722523
1.557107	0.00732761
1.544626	0.00746462
1.532146	0.00757151
1.519665	0.0077025
1.507184	0.00783047
1.494703	0.00797802
1.482223	0.00811653
1.469742	0.00826257
1.457261	0.00839356
1.444781	0.008514
1.432300	0.00862843
1.419819	0.00873382
1.407339	0.00884222
1.394858	0.00895815
1.382377	0.00908311
1.369897	0.00919904
1.357416	0.00931798
1.344935	0.00944444
1.332455	0.00958898
1.319974	0.00973502
1.307493	0.00986299
1.295013	0.00998193
1.282532	0.0101009
1.270051	0.0102499
1.257571	0.0103899
1.245090	0.0105119
1.232609	0.010682
1.220129	0.0108702
1.207648	0.0110961
1.195167	0.0113189
1.182687	0.0115492
1.170206	0.0118473
1.157725	0.0121349
1.145245	0.0124676
1.132764	0.0129449
1.120283	0.0135351
1.107802	0.0142307
1.095322	0.0150316
1.082841	0.0157618
1.070360	0.0164709
1.057880	0.0172011
1.045399	0.0178787
1.032918	0.018651
1.020438	0.0190545
1.007957	0.0195799
0.995476	0.0202017
0.982996	0.0206911
0.970515	0.0211201
0.958034	0.0214092
0.945554	0.0217781
0.933073	0.0220641
0.920592	0.0222493
0.908112	0.0224706
0.895631	0.0226679
0.883150	0.0228455
0.870670	0.0230157
0.858189	0.0232084
0.845708	0.0234026
0.833228	0.0235878
0.820747	0.0237489
0.808266	0.0239055
0.795786	0.0240545
0.783305	0.0242216
0.770824	0.0244098
0.758344	0.0245649
0.745863	0.0247139
0.733382	0.0248705
0.720901	0.0250346
0.708421	0.0251882
0.695940	0.0253538
0.683459	0.0254938
0.670979	0.0256369
0.658498	0.0258175
0.646017	0.0259982
0.633537	0.0261457
0.621056	0.0262888
0.608575	0.0264845
0.596095	0.0266712
0.583614	0.0268639
0.571133	0.0270641
0.558653	0.0272764
0.546172	0.0274872
0.533691	0.0277145
0.521211	0.0279238
0.508730	0.0281692
0.496249	0.0284342
0.483769	0.0287278
0.471288	0.0291177
0.458807	0.0295574
0.446327	0.0299142
0.433846	0.0303523
0.421365	0.0307919
0.408885	0.0312165
0.396404	0.0316456
0.383923	0.032022
0.371443	0.0324932
0.358962	0.0329389
0.346481	0.0333559
0.334001	0.0337263
0.321520	0.0340997
0.309039	0.0344806
0.296558	0.0348359
0.284078	0.0352017
0.271597	0.0355089
0.259116	0.0358401
0.246636	0.0361503
0.234155	0.0365041
0.221674	0.0368955
0.209194	0.0373728
0.196713	0.0378862
0.184232	0.0384252
0.171752	0.0390078
0.159271	0.0396612
0.146790	0.0405977
0.134310	0.0416275
0.121829	0.0427326
0.109348	0.0438151
0.096868	0.0448404
0.084387	0.0458341
0.071906	0.0470581
0.059426	0.0481948
0.046945	0.049729
0.034464	0.073636
0.021984	0.0777718
0.009503	0.0845273
-0.002978	0.645748
-0.015458	0.817706
-0.027939	0.831715
-0.040420	0.844009
-0.052900	0.855815
-0.065381	0.86629
-0.077862	0.876528
-0.090343	0.886009
-0.102823	0.894852
-0.115304	0.902757
-0.127785	0.909482
-0.140265	0.915318
-0.152746	0.920367
-0.165227	0.925017
-0.177707	0.928758
-0.190188	0.932105
-0.202669	0.93494
-0.215149	0.937611
-0.227630	0.940123
-0.240111	0.942252
-0.252591	0.944336
-0.265072	0.946442
-0.277553	0.948442
-0.290033	0.95042
-0.302514	0.952282
-0.314995	0.954077
-0.327475	0.955816
-0.339956	0.957538
-0.352437	0.959213
-0.364917	0.960846
-0.377398	0.962377
-0.389879	0.963969
-0.402359	0.96545
-0.414840	0.966846
-0.427321	0.968186
-0.439801	0.969521
-0.452282	0.970816
-0.464763	0.97204
-0.477243	0.97318
-0.489724	0.974304
-0.502205	0.975367
-0.514686	0.976373
-0.527166	0.97737
-0.539647	0.978299
-0.552128	0.979148
-0.564608	0.979955
-0.577089	0.980739
-0.589570	0.981433
-0.602050	0.982198
-0.614531	0.982901
-0.627012	0.983532
-0.639492	0.984264
-0.651973	0.984889
-0.664454	0.985513
-0.676934	0.986066
-0.689415	0.986634
-0.701896	0.987272
-0.714376	0.98779
-0.726857	0.988311
-0.739338	0.98883
-0.751818	0.989347
-0.764299	0.989734
-0.776780	0.990158
-0.789260	0.990628
-0.801741	0.991064
-0.814222	0.991498
-0.826702	0.991953
-0.839183	0.992347
-0.851664	0.992769
-0.864144	0.993114
-0.876625	0.993479
-0.889106	0.993832
-0.901587	0.994169
-0.914067	0.9945
-0.926548	0.99477
-0.939029	0.995032
-0.951509	0.995318
-0.963990	0.995595
-0.976471	0.995864
-0.988951	0.996119
-1.001432	0.996332
-1.013913	0.996531
-1.026393	0.996743
-1.038874	0.996948
-1.051355	0.997168
-1.063835	0.997346
-1.076316	0.997504
-1.088797	0.997663
-1.101277	0.997838
-1.113758	0.997983
-1.126239	0.998147
-1.138719	0.998257
-1.151200	0.998366
-1.163681	0.99849
-1.176161	0.998607
-1.188642	0.998714
-1.201123	0.998787
-1.213603	0.998847
-1.226084	0.998916
-1.238565	0.998993
-1.251045	0.999073
-1.263526	0.999131
-1.276007	0.999196
-1.288487	0.999246
-1.300968	0.99931
-1.313449	0.999357
-1.325930	0.999419
-1.338410	0.99946
-1.350891	0.999497
-1.363372	0.999521
-1.375852	0.999578
-1.388333	0.999621
-1.400814	0.999658
-1.413294	0.999681
-1.425775	0.999709
-1.438256	0.999738
-1.450736	0.999752
-1.463217	0.99977
-1.475698	0.999795
-1.488178	0.999809
-1.500659	0.999834
-1.513140	0.999846
-1.525620	0.999863
-1.538101	0.999872
-1.550582	0.99988
-1.563062	0.999884
-1.575543	0.999895
-1.588024	0.999905
-1.600504	0.999913
-1.612985	0.999917
-1.625466	0.999928
-1.637946	0.99994
-1.650427	0.999947
-1.662908	0.999953
-1.675388	0.999958
-1.687869	0.999964
-1.700350	0.999968
-1.712831	0.99997
-1.725311	0.999974
-1.737792	0.999976
-1.762753	0.999977
-1.787715	0.999979
-1.800195	0.999982
-1.812676	0.999983
-1.825157	0.999986
-1.837637	0.999988
-1.850118	0.999991
-1.862599	0.999992
-1.887560	0.999997
-1.900041	0.999998
-2.049809	1
&
19.666569	2.70497e-23
19.654088	2.79747e-23
19.641608	2.89313e-23
19.629127	2.99207e-23
19.616646	3.09439e-23
19.604166	3.20021e-23
19.591685	3.30964e-23
19.579204	3.42282e-23
19.566724	3.53987e-23
19.554243	3.66093e-23
19.541762	3.78612e-23
19.529282	3.9156e-23
19.516801	4.0495e-23
19.504320	4.18798e-23
19.491840	4.3312e-23
19.479359	4.47932e-23
19.466878	4.6325e-23
19.454398	4.79092e-23
19.441917	4.95476e-23
19.429436	5.12421e-23
19.416956	5.29944e-23
19.404475	5.48067e-23
19.391994	5.6681e-23
19.379514	5.86194e-23
19.367033	6.06241e-23
19.354552	6.26974e-23
19.342072	6.48415e-23
19.329591	6.7059e-23
19.317110	6.93523e-23
19.304629	7.17241e-23
19.292149	7.41769e-23
19.279668	7.67137e-23
19.267187	7.93372e-23
19.254707	8.20505e-23
19.242226	8.48565e-23
19.229745	8.77585e-23
19.217265	9.07598e-23
19.204784	9.38637e-23
19.192303	9.70738e-23
19.179823	1.00394e-22
19.167342	1.03827e-22
19.154861	1.07378e-22
19.142381	1.1105e-22
19.129900	1.14848e-22
19.117419	1.18776e-22
19.104939	1.22838e-22
19.092458	1.27039e-22
19.079977	1.31384e-22
19.067497	1.35877e-22
19.055016	1.40524e-22
19.042535	1.4533e-22
19.030055	1.503e-22
19.017574	1.55441e-22
19.005093	1.60757e-22
18.992613	1.66255e-22
18.980132	1.71941e-22
18.967651	1.77821e-22
18.955171	1.83903e-22
18.942690	1.90193e-22
18.930209	1.96697e-22
18.917728	2.03425e-22
18.905248	2.10382e-22
18.892767	2.17577e-22
18.880286	2.25019e-22
18.867806	2.32715e-22
18.855325	2.40674e-22
18.842844	2.48905e-22
18.830364	2.57418e-22
18.817883	2.66222e-22
18.805402	2.75328e-22
18.792922	2.84744e-22
18.780441	2.94483e-22
18.767960	3.04555e-22
18.755480	3.14971e-22
18.742999	3.25744e-22
18.730518	3.36885e-22
18.718038	3.48408e-22
18.705557	3.60324e-22
18.693076	3.72648e-22
18.680596	3.85393e-22
18.668115	3.98575e-22
18.655634	4.12207e-22
18.643154	4.26306e-22
18.630673	4.40887e-22
18.618192	4.55966e-22
18.605712	4.71562e-22
18.593231	4.87691e-22
18.580750	5.04371e-22
18.568270	5.21622e-22
18.555789	5.39463e-22
18.543308	5.57915e-22
18.530828	5.76997e-22
18.518347	5.96733e-22
18.505866	6.17143e-22
18.493385	6.38252e-22
18.480905	6.60083e-22
18.468424	6.8266e-22
18.455943	7.0601e-22
18.443463	7.30158e-22
18.430982	7.55132e-22
18.418501	7.80961e-22
18.406021	8.07673e-22
18.393540	8.35299e-22
18.381059	8.6387e-22
18.368579	8.93418e-22
18.356098	9.23978e-22
18.343617	9.55582e-22
18.331137	9.88267e-22
18.318656	1.02207e-21
18.306175	1.05703e-21
18.293695	1.09319e-21
18.281214	1.13058e-21
18.268733	1.16925e-21
18.256253	1.20925e-21
18.243772	1.25061e-21
18.231291	1.29339e-21
18.218811	1.33763e-21
18.206330	1.38338e-21
18.193849	1.4307e-21
18.181369	1.47964e-21
18.168888	1.53025e-21
18.156407	1.5826e-21
18.143927	1.63673e-21
18.131446	1.69272e-21
18.118965	1.75062e-21
18.106484	1.8105e-21
18.094004	1.87243e-21
18.081523	1.93648e-21
18.069042	2.00272e-21
18.056562	2.07123e-21
18.044081	2.14208e-21
18.031600	2.21535e-21
18.019120	2.29113e-21
18.006639	2.3695e-21
17.994158	2.45056e-21
17.981678	2.53438e-21
17.969197	2.62108e-21
17.956716	2.71074e-21
17.944236	2.80346e-21
17.931755	2.89936e-21
17.919274	2.99854e-21
17.906794	3.10112e-21
17.894313	3.2072e-21
17.881832	3.31691e-21
17.869352	3.43038e-21
17.856871	3.54772e-21
17.844390	3.66908e-21
17.831910	3.7946e-21
17.819429	3.9244e-21
17.806948	4.05865e-21
17.794468	4.19749e-21
17.781987	4.34108e-21
17.769506	4.48958e-21
17.757026	4.64317e-21
17.744545	4.802e-21
17.732064	4.96628e-21
17.719584	5.13617e-21
17.707103	5.31187e-21
17.694622	5.49359e-21
17.682141	5.68152e-21
17.669661	5.87588e-21
17.657180	6.07689e-21
17.644699	6.28478e-21
17.632219	6.49978e-21
17.619738	6.72214e-21
17.607257	6.9521e-21
17.594777	7.18993e-21
17.582296	7.4359e-21
17.569815	7.69028e-21
17.557335	7.95337e-21
17.544854	8.22545e-21
17.532373	8.50685e-21
17.519893	8.79787e-21
17.507412	9.09885e-21
17.494931	9.41013e-21
17.482451	9.73206e-21
17.469970	1.0065e-20
17.457489	1.04093e-20
17.445009	1.07655e-20
17.432528	1.11338e-20
17.420047	1.15147e-20
17.407567	1.19086e-20
17.395086	1.2316e-20
17.382605	1.27373e-20
17.370125	1.31731e-20
17.357644	1.36238e-20
17.345163	1.40899e-20
17.332683	1.45719e-20
17.320202	1.50705e-20
17.307721	1.5586e-20
17.295240	1.61193e-20
17.282760	1.66708e-20
17.270279	1.72411e-20
17.257798	1.7831e-20
17.245318	1.8441e-20
17.232837	1.90719e-20
17.220356	1.97244e-20
17.207876	2.03993e-20
17.195395	2.10972e-20
17.182914	2.1819e-20
17.170434	2.25655e-20
17.157953	2.33375e-20
17.145472	2.4136e-20
17.132992	2.49617e-20
17.120511	2.58158e-20
17.108030	2.6699e-20
17.095550	2.76125e-20
17.083069	2.85572e-20
17.070588	2.95343e-20
17.058108	3.05448e-20
17.045627	3.15898e-20
17.033146	3.26707e-20
17.020666	3.37885e-20
17.008185	3.49445e-20
16.995704	3.61401e-20
16.983224	3.73767e-20
16.970743	3.86555e-20
16.958262	3.99781e-20
16.945782	4.13459e-20
16.933301	4.27606e-20
16.920820	4.42236e-20
16.908340	4.57368e-20
16.895859	4.73017e-20
16.883378	4.89201e-20
16.870897	5.05939e-20
16.858417	5.2325e-20
16.845936	5.41154e-20
16.833455	5.5967e-20
16.820975	5.7882e-20
16.808494	5.98625e-20
16.796013	6.19107e-20
16.783533	6.40291e-20
16.771052	6.62199e-20
16.758571	6.84857e-20
16.746091	7.08291e-20
16.733610	7.32526e-20
16.721129	7.57591e-20
16.708649	7.83513e-20
16.696168	8.10323e-20
16.683687	8.3805e-20
16.671207	8.66725e-20
16.658726	8.96382e-20
16.646245	9.27054e-20
16.633765	9.58776e-20
16.621284	9.91583e-20
16.608803	1.02551e-19
16.596323	1.0606e-19
16.583842	1.0969e-19
16.571361	1.13443e-19
16.558881	1.17325e-19
16.546400	1.21339e-19
16.533919	1.25491e-19
16.521439	1.29786e-19
16.508958	1.34227e-19
16.496477	1.3882e-19
16.483996	1.4357e-19
16.471516	1.48483e-19
16.459035	1.53564e-19
16.446554	1.58818e-19
16.434074	1.64253e-19
16.421593	1.69874e-19
16.409112	1.75687e-19
16.396632	1.81699e-19
16.384151	1.87916e-19
16.371670	1.94347e-19
16.359190	2.00997e-19
16.346709	2.07875e-19
16.334228	2.14989e-19
16.321748	2.22346e-19
16.309267	2.29955e-19
16.296786	2.37824e-19
16.284306	2.45962e-19
16.271825	2.54379e-19
16.259344	2.63084e-19
16.246864	2.72087e-19
16.234383	2.81398e-19
16.221902	2.91028e-19
16.209422	3.00988e-19
16.196941	3.11288e-19
16.184460	3.21941e-19
16.171980	3.32958e-19
16.159499	3.44352e-19
16.147018	3.56137e-19
16.134538	3.68324e-19
16.122057	3.80929e-19
16.109576	3.93965e-19
16.097096	4.07448e-19
16.084615	4.21392e-19
16.072134	4.35813e-19
16.059653	4.50727e-19
16.047173	4.66152e-19
16.034692	4.82105e-19
16.022211	4.98604e-19
16.009731	5.15668e-19
15.997250	5.33316e-19
15.984769	5.51568e-19
15.972289	5.70444e-19
15.959808	5.89967e-19
15.947327	6.10158e-19
15.934847	6.3104e-19
15.922366	6.52636e-19
15.909885	6.74972e-19
15.897405	6.98073e-19
15.884924	7.21964e-19
15.872443	7.46672e-19
15.859963	7.72227e-19
15.847482	7.98656e-19
15.835001	8.2599e-19
15.822521	8.54259e-19
15.810040	8.83496e-19
15.797559	9.13734e-19
15.785079	9.45006e-19
15.772598	9.7735e-19
15.760117	1.0108e-18
15.747637	1.04539e-18
15.735156	1.08117e-18
15.722675	1.11818e-18
15.710195	1.15645e-18
15.697714	1.19603e-18
15.685233	1.23697e-18
15.672752	1.2793e-18
15.660272	1.32309e-18
15.647791	1.36837e-18
15.635310	1.41521e-18
15.622830	1.46365e-18
15.610349	1.51374e-18
15.597868	1.56555e-18
15.585388	1.61914e-18
15.572907	1.67456e-18
15.560426	1.73187e-18
15.547946	1.79115e-18
15.535465	1.85246e-18
15.522984	1.91586e-18
15.510504	1.98144e-18
15.498023	2.04926e-18
15.485542	2.1194e-18
15.473062	2.19194e-18
15.460581	2.26697e-18
15.448100	2.34456e-18
15.435620	2.42482e-18
15.423139	2.50781e-18
15.410658	2.59365e-18
15.398178	2.68243e-18
15.385697	2.77425e-18
15.373216	2.86921e-18
15.360736	2.96742e-18
15.348255	3.06899e-18
15.335774	3.17405e-18
15.323294	3.28269e-18
15.310813	3.39506e-18
15.298332	3.51127e-18
15.285851	3.63146e-18
15.273371	3.75577e-18
15.260890	3.88433e-18
15.248409	4.01729e-18
15.235929	4.15481e-18
15.223448	4.29703e-18
15.210967	4.44412e-18
15.198487	4.59625e-18
15.186006	4.75358e-18
15.173525	4.91631e-18
15.161045	5.0846e-18
15.148564	5.25865e-18
15.136083	5.43867e-18
15.123603	5.62484e-18
15.111122	5.81739e-18
15.098641	6.01653e-18
15.086161	6.22249e-18
15.073680	6.4355e-18
15.061199	6.65581e-18
15.048719	6.88365e-18
15.036238	7.1193e-18
15.023757	7.36302e-18
15.011277	7.61508e-18
14.998796	7.87576e-18
14.986315	8.14538e-18
14.973835	8.42422e-18
14.961354	8.71261e-18
14.948873	9.01088e-18
14.936393	9.31936e-18
14.923912	9.6384e-18
14.911431	9.96836e-18
14.898951	1.03096e-17
14.886470	1.06626e-17
14.873989	1.10276e-17
14.861508	1.14051e-17
14.849028	1.17956e-17
14.836547	1.21994e-17
14.824066	1.2617e-17
14.811586	1.3049e-17
14.799105	1.34957e-17
14.786624	1.39578e-17
14.774144	1.44356e-17
14.761663	1.49298e-17
14.749182	1.5441e-17
14.736702	1.59696e-17
14.724221	1.65164e-17
14.711740	1.70818e-17
14.699260	1.76666e-17
14.686779	1.82715e-17
14.674298	1.8897e-17
14.661818	1.9544e-17
14.649337	2.02132e-17
14.636856	2.09052e-17
14.624376	2.16209e-17
14.611895	2.23612e-17
14.599414	2.31268e-17
14.586934	2.39186e-17
14.574453	2.47375e-17
14.561972	2.55845e-17
14.549492	2.64605e-17
14.537011	2.73664e-17
14.524530	2.83034e-17
14.512050	2.92725e-17
14.499569	3.02748e-17
14.487088	3.13113e-17
14.474607	3.23834e-17
14.462127	3.34922e-17
14.449646	3.4639e-17
14.437165	3.5825e-17
14.424685	3.70516e-17
14.412204	3.83203e-17
14.399723	3.96324e-17
14.387243	4.09894e-17
14.374762	4.23929e-17
14.362281	4.38444e-17
14.349801	4.53457e-17
14.337320	4.68984e-17
14.324839	4.85042e-17
14.312359	5.01651e-17
14.299878	5.18828e-17
14.287397	5.36593e-17
14.274917	5.54967e-17
14.262436	5.7397e-17
14.249955	5.93624e-17
14.237475	6.13951e-17
14.224994	6.34974e-17
14.212513	6.56717e-17
14.200033	6.79205e-17
14.187552	7.02463e-17
14.175071	7.26517e-17
14.162591	7.51395e-17
14.150110	7.77125e-17
14.137629	8.03737e-17
14.125149	8.31259e-17
14.112668	8.59725e-17
14.100187	8.89165e-17
14.087707	9.19614e-17
14.075226	9.51105e-17
14.062745	9.83675e-17
14.050264	1.01736e-16
14.037784	1.0522e-16
14.025303	1.08823e-16
14.012822	1.1255e-16
14.000342	1.16404e-16
13.987861	1.2039e-16
13.975380	1.24513e-16
13.962900	1.28777e-16
13.950419	1.33187e-16
13.937938	1.37748e-16
13.925458	1.42466e-16
13.912977	1.47345e-16
13.900496	1.52391e-16
13.888016	1.5761e-16
13.875535	1.63007e-16
13.863054	1.6859e-16
13.850574	1.74363e-16
13.838093	1.80335e-16
13.825612	1.86511e-16
13.813132	1.92899e-16
13.800651	1.99505e-16
13.788170	2.06337e-16
13.775690	2.13404e-16
13.763209	2.20713e-16
13.750728	2.28272e-16
13.738248	2.3609e-16
13.725767	2.44176e-16
13.713286	2.52538e-16
13.700806	2.61188e-16
13.688325	2.70133e-16
13.675844	2.79385e-16
13.663363	2.88954e-16
13.650883	2.98851e-16
13.638402	3.09086e-16
13.625921	3.19672e-16
13.613441	3.30621e-16
13.600960	3.41945e-16
13.588479	3.53657e-16
13.575999	3.6577e-16
13.563518	3.78298e-16
13.551037	3.91255e-16
13.538557	4.04656e-16
13.526076	4.18517e-16
13.513595	4.32851e-16
13.501115	4.47677e-16
13.488634	4.63011e-16
13.476153	4.78871e-16
13.463673	4.95273e-16
13.451192	5.12237e-16
13.438711	5.29783e-16
13.426231	5.4793e-16
13.413750	5.66698e-16
13.401269	5.86109e-16
13.388789	6.06186e-16
13.376308	6.2695e-16
13.363827	6.48425e-16
13.351347	6.70636e-16
13.338866	6.93609e-16
13.326385	7.17368e-16
13.313905	7.41941e-16
13.301424	7.67356e-16
13.288943	7.93642e-16
13.276463	8.20828e-16
13.263982	8.48946e-16
13.251501	8.78027e-16
13.239020	9.08104e-16
13.226540	9.39212e-16
13.214059	9.71386e-16
13.201578	1.00466e-15
13.189098	1.03908e-15
13.176617	1.07467e-15
13.164136	1.11149e-15
13.151656	1.14957e-15
13.139175	1.18895e-15
13.126694	1.22968e-15
13.114214	1.2718e-15
13.101733	1.31537e-15
13.089252	1.36043e-15
13.076772	1.40704e-15
13.064291	1.45524e-15
13.051810	1.5051e-15
13.039330	1.55666e-15
13.026849	1.60999e-15
13.014368	1.66515e-15
13.001888	1.72219e-15
12.989407	1.78119e-15
12.976926	1.84222e-15
12.964446	1.90533e-15
12.951965	1.97061e-15
12.939484	2.03812e-15
12.927004	2.10795e-15
12.914523	2.18017e-15
12.902042	2.25487e-15
12.889562	2.33212e-15
12.877081	2.41202e-15
12.864600	2.49466e-15
12.852119	2.58013e-15
12.839639	2.66853e-15
12.827158	2.75996e-15
12.814677	2.85453e-15
12.802197	2.95233e-15
12.789716	3.05348e-15
12.777235	3.15811e-15
12.764755	3.26631e-15
12.752274	3.37823e-15
12.739793	3.49398e-15
12.727313	3.61369e-15
12.714832	3.73751e-15
12.702351	3.86558e-15
12.689871	3.99803e-15
12.677390	4.13502e-15
12.664909	4.27671e-15
12.652429	4.42325e-15
12.639948	4.57481e-15
12.627467	4.73157e-15
12.614987	4.8937e-15
12.602506	5.06139e-15
12.590025	5.23482e-15
12.577545	5.4142e-15
12.565064	5.59973e-15
12.552583	5.79161e-15
12.540103	5.99007e-15
12.527622	6.19533e-15
12.515141	6.40763e-15
12.502661	6.62721e-15
12.490180	6.85431e-15
12.477699	7.08919e-15
12.465219	7.33213e-15
12.452738	7.58339e-15
12.440257	7.84326e-15
12.427776	8.11204e-15
12.415296	8.39003e-15
12.402815	8.67755e-15
12.390334	8.97493e-15
12.377854	9.2825e-15
12.365373	9.60061e-15
12.352892	9.92963e-15
12.340412	1.02699e-14
12.327931	1.06219e-14
12.315450	1.09859e-14
12.302970	1.13624e-14
12.290489	1.17518e-14
12.278008	1.21546e-14
12.265528	1.25711e-14
12.253047	1.3002e-14
12.240566	1.34476e-14
12.228086	1.39084e-14
12.215605	1.43851e-14
12.203124	1.48782e-14
12.190644	1.53881e-14
12.178163	1.59155e-14
12.165682	1.6461e-14
12.153202	1.70251e-14
12.140721	1.76087e-14
12.128240	1.82122e-14
12.115760	1.88364e-14
12.103279	1.9482e-14
12.090798	2.01498e-14
12.078318	2.08404e-14
12.065837	2.15547e-14
12.053356	2.22935e-14
12.040875	2.30577e-14
12.028395	2.3848e-14
12.015914	2.46654e-14
12.003433	2.55109e-14
11.990953	2.63853e-14
11.978472	2.72897e-14
11.965991	2.82252e-14
11.953511	2.91927e-14
11.941030	3.01933e-14
11.928549	3.12283e-14
11.916069	3.22988e-14
11.903588	3.34059e-14
11.891107	3.45511e-14
11.878627	3.57354e-14
11.866146	3.69604e-14
11.853665	3.82274e-14
11.841185	3.95379e-14
11.828704	4.08932e-14
11.816223	4.22951e-14
11.803743	4.3745e-14
11.791262	4.52446e-14
11.778781	4.67956e-14
11.766301	4.83999e-14
11.753820	5.00591e-14
11.741339	5.17752e-14
11.728859	5.35502e-14
11.716378	5.5386e-14
11.703897	5.72848e-14
11.691417	5.92487e-14
11.678936	6.128e-14
11.666455	6.33809e-14
11.653975	6.55538e-14
11.641494	6.78013e-14
11.629013	7.01258e-14
11.616532	7.253e-14
11.604052	7.50167e-14
11.591571	7.75887e-14
11.579090	8.02489e-14
11.566610	8.30002e-14
11.554129	8.5846e-14
11.541648	8.87893e-14
11.529168	9.18336e-14
11.516687	9.49823e-14
11.504206	9.8239e-14
11.491726	1.01607e-13
11.479245	1.05091e-13
11.466764	1.08695e-13
11.454284	1.12421e-13
11.441803	1.16276e-13
11.429322	1.20263e-13
11.416842	1.24387e-13
11.404361	1.28652e-13
11.391880	1.33063e-13
11.379400	1.37626e-13
11.366919	1.42345e-13
11.354438	1.47226e-13
11.341958	1.52275e-13
11.329477	1.57497e-13
11.316996	1.62897e-13
11.304516	1.68483e-13
11.292035	1.74261e-13
11.279554	1.80237e-13
11.267074	1.86417e-13
11.254593	1.9281e-13
11.242112	1.99422e-13
11.229631	2.06261e-13
11.217151	2.13334e-13
11.204670	2.20651e-13
11.192189	2.28218e-13
11.179709	2.36044e-13
11.167228	2.44139e-13
11.154747	2.52512e-13
11.142267	2.61172e-13
11.129786	2.70129e-13
11.117305	2.79393e-13
11.104825	2.88975e-13
11.092344	2.98886e-13
11.079863	3.09137e-13
11.067383	3.1974e-13
11.054902	3.30706e-13
11.042421	3.42048e-13
11.029941	3.5378e-13
11.017460	3.65914e-13
11.004979	3.78464e-13
10.992499	3.91445e-13
10.980018	4.04871e-13
10.967537	4.18758e-13
10.955057	4.33122e-13
10.942576	4.47978e-13
10.930095	4.63344e-13
10.917615	4.79237e-13
10.905134	4.95675e-13
10.892653	5.12677e-13
10.880173	5.30263e-13
10.867692	5.48452e-13
10.855211	5.67265e-13
10.842731	5.86724e-13
10.830250	6.0685e-13
10.817769	6.27667e-13
10.805288	6.49199e-13
10.792808	6.71469e-13
10.780327	6.94503e-13
10.767846	7.18328e-13
10.755366	7.4297e-13
10.742885	7.68458e-13
10.730404	7.9482e-13
10.717924	8.22087e-13
10.705443	8.5029e-13
10.692962	8.7946e-13
10.680482	9.09632e-13
10.668001	9.40839e-13
10.655520	9.73117e-13
10.643040	1.0065e-12
10.630559	1.04103e-12
10.618078	1.07675e-12
10.605598	1.11369e-12
10.593117	1.1519e-12
10.580636	1.19142e-12
10.568156	1.2323e-12
10.555675	1.27458e-12
10.543194	1.31831e-12
10.530714	1.36355e-12
10.518233	1.41033e-12
10.505752	1.45872e-12
10.493272	1.50877e-12
10.480791	1.56054e-12
10.468310	1.61409e-12
10.455830	1.66947e-12
10.443349	1.72676e-12
10.430868	1.78601e-12
10.418387	1.8473e-12
10.405907	1.91069e-12
10.393426	1.97625e-12
10.380945	2.04407e-12
10.368465	2.11421e-12
10.355984	2.18676e-12
10.343503	2.2618e-12
10.331023	2.33942e-12
10.318542	2.4197e-12
10.306061	2.50274e-12
10.293581	2.58863e-12
10.281100	2.67746e-12
10.268619	2.76935e-12
10.256139	2.86439e-12
10.243658	2.9627e-12
10.231177	3.06437e-12
10.218697	3.16954e-12
10.206216	3.27832e-12
10.193735	3.39084e-12
10.181255	3.50722e-12
10.168774	3.62759e-12
10.156293	3.7521e-12
10.143813	3.88088e-12
10.131332	4.01408e-12
10.118851	4.15185e-12
10.106371	4.29436e-12
10.093890	4.44176e-12
10.081409	4.59422e-12
10.068929	4.75191e-12
10.056448	4.91502e-12
10.043967	5.08373e-12
10.031487	5.25824e-12
10.019006	5.43873e-12
10.006525	5.62542e-12
9.994044	5.81853e-12
9.981564	6.01826e-12
9.969083	6.22486e-12
9.956602	6.43855e-12
9.944122	6.65957e-12
9.931641	6.88819e-12
9.919160	7.12466e-12
9.906680	7.36925e-12
9.894199	7.62223e-12
9.881718	7.88391e-12
9.869238	8.15457e-12
9.856757	8.43453e-12
9.844276	8.72411e-12
9.831796	9.02363e-12
9.819315	9.33343e-12
9.806834	9.65388e-12
9.794354	9.98533e-12
9.781873	1.03282e-11
9.769392	1.06828e-11
9.756912	1.10496e-11
9.744431	1.1429e-11
9.731950	1.18214e-11
9.719470	1.22273e-11
9.706989	1.26471e-11
9.694508	1.30814e-11
9.682028	1.35306e-11
9.669547	1.39952e-11
9.657066	1.44758e-11
9.644586	1.49729e-11
9.632105	1.5487e-11
9.619624	1.60188e-11
9.607143	1.65689e-11
9.594663	1.71379e-11
9.582182	1.77264e-11
9.569701	1.83352e-11
9.557221	1.89649e-11
9.544740	1.96162e-11
9.532259	2.02898e-11
9.519779	2.09867e-11
9.507298	2.17074e-11
9.494817	2.2453e-11
9.482337	2.32241e-11
9.469856	2.40217e-11
9.457375	2.48468e-11
9.444895	2.57002e-11
9.432414	2.65829e-11
9.419933	2.74959e-11
9.407453	2.84404e-11
9.394972	2.94172e-11
9.382491	3.04277e-11
9.370011	3.14728e-11
9.357530	3.25539e-11
9.345049	3.36721e-11
9.332569	3.48288e-11
9.320088	3.60252e-11
9.307607	3.72627e-11
9.295127	3.85428e-11
9.282646	3.98668e-11
9.270165	4.12364e-11
9.257685	4.2653e-11
9.245204	4.41183e-11
9.232723	4.56339e-11
9.220243	4.72017e-11
9.207762	4.88233e-11
9.195281	5.05007e-11
9.182800	5.22357e-11
9.170320	5.40304e-11
9.157839	5.58868e-11
9.145358	5.78069e-11
9.132878	5.97931e-11
9.120397	6.18476e-11
9.107916	6.39726e-11
9.095436	6.61707e-11
9.082955	6.84444e-11
9.070474	7.07962e-11
9.057994	7.32289e-11
9.045513	7.57453e-11
9.033032	7.83481e-11
9.020552	8.10404e-11
9.008071	8.38253e-11
8.995590	8.67059e-11
8.983110	8.96855e-11
8.970629	9.27676e-11
8.958148	9.59557e-11
8.945668	9.92534e-11
8.933187	1.02664e-10
8.920706	1.06193e-10
8.908226	1.09843e-10
8.895745	1.13618e-10
8.883264	1.17523e-10
8.870784	1.21562e-10
8.858303	1.2574e-10
8.845822	1.30062e-10
8.833342	1.34532e-10
8.820861	1.39157e-10
8.808380	1.4394e-10
8.795899	1.48888e-10
8.783419	1.54006e-10
8.770938	1.59299e-10
8.758457	1.64775e-10
8.745977	1.7044e-10
8.733496	1.76299e-10
8.721015	1.8236e-10
8.708535	1.88629e-10
8.696054	1.95113e-10
8.683573	2.01821e-10
8.671093	2.0876e-10
8.658612	2.15937e-10
8.646131	2.23361e-10
8.633651	2.31041e-10
8.621170	2.38984e-10
8.608689	2.47201e-10
8.596209	2.55701e-10
8.583728	2.64493e-10
8.571247	2.73587e-10
8.558767	2.82995e-10
8.546286	2.92726e-10
8.533805	3.02791e-10
8.521325	3.13204e-10
8.508844	3.23974e-10
8.496363	3.35115e-10
8.483883	3.46639e-10
8.471402	3.5856e-10
8.458921	3.70891e-10
8.446441	3.83646e-10
8.433960	3.96841e-10
8.421479	4.10489e-10
8.408998	4.24607e-10
8.396518	4.39211e-10
8.384037	4.54317e-10
8.371556	4.69944e-10
8.359076	4.86108e-10
8.346595	5.02828e-10
8.334114	5.20124e-10
8.321634	5.38015e-10
8.309153	5.56522e-10
8.296672	5.75666e-10
8.284192	5.95469e-10
8.271711	6.15954e-10
8.259230	6.37143e-10
8.246750	6.59062e-10
8.234269	6.81736e-10
8.221788	7.0519e-10
8.209308	7.29452e-10
8.196827	7.54549e-10
8.184346	7.80509e-10
8.171866	8.07364e-10
8.159385	8.35143e-10
8.146904	8.63879e-10
8.134424	8.93604e-10
8.121943	9.24352e-10
8.109462	9.56159e-10
8.096982	9.89062e-10
8.084501	1.0231e-09
8.072020	1.0583e-09
8.059540	1.09472e-09
8.047059	1.1324e-09
8.034578	1.17137e-09
8.022098	1.21168e-09
8.009617	1.25338e-09
7.997136	1.29652e-09
7.984655	1.34115e-09
7.972175	1.38731e-09
7.959694	1.43506e-09
7.947213	1.48445e-09
7.934733	1.53555e-09
7.922252	1.58841e-09
7.909771	1.64308e-09
7.897291	1.69964e-09
7.884810	1.75815e-09
7.872329	1.81868e-09
7.859849	1.88129e-09
7.847368	1.94606e-09
7.834887	2.01305e-09
7.822407	2.08236e-09
7.809926	2.15406e-09
7.797445	2.22822e-09
7.784965	2.30494e-09
7.772484	2.38431e-09
7.760003	2.4664e-09
7.747523	2.55133e-09
7.735042	2.63919e-09
7.722561	2.73007e-09
7.710081	2.82408e-09
7.697600	2.92134e-09
7.685119	3.02194e-09
7.672639	3.12602e-09
7.660158	3.23368e-09
7.647677	3.34505e-09
7.635197	3.46026e-09
7.622716	3.57944e-09
7.610235	3.70273e-09
7.597754	3.83027e-09
7.585274	3.9622e-09
7.572793	4.09869e-09
7.560312	4.23988e-09
7.547832	4.38594e-09
7.535351	4.53703e-09
7.522870	4.69333e-09
7.510390	4.85502e-09
7.497909	5.02229e-09
7.485428	5.19533e-09
7.472948	5.37433e-09
7.460467	5.5595e-09
7.447986	5.75106e-09
7.435506	5.94923e-09
7.423025	6.15423e-09
7.410544	6.3663e-09
7.398064	6.58569e-09
7.385583	6.81264e-09
7.373102	7.04742e-09
7.360622	7.2903e-09
7.348141	7.54155e-09
7.335660	7.80148e-09
7.323180	8.07037e-09
7.310699	8.34853e-09
7.298218	8.6363e-09
7.285738	8.93399e-09
7.273257	9.24195e-09
7.260776	9.56054e-09
7.248296	9.89012e-09
7.235815	1.02311e-08
7.223334	1.05838e-08
7.210854	1.09487e-08
7.198373	1.13262e-08
7.185892	1.17167e-08
7.173411	1.21207e-08
7.160931	1.25386e-08
7.148450	1.2971e-08
7.135969	1.34182e-08
7.123489	1.3881e-08
7.111008	1.43597e-08
7.098527	1.48549e-08
7.086047	1.53672e-08
7.073566	1.58972e-08
7.061085	1.64455e-08
7.048605	1.70127e-08
7.036124	1.75995e-08
7.023643	1.82066e-08
7.011163	1.88347e-08
6.998682	1.94844e-08
6.986201	2.01566e-08
6.973721	2.08519e-08
6.961240	2.15713e-08
6.948759	2.23156e-08
6.936279	2.30855e-08
6.923798	2.38821e-08
6.911317	2.47061e-08
6.898837	2.55587e-08
6.886356	2.64406e-08
6.873875	2.73531e-08
6.861395	2.82971e-08
6.848914	2.92737e-08
6.836433	3.0284e-08
6.823953	3.13292e-08
6.811472	3.24106e-08
6.798991	3.35293e-08
6.786510	3.46867e-08
6.774030	3.58841e-08
6.761549	3.71229e-08
6.749068	3.84045e-08
6.736588	3.97304e-08
6.724107	4.11021e-08
6.711626	4.25212e-08
6.699146	4.39894e-08
6.686665	4.55084e-08
6.674184	4.70799e-08
6.661704	4.87057e-08
6.649223	5.03877e-08
6.636742	5.21279e-08
6.624262	5.39283e-08
6.611781	5.57909e-08
6.599300	5.7718e-08
6.586820	5.97117e-08
6.574339	6.17744e-08
6.561858	6.39084e-08
6.549378	6.61162e-08
6.536897	6.84005e-08
6.524416	7.07637e-08
6.511936	7.32087e-08
6.499455	7.57383e-08
6.486974	7.83555e-08
6.474494	8.10632e-08
6.462013	8.38646e-08
6.449532	8.67629e-08
6.437052	8.97616e-08
6.424571	9.28641e-08
6.412090	9.60739e-08
6.399610	9.93949e-08
6.387129	1.02831e-07
6.374648	1.06386e-07
6.362167	1.10064e-07
6.349687	1.13869e-07
6.337206	1.17806e-07
6.324725	1.2188e-07
6.312245	1.26094e-07
6.299764	1.30455e-07
6.287283	1.34966e-07
6.274803	1.39634e-07
6.262322	1.44463e-07
6.249841	1.4946e-07
6.237361	1.5463e-07
6.224880	1.59979e-07
6.212399	1.65513e-07
6.199919	1.71239e-07
6.187438	1.77164e-07
6.174957	1.83294e-07
6.162477	1.89636e-07
6.149996	1.96199e-07
6.137515	2.02988e-07
6.125035	2.10013e-07
6.112554	2.17282e-07
6.100073	2.24803e-07
6.087593	2.32584e-07
6.075112	2.40635e-07
6.062631	2.48966e-07
6.050151	2.57585e-07
6.037670	2.66504e-07
6.025189	2.75731e-07
6.012709	2.85279e-07
6.000228	2.95158e-07
5.987747	3.0538e-07
5.975266	3.15957e-07
5.962786	3.26901e-07
5.950305	3.38224e-07
5.937824	3.4994e-07
5.925344	3.62064e-07
5.912863	3.74608e-07
5.900382	3.87587e-07
5.887902	4.01017e-07
5.875421	4.14914e-07
5.862940	4.29293e-07
5.850460	4.44171e-07
5.837979	4.59566e-07
5.825498	4.75496e-07
5.813018	4.9198e-07
5.800537	5.09036e-07
5.788056	5.26684e-07
5.775576	5.44946e-07
5.763095	5.63842e-07
5.750614	5.83396e-07
5.738134	6.03629e-07
5.725653	6.24565e-07
5.713172	6.46229e-07
5.700692	6.68646e-07
5.688211	6.91843e-07
5.675730	7.15847e-07
5.663250	7.40685e-07
5.650769	7.66387e-07
5.638288	7.92984e-07
5.625808	8.20506e-07
5.613327	8.48985e-07
5.600846	8.78456e-07
5.588366	9.08952e-07
5.575885	9.40509e-07
5.563404	9.73165e-07
5.550923	1.00696e-06
5.538443	1.04193e-06
5.525962	1.07812e-06
5.513481	1.11556e-06
5.501001	1.15431e-06
5.488520	1.19442e-06
5.476039	1.23592e-06
5.463559	1.27886e-06
5.451078	1.3233e-06
5.438597	1.36929e-06
5.426117	1.41689e-06
5.413636	1.46614e-06
5.401155	1.51711e-06
5.388675	1.56986e-06
5.376194	1.62444e-06
5.363713	1.68093e-06
5.351233	1.73939e-06
5.338752	1.7999e-06
5.326271	1.86251e-06
5.313791	1.92731e-06
5.301310	1.99437e-06
5.288829	2.06377e-06
5.276349	2.13559e-06
5.263868	2.20992e-06
5.251387	2.28685e-06
5.238907	2.36646e-06
5.226426	2.44886e-06
5.213945	2.53414e-06
5.201465	2.62239e-06
5.188984	2.71373e-06
5.176503	2.80827e-06
5.164022	2.90611e-06
5.151542	3.00737e-06
5.139061	3.11217e-06
5.126580	3.22064e-06
5.114100	3.3329e-06
5.101619	3.4491e-06
5.089138	3.56936e-06
5.076658	3.69383e-06
5.064177	3.82266e-06
5.051696	3.956e-06
5.039216	4.09401e-06
5.026735	4.23686e-06
5.014254	4.38471e-06
5.001774	4.53775e-06
4.989293	4.69615e-06
4.976812	4.8601e-06
4.964332	5.02981e-06
4.951851	5.20546e-06
4.939370	5.38729e-06
4.926890	5.57549e-06
4.914409	5.7703e-06
4.901928	5.97194e-06
4.889448	6.18067e-06
4.876967	6.39674e-06
4.864486	6.62039e-06
4.852006	6.8519e-06
4.839525	7.09156e-06
4.827044	7.33963e-06
4.814564	7.59644e-06
4.802083	7.86228e-06
4.789602	8.13747e-06
4.777122	8.42235e-06
4.764641	8.71726e-06
4.752160	9.02255e-06
4.739679	9.3386e-06
4.727199	9.66579e-06
4.714718	1.00045e-05
4.702237	1.03552e-05
4.689757	1.07182e-05
4.677276	1.1094e-05
4.664795	1.14831e-05
4.652315	1.1886e-05
4.639834	1.2303e-05
4.627353	1.27348e-05
4.614873	1.31819e-05
4.602392	1.36448e-05
4.589911	1.4124e-05
4.577431	1.46202e-05
4.564950	1.51339e-05
4.552469	1.56658e-05
4.539989	1.62166e-05
4.527508	1.67869e-05
4.515027	1.73774e-05
4.502547	1.79888e-05
4.490066	1.86219e-05
4.477585	1.92775e-05
4.465105	1.99564e-05
4.452624	2.06593e-05
4.440143	2.13873e-05
4.427663	2.21411e-05
4.415182	2.29218e-05
4.402701	2.37302e-05
4.390221	2.45674e-05
4.377740	2.54344e-05
4.365259	2.63324e-05
4.352778	2.72623e-05
4.340298	2.82254e-05
4.327817	2.9223e-05
4.315336	3.02561e-05
4.302856	3.13262e-05
4.290375	3.24345e-05
4.277894	3.35825e-05
4.265414	3.47716e-05
4.252933	3.60033e-05
4.240452	3.72792e-05
4.227972	3.86008e-05
4.215491	3.99699e-05
4.203010	4.13882e-05
4.190530	4.28575e-05
4.178049	4.43796e-05
4.165568	4.59566e-05
4.153088	4.75904e-05
4.140607	4.92831e-05
4.128126	5.1037e-05
4.115646	5.28542e-05
4.103165	5.47372e-05
4.090684	5.66883e-05
4.078204	5.87102e-05
4.065723	6.08054e-05
4.053242	6.29766e-05
4.040762	6.52268e-05
4.028281	6.7559e-05
4.015800	6.99761e-05
4.003320	7.24813e-05
3.990839	7.50781e-05
3.978358	7.77699e-05
3.965878	8.05602e-05
3.953397	8.34529e-05
3.940916	8.64518e-05
3.928435	8.95611e-05
3.915955	9.27849e-05
3.903474	9.61277e-05
3.890993	9.95941e-05
3.878513	0.000103189
3.866032	0.000106917
3.853551	0.000110784
3.841071	0.000114795
3.828590	0.000118955
3.816109	0.000123272
3.803629	0.00012775
3.791148	0.000132396
3.778667	0.000137218
3.766187	0.000142222
3.753706	0.000147416
3.741225	0.000152808
3.728745	0.000158405
3.716264	0.000164217
3.703783	0.000170253
3.691303	0.000176521
3.678822	0.000183033
3.666341	0.000189798
3.653861	0.000196828
3.641380	0.000204135
3.628899	0.000211731
3.616419	0.00021963
3.603938	0.000227846
3.591457	0.000236394
3.578977	0.00024529
3.566496	0.000254552
3.554015	0.000264199
3.541534	0.000274251
3.529054	0.000284731
3.516573	0.000295663
3.504092	0.000307075
3.491612	0.000318996
3.479131	0.000331462
3.466650	0.00034451
3.454170	0.000358189
3.441689	0.000372551
3.429208	0.000387665
3.416728	0.000403616
3.404247	0.000420522
3.391766	0.000438552
3.379286	0.000457986
3.366805	0.000479411
&
```
