## Supplementary material for "All-at-once RNA folding with 3D motif prediction framed by evolutionary information": RF00811_mir-84.cacofold.helixcov

```
# RMs = 1 L = 78

# RM_HELIX NESTED 1-34 46-78, nbp = 33 nbp_cov = 0
# pvals: 0.86868,0.769827,0.973871,0.751102,0.45129,0.10498,0.45129,0.803044,0.45129,0.45129,0.45129,0.45129,0.45129,0.45129,0.45129,0.45129,0.45129,0.751102,0.787186,0.114014,0.45129,0.45129,0.0297719,0.59331,0.921577,0.965263,0.45129,0.45129,0.102251,0.857411,0.769827,0.0357426,0.136324
# aggregated NONE
NESTED  <<<<<<<<<<<<<<<<<<<<-<<<<<<<<<<<<<___________>>>>>>>>>>>>>>>>>>>>>>>>>>>>>>>>>
        ::::::::::::::::::::::::::::::::::::::::::::::::::::::::::::::::::::::::::::::
```
