## Supplementary material for "All-at-once RNA folding with 3D motif prediction framed by evolutionary information": RF00811_mir-84.cacofold.power

```
# Power analysis of CaCoFold structure 
#
# Powertype = SINGLE SUBSTITUTIONS
# covary  left_pos      right_pos    substitutions      power
#----------------------------------------------------------------
          1		78		7		0.20
          2		77		7		0.20
          3		76		8		0.24
          4		75		6		0.16
          5		74		0		0.00
          6		73		4		0.07
          7		72		3		0.02
          8		71		6		0.16
          9		70		3		0.02
          10		69		0		0.00
          11		68		0		0.00
          12		67		0		0.00
          13		66		4		0.07
          14		65		3		0.02
          15		64		0		0.00
          16		63		0		0.00
          17		62		5		0.11
          18		61		4		0.07
          19		60		4		0.07
          20		59		5		0.11
          22		58		0		0.00
          23		57		0		0.00
          24		56		5		0.11
          25		55		5		0.11
          26		54		6		0.16
          27		53		0		0.00
          28		52		0		0.00
          29		51		0		0.00
          30		50		7		0.20
          31		49		8		0.24
          32		48		7		0.20
          33		47		3		0.02
          34		46		3		0.02
#
# BPAIRS 33
# avg substitutions per BP  3.4
# BPAIRS expected to covary 2.6 +/- 1.5
# BPAIRS observed to covary 0
#
```
