## Supplementary material for "All-at-once RNA folding with 3D motif prediction framed by evolutionary information": RF00811_mir-84.power

```
# Power analysis of given structure 
#
# Powertype = SINGLE SUBSTITUTIONS
# covary  left_pos      right_pos    substitutions      power
#----------------------------------------------------------------
          3		76		8		0.24
          4		75		6		0.16
          5		74		0		0.00
          10		69		0		0.00
          11		68		0		0.00
          12		67		0		0.00
          13		66		4		0.07
          14		65		3		0.02
          15		64		0		0.00
          16		63		0		0.00
          17		62		5		0.11
          22		58		0		0.00
          23		57		0		0.00
          24		56		5		0.11
          25		55		5		0.11
          28		52		0		0.00
          29		51		0		0.00
          30		50		7		0.20
#
# BPAIRS 18
# avg substitutions per BP  2.4
# BPAIRS expected to covary 1.0 +/- 0.9
# BPAIRS observed to covary 0
#
```
