## Supplementary material for "All-at-once RNA folding with 3D motif prediction framed by evolutionary information": RF00811_mir-84.surv

```
1.804737	0.0555556
0.574128	0.111111
-0.018388	0.833333
-0.155123	0.888889
-0.314646	0.944444
-0.907162	1
&
4.448269	0.000335008
4.402691	0.000670017
4.243168	0.00100503
4.060855	0.00134003
4.015277	0.00167504
3.969699	0.00201005
3.741808	0.00234506
3.513917	0.00268007
3.308816	0.00335008
3.286027	0.00435511
2.966980	0.00469012
2.921402	0.00536013
2.898613	0.00603015
2.830245	0.00636516
2.807456	0.00670017
2.693511	0.00703518
2.625144	0.00770519
2.556777	0.00837521
2.351675	0.00904523
2.306097	0.00971524
2.283308	0.0100503
2.237730	0.0107203
2.169362	0.0113903
2.100995	0.0117253
2.078206	0.0120603
2.055417	0.0130653
2.032628	0.0134003
2.009839	0.0137353
1.964261	0.0140704
1.941472	0.0147404
1.895894	0.0154104
1.873105	0.0157454
1.804737	0.0164154
1.781948	0.0167504
1.759159	0.0174204
1.736370	0.0177554
1.690792	0.0184255
1.622425	0.0190955
1.599636	0.0194305
1.576847	0.0197655
1.554058	0.0201005
1.531269	0.0207705
1.508479	0.0221106
1.485690	0.0234506
1.462901	0.0241206
1.417323	0.0257956
1.394534	0.0274707
1.371745	0.0288107
1.348956	0.0298157
1.326167	0.0304858
1.303378	0.0311558
1.280589	0.0324958
1.257800	0.0341709
1.235011	0.0348409
1.212222	0.0351759
1.189432	0.0358459
1.166643	0.0361809
1.143854	0.0375209
1.121065	0.038526
1.098276	0.040201
1.052698	0.041876
1.029909	0.0422111
1.007120	0.0428811
0.984331	0.0445561
0.961542	0.0462312
0.938753	0.0479062
0.915964	0.0505863
0.893175	0.0509213
0.870386	0.0515913
0.847596	0.0532663
0.824807	0.0536013
0.802018	0.0552764
0.779229	0.0566164
0.756440	0.0586265
0.733651	0.0613065
0.710862	0.0639866
0.688073	0.0649916
0.665284	0.0659966
0.642495	0.0683417
0.619706	0.0703518
0.596917	0.0710218
0.574128	0.0730318
0.551339	0.0763819
0.528550	0.079397
0.505760	0.080737
0.482971	0.0834171
0.460182	0.0850921
0.437393	0.0864322
0.414604	0.0891122
0.391815	0.0914573
0.369026	0.0924623
0.346237	0.0941374
0.323448	0.0978224
0.300659	0.0991625
0.277870	0.101508
0.255081	0.105528
0.232292	0.107873
0.209503	0.109548
0.186713	0.112228
0.163924	0.115578
0.141135	0.119263
0.118346	0.122948
0.095557	0.127638
0.072768	0.130653
0.049979	0.134003
0.027190	0.140034
0.004401	0.159799
-0.018388	0.690787
-0.041177	0.695812
-0.063966	0.700503
-0.086755	0.712563
-0.109544	0.723283
-0.132333	0.732998
-0.155123	0.746734
-0.177912	0.759464
-0.200701	0.769514
-0.223490	0.778559
-0.246279	0.7866
-0.269068	0.79799
-0.291857	0.80871
-0.314646	0.822446
-0.337435	0.833836
-0.360224	0.847236
-0.383013	0.858626
-0.405802	0.867672
-0.428591	0.879062
-0.451380	0.890452
-0.474169	0.899832
-0.496959	0.909548
-0.519748	0.919933
-0.542537	0.928308
-0.565326	0.935678
-0.588115	0.942714
-0.610904	0.948409
-0.633693	0.953434
-0.656482	0.961474
-0.679271	0.966834
-0.702060	0.969179
-0.724849	0.973199
-0.747638	0.976549
-0.770427	0.98191
-0.793216	0.98258
-0.816006	0.984255
-0.838795	0.9866
-0.861584	0.98727
-0.884373	0.988275
-0.907162	0.990955
-0.929951	0.99129
-0.952740	0.992965
-0.975529	0.99397
-0.998318	0.99531
-1.021107	0.995645
-1.043896	0.99732
-1.089474	0.997655
-1.135052	0.998325
-1.157842	0.99866
-1.203420	0.99933
-1.385732	0.999665
-1.499678	1
&
11.900295	1.665e-06
11.581248	3.33e-06
11.102677	4.995e-06
10.806419	6.66001e-06
10.396216	8.32501e-06
10.373427	9.99001e-06
10.168325	1.1655e-05
10.145536	1.332e-05
9.986013	1.4985e-05
9.872067	1.665e-05
9.780911	1.8315e-05
9.575810	1.998e-05
9.507442	2.331e-05
9.461864	2.4975e-05
9.439075	2.664e-05
9.393497	2.8305e-05
9.302341	2.997e-05
9.279552	3.1635e-05
9.256763	3.33e-05
9.233974	3.4965e-05
9.211185	3.8295e-05
9.165606	3.996e-05
9.142817	4.1625e-05
9.120028	4.329e-05
9.051661	4.4955e-05
9.028872	4.662e-05
8.983294	4.995e-05
8.960505	5.32801e-05
8.937716	5.66101e-05
8.892138	6.32701e-05
8.869348	6.66001e-05
8.846559	6.82651e-05
8.823770	7.32601e-05
8.800981	7.65901e-05
8.755403	8.15851e-05
8.732614	8.49151e-05
8.664247	8.65801e-05
8.641458	9.15751e-05
8.618669	9.32401e-05
8.573091	9.82351e-05
8.527512	0.000101565
8.504723	0.000108225
8.481934	0.000111555
8.459145	0.000114885
8.436356	0.000118215
8.390778	0.00012321
8.367989	0.000128205
8.345200	0.00013653
8.322411	0.00014319
8.299622	0.00014652
8.276833	0.000151515
8.254044	0.00015318
8.231255	0.00015651
8.185676	0.000158175
8.162887	0.00015984
8.140098	0.000164835
8.117309	0.000168165
8.094520	0.000171495
8.048942	0.000174825
8.026153	0.000178155
8.003364	0.00018648
7.980575	0.00018981
7.957786	0.000194805
7.934997	0.0001998
7.889419	0.000204795
7.866629	0.00021312
7.821051	0.000218115
7.798262	0.00022644
7.775473	0.000231435
7.752684	0.000244755
7.729895	0.00024975
7.707106	0.000258075
7.684317	0.00026973
7.661528	0.00027639
7.638739	0.000284715
7.615950	0.00029304
7.593161	0.000301365
7.570372	0.000308025
7.547583	0.000314685
7.524793	0.00032301
7.502004	0.000331335
7.479215	0.000341325
7.456426	0.000347985
7.433637	0.000354645
7.410848	0.0003663
7.388059	0.00037962
7.365270	0.00038628
7.342481	0.000394605
7.319692	0.000404595
7.296903	0.00041625
7.274114	0.000421245
7.251325	0.000431235
7.228536	0.000441225
7.205747	0.000457875
7.182957	0.00046953
7.160168	0.00048618
7.137379	0.000497835
7.114590	0.000509491
7.091801	0.000521146
7.069012	0.000532801
7.046223	0.000542791
7.023434	0.000554446
7.000645	0.000567766
6.977856	0.000579421
6.955067	0.000584416
6.932278	0.000617716
6.909489	0.000629371
6.886700	0.000637696
6.863910	0.000649351
6.841121	0.000656011
6.818332	0.000675991
6.795543	0.000687646
6.772754	0.000702631
6.749965	0.000714286
6.727176	0.000730936
6.704387	0.000742591
6.681598	0.000764236
6.658809	0.000779221
6.636020	0.000789211
6.613231	0.000802531
6.590442	0.000814186
6.567653	0.000827506
6.544864	0.000847486
6.522074	0.000862471
6.499285	0.000882451
6.476496	0.000897436
6.453707	0.000920746
6.430918	0.000942391
6.408129	0.000952381
6.385340	0.000969031
6.362551	0.000995671
6.339762	0.00101565
6.316973	0.00104229
6.294184	0.00106893
6.271395	0.00109391
6.248606	0.00111222
6.225817	0.00114219
6.203028	0.00116384
6.180238	0.00119714
6.157449	0.00121379
6.134660	0.00123044
6.111871	0.00125708
6.089082	0.00127872
6.066293	0.0013037
6.043504	0.00131036
6.020715	0.001337
5.997926	0.0013653
5.975137	0.00140027
5.952348	0.00142524
5.929559	0.00146187
5.906770	0.00148185
5.883981	0.00151016
5.861191	0.00153347
5.838402	0.00155844
5.815613	0.00158009
5.792824	0.00162005
5.770035	0.00163503
5.747246	0.00165668
5.724457	0.00167832
5.701668	0.00169497
5.678879	0.00172494
5.656090	0.00174492
5.633301	0.00176324
5.610512	0.00177822
5.587723	0.00181152
5.564934	0.0018315
5.542145	0.00184982
5.519355	0.00188145
5.496566	0.00190809
5.473777	0.00194139
5.450988	0.00195638
5.428199	0.00197469
5.405410	0.00200466
5.382621	0.00203463
5.359832	0.00205295
5.337043	0.00208125
5.314254	0.00210123
5.291465	0.00212121
5.268676	0.00214619
5.245887	0.00216617
5.223098	0.00218448
5.200308	0.00219947
5.177519	0.00220779
5.154730	0.00223277
5.131941	0.0022644
5.109152	0.00229437
5.086363	0.00231935
5.063574	0.00236597
5.040785	0.00240426
5.017996	0.0024309
4.995207	0.0024642
4.972418	0.00249584
4.949629	0.00253913
4.926840	0.0025691
4.904051	0.00259241
4.881262	0.0026307
4.858472	0.00265901
4.835683	0.00268565
4.812894	0.00273227
4.790105	0.00276557
4.767316	0.00279387
4.744527	0.00284715
4.721738	0.0028971
4.698949	0.00295538
4.676160	0.00298202
4.653371	0.00301865
4.630582	0.0030636
4.607793	0.00311189
4.585004	0.00314852
4.562215	0.00319181
4.539426	0.00323343
4.516636	0.00327506
4.493847	0.00332168
4.471058	0.00336663
4.448269	0.00341159
4.425480	0.00345987
4.402691	0.00348651
4.379902	0.00353979
4.357113	0.00357975
4.334324	0.00362471
4.311535	0.00366966
4.288746	0.00372128
4.265957	0.00376623
4.243168	0.00380453
4.220379	0.00387612
4.197589	0.00392607
4.174800	0.00398268
4.152011	0.00403763
4.129222	0.00410756
4.106433	0.00418415
4.083644	0.00423743
4.060855	0.00429404
4.038066	0.00436064
4.015277	0.0044289
3.992488	0.00449217
3.969699	0.00454712
3.946910	0.00459873
3.924121	0.00467699
3.901332	0.00474858
3.878543	0.00482517
3.855753	0.00489344
3.832964	0.00499334
3.810175	0.00509324
3.787386	0.00520313
3.764597	0.00532301
3.741808	0.00548951
3.719019	0.00562937
3.696230	0.00580253
3.673441	0.00592408
3.650652	0.0061372
3.627863	0.00631369
3.605074	0.00649018
3.582285	0.00667832
3.559496	0.00686647
3.536707	0.00705128
3.513917	0.00725608
3.491128	0.00743423
3.468339	0.0076024
3.445550	0.00779554
3.422761	0.00799201
3.399972	0.00816184
3.377183	0.00838828
3.354394	0.00858308
3.331605	0.00878788
3.308816	0.00898934
3.286027	0.00917582
3.263238	0.00935731
3.240449	0.00952714
3.217660	0.00970196
3.194870	0.00987346
3.172081	0.0100599
3.149292	0.0102481
3.126503	0.0104279
3.103714	0.0106427
3.080925	0.0108159
3.058136	0.0110223
3.035347	0.0112537
3.012558	0.0114652
2.989769	0.011685
2.966980	0.0119081
2.944191	0.0121212
2.921402	0.0123859
2.898613	0.012624
2.875824	0.0128538
2.853034	0.0130753
2.830245	0.0132701
2.807456	0.0134865
2.784667	0.013678
2.761878	0.0138961
2.739089	0.0141159
2.716300	0.0143556
2.693511	0.0145987
2.670722	0.0148402
2.647933	0.0151482
2.625144	0.0154146
2.602355	0.0156843
2.579566	0.0159507
2.556777	0.0162271
2.533988	0.0165002
2.511198	0.0167632
2.488409	0.0170629
2.465620	0.0173859
2.442831	0.0177256
2.420042	0.018042
2.397253	0.01834
2.374464	0.0186747
2.351675	0.0190143
2.328886	0.0194089
2.306097	0.0197752
2.283308	0.0201582
2.260519	0.0205295
2.237730	0.0209457
2.214941	0.0213287
2.192151	0.0217666
2.169362	0.0221961
2.146573	0.0226141
2.123784	0.0230253
2.100995	0.0234532
2.078206	0.0238911
2.055417	0.0243323
2.032628	0.0247686
2.009839	0.0251915
1.987050	0.0256111
1.964261	0.0260323
1.941472	0.0264735
1.918683	0.0269847
1.895894	0.0274525
1.873105	0.0280236
1.850315	0.0285331
1.827526	0.0290809
1.804737	0.0297719
1.781948	0.0304163
1.759159	0.0312138
1.736370	0.0319797
1.713581	0.0327256
1.690792	0.0335248
1.668003	0.0342208
1.645214	0.0349767
1.622425	0.0357426
1.599636	0.0364419
1.576847	0.0371595
1.554058	0.0378222
1.531269	0.0384982
1.508479	0.0393124
1.485690	0.0401215
1.462901	0.0408741
1.440112	0.0416667
1.417323	0.0425408
1.394534	0.0434682
1.371745	0.0445171
1.348956	0.0456161
1.326167	0.0466017
1.303378	0.0476873
1.280589	0.0488079
1.257800	0.04996
1.235011	0.0511505
1.212222	0.0523909
1.189432	0.0536763
1.166643	0.055
1.143854	0.056352
1.121065	0.0577506
1.098276	0.0591975
1.075487	0.0605228
1.052698	0.0619764
1.029909	0.06335
1.007120	0.0647319
0.984331	0.0663087
0.961542	0.0679187
0.938753	0.069622
0.915964	0.0713953
0.893175	0.0730886
0.870386	0.0748452
0.847596	0.0766866
0.824807	0.0784249
0.802018	0.0802198
0.779229	0.0820979
0.756440	0.0839827
0.733651	0.0859391
0.710862	0.087962
0.688073	0.0900999
0.665284	0.0923926
0.642495	0.0947369
0.619706	0.0971512
0.596917	0.0996304
0.574128	0.102251
0.551339	0.10498
0.528550	0.107824
0.505760	0.110844
0.482971	0.114014
0.460182	0.117512
0.437393	0.120856
0.414604	0.124462
0.391815	0.128252
0.369026	0.132249
0.346237	0.136324
0.323448	0.140586
0.300659	0.145037
0.277870	0.149564
0.255081	0.154262
0.232292	0.159351
0.209503	0.16477
0.186713	0.17034
0.163924	0.176395
0.141135	0.182601
0.118346	0.189342
0.095557	0.196575
0.072768	0.204242
0.049979	0.212579
0.027190	0.221976
0.004401	0.234487
-0.018388	0.45129
-0.041177	0.468212
-0.063966	0.490107
-0.086755	0.515
-0.109544	0.541274
-0.132333	0.567389
-0.155123	0.59331
-0.177912	0.618653
-0.200701	0.643278
-0.223490	0.666663
-0.246279	0.689104
-0.269068	0.711001
-0.291857	0.731499
-0.314646	0.751102
-0.337435	0.769827
-0.360224	0.787186
-0.383013	0.803044
-0.405802	0.818007
-0.428591	0.832228
-0.451380	0.845285
-0.474169	0.857411
-0.496959	0.86868
-0.519748	0.879207
-0.542537	0.889114
-0.565326	0.898132
-0.588115	0.906695
-0.610904	0.914437
-0.633693	0.921577
-0.656482	0.928312
-0.679271	0.934417
-0.702060	0.940028
-0.724849	0.945072
-0.747638	0.949805
-0.770427	0.954133
-0.793216	0.958182
-0.816006	0.961911
-0.838795	0.965263
-0.861584	0.968405
-0.884373	0.971255
-0.907162	0.973871
-0.929951	0.976394
-0.952740	0.978588
-0.975529	0.980648
-0.998318	0.982572
-1.021107	0.984266
-1.043896	0.985753
-1.066685	0.987198
-1.089474	0.988442
-1.112263	0.989534
-1.135052	0.990601
-1.157842	0.991547
-1.180631	0.992368
-1.203420	0.99308
-1.226209	0.993815
-1.248998	0.994471
-1.271787	0.99508
-1.294576	0.995651
-1.317365	0.996089
-1.340154	0.996482
-1.362943	0.996866
-1.385732	0.997204
-1.408521	0.997512
-1.431310	0.997814
-1.454099	0.998039
-1.476888	0.998227
-1.499678	0.998435
-1.522467	0.99863
-1.545256	0.99878
-1.568045	0.998929
-1.590834	0.999064
-1.613623	0.999181
-1.636412	0.999271
-1.659201	0.999351
-1.681990	0.999409
-1.704779	0.999457
-1.727568	0.999514
-1.750357	0.99956
-1.773146	0.999614
-1.795935	0.99965
-1.818725	0.999689
-1.841514	0.999739
-1.864303	0.999784
-1.887092	0.999812
-1.909881	0.999848
-1.932670	0.999868
-1.955459	0.99988
-1.978248	0.999892
-2.001037	0.999905
-2.023826	0.999915
-2.046615	0.999922
-2.069404	0.999935
-2.092193	0.99994
-2.114982	0.999943
-2.137771	0.999945
-2.160561	0.999952
-2.183350	0.999958
-2.206139	0.999968
-2.228928	0.999972
-2.251717	0.999977
-2.274506	0.999978
-2.297295	0.999982
-2.320084	0.999985
-2.342873	0.999988
-2.365662	0.99999
-2.388451	0.999992
-2.411240	0.999993
-2.593553	0.999995
-2.616342	0.999997
-2.661920	0.999998
-2.867022	1
&
34.005691	1.40409e-19
33.982902	1.44805e-19
33.960113	1.49338e-19
33.937324	1.54013e-19
33.914534	1.58834e-19
33.891745	1.63806e-19
33.868956	1.68934e-19
33.846167	1.74223e-19
33.823378	1.79677e-19
33.800589	1.85301e-19
33.777800	1.91102e-19
33.755011	1.97084e-19
33.732222	2.03254e-19
33.709433	2.09617e-19
33.686644	2.16178e-19
33.663855	2.22946e-19
33.641066	2.29925e-19
33.618277	2.37122e-19
33.595487	2.44545e-19
33.572698	2.522e-19
33.549909	2.60094e-19
33.527120	2.68236e-19
33.504331	2.76632e-19
33.481542	2.85292e-19
33.458753	2.94222e-19
33.435964	3.03432e-19
33.413175	3.1293e-19
33.390386	3.22725e-19
33.367597	3.32827e-19
33.344808	3.43245e-19
33.322019	3.53989e-19
33.299230	3.65069e-19
33.276441	3.76497e-19
33.253651	3.88281e-19
33.230862	4.00435e-19
33.208073	4.12969e-19
33.185284	4.25895e-19
33.162495	4.39226e-19
33.139706	4.52974e-19
33.116917	4.67152e-19
33.094128	4.81774e-19
33.071339	4.96853e-19
33.048550	5.12405e-19
33.025761	5.28443e-19
33.002972	5.44983e-19
32.980183	5.62041e-19
32.957394	5.79632e-19
32.934605	5.97774e-19
32.911815	6.16484e-19
32.889026	6.35779e-19
32.866237	6.55678e-19
32.843448	6.762e-19
32.820659	6.97364e-19
32.797870	7.1919e-19
32.775081	7.417e-19
32.752292	7.64913e-19
32.729503	7.88854e-19
32.706714	8.13543e-19
32.683925	8.39005e-19
32.661136	8.65264e-19
32.638347	8.92344e-19
32.615558	9.20272e-19
32.592768	9.49074e-19
32.569979	9.78777e-19
32.547190	1.00941e-18
32.524401	1.041e-18
32.501612	1.07358e-18
32.478823	1.10718e-18
32.456034	1.14183e-18
32.433245	1.17756e-18
32.410456	1.21442e-18
32.387667	1.25242e-18
32.364878	1.29162e-18
32.342089	1.33204e-18
32.319300	1.37373e-18
32.296511	1.41672e-18
32.273722	1.46105e-18
32.250932	1.50678e-18
32.228143	1.55393e-18
32.205354	1.60256e-18
32.182565	1.65271e-18
32.159776	1.70443e-18
32.136987	1.75777e-18
32.114198	1.81278e-18
32.091409	1.86951e-18
32.068620	1.92801e-18
32.045831	1.98834e-18
32.023042	2.05056e-18
32.000253	2.11473e-18
31.977464	2.18091e-18
31.954675	2.24916e-18
31.931886	2.31954e-18
31.909096	2.39212e-18
31.886307	2.46698e-18
31.863518	2.54418e-18
31.840729	2.62379e-18
31.817940	2.70589e-18
31.795151	2.79056e-18
31.772362	2.87788e-18
31.749573	2.96794e-18
31.726784	3.06081e-18
31.703995	3.15658e-18
31.681206	3.25536e-18
31.658417	3.35722e-18
31.635628	3.46227e-18
31.612839	3.57061e-18
31.590049	3.68233e-18
31.567260	3.79755e-18
31.544471	3.91638e-18
31.521682	4.03892e-18
31.498893	4.1653e-18
31.476104	4.29563e-18
31.453315	4.43003e-18
31.430526	4.56865e-18
31.407737	4.7116e-18
31.384948	4.85902e-18
31.362159	5.01105e-18
31.339370	5.16784e-18
31.316581	5.32953e-18
31.293792	5.49628e-18
31.271003	5.66825e-18
31.248213	5.8456e-18
31.225424	6.0285e-18
31.202635	6.21711e-18
31.179846	6.41163e-18
31.157057	6.61223e-18
31.134268	6.81911e-18
31.111479	7.03246e-18
31.088690	7.25248e-18
31.065901	7.47939e-18
31.043112	7.71339e-18
31.020323	7.95472e-18
30.997534	8.20359e-18
30.974745	8.46025e-18
30.951956	8.72493e-18
30.929167	8.9979e-18
30.906377	9.2794e-18
30.883588	9.56971e-18
30.860799	9.8691e-18
30.838010	1.01779e-17
30.815221	1.04963e-17
30.792432	1.08246e-17
30.769643	1.11633e-17
30.746854	1.15125e-17
30.724065	1.18727e-17
30.701276	1.22441e-17
30.678487	1.26271e-17
30.655698	1.30222e-17
30.632909	1.34295e-17
30.610120	1.38497e-17
30.587330	1.42829e-17
30.564541	1.47297e-17
30.541752	1.51905e-17
30.518963	1.56657e-17
30.496174	1.61558e-17
30.473385	1.66612e-17
30.450596	1.71824e-17
30.427807	1.77199e-17
30.405018	1.82742e-17
30.382229	1.88458e-17
30.359440	1.94354e-17
30.336651	2.00433e-17
30.313862	2.06703e-17
30.291073	2.13169e-17
30.268284	2.19837e-17
30.245494	2.26713e-17
30.222705	2.33805e-17
30.199916	2.41119e-17
30.177127	2.48661e-17
30.154338	2.56439e-17
30.131549	2.6446e-17
30.108760	2.72732e-17
30.085971	2.81263e-17
30.063182	2.90061e-17
30.040393	2.99134e-17
30.017604	3.0849e-17
29.994815	3.18139e-17
29.972026	3.2809e-17
29.949237	3.38352e-17
29.926448	3.48935e-17
29.903658	3.59849e-17
29.880869	3.71104e-17
29.858080	3.82712e-17
29.835291	3.94682e-17
29.812502	4.07026e-17
29.789713	4.19757e-17
29.766924	4.32886e-17
29.744135	4.46425e-17
29.721346	4.60387e-17
29.698557	4.74786e-17
29.675768	4.89636e-17
29.652979	5.0495e-17
29.630190	5.20742e-17
29.607401	5.37029e-17
29.584611	5.53825e-17
29.561822	5.71145e-17
29.539033	5.89008e-17
29.516244	6.07429e-17
29.493455	6.26426e-17
29.470666	6.46017e-17
29.447877	6.66221e-17
29.425088	6.87056e-17
29.402299	7.08543e-17
29.379510	7.30702e-17
29.356721	7.53553e-17
29.333932	7.77119e-17
29.311143	8.01422e-17
29.288354	8.26485e-17
29.265565	8.52331e-17
29.242775	8.78986e-17
29.219986	9.06474e-17
29.197197	9.34821e-17
29.174408	9.64055e-17
29.151619	9.94202e-17
29.128830	1.02529e-16
29.106041	1.05735e-16
29.083252	1.09042e-16
29.060463	1.12452e-16
29.037674	1.15968e-16
29.014885	1.19595e-16
28.992096	1.23334e-16
28.969307	1.27191e-16
28.946518	1.31168e-16
28.923729	1.3527e-16
28.900939	1.395e-16
28.878150	1.43862e-16
28.855361	1.4836e-16
28.832572	1.52999e-16
28.809783	1.57783e-16
28.786994	1.62717e-16
28.764205	1.67805e-16
28.741416	1.73052e-16
28.718627	1.78463e-16
28.695838	1.84043e-16
28.673049	1.89798e-16
28.650260	1.95732e-16
28.627471	2.01852e-16
28.604682	2.08163e-16
28.581892	2.14672e-16
28.559103	2.21384e-16
28.536314	2.28306e-16
28.513525	2.35444e-16
28.490736	2.42806e-16
28.467947	2.50397e-16
28.445158	2.58226e-16
28.422369	2.66299e-16
28.399580	2.74625e-16
28.376791	2.83211e-16
28.354002	2.92066e-16
28.331213	3.01197e-16
28.308424	3.10614e-16
28.285635	3.20325e-16
28.262846	3.3034e-16
28.240056	3.40667e-16
28.217267	3.51318e-16
28.194478	3.62301e-16
28.171689	3.73628e-16
28.148900	3.85308e-16
28.126111	3.97354e-16
28.103322	4.09776e-16
28.080533	4.22587e-16
28.057744	4.35798e-16
28.034955	4.49421e-16
28.012166	4.63471e-16
27.989377	4.7796e-16
27.966588	4.92901e-16
27.943799	5.0831e-16
27.921010	5.242e-16
27.898220	5.40587e-16
27.875431	5.57486e-16
27.852642	5.74913e-16
27.829853	5.92884e-16
27.807064	6.11418e-16
27.784275	6.3053e-16
27.761486	6.5024e-16
27.738697	6.70566e-16
27.715908	6.91527e-16
27.693119	7.13143e-16
27.670330	7.35434e-16
27.647541	7.58423e-16
27.624752	7.82129e-16
27.601963	8.06577e-16
27.579173	8.31788e-16
27.556384	8.57788e-16
27.533595	8.846e-16
27.510806	9.12249e-16
27.488017	9.40763e-16
27.465228	9.70168e-16
27.442439	1.00049e-15
27.419650	1.03176e-15
27.396861	1.06401e-15
27.374072	1.09727e-15
27.351283	1.13156e-15
27.328494	1.16693e-15
27.305705	1.2034e-15
27.282916	1.24101e-15
27.260127	1.2798e-15
27.237337	1.3198e-15
27.214548	1.36105e-15
27.191759	1.40358e-15
27.168970	1.44745e-15
27.146181	1.49269e-15
27.123392	1.53934e-15
27.100603	1.58745e-15
27.077814	1.63706e-15
27.055025	1.68822e-15
27.032236	1.74098e-15
27.009447	1.79539e-15
26.986658	1.8515e-15
26.963869	1.90936e-15
26.941080	1.96903e-15
26.918291	2.03056e-15
26.895501	2.09402e-15
26.872712	2.15946e-15
26.849923	2.22694e-15
26.827134	2.29653e-15
26.804345	2.3683e-15
26.781556	2.44231e-15
26.758767	2.51863e-15
26.735978	2.59733e-15
26.713189	2.67849e-15
26.690400	2.76219e-15
26.667611	2.8485e-15
26.644822	2.93751e-15
26.622033	3.0293e-15
26.599244	3.12396e-15
26.576454	3.22158e-15
26.553665	3.32224e-15
26.530876	3.42605e-15
26.508087	3.5331e-15
26.485298	3.6435e-15
26.462509	3.75734e-15
26.439720	3.87474e-15
26.416931	3.99581e-15
26.394142	4.12066e-15
26.371353	4.24941e-15
26.348564	4.38218e-15
26.325775	4.5191e-15
26.302986	4.66029e-15
26.280197	4.8059e-15
26.257408	4.95605e-15
26.234618	5.1109e-15
26.211829	5.27058e-15
26.189040	5.43524e-15
26.166251	5.60506e-15
26.143462	5.78017e-15
26.120673	5.96076e-15
26.097884	6.14698e-15
26.075095	6.33902e-15
26.052306	6.53706e-15
26.029517	6.74129e-15
26.006728	6.95189e-15
25.983939	7.16907e-15
25.961150	7.39303e-15
25.938361	7.62399e-15
25.915572	7.86216e-15
25.892782	8.10777e-15
25.869993	8.36105e-15
25.847204	8.62225e-15
25.824415	8.89159e-15
25.801626	9.16935e-15
25.778837	9.45579e-15
25.756048	9.75117e-15
25.733259	1.00558e-14
25.710470	1.03699e-14
25.687681	1.06938e-14
25.664892	1.10279e-14
25.642103	1.13723e-14
25.619314	1.17276e-14
25.596525	1.20939e-14
25.573735	1.24716e-14
25.550946	1.28612e-14
25.528157	1.32629e-14
25.505368	1.36772e-14
25.482579	1.41044e-14
25.459790	1.45449e-14
25.437001	1.49992e-14
25.414212	1.54677e-14
25.391423	1.59508e-14
25.368634	1.6449e-14
25.345845	1.69628e-14
25.323056	1.74926e-14
25.300267	1.80389e-14
25.277478	1.86023e-14
25.254689	1.91833e-14
25.231899	1.97824e-14
25.209110	2.04002e-14
25.186321	2.10374e-14
25.163532	2.16944e-14
25.140743	2.23719e-14
25.117954	2.30706e-14
25.095165	2.37911e-14
25.072376	2.4534e-14
25.049587	2.53002e-14
25.026798	2.60903e-14
25.004009	2.69051e-14
24.981220	2.77453e-14
24.958431	2.86117e-14
24.935642	2.95052e-14
24.912853	3.04266e-14
24.890063	3.13767e-14
24.867274	3.23565e-14
24.844485	3.33669e-14
24.821696	3.44089e-14
24.798907	3.54833e-14
24.776118	3.65913e-14
24.753329	3.77339e-14
24.730540	3.89122e-14
24.707751	4.01272e-14
24.684962	4.13801e-14
24.662173	4.26722e-14
24.639384	4.40046e-14
24.616595	4.53786e-14
24.593806	4.67955e-14
24.571016	4.82566e-14
24.548227	4.97633e-14
24.525438	5.1317e-14
24.502649	5.29192e-14
24.479860	5.45715e-14
24.457071	5.62753e-14
24.434282	5.80323e-14
24.411493	5.98441e-14
24.388704	6.17125e-14
24.365915	6.36392e-14
24.343126	6.5626e-14
24.320337	6.76748e-14
24.297548	6.97876e-14
24.274759	7.19663e-14
24.251970	7.4213e-14
24.229180	7.65298e-14
24.206391	7.8919e-14
24.183602	8.13826e-14
24.160813	8.39232e-14
24.138024	8.65431e-14
24.115235	8.92447e-14
24.092446	9.20306e-14
24.069657	9.49035e-14
24.046868	9.7866e-14
24.024079	1.00921e-13
24.001290	1.04071e-13
23.978501	1.0732e-13
23.955712	1.1067e-13
23.932923	1.14124e-13
23.910134	1.17686e-13
23.887344	1.2136e-13
23.864555	1.25148e-13
23.841766	1.29054e-13
23.818977	1.33082e-13
23.796188	1.37236e-13
23.773399	1.4152e-13
23.750610	1.45937e-13
23.727821	1.50492e-13
23.705032	1.55189e-13
23.682243	1.60032e-13
23.659454	1.65027e-13
23.636665	1.70177e-13
23.613876	1.75488e-13
23.591087	1.80965e-13
23.568297	1.86613e-13
23.545508	1.92437e-13
23.522719	1.98443e-13
23.499930	2.04636e-13
23.477141	2.11022e-13
23.454352	2.17607e-13
23.431563	2.24398e-13
23.408774	2.31401e-13
23.385985	2.38622e-13
23.363196	2.46069e-13
23.340407	2.53747e-13
23.317618	2.61666e-13
23.294829	2.69831e-13
23.272040	2.78251e-13
23.249251	2.86933e-13
23.226461	2.95887e-13
23.203672	3.0512e-13
23.180883	3.1464e-13
23.158094	3.24458e-13
23.135305	3.34582e-13
23.112516	3.45021e-13
23.089727	3.55787e-13
23.066938	3.66888e-13
23.044149	3.78335e-13
23.021360	3.90139e-13
22.998571	4.02312e-13
22.975782	4.14864e-13
22.952993	4.27808e-13
22.930204	4.41155e-13
22.907415	4.54918e-13
22.884625	4.69111e-13
22.861836	4.83746e-13
22.839047	4.98838e-13
22.816258	5.14401e-13
22.793469	5.30448e-13
22.770680	5.46997e-13
22.747891	5.64061e-13
22.725102	5.81657e-13
22.702313	5.99802e-13
22.679524	6.18513e-13
22.656735	6.37808e-13
22.633946	6.57704e-13
22.611157	6.7822e-13
22.588368	6.99376e-13
22.565578	7.21192e-13
22.542789	7.43688e-13
22.520000	7.66885e-13
22.497211	7.90806e-13
22.474422	8.15473e-13
22.451633	8.40908e-13
22.428844	8.67137e-13
22.406055	8.94184e-13
22.383266	9.22073e-13
22.360477	9.50833e-13
22.337688	9.80488e-13
22.314899	1.01107e-12
22.292110	1.0426e-12
22.269321	1.07512e-12
22.246532	1.10865e-12
22.223742	1.14323e-12
22.200953	1.17888e-12
22.178164	1.21564e-12
22.155375	1.25356e-12
22.132586	1.29265e-12
22.109797	1.33296e-12
22.087008	1.37453e-12
22.064219	1.41739e-12
22.041430	1.46159e-12
22.018641	1.50717e-12
21.995852	1.55417e-12
21.973063	1.60263e-12
21.950274	1.65261e-12
21.927485	1.70414e-12
21.904695	1.75728e-12
21.881906	1.81207e-12
21.859117	1.86857e-12
21.836328	1.92684e-12
21.813539	1.98692e-12
21.790750	2.04887e-12
21.767961	2.11275e-12
21.745172	2.17862e-12
21.722383	2.24655e-12
21.699594	2.31659e-12
21.676805	2.38882e-12
21.654016	2.46329e-12
21.631227	2.54009e-12
21.608438	2.61928e-12
21.585649	2.70094e-12
21.562859	2.78514e-12
21.540070	2.87197e-12
21.517281	2.9615e-12
21.494492	3.05382e-12
21.471703	3.14902e-12
21.448914	3.24718e-12
21.426125	3.34841e-12
21.403336	3.45278e-12
21.380547	3.56041e-12
21.357758	3.67139e-12
21.334969	3.78584e-12
21.312180	3.90384e-12
21.289391	4.02552e-12
21.266602	4.151e-12
21.243813	4.28038e-12
21.221023	4.41379e-12
21.198234	4.55136e-12
21.175445	4.69322e-12
21.152656	4.83949e-12
21.129867	4.99033e-12
21.107078	5.14586e-12
21.084289	5.30623e-12
21.061500	5.4716e-12
21.038711	5.64213e-12
21.015922	5.81796e-12
20.993133	5.99927e-12
20.970344	6.18623e-12
20.947555	6.37901e-12
20.924766	6.5778e-12
20.901976	6.78278e-12
20.879187	6.99414e-12
20.856398	7.21208e-12
20.833609	7.43682e-12
20.810820	7.66855e-12
20.788031	7.9075e-12
20.765242	8.15389e-12
20.742453	8.40796e-12
20.719664	8.66993e-12
20.696875	8.94007e-12
20.674086	9.21862e-12
20.651297	9.50584e-12
20.628508	9.80201e-12
20.605719	1.01074e-11
20.582930	1.04223e-11
20.560140	1.0747e-11
20.537351	1.10818e-11
20.514562	1.14271e-11
20.491773	1.1783e-11
20.468984	1.21501e-11
20.446195	1.25286e-11
20.423406	1.29189e-11
20.400617	1.33214e-11
20.377828	1.37363e-11
20.355039	1.41642e-11
20.332250	1.46054e-11
20.309461	1.50604e-11
20.286672	1.55295e-11
20.263883	1.60132e-11
20.241094	1.6512e-11
20.218304	1.70263e-11
20.195515	1.75566e-11
20.172726	1.81034e-11
20.149937	1.86673e-11
20.127148	1.92487e-11
20.104359	1.98481e-11
20.081570	2.04663e-11
20.058781	2.11037e-11
20.035992	2.17609e-11
20.013203	2.24386e-11
19.990414	2.31374e-11
19.967625	2.38579e-11
19.944836	2.46009e-11
19.922047	2.53669e-11
19.899257	2.61569e-11
19.876468	2.69714e-11
19.853679	2.78112e-11
19.830890	2.86772e-11
19.808101	2.95701e-11
19.785312	3.04909e-11
19.762523	3.14402e-11
19.739734	3.24191e-11
19.716945	3.34285e-11
19.694156	3.44693e-11
19.671367	3.55425e-11
19.648578	3.6649e-11
19.625789	3.779e-11
19.603000	3.89665e-11
19.580211	4.01796e-11
19.557421	4.14305e-11
19.534632	4.27202e-11
19.511843	4.40501e-11
19.489054	4.54214e-11
19.466265	4.68353e-11
19.443476	4.82932e-11
19.420687	4.97964e-11
19.397898	5.13465e-11
19.375109	5.29447e-11
19.352320	5.45927e-11
19.329531	5.62919e-11
19.306742	5.80439e-11
19.283953	5.98505e-11
19.261164	6.17133e-11
19.238375	6.3634e-11
19.215585	6.56144e-11
19.192796	6.76564e-11
19.170007	6.9762e-11
19.147218	7.1933e-11
19.124429	7.41716e-11
19.101640	7.64797e-11
19.078851	7.88597e-11
19.056062	8.13136e-11
19.033273	8.38439e-11
19.010484	8.64529e-11
18.987695	8.91429e-11
18.964906	9.19167e-11
18.942117	9.47766e-11
18.919328	9.77255e-11
18.896538	1.00766e-10
18.873749	1.03901e-10
18.850960	1.07134e-10
18.828171	1.10467e-10
18.805382	1.13904e-10
18.782593	1.17447e-10
18.759804	1.21101e-10
18.737015	1.24868e-10
18.714226	1.28753e-10
18.691437	1.32758e-10
18.668648	1.36888e-10
18.645859	1.41146e-10
18.623070	1.45536e-10
18.600281	1.50063e-10
18.577492	1.54731e-10
18.554702	1.59544e-10
18.531913	1.64506e-10
18.509124	1.69622e-10
18.486335	1.74898e-10
18.463546	1.80337e-10
18.440757	1.85946e-10
18.417968	1.91729e-10
18.395179	1.97691e-10
18.372390	2.03839e-10
18.349601	2.10178e-10
18.326812	2.16714e-10
18.304023	2.23453e-10
18.281234	2.30401e-10
18.258445	2.37566e-10
18.235656	2.44953e-10
18.212866	2.52569e-10
18.190077	2.60422e-10
18.167288	2.68519e-10
18.144499	2.76867e-10
18.121710	2.85475e-10
18.098921	2.94351e-10
18.076132	3.03502e-10
18.053343	3.12937e-10
18.030554	3.22666e-10
18.007765	3.32696e-10
17.984976	3.43038e-10
17.962187	3.53702e-10
17.939398	3.64696e-10
17.916609	3.76033e-10
17.893819	3.87721e-10
17.871030	3.99772e-10
17.848241	4.12197e-10
17.825452	4.25009e-10
17.802663	4.38218e-10
17.779874	4.51838e-10
17.757085	4.6588e-10
17.734296	4.80358e-10
17.711507	4.95286e-10
17.688718	5.10678e-10
17.665929	5.26547e-10
17.643140	5.4291e-10
17.620351	5.5978e-10
17.597562	5.77174e-10
17.574773	5.95108e-10
17.551983	6.13598e-10
17.529194	6.32663e-10
17.506405	6.5232e-10
17.483616	6.72587e-10
17.460827	6.93483e-10
17.438038	7.15027e-10
17.415249	7.3724e-10
17.392460	7.60143e-10
17.369671	7.83757e-10
17.346882	8.08103e-10
17.324093	8.33206e-10
17.301304	8.59087e-10
17.278515	8.85771e-10
17.255726	9.13284e-10
17.232937	9.4165e-10
17.210147	9.70897e-10
17.187358	1.00105e-09
17.164569	1.03214e-09
17.141780	1.06419e-09
17.118991	1.09724e-09
17.096202	1.13132e-09
17.073413	1.16645e-09
17.050624	1.20267e-09
17.027835	1.24002e-09
17.005046	1.27852e-09
16.982257	1.31822e-09
16.959468	1.35915e-09
16.936679	1.40135e-09
16.913890	1.44486e-09
16.891100	1.48971e-09
16.868311	1.53596e-09
16.845522	1.58365e-09
16.822733	1.63281e-09
16.799944	1.68349e-09
16.777155	1.73575e-09
16.754366	1.78963e-09
16.731577	1.84518e-09
16.708788	1.90246e-09
16.685999	1.9615e-09
16.663210	2.02238e-09
16.640421	2.08515e-09
16.617632	2.14986e-09
16.594843	2.21658e-09
16.572054	2.28537e-09
16.549264	2.35629e-09
16.526475	2.42941e-09
16.503686	2.5048e-09
16.480897	2.58252e-09
16.458108	2.66265e-09
16.435319	2.74527e-09
16.412530	2.83044e-09
16.389741	2.91826e-09
16.366952	3.0088e-09
16.344163	3.10214e-09
16.321374	3.19837e-09
16.298585	3.29759e-09
16.275796	3.39989e-09
16.253007	3.50535e-09
16.230218	3.61408e-09
16.207428	3.72618e-09
16.184639	3.84175e-09
16.161850	3.9609e-09
16.139061	4.08375e-09
16.116272	4.21039e-09
16.093483	4.34097e-09
16.070694	4.47559e-09
16.047905	4.61437e-09
16.025116	4.75746e-09
16.002327	4.90498e-09
15.979538	5.05706e-09
15.956749	5.21386e-09
15.933960	5.37551e-09
15.911171	5.54217e-09
15.888381	5.71399e-09
15.865592	5.89113e-09
15.842803	6.07376e-09
15.820014	6.26204e-09
15.797225	6.45615e-09
15.774436	6.65626e-09
15.751647	6.86258e-09
15.728858	7.07528e-09
15.706069	7.29456e-09
15.683280	7.52064e-09
15.660491	7.75371e-09
15.637702	7.99399e-09
15.614913	8.24171e-09
15.592124	8.4971e-09
15.569335	8.76039e-09
15.546545	9.03183e-09
15.523756	9.31167e-09
15.500967	9.60017e-09
15.478178	9.8976e-09
15.455389	1.02042e-08
15.432600	1.05203e-08
15.409811	1.08462e-08
15.387022	1.11822e-08
15.364233	1.15286e-08
15.341444	1.18857e-08
15.318655	1.22538e-08
15.295866	1.26333e-08
15.273077	1.30246e-08
15.250288	1.34279e-08
15.227499	1.38438e-08
15.204709	1.42724e-08
15.181920	1.47144e-08
15.159131	1.517e-08
15.136342	1.56397e-08
15.113553	1.61239e-08
15.090764	1.66231e-08
15.067975	1.71377e-08
15.045186	1.76683e-08
15.022397	1.82152e-08
14.999608	1.8779e-08
14.976819	1.93603e-08
14.954030	1.99595e-08
14.931241	2.05773e-08
14.908452	2.12141e-08
14.885662	2.18707e-08
14.862873	2.25475e-08
14.840084	2.32452e-08
14.817295	2.39645e-08
14.794506	2.4706e-08
14.771717	2.54704e-08
14.748928	2.62584e-08
14.726139	2.70708e-08
14.703350	2.79082e-08
14.680561	2.87716e-08
14.657772	2.96616e-08
14.634983	3.05791e-08
14.612194	3.15249e-08
14.589405	3.24999e-08
14.566616	3.3505e-08
14.543826	3.45412e-08
14.521037	3.56093e-08
14.498248	3.67105e-08
14.475459	3.78456e-08
14.452670	3.90158e-08
14.429881	4.02221e-08
14.407092	4.14656e-08
14.384303	4.27475e-08
14.361514	4.40689e-08
14.338725	4.54312e-08
14.315936	4.68355e-08
14.293147	4.82831e-08
14.270358	4.97754e-08
14.247569	5.13137e-08
14.224780	5.28995e-08
14.201990	5.45342e-08
14.179201	5.62193e-08
14.156412	5.79564e-08
14.133623	5.97471e-08
14.110834	6.1593e-08
14.088045	6.34958e-08
14.065256	6.54573e-08
14.042467	6.74793e-08
14.019678	6.95636e-08
13.996889	7.17122e-08
13.974100	7.3927e-08
13.951311	7.62101e-08
13.928522	7.85636e-08
13.905733	8.09896e-08
13.882943	8.34904e-08
13.860154	8.60683e-08
13.837365	8.87255e-08
13.814576	9.14647e-08
13.791787	9.42883e-08
13.768998	9.71988e-08
13.746209	1.00199e-07
13.723420	1.03292e-07
13.700631	1.0648e-07
13.677842	1.09766e-07
13.655053	1.13153e-07
13.632264	1.16645e-07
13.609475	1.20244e-07
13.586686	1.23954e-07
13.563897	1.27778e-07
13.541107	1.3172e-07
13.518318	1.35783e-07
13.495529	1.39971e-07
13.472740	1.44289e-07
13.449951	1.48739e-07
13.427162	1.53326e-07
13.404373	1.58054e-07
13.381584	1.62927e-07
13.358795	1.67951e-07
13.336006	1.73129e-07
13.313217	1.78467e-07
13.290428	1.83968e-07
13.267639	1.89639e-07
13.244850	1.95484e-07
13.222061	2.01509e-07
13.199271	2.0772e-07
13.176482	2.14121e-07
13.153693	2.20719e-07
13.130904	2.27519e-07
13.108115	2.34529e-07
13.085326	2.41754e-07
13.062537	2.49202e-07
13.039748	2.56878e-07
13.016959	2.6479e-07
12.994170	2.72945e-07
12.971381	2.8135e-07
12.948592	2.90014e-07
12.925803	2.98944e-07
12.903014	3.08148e-07
12.880224	3.17635e-07
12.857435	3.27413e-07
12.834646	3.37491e-07
12.811857	3.47879e-07
12.789068	3.58586e-07
12.766279	3.69621e-07
12.743490	3.80995e-07
12.720701	3.92718e-07
12.697912	4.048e-07
12.675123	4.17254e-07
12.652334	4.30089e-07
12.629545	4.43318e-07
12.606756	4.56953e-07
12.583967	4.71006e-07
12.561178	4.8549e-07
12.538388	5.00418e-07
12.515599	5.15804e-07
12.492810	5.31661e-07
12.470021	5.48004e-07
12.447232	5.64849e-07
12.424443	5.82209e-07
12.401654	6.00101e-07
12.378865	6.18542e-07
12.356076	6.37547e-07
12.333287	6.57135e-07
12.310498	6.77323e-07
12.287709	6.98128e-07
12.264920	7.19571e-07
12.242131	7.4167e-07
12.219342	7.64446e-07
12.196552	7.87919e-07
12.173763	8.1211e-07
12.150974	8.37042e-07
12.128185	8.62736e-07
12.105396	8.89216e-07
12.082607	9.16507e-07
12.059818	9.44632e-07
12.037029	9.73617e-07
12.014240	1.00349e-06
11.991451	1.03427e-06
11.968662	1.066e-06
11.945873	1.09869e-06
11.923084	1.13239e-06
11.900295	1.16711e-06
11.877505	1.2029e-06
11.854716	1.23977e-06
11.831927	1.27778e-06
11.809138	1.31694e-06
11.786349	1.3573e-06
11.763560	1.3989e-06
11.740771	1.44176e-06
11.717982	1.48593e-06
11.695193	1.53145e-06
11.672404	1.57836e-06
11.649615	1.62669e-06
11.626826	1.67651e-06
11.604037	1.72784e-06
11.581248	1.78074e-06
11.558459	1.83525e-06
11.535669	1.89142e-06
11.512880	1.9493e-06
11.490091	2.00895e-06
11.467302	2.07041e-06
11.444513	2.13375e-06
11.421724	2.19901e-06
11.398935	2.26626e-06
11.376146	2.33556e-06
11.353357	2.40697e-06
11.330568	2.48056e-06
11.307779	2.55638e-06
11.284990	2.63451e-06
11.262201	2.71501e-06
11.239412	2.79796e-06
11.216623	2.88344e-06
11.193833	2.97151e-06
11.171044	3.06226e-06
11.148255	3.15577e-06
11.125466	3.25212e-06
11.102677	3.3514e-06
11.079888	3.45369e-06
11.057099	3.55908e-06
11.034310	3.66768e-06
11.011521	3.77957e-06
10.988732	3.89486e-06
10.965943	4.01364e-06
10.943154	4.13603e-06
10.920365	4.26213e-06
10.897576	4.39205e-06
10.874786	4.52592e-06
10.851997	4.66383e-06
10.829208	4.80593e-06
10.806419	4.95233e-06
10.783630	5.10316e-06
10.760841	5.25856e-06
10.738052	5.41866e-06
10.715263	5.58361e-06
10.692474	5.75355e-06
10.669685	5.92862e-06
10.646896	6.10899e-06
10.624107	6.29482e-06
10.601318	6.48626e-06
10.578529	6.68348e-06
10.555740	6.88666e-06
10.532950	7.09598e-06
10.510161	7.31161e-06
10.487372	7.53375e-06
10.464583	7.7626e-06
10.441794	7.99835e-06
10.419005	8.2412e-06
10.396216	8.49138e-06
10.373427	8.7491e-06
10.350638	9.01458e-06
10.327849	9.28805e-06
10.305060	9.56976e-06
10.282271	9.85995e-06
10.259482	1.01589e-05
10.236693	1.04668e-05
10.213904	1.0784e-05
10.191114	1.11107e-05
10.168325	1.14472e-05
10.145536	1.17938e-05
10.122747	1.21508e-05
10.099958	1.25186e-05
10.077169	1.28974e-05
10.054380	1.32875e-05
10.031591	1.36894e-05
10.008802	1.41033e-05
9.986013	1.45296e-05
9.963224	1.49686e-05
9.940435	1.54208e-05
9.917646	1.58865e-05
9.894857	1.63662e-05
9.872067	1.68602e-05
9.849278	1.7369e-05
9.826489	1.78929e-05
9.803700	1.84325e-05
9.780911	1.89882e-05
9.758122	1.95605e-05
9.735333	2.01499e-05
9.712544	2.07568e-05
9.689755	2.13818e-05
9.666966	2.20254e-05
9.644177	2.26882e-05
9.621388	2.33707e-05
9.598599	2.40734e-05
9.575810	2.47971e-05
9.553021	2.55422e-05
9.530231	2.63095e-05
9.507442	2.70995e-05
9.484653	2.79129e-05
9.461864	2.87505e-05
9.439075	2.96128e-05
9.416286	3.05007e-05
9.393497	3.14148e-05
9.370708	3.23559e-05
9.347919	3.33248e-05
9.325130	3.43224e-05
9.302341	3.53494e-05
9.279552	3.64066e-05
9.256763	3.7495e-05
9.233974	3.86154e-05
9.211185	3.97688e-05
9.188395	4.09561e-05
9.165606	4.21782e-05
9.142817	4.34362e-05
9.120028	4.47311e-05
9.097239	4.6064e-05
9.074450	4.74359e-05
9.051661	4.88479e-05
9.028872	5.03011e-05
9.006083	5.17968e-05
8.983294	5.33362e-05
8.960505	5.49204e-05
8.937716	5.65507e-05
8.914927	5.82284e-05
8.892138	5.99549e-05
8.869348	6.17315e-05
8.846559	6.35596e-05
8.823770	6.54407e-05
8.800981	6.73762e-05
8.778192	6.93676e-05
8.755403	7.14165e-05
8.732614	7.35245e-05
8.709825	7.56931e-05
8.687036	7.79241e-05
8.664247	8.02192e-05
8.641458	8.25801e-05
8.618669	8.50085e-05
8.595880	8.75064e-05
8.573091	9.00756e-05
8.550302	9.27181e-05
8.527512	9.54357e-05
8.504723	9.82306e-05
8.481934	0.000101105
8.459145	0.00010406
8.436356	0.000107099
8.413567	0.000110224
8.390778	0.000113436
8.367989	0.000116739
8.345200	0.000120135
8.322411	0.000123625
8.299622	0.000127213
8.276833	0.0001309
8.254044	0.00013469
8.231255	0.000138585
8.208466	0.000142588
8.185676	0.0001467
8.162887	0.000150926
8.140098	0.000155267
8.117309	0.000159727
8.094520	0.000164308
8.071731	0.000169013
8.048942	0.000173845
8.026153	0.000178807
8.003364	0.000183902
7.980575	0.000189133
7.957786	0.000194502
7.934997	0.000200013
7.912208	0.000205669
7.889419	0.000211473
7.866629	0.000217427
7.843840	0.000223535
7.821051	0.0002298
7.798262	0.000236224
7.775473	0.00024281
7.752684	0.000249562
7.729895	0.000256481
7.707106	0.00026357
7.684317	0.000270832
7.661528	0.000278269
7.638739	0.000285883
7.615950	0.000293675
7.593161	0.000301647
7.570372	0.000309801
7.547583	0.000318136
7.524793	0.000326654
7.502004	0.000335354
7.479215	0.000344234
7.456426	0.000353294
7.433637	0.000362531
7.410848	0.00037194
7.388059	0.000381516
7.365270	0.000391252
7.342481	0.000401139
7.319692	0.000411166
7.296903	0.000421315
7.274114	0.000431569
7.251325	0.0004419
7.228536	0.000452275
7.205747	0.000462646
7.182957	0.000472949
7.160168	0.000483086
7.137379	0.000492898
7.114590	0.00050208
&
```
