## Supplementary material for "All-at-once RNA folding with 3D motif prediction framed by evolutionary information": RF00812_mir-83.cacofold.helixcov

```
# RMs = 2 L = 86

# RM_HELIX NESTED 38-39 48-49, nbp = 2 nbp_cov = 0
# pvals: 0.793306,0.893351
# aggregated NONE
NESTED  ::::::::::::::::::::::::::::::::::::<<_______>>:::::::::::::::::::::::::::::::::::::
        ::::::::::::::::::::::::::::::::::::::::::::::::::::::::::::::::::::::::::::::::::::

# RM_HELIX NESTED 3-34 56-85, nbp = 30 nbp_cov = 0
# pvals: 0.979402,0.982927,0.719826,0.968285,0.998365,0.742937,0.642174,0.886292,0.861312,0.90611,0.642174,0.642174,0.642174,0.642174,0.642174,0.642174,0.642174,0.642174,0.642174,0.642174,0.642174,0.642174,0.642174,0.642174,0.642174,0.133999,0.642174,0.642174,0.642174,0.642174
# aggregated NONE
NESTED  ::<<<<<<<<<<<<<<<<<<<<<<<-<<<<<<<____________________>>>>>>>>>>>>>>>>>>>>>>>>>>>>>>:
        ::::::::::::::::::::::::::::::::::::::::::::::::::::::::::::::::::::::::::::::::::::
```
