## Supplementary material for "All-at-once RNA folding with 3D motif prediction framed by evolutionary information": RF00812_mir-83.cacofold.power

```
# Power analysis of CaCoFold structure 
#
# Powertype = SINGLE SUBSTITUTIONS
# covary  left_pos      right_pos    substitutions      power
#----------------------------------------------------------------
          3		85		3		0.02
          4		84		4		0.07
          5		83		2		0.00
          6		82		3		0.02
          7		81		4		0.07
          8		80		2		0.00
          9		79		0		0.00
          10		78		3		0.02
          11		77		4		0.07
          12		76		4		0.07
          13		75		0		0.00
          14		74		0		0.00
          15		73		0		0.00
          16		72		0		0.00
          17		71		2		0.00
          18		70		0		0.00
          19		69		0		0.00
          20		68		0		0.00
          21		67		1		0.00
          22		66		2		0.00
          23		65		1		0.00
          24		64		0		0.00
          25		63		0		0.00
          27		62		0		0.00
          28		61		1		0.00
          29		60		1		0.00
          30		59		0		0.00
          31		58		0		0.00
          32		57		1		0.00
          34		56		0		0.00
          38		49		1		0.00
          39		48		1		0.00
#
# BPAIRS 32
# avg substitutions per BP  1.2
# BPAIRS expected to covary 0.3 +/- 0.5
# BPAIRS observed to covary 0
#
```
