## Supplementary material for "All-at-once RNA folding with 3D motif prediction framed by evolutionary information": RF00812_mir-83.surv

```
0.214688	0.047619
-0.008758	0.952381
-0.296047	1
&
3.837710	0.0002886
3.757908	0.000577201
2.991806	0.000865801
2.896043	0.0011544
2.784320	0.001443
2.768360	0.0017316
2.672597	0.0020202
2.656637	0.0023088
2.592795	0.002886
2.576834	0.0037518
2.528953	0.004329
2.481072	0.0049062
2.465111	0.00519481
2.401269	0.00548341
2.337428	0.00577201
2.257625	0.00606061
2.241665	0.00634921
2.193784	0.00663781
2.177823	0.00692641
2.129942	0.00721501
2.034179	0.00750361
1.986298	0.00779221
1.922456	0.00808081
1.874575	0.00836941
1.826693	0.00865801
1.794772	0.00923521
1.714970	0.00952381
1.651128	0.00981241
1.555366	0.010101
1.539405	0.0103896
1.523445	0.0106782
1.507484	0.0109668
1.475563	0.0118326
1.459603	0.0121212
1.443642	0.0124098
1.427682	0.0126984
1.411722	0.0135642
1.379801	0.0138528
1.347880	0.0141414
1.331919	0.01443
1.315959	0.0150072
1.299998	0.0155844
1.268077	0.015873
1.172315	0.0164502
1.156354	0.017316
1.108473	0.0181818
1.092513	0.0184704
1.060592	0.0190476
1.044631	0.0196248
1.028671	0.0199134
0.996750	0.020202
0.980789	0.0204906
0.964829	0.0207792
0.948868	0.0213564
0.932908	0.0225108
0.916948	0.0227994
0.900987	0.0236652
0.885027	0.024531
0.869066	0.0248196
0.853106	0.0251082
0.837145	0.0253968
0.821185	0.025974
0.805224	0.0268398
0.789264	0.0271284
0.773304	0.027417
0.757343	0.0277056
0.741383	0.0279942
0.725422	0.0282828
0.709462	0.02886
0.693501	0.0291486
0.677541	0.0297258
0.661580	0.0300144
0.645620	0.0308802
0.629660	0.0311688
0.613699	0.031746
0.597739	0.0323232
0.581778	0.0343434
0.533897	0.034632
0.517936	0.0352092
0.501976	0.0363636
0.486015	0.0372294
0.470055	0.0378066
0.438134	0.0383838
0.422174	0.0386724
0.406213	0.0395382
0.390253	0.040404
0.374292	0.041847
0.358332	0.0427128
0.342371	0.044733
0.326411	0.0453102
0.294490	0.0455988
0.278530	0.0473304
0.262569	0.0481962
0.246609	0.0487734
0.230648	0.0499278
0.214688	0.0513709
0.198727	0.0519481
0.182767	0.0531025
0.166806	0.0539683
0.150846	0.0559885
0.134886	0.0577201
0.118925	0.0588745
0.102965	0.0594517
0.087004	0.0603175
0.071044	0.0626263
0.055083	0.0634921
0.039123	0.0738817
0.023162	0.0793651
0.007202	0.10101
-0.008758	0.784127
-0.024719	0.800289
-0.040679	0.810967
-0.056640	0.826263
-0.072600	0.838672
-0.088561	0.845599
-0.104521	0.851948
-0.120482	0.858874
-0.136442	0.868398
-0.152403	0.873016
-0.168363	0.879076
-0.184323	0.8886
-0.200284	0.894084
-0.216244	0.899567
-0.232205	0.906782
-0.248165	0.912843
-0.264126	0.922078
-0.280086	0.928427
-0.296047	0.933045
-0.312007	0.936797
-0.327967	0.939683
-0.343928	0.943723
-0.359888	0.948918
-0.375849	0.950938
-0.391809	0.953247
-0.407770	0.956133
-0.423730	0.958153
-0.439691	0.959596
-0.455651	0.961905
-0.471612	0.964502
-0.487572	0.966811
-0.503532	0.967965
-0.519493	0.969986
-0.535453	0.971429
-0.551414	0.972294
-0.567374	0.974315
-0.583335	0.974603
-0.599295	0.977489
-0.615256	0.979509
-0.631216	0.980664
-0.647176	0.982973
-0.663137	0.984416
-0.679097	0.986147
-0.695058	0.987013
-0.711018	0.988456
-0.726979	0.98961
-0.742939	0.991342
-0.758900	0.992785
-0.774860	0.993074
-0.790821	0.993939
-0.806781	0.995094
-0.822741	0.996248
-0.838702	0.997114
-0.854662	0.998268
-0.886583	0.998846
-0.902544	0.999134
-0.918504	0.999711
-1.014267	1
&
6.881869	1.43431e-06
6.870195	2.86862e-06
6.854235	5.73723e-06
6.822314	8.60585e-06
6.806354	1.00402e-05
6.790393	1.14745e-05
6.758472	1.43431e-05
6.742512	1.72117e-05
6.710591	1.8646e-05
6.694630	2.15146e-05
6.678670	2.86862e-05
6.646749	3.01205e-05
6.614828	3.15548e-05
6.566947	3.44234e-05
6.550986	3.58577e-05
6.535026	3.87263e-05
6.519065	4.44636e-05
6.487145	4.73322e-05
6.471184	4.87665e-05
6.455224	5.02008e-05
6.423303	5.30694e-05
6.407342	5.45037e-05
6.391382	5.5938e-05
6.375421	6.31096e-05
6.359461	6.59782e-05
6.343500	6.74125e-05
6.327540	6.88468e-05
6.311580	7.17154e-05
6.279659	7.60184e-05
6.263698	7.8887e-05
6.247738	8.31899e-05
6.231777	8.46242e-05
6.199856	8.60585e-05
6.183896	8.89271e-05
6.167936	9.03614e-05
6.151975	9.32301e-05
6.136015	9.46644e-05
6.120054	9.60987e-05
6.104094	9.7533e-05
6.072173	0.000101836
6.056212	0.00010327
6.040252	0.000104705
6.008331	0.000106139
5.992371	0.000107573
5.976410	0.000109007
5.960450	0.000111876
5.928529	0.000114745
5.912568	0.000116179
5.896608	0.000119048
5.880647	0.000124785
5.848727	0.000126219
5.816806	0.000129088
5.784885	0.000130522
5.768924	0.000133391
5.752964	0.000134825
5.737003	0.000137694
5.721043	0.000141997
5.705083	0.000147734
5.689122	0.000149168
5.657201	0.000150602
5.641241	0.000152037
5.609320	0.000154905
5.593359	0.000159208
5.577399	0.000160643
5.561438	0.000163511
5.545478	0.000170683
5.529518	0.000173551
5.513557	0.000180723
5.497597	0.000185026
5.481636	0.00018646
5.465676	0.000189329
5.449715	0.000190763
5.433755	0.000195066
5.417794	0.0001965
5.401834	0.000197935
5.385874	0.000200803
5.369913	0.000210843
5.353953	0.000213712
5.337992	0.000215146
5.322032	0.000218015
5.306071	0.000223752
5.290111	0.000232358
5.274150	0.000238095
5.258190	0.00024957
5.242229	0.000251004
5.226269	0.000261044
5.210309	0.000265347
5.194348	0.000266781
5.178388	0.000272519
5.162427	0.000282559
5.146467	0.000288296
5.130506	0.000294033
5.114546	0.000301205
5.098585	0.000309811
5.082625	0.000315548
5.066665	0.000324154
5.050704	0.00033276
5.034744	0.000339931
5.018783	0.000341365
5.002823	0.000349971
4.986862	0.00035284
4.970902	0.000367183
4.954941	0.000375789
4.938981	0.000385829
4.923020	0.000387263
4.907060	0.000395869
4.891100	0.000403041
4.875139	0.000407344
4.859179	0.000414515
4.843218	0.000418818
4.827258	0.00042599
4.811297	0.000433161
4.795337	0.000444636
4.779376	0.000451807
4.763416	0.000457544
4.747456	0.000458979
4.731495	0.000460413
4.715535	0.000463282
4.699574	0.000470453
4.683614	0.000479059
4.667653	0.000483362
4.651693	0.000496271
4.635732	0.000506311
4.619772	0.000513483
4.603811	0.000517785
4.587851	0.000524957
4.571891	0.000533563
4.555930	0.000543603
4.539970	0.000550775
4.524009	0.000557946
4.508049	0.000562249
4.492088	0.000565118
4.476128	0.000567986
4.460167	0.000575158
4.444207	0.000580895
4.428247	0.000588067
4.412286	0.000595238
4.396326	0.000600975
4.380365	0.000605278
4.364405	0.000611015
4.348444	0.000618187
4.332484	0.000626793
4.316523	0.000631096
4.284602	0.000638267
4.268642	0.000644005
4.252682	0.000655479
4.236721	0.000662651
4.220761	0.000669822
4.204800	0.000684165
4.188840	0.000694205
4.172879	0.000704246
4.156919	0.000717154
4.140958	0.000730063
4.124998	0.000737235
4.109038	0.000747275
4.093077	0.000760184
4.077117	0.000777395
4.061156	0.000797476
4.045196	0.000814687
4.029235	0.000833333
4.013275	0.000846242
3.997314	0.000857717
3.981354	0.000870625
3.965393	0.000897877
3.949433	0.000909352
3.933473	0.000932301
3.917512	0.000969593
3.901552	0.00099541
3.885591	0.00101979
3.869631	0.00103414
3.853670	0.00105852
3.837710	0.00108434
3.821749	0.00109725
3.805789	0.00111589
3.789829	0.0011331
3.773868	0.00114888
3.757908	0.00116609
3.741947	0.00118044
3.725987	0.00119621
3.710026	0.00121773
3.694066	0.00123781
3.678105	0.00125502
3.662145	0.00128084
3.646184	0.00131096
3.630224	0.00133678
3.614264	0.00136116
3.598303	0.00138554
3.582343	0.00141279
3.566382	0.00143287
3.550422	0.00147303
3.534461	0.00150889
3.518501	0.00153184
3.502540	0.00156196
3.486580	0.00159639
3.470620	0.00163798
3.454659	0.00167814
3.438699	0.00170539
3.422738	0.00173551
3.406778	0.00177567
3.390817	0.00181297
3.374857	0.00184309
3.358896	0.00187034
3.342936	0.0019148
3.326976	0.00194923
3.311015	0.00198939
3.295055	0.00203242
3.279094	0.00208118
3.263134	0.00211561
3.247173	0.00214716
3.231213	0.00219019
3.215252	0.00223609
3.199292	0.00228629
3.183331	0.00232788
3.167371	0.00237091
3.151411	0.00241824
3.135450	0.00247418
3.119490	0.00251291
3.103529	0.0025918
3.087569	0.00267355
3.071608	0.00275531
3.055648	0.00284423
3.039687	0.00294033
3.023727	0.00302926
3.007767	0.00311245
2.991806	0.00319134
2.975846	0.0032903
2.959885	0.0033778
2.943925	0.00346672
2.927964	0.00354848
2.912004	0.00365749
2.896043	0.00374355
2.880083	0.00381383
2.864122	0.00390132
2.848162	0.00399312
2.832202	0.00407631
2.816241	0.00414228
2.800281	0.00422547
2.784320	0.00432157
2.768360	0.00443201
2.752399	0.00452955
2.736439	0.00462995
2.720478	0.00471888
2.704518	0.00485513
2.688558	0.00496558
2.672597	0.00510614
2.656637	0.00521084
2.640676	0.00531124
2.624716	0.0053973
2.608755	0.00550918
2.592795	0.00560671
2.576834	0.00571715
2.560874	0.00579174
2.544913	0.00589644
2.528953	0.00601262
2.512993	0.00610442
2.497032	0.00619191
2.481072	0.00628371
2.465111	0.0063755
2.449151	0.00645009
2.433190	0.00654618
2.417230	0.00665806
2.401269	0.00675559
2.385309	0.00684022
2.369349	0.00693345
2.353388	0.00700086
2.337428	0.00707114
2.321467	0.00713282
2.305507	0.00719736
2.289546	0.00726621
2.273586	0.00735227
2.257625	0.00743259
2.241665	0.00750287
2.225704	0.00756598
2.209744	0.00764487
2.193784	0.00771945
2.177823	0.00778399
2.161863	0.00784423
2.145902	0.0078887
2.129942	0.00794894
2.113981	0.00803643
2.098021	0.00813827
2.082060	0.00822576
2.066100	0.00829891
2.050140	0.00838067
2.034179	0.0084782
2.018219	0.00857143
2.002258	0.00868617
1.986298	0.00879375
1.970337	0.00889702
1.954377	0.00903041
1.938416	0.00916667
1.922456	0.00932731
1.906495	0.00950229
1.890535	0.00967298
1.874575	0.00988095
1.858614	0.0100717
1.842654	0.0102238
1.826693	0.0103715
1.810733	0.0105608
1.794772	0.0107788
1.778812	0.0109839
1.762851	0.011311
1.746891	0.011648
1.730931	0.011988
1.714970	0.0123121
1.699010	0.0126592
1.683049	0.0130364
1.667089	0.0133979
1.651128	0.0138612
1.635168	0.0143216
1.619207	0.0147748
1.603247	0.0151951
1.587286	0.0156282
1.571326	0.0160227
1.555366	0.0163841
1.539405	0.0167212
1.523445	0.0170898
1.507484	0.0174527
1.491524	0.0177711
1.475563	0.0180766
1.459603	0.0184208
1.443642	0.0187808
1.427682	0.019138
1.411722	0.019475
1.395761	0.019782
1.379801	0.0200703
1.363840	0.0203643
1.347880	0.0206569
1.331919	0.0209954
1.315959	0.0213353
1.299998	0.0216624
1.284038	0.0219779
1.268077	0.0222906
1.252117	0.022566
1.236157	0.0229705
1.220196	0.0236446
1.204236	0.0244291
1.188275	0.0252324
1.172315	0.0257846
1.156354	0.0264257
1.140394	0.0269033
1.124433	0.0273523
1.108473	0.0277252
1.092513	0.0280852
1.076552	0.0284108
1.060592	0.0287765
1.044631	0.0290906
1.028671	0.0294535
1.012710	0.0297547
0.996750	0.030132
0.980789	0.0304705
0.964829	0.0307874
0.948868	0.0311446
0.932908	0.0314716
0.916948	0.0318517
0.900987	0.0322303
0.885027	0.0326205
0.869066	0.0329877
0.853106	0.0333333
0.837145	0.0336847
0.821185	0.0341064
0.805224	0.0345138
0.789264	0.0348723
0.773304	0.0352725
0.757343	0.035634
0.741383	0.0360872
0.725422	0.0365318
0.709462	0.0369951
0.693501	0.0374857
0.677541	0.0380379
0.661580	0.0385513
0.645620	0.0391695
0.629660	0.0397648
0.613699	0.0403514
0.597739	0.0409882
0.581778	0.0416279
0.565818	0.0422303
0.549857	0.0429102
0.533897	0.043646
0.517936	0.0443531
0.501976	0.0451606
0.486015	0.0458032
0.470055	0.0464329
0.454095	0.0471285
0.438134	0.0478342
0.422174	0.0485915
0.406213	0.0493847
0.390253	0.0502367
0.374292	0.0511532
0.358332	0.0521285
0.342371	0.053167
0.326411	0.0542427
0.310451	0.0553428
0.294490	0.0566064
0.278530	0.0579776
0.262569	0.0594091
0.246609	0.060961
0.230648	0.0626449
0.214688	0.0645726
0.198727	0.0663382
0.182767	0.068167
0.166806	0.0699713
0.150846	0.0718962
0.134886	0.0739443
0.118925	0.0759968
0.102965	0.0783678
0.087004	0.0810686
0.071044	0.0837765
0.055083	0.087358
0.039123	0.0975731
0.023162	0.109554
0.007202	0.133999
-0.008758	0.642174
-0.024719	0.691084
-0.040679	0.719826
-0.056640	0.742937
-0.072600	0.762126
-0.088561	0.778993
-0.104521	0.793306
-0.120482	0.806159
-0.136442	0.818285
-0.152403	0.830252
-0.168363	0.841354
-0.184323	0.851771
-0.200284	0.861312
-0.216244	0.87029
-0.232205	0.878429
-0.248165	0.886292
-0.264126	0.893351
-0.280086	0.900004
-0.296047	0.90611
-0.312007	0.911919
-0.327967	0.917499
-0.343928	0.922649
-0.359888	0.927665
-0.375849	0.932362
-0.391809	0.936723
-0.407770	0.940961
-0.423730	0.945086
-0.439691	0.949167
-0.455651	0.952915
-0.471612	0.956307
-0.487572	0.959634
-0.503532	0.962669
-0.519493	0.965529
-0.535453	0.968285
-0.551414	0.970813
-0.567374	0.973176
-0.583335	0.975425
-0.599295	0.977496
-0.615256	0.979402
-0.631216	0.981185
-0.647176	0.982927
-0.663137	0.984432
-0.679097	0.985739
-0.695058	0.987014
-0.711018	0.988158
-0.726979	0.989246
-0.742939	0.990277
-0.758900	0.991133
-0.774860	0.992005
-0.790821	0.992758
-0.806781	0.993434
-0.822741	0.994094
-0.838702	0.994627
-0.854662	0.995123
-0.870623	0.995585
-0.886583	0.99601
-0.902544	0.996407
-0.918504	0.996756
-0.934465	0.997111
-0.950425	0.997413
-0.966385	0.997729
-0.982346	0.997958
-0.998306	0.998168
-1.014267	0.998365
-1.030227	0.998551
-1.046188	0.99867
-1.062148	0.998811
-1.078109	0.998937
-1.094069	0.999048
-1.110030	0.999158
-1.125990	0.999258
-1.141950	0.999316
-1.157911	0.999386
-1.173871	0.999471
-1.189832	0.999545
-1.205792	0.999601
-1.221753	0.999657
-1.237713	0.999694
-1.253674	0.999725
-1.269634	0.999762
-1.285594	0.999788
-1.301555	0.999815
-1.317515	0.999842
-1.333476	0.999861
-1.349436	0.999877
-1.365397	0.999895
-1.381357	0.99991
-1.397318	0.999921
-1.413278	0.999934
-1.429239	0.99994
-1.445199	0.999944
-1.461159	0.99996
-1.477120	0.999964
-1.493080	0.999968
-1.509041	0.999974
-1.525001	0.999981
-1.540962	0.999983
-1.572883	0.999984
-1.604803	0.999989
-1.620764	0.99999
-1.684606	0.999993
-1.700566	0.999994
-1.732487	0.999996
-1.828250	0.999999
-1.844210	1
&
23.884035	6.01025e-18
23.868074	6.17807e-18
23.852114	6.35057e-18
23.836153	6.52789e-18
23.820193	6.71016e-18
23.804232	6.89751e-18
23.788272	7.0901e-18
23.772312	7.28806e-18
23.756351	7.49154e-18
23.740391	7.7007e-18
23.724430	7.9157e-18
23.708470	8.13671e-18
23.692509	8.36388e-18
23.676549	8.59739e-18
23.660588	8.83741e-18
23.644628	9.08414e-18
23.628668	9.33775e-18
23.612707	9.59844e-18
23.596747	9.8664e-18
23.580786	1.01418e-17
23.564826	1.0425e-17
23.548865	1.0716e-17
23.532905	1.10152e-17
23.516944	1.13227e-17
23.500984	1.16387e-17
23.485023	1.19636e-17
23.469063	1.22976e-17
23.453103	1.26409e-17
23.437142	1.29938e-17
23.421182	1.33565e-17
23.405221	1.37293e-17
23.389261	1.41125e-17
23.373300	1.45065e-17
23.357340	1.49114e-17
23.341379	1.53276e-17
23.325419	1.57554e-17
23.309459	1.61952e-17
23.293498	1.66473e-17
23.277538	1.71119e-17
23.261577	1.75895e-17
23.245617	1.80805e-17
23.229656	1.85851e-17
23.213696	1.91038e-17
23.197735	1.9637e-17
23.181775	2.01851e-17
23.165814	2.07485e-17
23.149854	2.13275e-17
23.133894	2.19228e-17
23.117933	2.25346e-17
23.101973	2.31635e-17
23.086012	2.381e-17
23.070052	2.44745e-17
23.054091	2.51575e-17
23.038131	2.58596e-17
23.022170	2.65812e-17
23.006210	2.7323e-17
22.990250	2.80855e-17
22.974289	2.88693e-17
22.958329	2.96749e-17
22.942368	3.0503e-17
22.926408	3.13542e-17
22.910447	3.22291e-17
22.894487	3.31285e-17
22.878526	3.40529e-17
22.862566	3.50031e-17
22.846605	3.59798e-17
22.830645	3.69838e-17
22.814685	3.80157e-17
22.798724	3.90765e-17
22.782764	4.01668e-17
22.766803	4.12876e-17
22.750843	4.24396e-17
22.734882	4.36237e-17
22.718922	4.48408e-17
22.702961	4.60919e-17
22.687001	4.73779e-17
22.671041	4.86998e-17
22.655080	5.00585e-17
22.639120	5.14551e-17
22.623159	5.28907e-17
22.607199	5.43663e-17
22.591238	5.58831e-17
22.575278	5.74421e-17
22.559317	5.90447e-17
22.543357	6.06919e-17
22.527397	6.2385e-17
22.511436	6.41254e-17
22.495476	6.59143e-17
22.479515	6.77531e-17
22.463555	6.96431e-17
22.447594	7.15859e-17
22.431634	7.35828e-17
22.415673	7.56355e-17
22.399713	7.77453e-17
22.383752	7.9914e-17
22.367792	8.21431e-17
22.351832	8.44344e-17
22.335871	8.67896e-17
22.319911	8.92105e-17
22.303950	9.16988e-17
22.287990	9.42566e-17
22.272029	9.68856e-17
22.256069	9.9588e-17
22.240108	1.02366e-16
22.224148	1.05221e-16
22.208188	1.08156e-16
22.192227	1.11172e-16
22.176267	1.14273e-16
22.160306	1.1746e-16
22.144346	1.20736e-16
22.128385	1.24103e-16
22.112425	1.27564e-16
22.096464	1.31122e-16
22.080504	1.34778e-16
22.064543	1.38537e-16
22.048583	1.42401e-16
22.032623	1.46372e-16
22.016662	1.50454e-16
22.000702	1.5465e-16
21.984741	1.58962e-16
21.968781	1.63395e-16
21.952820	1.67951e-16
21.936860	1.72635e-16
21.920899	1.77449e-16
21.904939	1.82397e-16
21.888979	1.87483e-16
21.873018	1.92711e-16
21.857058	1.98084e-16
21.841097	2.03608e-16
21.825137	2.09285e-16
21.809176	2.1512e-16
21.793216	2.21118e-16
21.777255	2.27284e-16
21.761295	2.33621e-16
21.745334	2.40134e-16
21.729374	2.46829e-16
21.713414	2.53711e-16
21.697453	2.60785e-16
21.681493	2.68056e-16
21.665532	2.75529e-16
21.649572	2.8321e-16
21.633611	2.91106e-16
21.617651	2.99222e-16
21.601690	3.07563e-16
21.585730	3.16138e-16
21.569770	3.24951e-16
21.553809	3.3401e-16
21.537849	3.43321e-16
21.521888	3.52891e-16
21.505928	3.62729e-16
21.489967	3.7284e-16
21.474007	3.83233e-16
21.458046	3.93916e-16
21.442086	4.04896e-16
21.426125	4.16182e-16
21.410165	4.27783e-16
21.394205	4.39707e-16
21.378244	4.51963e-16
21.362284	4.64561e-16
21.346323	4.77509e-16
21.330363	4.90819e-16
21.314402	5.04499e-16
21.298442	5.1856e-16
21.282481	5.33013e-16
21.266521	5.47868e-16
21.250561	5.63138e-16
21.234600	5.78832e-16
21.218640	5.94964e-16
21.202679	6.11546e-16
21.186719	6.28589e-16
21.170758	6.46107e-16
21.154798	6.64113e-16
21.138837	6.8262e-16
21.122877	7.01643e-16
21.106916	7.21196e-16
21.090956	7.41293e-16
21.074996	7.6195e-16
21.059035	7.83183e-16
21.043075	8.05007e-16
21.027114	8.27439e-16
21.011154	8.50495e-16
20.995193	8.74194e-16
20.979233	8.98553e-16
20.963272	9.2359e-16
20.947312	9.49324e-16
20.931352	9.75775e-16
20.915391	1.00296e-15
20.899431	1.03091e-15
20.883470	1.05963e-15
20.867510	1.08915e-15
20.851549	1.1195e-15
20.835589	1.15069e-15
20.819628	1.18275e-15
20.803668	1.2157e-15
20.787707	1.24957e-15
20.771747	1.28438e-15
20.755787	1.32016e-15
20.739826	1.35694e-15
20.723866	1.39474e-15
20.707905	1.4336e-15
20.691945	1.47353e-15
20.675984	1.51458e-15
20.660024	1.55677e-15
20.644063	1.60014e-15
20.628103	1.64471e-15
20.612143	1.69052e-15
20.596182	1.73761e-15
20.580222	1.78601e-15
20.564261	1.83576e-15
20.548301	1.8869e-15
20.532340	1.93945e-15
20.516380	1.99347e-15
20.500419	2.04899e-15
20.484459	2.10606e-15
20.468498	2.16472e-15
20.452538	2.22501e-15
20.436578	2.28698e-15
20.420617	2.35068e-15
20.404657	2.41614e-15
20.388696	2.48343e-15
20.372736	2.55259e-15
20.356775	2.62368e-15
20.340815	2.69675e-15
20.324854	2.77185e-15
20.308894	2.84904e-15
20.292934	2.92837e-15
20.276973	3.00992e-15
20.261013	3.09374e-15
20.245052	3.17989e-15
20.229092	3.26843e-15
20.213131	3.35944e-15
20.197171	3.45299e-15
20.181210	3.54913e-15
20.165250	3.64796e-15
20.149289	3.74953e-15
20.133329	3.85393e-15
20.117369	3.96123e-15
20.101408	4.07152e-15
20.085448	4.18488e-15
20.069487	4.3014e-15
20.053527	4.42115e-15
20.037566	4.54424e-15
20.021606	4.67075e-15
20.005645	4.80079e-15
19.989685	4.93444e-15
19.973725	5.07181e-15
19.957764	5.213e-15
19.941804	5.35812e-15
19.925843	5.50728e-15
19.909883	5.66059e-15
19.893922	5.81816e-15
19.877962	5.98012e-15
19.862001	6.14658e-15
19.846041	6.31768e-15
19.830081	6.49353e-15
19.814120	6.67428e-15
19.798160	6.86005e-15
19.782199	7.051e-15
19.766239	7.24725e-15
19.750278	7.44896e-15
19.734318	7.65629e-15
19.718357	7.86938e-15
19.702397	8.0884e-15
19.686436	8.31351e-15
19.670476	8.54488e-15
19.654516	8.78269e-15
19.638555	9.02711e-15
19.622595	9.27833e-15
19.606634	9.53654e-15
19.590674	9.80193e-15
19.574713	1.00747e-14
19.558753	1.03551e-14
19.542792	1.06432e-14
19.526832	1.09394e-14
19.510872	1.12438e-14
19.494911	1.15566e-14
19.478951	1.18782e-14
19.462990	1.22087e-14
19.447030	1.25484e-14
19.431069	1.28976e-14
19.415109	1.32564e-14
19.399148	1.36253e-14
19.383188	1.40044e-14
19.367227	1.4394e-14
19.351267	1.47945e-14
19.335307	1.52061e-14
19.319346	1.56291e-14
19.303386	1.60639e-14
19.287425	1.65108e-14
19.271465	1.69702e-14
19.255504	1.74423e-14
19.239544	1.79275e-14
19.223583	1.84262e-14
19.207623	1.89388e-14
19.191663	1.94656e-14
19.175702	2.00071e-14
19.159742	2.05636e-14
19.143781	2.11356e-14
19.127821	2.17235e-14
19.111860	2.23277e-14
19.095900	2.29487e-14
19.079939	2.3587e-14
19.063979	2.42431e-14
19.048018	2.49173e-14
19.032058	2.56104e-14
19.016098	2.63226e-14
19.000137	2.70547e-14
18.984177	2.78071e-14
18.968216	2.85805e-14
18.952256	2.93753e-14
18.936295	3.01922e-14
18.920335	3.10318e-14
18.904374	3.18948e-14
18.888414	3.27817e-14
18.872454	3.36933e-14
18.856493	3.46302e-14
18.840533	3.55932e-14
18.824572	3.65829e-14
18.808612	3.76001e-14
18.792651	3.86456e-14
18.776691	3.97201e-14
18.760730	4.08245e-14
18.744770	4.19596e-14
18.728809	4.31262e-14
18.712849	4.43252e-14
18.696889	4.55575e-14
18.680928	4.68241e-14
18.664968	4.81259e-14
18.649007	4.94638e-14
18.633047	5.08389e-14
18.617086	5.22522e-14
18.601126	5.37048e-14
18.585165	5.51977e-14
18.569205	5.67321e-14
18.553245	5.83091e-14
18.537284	5.993e-14
18.521324	6.15958e-14
18.505363	6.33079e-14
18.489403	6.50676e-14
18.473442	6.68762e-14
18.457482	6.8735e-14
18.441521	7.06454e-14
18.425561	7.26089e-14
18.409600	7.46269e-14
18.393640	7.6701e-14
18.377680	7.88327e-14
18.361719	8.10235e-14
18.345759	8.32753e-14
18.329798	8.55895e-14
18.313838	8.7968e-14
18.297877	9.04126e-14
18.281917	9.29251e-14
18.265956	9.55073e-14
18.249996	9.81612e-14
18.234036	1.00889e-13
18.218075	1.03692e-13
18.202115	1.06573e-13
18.186154	1.09535e-13
18.170194	1.12578e-13
18.154233	1.15706e-13
18.138273	1.18921e-13
18.122312	1.22225e-13
18.106352	1.25621e-13
18.090391	1.29111e-13
18.074431	1.32698e-13
18.058471	1.36384e-13
18.042510	1.40173e-13
18.026550	1.44067e-13
18.010589	1.48069e-13
17.994629	1.52182e-13
17.978668	1.5641e-13
17.962708	1.60754e-13
17.946747	1.6522e-13
17.930787	1.69809e-13
17.914827	1.74526e-13
17.898866	1.79373e-13
17.882906	1.84355e-13
17.866945	1.89476e-13
17.850985	1.94738e-13
17.835024	2.00147e-13
17.819064	2.05706e-13
17.803103	2.11418e-13
17.787143	2.1729e-13
17.771182	2.23324e-13
17.755222	2.29526e-13
17.739262	2.359e-13
17.723301	2.42451e-13
17.707341	2.49184e-13
17.691380	2.56103e-13
17.675420	2.63214e-13
17.659459	2.70523e-13
17.643499	2.78035e-13
17.627538	2.85755e-13
17.611578	2.93689e-13
17.595618	3.01843e-13
17.579657	3.10223e-13
17.563697	3.18836e-13
17.547736	3.27688e-13
17.531776	3.36786e-13
17.515815	3.46135e-13
17.499855	3.55745e-13
17.483894	3.6562e-13
17.467934	3.7577e-13
17.451973	3.86201e-13
17.436013	3.96922e-13
17.420053	4.0794e-13
17.404092	4.19263e-13
17.388132	4.309e-13
17.372171	4.42861e-13
17.356211	4.55153e-13
17.340250	4.67786e-13
17.324290	4.80769e-13
17.308329	4.94112e-13
17.292369	5.07826e-13
17.276409	5.21919e-13
17.260448	5.36404e-13
17.244488	5.5129e-13
17.228527	5.66588e-13
17.212567	5.82311e-13
17.196606	5.9847e-13
17.180646	6.15078e-13
17.164685	6.32145e-13
17.148725	6.49686e-13
17.132765	6.67713e-13
17.116804	6.86239e-13
17.100844	7.0528e-13
17.084883	7.24848e-13
17.068923	7.44959e-13
17.052962	7.65627e-13
17.037002	7.86868e-13
17.021041	8.08698e-13
17.005081	8.31133e-13
16.989120	8.5419e-13
16.973160	8.77886e-13
16.957200	9.02239e-13
16.941239	9.27266e-13
16.925279	9.52988e-13
16.909318	9.79422e-13
16.893358	1.00659e-12
16.877397	1.03451e-12
16.861437	1.0632e-12
16.845476	1.09269e-12
16.829516	1.123e-12
16.813556	1.15414e-12
16.797595	1.18615e-12
16.781635	1.21905e-12
16.765674	1.25285e-12
16.749714	1.2876e-12
16.733753	1.3233e-12
16.717793	1.36e-12
16.701832	1.39771e-12
16.685872	1.43647e-12
16.669911	1.4763e-12
16.653951	1.51723e-12
16.637991	1.5593e-12
16.622030	1.60254e-12
16.606070	1.64697e-12
16.590109	1.69263e-12
16.574149	1.73956e-12
16.558188	1.78778e-12
16.542228	1.83735e-12
16.526267	1.88828e-12
16.510307	1.94063e-12
16.494347	1.99442e-12
16.478386	2.04971e-12
16.462426	2.10653e-12
16.446465	2.16492e-12
16.430505	2.22492e-12
16.414544	2.28659e-12
16.398584	2.34997e-12
16.382623	2.4151e-12
16.366663	2.48204e-12
16.350702	2.55082e-12
16.334742	2.62152e-12
16.318782	2.69417e-12
16.302821	2.76883e-12
16.286861	2.84556e-12
16.270900	2.92441e-12
16.254940	3.00545e-12
16.238979	3.08873e-12
16.223019	3.17431e-12
16.207058	3.26226e-12
16.191098	3.35265e-12
16.175138	3.44554e-12
16.159177	3.541e-12
16.143217	3.63911e-12
16.127256	3.73993e-12
16.111296	3.84354e-12
16.095335	3.95001e-12
16.079375	4.05944e-12
16.063414	4.17189e-12
16.047454	4.28745e-12
16.031493	4.40622e-12
16.015533	4.52827e-12
15.999573	4.65369e-12
15.983612	4.78259e-12
15.967652	4.91505e-12
15.951691	5.05118e-12
15.935731	5.19107e-12
15.919770	5.33484e-12
15.903810	5.48258e-12
15.887849	5.63441e-12
15.871889	5.79044e-12
15.855929	5.95078e-12
15.839968	6.11557e-12
15.824008	6.28491e-12
15.808047	6.45893e-12
15.792087	6.63777e-12
15.776126	6.82155e-12
15.760166	7.01042e-12
15.744205	7.20451e-12
15.728245	7.40397e-12
15.712284	7.60894e-12
15.696324	7.81959e-12
15.680364	8.03606e-12
15.664403	8.25851e-12
15.648443	8.48712e-12
15.632482	8.72205e-12
15.616522	8.96347e-12
15.600561	9.21157e-12
15.584601	9.46653e-12
15.568640	9.72854e-12
15.552680	9.99779e-12
15.536720	1.02745e-11
15.520759	1.05588e-11
15.504799	1.0851e-11
15.488838	1.11513e-11
15.472878	1.14599e-11
15.456917	1.1777e-11
15.440957	1.21029e-11
15.424996	1.24378e-11
15.409036	1.27819e-11
15.393075	1.31356e-11
15.377115	1.3499e-11
15.361155	1.38725e-11
15.345194	1.42563e-11
15.329234	1.46507e-11
15.313273	1.5056e-11
15.297313	1.54725e-11
15.281352	1.59005e-11
15.265392	1.63403e-11
15.249431	1.67923e-11
15.233471	1.72567e-11
15.217511	1.7734e-11
15.201550	1.82245e-11
15.185590	1.87286e-11
15.169629	1.92465e-11
15.153669	1.97788e-11
15.137708	2.03258e-11
15.121748	2.08879e-11
15.105787	2.14655e-11
15.089827	2.2059e-11
15.073866	2.2669e-11
15.057906	2.32958e-11
15.041946	2.39399e-11
15.025985	2.46018e-11
15.010025	2.5282e-11
14.994064	2.59809e-11
14.978104	2.66992e-11
14.962143	2.74373e-11
14.946183	2.81957e-11
14.930222	2.89752e-11
14.914262	2.97761e-11
14.898302	3.05991e-11
14.882341	3.14449e-11
14.866381	3.2314e-11
14.850420	3.32071e-11
14.834460	3.41249e-11
14.818499	3.5068e-11
14.802539	3.60371e-11
14.786578	3.7033e-11
14.770618	3.80563e-11
14.754657	3.91079e-11
14.738697	4.01886e-11
14.722737	4.1299e-11
14.706776	4.24401e-11
14.690816	4.36127e-11
14.674855	4.48176e-11
14.658895	4.60558e-11
14.642934	4.73281e-11
14.626974	4.86356e-11
14.611013	4.99791e-11
14.595053	5.13597e-11
14.579093	5.27784e-11
14.563132	5.42362e-11
14.547172	5.57342e-11
14.531211	5.72735e-11
14.515251	5.88553e-11
14.499290	6.04808e-11
14.483330	6.2151e-11
14.467369	6.38673e-11
14.451409	6.5631e-11
14.435449	6.74433e-11
14.419488	6.93056e-11
14.403528	7.12192e-11
14.387567	7.31856e-11
14.371607	7.52062e-11
14.355646	7.72825e-11
14.339686	7.94161e-11
14.323725	8.16085e-11
14.307765	8.38613e-11
14.291804	8.61762e-11
14.275844	8.8555e-11
14.259884	9.09993e-11
14.243923	9.3511e-11
14.227963	9.60919e-11
14.212002	9.8744e-11
14.196042	1.01469e-10
14.180081	1.04269e-10
14.164121	1.07147e-10
14.148160	1.10103e-10
14.132200	1.13142e-10
14.116240	1.16264e-10
14.100279	1.19471e-10
14.084319	1.22768e-10
14.068358	1.26155e-10
14.052398	1.29635e-10
14.036437	1.33212e-10
14.020477	1.36886e-10
14.004516	1.40662e-10
13.988556	1.44543e-10
13.972595	1.48529e-10
13.956635	1.52626e-10
13.940675	1.56836e-10
13.924714	1.61161e-10
13.908754	1.65606e-10
13.892793	1.70173e-10
13.876833	1.74866e-10
13.860872	1.79688e-10
13.844912	1.84642e-10
13.828951	1.89734e-10
13.812991	1.94965e-10
13.797031	2.0034e-10
13.781070	2.05864e-10
13.765110	2.11539e-10
13.749149	2.17371e-10
13.733189	2.23363e-10
13.717228	2.2952e-10
13.701268	2.35846e-10
13.685307	2.42347e-10
13.669347	2.49026e-10
13.653386	2.5589e-10
13.637426	2.62942e-10
13.621466	2.70188e-10
13.605505	2.77633e-10
13.589545	2.85284e-10
13.573584	2.93145e-10
13.557624	3.01222e-10
13.541663	3.09521e-10
13.525703	3.18049e-10
13.509742	3.26811e-10
13.493782	3.35814e-10
13.477822	3.45065e-10
13.461861	3.5457e-10
13.445901	3.64337e-10
13.429940	3.74372e-10
13.413980	3.84683e-10
13.398019	3.95278e-10
13.382059	4.06164e-10
13.366098	4.17349e-10
13.350138	4.28842e-10
13.334177	4.40651e-10
13.318217	4.52784e-10
13.302257	4.65251e-10
13.286296	4.7806e-10
13.270336	4.91222e-10
13.254375	5.04745e-10
13.238415	5.1864e-10
13.222454	5.32917e-10
13.206494	5.47586e-10
13.190533	5.62659e-10
13.174573	5.78145e-10
13.158613	5.94057e-10
13.142652	6.10406e-10
13.126692	6.27204e-10
13.110731	6.44464e-10
13.094771	6.62198e-10
13.078810	6.80419e-10
13.062850	6.9914e-10
13.046889	7.18375e-10
13.030929	7.38139e-10
13.014968	7.58446e-10
12.999008	7.7931e-10
12.983048	8.00747e-10
12.967087	8.22773e-10
12.951127	8.45403e-10
12.935166	8.68655e-10
12.919206	8.92545e-10
12.903245	9.17091e-10
12.887285	9.4231e-10
12.871324	9.68222e-10
12.855364	9.94845e-10
12.839404	1.0222e-09
12.823443	1.0503e-09
12.807483	1.07918e-09
12.791522	1.10885e-09
12.775562	1.13933e-09
12.759601	1.17065e-09
12.743641	1.20282e-09
12.727680	1.23588e-09
12.711720	1.26985e-09
12.695759	1.30475e-09
12.679799	1.34061e-09
12.663839	1.37745e-09
12.647878	1.4153e-09
12.631918	1.45418e-09
12.615957	1.49414e-09
12.599997	1.53519e-09
12.584036	1.57736e-09
12.568076	1.62069e-09
12.552115	1.66521e-09
12.536155	1.71095e-09
12.520195	1.75795e-09
12.504234	1.80623e-09
12.488274	1.85583e-09
12.472313	1.9068e-09
12.456353	1.95916e-09
12.440392	2.01296e-09
12.424432	2.06823e-09
12.408471	2.12501e-09
12.392511	2.18335e-09
12.376550	2.24329e-09
12.360590	2.30487e-09
12.344630	2.36814e-09
12.328669	2.43314e-09
12.312709	2.49992e-09
12.296748	2.56853e-09
12.280788	2.63902e-09
12.264827	2.71144e-09
12.248867	2.78584e-09
12.232906	2.86228e-09
12.216946	2.94081e-09
12.200986	3.02149e-09
12.185025	3.10438e-09
12.169065	3.18954e-09
12.153104	3.27703e-09
12.137144	3.36692e-09
12.121183	3.45926e-09
12.105223	3.55413e-09
12.089262	3.6516e-09
12.073302	3.75173e-09
12.057341	3.85461e-09
12.041381	3.9603e-09
12.025421	4.06887e-09
12.009460	4.18042e-09
11.993500	4.29502e-09
11.977539	4.41276e-09
11.961579	4.53371e-09
11.945618	4.65797e-09
11.929658	4.78563e-09
11.913697	4.91678e-09
11.897737	5.05152e-09
11.881777	5.18994e-09
11.865816	5.33214e-09
11.849856	5.47823e-09
11.833895	5.62831e-09
11.817935	5.78249e-09
11.801974	5.94089e-09
11.786014	6.10361e-09
11.770053	6.27078e-09
11.754093	6.44252e-09
11.738133	6.61895e-09
11.722172	6.8002e-09
11.706212	6.9864e-09
11.690251	7.17769e-09
11.674291	7.3742e-09
11.658330	7.57607e-09
11.642370	7.78346e-09
11.626409	7.99651e-09
11.610449	8.21538e-09
11.594488	8.44022e-09
11.578528	8.6712e-09
11.562568	8.90849e-09
11.546607	9.15225e-09
11.530647	9.40266e-09
11.514686	9.65991e-09
11.498726	9.92417e-09
11.482765	1.01956e-08
11.466805	1.04745e-08
11.450844	1.0761e-08
11.434884	1.10553e-08
11.418924	1.13577e-08
11.402963	1.16682e-08
11.387003	1.19873e-08
11.371042	1.2315e-08
11.355082	1.26517e-08
11.339121	1.29976e-08
11.323161	1.33529e-08
11.307200	1.37178e-08
11.291240	1.40927e-08
11.275279	1.44779e-08
11.259319	1.48735e-08
11.243359	1.52799e-08
11.227398	1.56974e-08
11.211438	1.61263e-08
11.195477	1.65668e-08
11.179517	1.70194e-08
11.163556	1.74842e-08
11.147596	1.79618e-08
11.131635	1.84523e-08
11.115675	1.89562e-08
11.099715	1.94738e-08
11.083754	2.00055e-08
11.067794	2.05517e-08
11.051833	2.11127e-08
11.035873	2.1689e-08
11.019912	2.2281e-08
11.003952	2.28891e-08
10.987991	2.35137e-08
10.972031	2.41554e-08
10.956070	2.48145e-08
10.940110	2.54915e-08
10.924150	2.61869e-08
10.908189	2.69013e-08
10.892229	2.7635e-08
10.876268	2.83888e-08
10.860308	2.9163e-08
10.844347	2.99582e-08
10.828387	3.07751e-08
10.812426	3.16142e-08
10.796466	3.2476e-08
10.780506	3.33613e-08
10.764545	3.42707e-08
10.748585	3.52047e-08
10.732624	3.61642e-08
10.716664	3.71496e-08
10.700703	3.81619e-08
10.684743	3.92016e-08
10.668782	4.02696e-08
10.652822	4.13666e-08
10.636861	4.24933e-08
10.620901	4.36506e-08
10.604941	4.48394e-08
10.588980	4.60603e-08
10.573020	4.73145e-08
10.557059	4.86026e-08
10.541099	4.99257e-08
10.525138	5.12847e-08
10.509178	5.26806e-08
10.493217	5.41143e-08
10.477257	5.55868e-08
10.461297	5.70993e-08
10.445336	5.86528e-08
10.429376	6.02485e-08
10.413415	6.18873e-08
10.397455	6.35706e-08
10.381494	6.52995e-08
10.365534	6.70752e-08
10.349573	6.88991e-08
10.333613	7.07723e-08
10.317652	7.26963e-08
10.301692	7.46724e-08
10.285732	7.6702e-08
10.269771	7.87865e-08
10.253811	8.09275e-08
10.237850	8.31264e-08
10.221890	8.53849e-08
10.205929	8.77044e-08
10.189969	9.00867e-08
10.174008	9.25335e-08
10.158048	9.50464e-08
10.142088	9.76274e-08
10.126127	1.00278e-07
10.110167	1.03e-07
10.094206	1.05796e-07
10.078246	1.08668e-07
10.062285	1.11617e-07
10.046325	1.14646e-07
10.030364	1.17757e-07
10.014404	1.20952e-07
9.998443	1.24233e-07
9.982483	1.27602e-07
9.966523	1.31063e-07
9.950562	1.34617e-07
9.934602	1.38268e-07
9.918641	1.42016e-07
9.902681	1.45866e-07
9.886720	1.4982e-07
9.870760	1.5388e-07
9.854799	1.5805e-07
9.838839	1.62333e-07
9.822879	1.66731e-07
9.806918	1.71248e-07
9.790958	1.75886e-07
9.774997	1.80649e-07
9.759037	1.85541e-07
9.743076	1.90565e-07
9.727116	1.95724e-07
9.711155	2.01022e-07
9.695195	2.06463e-07
9.679234	2.12051e-07
9.663274	2.17788e-07
9.647314	2.23681e-07
9.631353	2.29732e-07
9.615393	2.35946e-07
9.599432	2.42327e-07
9.583472	2.4888e-07
9.567511	2.55609e-07
9.551551	2.6252e-07
9.535590	2.69616e-07
9.519630	2.76903e-07
9.503670	2.84386e-07
9.487709	2.9207e-07
9.471749	2.9996e-07
9.455788	3.08063e-07
9.439828	3.16383e-07
9.423867	3.24927e-07
9.407907	3.33701e-07
9.391946	3.4271e-07
9.375986	3.51961e-07
9.360025	3.6146e-07
9.344065	3.71215e-07
9.328105	3.81231e-07
9.312144	3.91516e-07
9.296184	4.02077e-07
9.280223	4.12921e-07
9.264263	4.24056e-07
9.248302	4.35489e-07
9.232342	4.47229e-07
9.216381	4.59284e-07
9.200421	4.71662e-07
9.184461	4.84371e-07
9.168500	4.97421e-07
9.152540	5.1082e-07
9.136579	5.24578e-07
9.120619	5.38705e-07
9.104658	5.5321e-07
9.088698	5.68102e-07
9.072737	5.83394e-07
9.056777	5.99094e-07
9.040817	6.15214e-07
9.024856	6.31766e-07
9.008896	6.48759e-07
8.992935	6.66207e-07
8.976975	6.84122e-07
8.961014	7.02515e-07
8.945054	7.21399e-07
8.929093	7.40788e-07
8.913133	7.60694e-07
8.897172	7.81132e-07
8.881212	8.02115e-07
8.865252	8.23658e-07
8.849291	8.45776e-07
8.833331	8.68483e-07
8.817370	8.91796e-07
8.801410	9.15731e-07
8.785449	9.40304e-07
8.769489	9.65531e-07
8.753528	9.91431e-07
8.737568	1.01802e-06
8.721608	1.04532e-06
8.705647	1.07334e-06
8.689687	1.10211e-06
8.673726	1.13165e-06
8.657766	1.16197e-06
8.641805	1.1931e-06
8.625845	1.22505e-06
8.609884	1.25786e-06
8.593924	1.29153e-06
8.577963	1.3261e-06
8.562003	1.36159e-06
8.546043	1.39803e-06
8.530082	1.43543e-06
8.514122	1.47382e-06
8.498161	1.51323e-06
8.482201	1.55368e-06
8.466240	1.59521e-06
8.450280	1.63784e-06
8.434319	1.6816e-06
8.418359	1.72652e-06
8.402399	1.77263e-06
8.386438	1.81996e-06
8.370478	1.86855e-06
8.354517	1.91842e-06
8.338557	1.96961e-06
8.322596	2.02215e-06
8.306636	2.07608e-06
8.290675	2.13144e-06
8.274715	2.18827e-06
8.258754	2.24659e-06
8.242794	2.30645e-06
8.226834	2.3679e-06
8.210873	2.43097e-06
8.194913	2.4957e-06
8.178952	2.56214e-06
8.162992	2.63033e-06
8.147031	2.70031e-06
8.131071	2.77215e-06
8.115110	2.84587e-06
8.099150	2.92154e-06
8.083190	2.9992e-06
8.067229	3.0789e-06
8.051269	3.16071e-06
8.035308	3.24466e-06
8.019348	3.33082e-06
8.003387	3.41924e-06
7.987427	3.50999e-06
7.971466	3.60312e-06
7.955506	3.6987e-06
7.939545	3.79678e-06
7.923585	3.89744e-06
7.907625	4.00074e-06
7.891664	4.10674e-06
7.875704	4.21553e-06
7.859743	4.32716e-06
7.843783	4.44172e-06
7.827822	4.55927e-06
7.811862	4.67991e-06
7.795901	4.80369e-06
7.779941	4.93072e-06
7.763981	5.06106e-06
7.748020	5.19481e-06
7.732060	5.33205e-06
7.716099	5.47287e-06
7.700139	5.61737e-06
7.684178	5.76563e-06
7.668218	5.91776e-06
7.652257	6.07385e-06
7.636297	6.23401e-06
7.620336	6.39834e-06
7.604376	6.56694e-06
7.588416	6.73993e-06
7.572455	6.91742e-06
7.556495	7.09952e-06
7.540534	7.28635e-06
7.524574	7.47802e-06
7.508613	7.67467e-06
7.492653	7.87643e-06
7.476692	8.08341e-06
7.460732	8.29575e-06
7.444772	8.51359e-06
7.428811	8.73707e-06
7.412851	8.96633e-06
7.396890	9.20152e-06
7.380930	9.44279e-06
7.364969	9.69028e-06
7.349009	9.94417e-06
7.333048	1.02046e-05
7.317088	1.04718e-05
7.301127	1.07458e-05
7.285167	1.10269e-05
7.269207	1.13152e-05
7.253246	1.1611e-05
7.237286	1.19143e-05
7.221325	1.22254e-05
7.205365	1.25446e-05
7.189404	1.28719e-05
7.173444	1.32076e-05
7.157483	1.35519e-05
7.141523	1.39051e-05
7.125563	1.42672e-05
7.109602	1.46387e-05
7.093642	1.50196e-05
7.077681	1.54103e-05
7.061721	1.58109e-05
7.045760	1.62218e-05
7.029800	1.66431e-05
7.013839	1.70752e-05
6.997879	1.75182e-05
6.981918	1.79726e-05
6.965958	1.84384e-05
6.949998	1.89162e-05
6.934037	1.9406e-05
6.918077	1.99082e-05
6.902116	2.04232e-05
6.886156	2.09512e-05
6.870195	2.14926e-05
6.854235	2.20477e-05
6.838274	2.26167e-05
6.822314	2.32002e-05
6.806354	2.37983e-05
6.790393	2.44115e-05
6.774433	2.50402e-05
6.758472	2.56846e-05
6.742512	2.63452e-05
6.726551	2.70224e-05
6.710591	2.77166e-05
6.694630	2.84282e-05
6.678670	2.91576e-05
6.662709	2.99052e-05
6.646749	3.06715e-05
6.630789	3.14569e-05
6.614828	3.22619e-05
6.598868	3.30869e-05
6.582907	3.39324e-05
6.566947	3.47989e-05
6.550986	3.56869e-05
6.535026	3.6597e-05
6.519065	3.75295e-05
6.503105	3.84851e-05
6.487145	3.94644e-05
6.471184	4.04677e-05
6.455224	4.14958e-05
6.439263	4.25492e-05
6.423303	4.36284e-05
6.407342	4.47341e-05
6.391382	4.5867e-05
6.375421	4.70275e-05
6.359461	4.82164e-05
6.343500	4.94343e-05
6.327540	5.06819e-05
6.311580	5.19598e-05
6.295619	5.32688e-05
6.279659	5.46095e-05
6.263698	5.59827e-05
6.247738	5.73891e-05
6.231777	5.88294e-05
6.215817	6.03044e-05
6.199856	6.18149e-05
6.183896	6.33617e-05
6.167936	6.49456e-05
6.151975	6.65673e-05
6.136015	6.82277e-05
6.120054	6.99278e-05
6.104094	7.16682e-05
6.088133	7.345e-05
6.072173	7.5274e-05
6.056212	7.71411e-05
6.040252	7.90522e-05
6.024292	8.10083e-05
6.008331	8.30104e-05
5.992371	8.50593e-05
5.976410	8.71561e-05
5.960450	8.93019e-05
5.944489	9.14974e-05
5.928529	9.3744e-05
5.912568	9.60424e-05
5.896608	9.83939e-05
5.880647	0.0001008
5.864687	0.00010326
5.848727	0.000105777
5.832766	0.000108352
5.816806	0.000110985
5.800845	0.000113677
5.784885	0.000116431
5.768924	0.000119246
5.752964	0.000122124
5.737003	0.000125067
5.721043	0.000128075
5.705083	0.00013115
5.689122	0.000134293
5.673162	0.000137505
5.657201	0.000140787
5.641241	0.000144141
5.625280	0.000147568
5.609320	0.000151068
5.593359	0.000154644
5.577399	0.000158296
5.561438	0.000162025
5.545478	0.000165834
5.529518	0.000169723
5.513557	0.000173692
5.497597	0.000177745
5.481636	0.00018188
5.465676	0.000186101
5.449715	0.000190407
5.433755	0.0001948
5.417794	0.000199281
5.401834	0.000203852
5.385874	0.000208512
5.369913	0.000213263
5.353953	0.000218106
5.337992	0.000223041
5.322032	0.00022807
5.306071	0.000233194
5.290111	0.000238411
5.274150	0.000243725
5.258190	0.000249134
5.242229	0.000254639
5.226269	0.00026024
5.210309	0.000265938
5.194348	0.000271733
5.178388	0.000277623
5.162427	0.00028361
5.146467	0.000289692
5.130506	0.000295868
5.114546	0.000302138
5.098585	0.000308501
5.082625	0.000314955
5.066665	0.000321497
5.050704	0.000328127
5.034744	0.000334841
5.018783	0.000341637
5.002823	0.000348512
4.986862	0.000355461
4.970902	0.000362479
4.954941	0.000369563
4.938981	0.000376706
4.923020	0.000383902
4.907060	0.000391143
4.891100	0.000398421
4.875139	0.000405726
4.859179	0.000413048
4.843218	0.000420373
4.827258	0.000427687
4.811297	0.000434974
4.795337	0.000442216
4.779376	0.000449389
4.763416	0.000456467
4.747456	0.000463421
4.731495	0.000470214
4.715535	0.000476799
4.699574	0.000483122
4.683614	0.000489108
4.667653	0.000494659
4.651693	0.000499626
4.635732	0.000503754
&
```
