## Supplementary material for "All-at-once RNA folding with 3D motif prediction framed by evolutionary information": RF00813_mir-11.cacofold.helixcov

```
# RMs = 1 L = 90

# RM_HELIX NESTED 1-33 61-90, nbp = 30 nbp_cov = 0
# pvals: 0.160356,0.725975,0.998135,0.144363,0.231282,0.862722,0.348422,0.585657,0.335026,0.725975,0.372504,0.372504,0.372504,0.348422,0.348422,0.372504,0.372504,0.64148,0.372504,0.725975,0.372504,0.372504,0.372504,0.372504,0.372504,0.372504,0.372504,0.372504,0.222447,0.372504
# aggregated NONE
NESTED  <<<<<<<<<<<<<<<<<<<<<<<<<<--<<<<______________________>>>>>>>>>>>>>>>>>>>>>>>>>>>>>>
        ::::::::::::::::::::::::::::::::::::::::::::::::::::::::::::::::::::::::::::::::::::
```
