## Supplementary material for "All-at-once RNA folding with 3D motif prediction framed by evolutionary information": RF00813_mir-11.cacofold.power

```
# Power analysis of CaCoFold structure 
#
# Powertype = SINGLE SUBSTITUTIONS
# covary  left_pos      right_pos    substitutions      power
#----------------------------------------------------------------
          1		90		11		0.35
          2		89		6		0.16
          3		88		10		0.32
          4		87		5		0.11
          5		86		12		0.39
          6		85		14		0.45
          7		84		6		0.16
          8		83		10		0.32
          9		82		1		0.00
          10		81		9		0.28
          11		80		2		0.00
          12		79		0		0.00
          13		78		4		0.07
          14		77		2		0.00
          15		76		1		0.00
          16		75		0		0.00
          17		74		3		0.02
          18		73		11		0.35
          19		72		8		0.24
          20		71		9		0.28
          22		70		1		0.00
          23		69		1		0.00
          24		68		0		0.00
          25		67		0		0.00
          26		66		0		0.00
          27		65		0		0.00
          30		64		1		0.00
          31		63		0		0.00
          32		62		9		0.28
          33		61		0		0.00
#
# BPAIRS 30
# avg substitutions per BP  4.5
# BPAIRS expected to covary 3.8 +/- 1.6
# BPAIRS observed to covary 0
#
```
