## Supplementary material for "All-at-once RNA folding with 3D motif prediction framed by evolutionary information": RF00813_mir-11.helixcov

```
# RMs = 4 L = 90

# RM_HELIX NESTED 31-33 61-63, nbp = 3 nbp_cov = 0
# pvals: 0.372504,0.222447,0.372504
# aggregated NONE
NESTED  :::::::::::::::::::::::::::::<<<______________________>>>:::::::::::::::::::::::::::
        ::::::::::::::::::::::::::::::::::::::::::::::::::::::::::::::::::::::::::::::::::::

# RM_HELIX NESTED 22-27 65-70, nbp = 6 nbp_cov = 0
# pvals: 0.372504,0.372504,0.372504,0.372504,0.372504,0.372504
# aggregated NONE
NESTED  ::::::::::::::::::::<<<<<<________________________________>>>>>>::::::::::::::::::::
        ::::::::::::::::::::::::::::::::::::::::::::::::::::::::::::::::::::::::::::::::::::

# RM_HELIX NESTED 9-17 74-82, nbp = 9 nbp_cov = 0
# pvals: 0.335026,0.725975,0.372504,0.372504,0.372504,0.348422,0.348422,0.372504,0.372504
# aggregated NONE
NESTED  ::::::::<<<<<<<<<__________________________________________________>>>>>>>>>::::::::
        ::::::::::::::::::::::::::::::::::::::::::::::::::::::::::::::::::::::::::::::::::::

# RM_HELIX NESTED 4-6 85-87, nbp = 3 nbp_cov = 0
# pvals: 0.144363,0.231282,0.862722
# aggregated NONE
NESTED  :::<<<________________________________________________________________________>>>:::
        ::::::::::::::::::::::::::::::::::::::::::::::::::::::::::::::::::::::::::::::::::::
```
