## Supplementary material for "All-at-once RNA folding with 3D motif prediction framed by evolutionary information": RF00813_mir-11.surv

```
2.200000	0.047619
1.050000	0.0952381
0.950000	0.142857
0.050000	0.190476
0.000000	0.285714
-0.050000	0.904762
-1.250000	0.952381
-2.100000	1
&
14.100000	0.0002886
11.050000	0.000577201
9.550000	0.000865801
8.750000	0.0011544
8.650000	0.001443
8.400000	0.0017316
8.150000	0.0020202
8.000000	0.0023088
7.750000	0.0025974
7.500000	0.002886
7.150000	0.0031746
6.900000	0.0034632
6.750000	0.0040404
6.600000	0.004329
6.550000	0.0046176
6.400000	0.00519481
6.350000	0.00548341
6.300000	0.00577201
6.200000	0.00606061
6.150000	0.00663781
6.000000	0.00721501
5.900000	0.00779221
5.800000	0.00894661
5.650000	0.00923521
5.550000	0.00952381
5.450000	0.010101
5.350000	0.0103896
5.250000	0.0112554
5.100000	0.011544
5.050000	0.012987
5.000000	0.0135642
4.950000	0.0147186
4.900000	0.0152958
4.850000	0.0155844
4.800000	0.0164502
4.750000	0.0170274
4.700000	0.0176046
4.650000	0.0184704
4.600000	0.018759
4.550000	0.0193362
4.500000	0.0196248
4.450000	0.020202
4.400000	0.0204906
4.300000	0.0207792
4.250000	0.0210678
4.200000	0.021645
4.100000	0.0225108
4.050000	0.0227994
4.000000	0.0236652
3.900000	0.0248196
3.850000	0.0251082
3.800000	0.0268398
3.700000	0.0277056
3.650000	0.0279942
3.600000	0.02886
3.550000	0.0291486
3.500000	0.0300144
3.450000	0.0311688
3.400000	0.031746
3.350000	0.033189
3.300000	0.0340548
3.250000	0.0349206
3.200000	0.0354978
3.150000	0.0366522
3.100000	0.0378066
3.050000	0.0386724
3.000000	0.0392496
2.950000	0.0406926
2.900000	0.0424242
2.850000	0.0438672
2.800000	0.044733
2.750000	0.0455988
2.700000	0.0467532
2.650000	0.047619
2.600000	0.0484848
2.550000	0.0502165
2.500000	0.0516595
2.450000	0.0542569
2.400000	0.0548341
2.350000	0.0568543
2.300000	0.0594517
2.250000	0.0600289
2.200000	0.0614719
2.150000	0.0637807
2.100000	0.0649351
2.050000	0.0666667
2.000000	0.0686869
1.950000	0.0709957
1.900000	0.0715729
1.850000	0.0727273
1.800000	0.0750361
1.750000	0.0767677
1.700000	0.0787879
1.650000	0.0810967
1.600000	0.0834055
1.550000	0.0857143
1.500000	0.0874459
1.450000	0.0900433
1.400000	0.0926407
1.350000	0.0961039
1.300000	0.0972583
1.250000	0.100722
1.200000	0.103319
1.150000	0.106205
1.100000	0.109668
1.050000	0.111688
1.000000	0.115152
0.950000	0.118326
0.900000	0.122078
0.850000	0.124098
0.800000	0.126984
0.750000	0.12987
0.700000	0.131602
0.650000	0.135642
0.600000	0.138817
0.550000	0.143434
0.500000	0.147186
0.450000	0.150361
0.400000	0.153824
0.350000	0.157864
0.300000	0.160173
0.250000	0.163925
0.200000	0.167965
0.150000	0.171429
0.100000	0.173449
0.050000	0.202309
0.000000	0.322078
-0.050000	0.748341
-0.100000	0.751227
-0.150000	0.755844
-0.200000	0.760462
-0.250000	0.767388
-0.300000	0.772872
-0.350000	0.777489
-0.400000	0.783261
-0.450000	0.790476
-0.500000	0.796248
-0.550000	0.802597
-0.600000	0.810101
-0.650000	0.817027
-0.700000	0.822511
-0.750000	0.829437
-0.800000	0.835498
-0.850000	0.840981
-0.900000	0.848773
-0.950000	0.852814
-1.000000	0.860317
-1.050000	0.865512
-1.100000	0.87013
-1.150000	0.875325
-1.200000	0.881385
-1.250000	0.888023
-1.300000	0.890043
-1.350000	0.894949
-1.400000	0.897835
-1.450000	0.901876
-1.500000	0.906494
-1.550000	0.9114
-1.600000	0.916595
-1.650000	0.918615
-1.700000	0.922655
-1.750000	0.929293
-1.800000	0.932756
-1.850000	0.936797
-1.900000	0.940837
-1.950000	0.942569
-2.000000	0.946032
-2.050000	0.949784
-2.100000	0.951804
-2.150000	0.95469
-2.200000	0.956421
-2.250000	0.959019
-2.300000	0.961328
-2.350000	0.963636
-2.400000	0.965657
-2.450000	0.966811
-2.500000	0.967677
-2.550000	0.968831
-2.600000	0.969697
-2.650000	0.971429
-2.700000	0.974315
-2.750000	0.97518
-2.800000	0.977489
-2.850000	0.979221
-2.900000	0.980664
-2.950000	0.982107
-3.000000	0.983261
-3.050000	0.984416
-3.100000	0.984993
-3.150000	0.986147
-3.200000	0.987013
-3.250000	0.987302
-3.300000	0.98759
-3.400000	0.988167
-3.450000	0.988745
-3.500000	0.989899
-3.550000	0.991053
-3.600000	0.991342
-3.650000	0.991631
-3.700000	0.991919
-3.800000	0.992208
-3.850000	0.992496
-3.900000	0.993074
-3.950000	0.993651
-4.000000	0.994228
-4.050000	0.995094
-4.100000	0.995382
-4.250000	0.99596
-4.300000	0.996537
-4.400000	0.997114
-4.550000	0.997403
-4.650000	0.997691
-4.850000	0.99798
-4.900000	0.998268
-5.250000	0.998557
-5.550000	0.998846
-5.600000	0.999423
-6.000000	0.999711
-6.450000	1
&
20.950000	1.43431e-05
19.650000	2.86862e-05
19.050000	4.30293e-05
18.600000	5.73723e-05
17.900000	7.17154e-05
17.700000	8.60585e-05
17.250000	0.000100402
16.650000	0.000114745
16.400000	0.000129088
16.300000	0.000143431
16.000000	0.000172117
15.900000	0.00018646
15.850000	0.000215146
15.700000	0.000229489
15.650000	0.000258176
15.500000	0.000272519
15.350000	0.000286862
15.250000	0.000301205
15.200000	0.000329891
15.150000	0.000387263
15.100000	0.00041595
15.000000	0.000430293
14.950000	0.000458979
14.900000	0.000473322
14.850000	0.000487665
14.700000	0.000502008
14.600000	0.000516351
14.550000	0.000530694
14.500000	0.000545037
14.400000	0.000573723
14.350000	0.000616753
14.300000	0.000631096
14.250000	0.000688468
14.200000	0.000702811
14.150000	0.000745841
14.050000	0.000760184
14.000000	0.000774527
13.950000	0.000831899
13.800000	0.000874928
13.750000	0.000917958
13.700000	0.000946644
13.650000	0.000960987
13.600000	0.000989673
13.550000	0.00100402
13.500000	0.00104705
13.450000	0.00109007
13.400000	0.00111876
13.350000	0.00114745
13.300000	0.00116179
13.250000	0.00120482
13.200000	0.00121916
13.150000	0.00127653
13.100000	0.00133391
13.050000	0.00137694
13.000000	0.00140562
12.950000	0.00146299
12.850000	0.00150602
12.800000	0.00154905
12.750000	0.00160643
12.700000	0.00164945
12.650000	0.00167814
12.600000	0.00170683
12.550000	0.0017642
12.500000	0.00180723
12.450000	0.00183592
12.400000	0.0018646
12.350000	0.00192197
12.300000	0.00193632
12.250000	0.00203672
12.200000	0.00210843
12.150000	0.00213712
12.100000	0.00220884
12.050000	0.00223752
12.000000	0.00229489
11.950000	0.00230924
11.900000	0.00236661
11.850000	0.00240964
11.800000	0.00245267
11.750000	0.00252438
11.700000	0.00265347
11.650000	0.00273953
11.600000	0.0028973
11.550000	0.00298336
11.500000	0.00305508
11.450000	0.00311245
11.400000	0.00318417
11.350000	0.00327022
11.300000	0.00334194
11.250000	0.00347103
11.200000	0.00357143
11.150000	0.00365749
11.100000	0.0037292
11.050000	0.00378657
11.000000	0.00390132
10.950000	0.00397303
10.900000	0.00401606
10.850000	0.00418818
10.800000	0.00430293
10.750000	0.0043603
10.700000	0.00448939
10.650000	0.00460413
10.600000	0.00470453
10.550000	0.00479059
10.500000	0.00493402
10.450000	0.00507745
10.400000	0.00522088
10.350000	0.00527826
10.300000	0.00540734
10.250000	0.00555077
10.200000	0.00563683
10.150000	0.00575158
10.100000	0.00592369
10.050000	0.0061245
10.000000	0.00626793
9.950000	0.00644005
9.900000	0.00659782
9.850000	0.00666954
9.800000	0.00692771
9.750000	0.00709983
9.700000	0.00722892
9.650000	0.00742972
9.600000	0.00754446
9.550000	0.00765921
9.500000	0.00774527
9.450000	0.00790304
9.400000	0.00806081
9.350000	0.00821859
9.300000	0.00837636
9.250000	0.0086202
9.200000	0.00873494
9.150000	0.00893574
9.100000	0.00909352
9.050000	0.00929432
9.000000	0.00943775
8.950000	0.00963855
8.900000	0.00986804
8.850000	0.0100258
8.800000	0.010241
8.750000	0.0105135
8.700000	0.0108577
8.650000	0.0111446
8.600000	0.0112737
8.550000	0.0114314
8.500000	0.0116466
8.450000	0.0118761
8.400000	0.0120912
8.350000	0.0123637
8.300000	0.0126076
8.250000	0.012794
8.200000	0.0130379
8.150000	0.0132817
8.100000	0.0135112
8.050000	0.0137837
8.000000	0.0141423
7.950000	0.0145009
7.900000	0.0147734
7.850000	0.0151463
7.800000	0.0155622
7.750000	0.0159208
7.700000	0.0162077
7.650000	0.0165663
7.600000	0.0167958
7.550000	0.0170539
7.500000	0.0173695
7.450000	0.0176994
7.400000	0.0181583
7.350000	0.0184739
7.300000	0.0188755
7.250000	0.0193775
7.200000	0.0198221
7.150000	0.0203385
7.100000	0.0207831
7.050000	0.0210413
7.000000	0.0214859
6.950000	0.0218589
6.900000	0.0224182
6.850000	0.0229489
6.800000	0.023494
6.750000	0.0240534
6.700000	0.0245841
6.650000	0.0252869
6.600000	0.0256741
6.550000	0.0262909
6.500000	0.026965
6.450000	0.0277395
6.400000	0.0283706
6.350000	0.0290304
6.300000	0.0295611
6.250000	0.0300918
6.200000	0.0309094
6.150000	0.0317269
6.100000	0.0324727
6.050000	0.033319
6.000000	0.0341365
5.950000	0.0350258
5.900000	0.0359725
5.850000	0.036747
5.800000	0.0375359
5.750000	0.0384825
5.700000	0.0393861
5.650000	0.0403328
5.600000	0.0412651
5.550000	0.0423264
5.500000	0.0433305
5.450000	0.0443201
5.400000	0.0453815
5.350000	0.0462708
5.300000	0.0470884
5.250000	0.0483936
5.200000	0.0492685
5.150000	0.0502582
5.100000	0.0513769
5.050000	0.0522232
5.000000	0.0533419
4.950000	0.0544464
4.900000	0.0555077
4.850000	0.056813
4.800000	0.0579317
4.750000	0.0591509
4.700000	0.0605135
4.650000	0.0616896
4.600000	0.0627653
4.550000	0.0637407
4.500000	0.0648451
4.450000	0.0660499
4.400000	0.0673264
4.350000	0.0684309
4.300000	0.0698078
4.250000	0.0712995
4.200000	0.0725186
4.150000	0.0737378
4.100000	0.0750287
4.050000	0.0761905
4.000000	0.0775531
3.950000	0.0792312
3.900000	0.0804934
3.850000	0.0817556
3.800000	0.0832186
3.750000	0.0846816
3.700000	0.0861733
3.650000	0.0877653
3.600000	0.0895152
3.550000	0.0909925
3.500000	0.0925559
3.450000	0.0941767
3.400000	0.0957401
3.350000	0.0973465
3.300000	0.0989099
3.250000	0.100846
3.200000	0.102567
3.150000	0.104403
3.100000	0.10611
3.050000	0.107631
3.000000	0.109452
2.950000	0.111216
2.900000	0.11311
2.850000	0.115075
2.800000	0.116925
2.750000	0.119119
2.700000	0.121328
2.650000	0.123078
2.600000	0.125301
2.550000	0.127453
2.500000	0.129647
2.450000	0.131756
2.400000	0.134151
2.350000	0.136618
2.300000	0.139286
2.250000	0.141781
2.200000	0.144363
2.150000	0.147232
2.100000	0.149928
2.050000	0.152553
2.000000	0.155178
1.950000	0.15753
1.900000	0.160356
1.850000	0.163124
1.800000	0.166322
1.750000	0.169334
1.700000	0.17226
1.650000	0.175445
1.600000	0.179045
1.550000	0.182401
1.500000	0.185886
1.450000	0.189745
1.400000	0.193703
1.350000	0.197433
1.300000	0.200918
1.250000	0.20502
1.200000	0.209165
1.150000	0.213511
1.100000	0.218015
1.050000	0.222447
1.000000	0.226678
0.950000	0.231282
0.900000	0.235686
0.850000	0.23996
0.800000	0.245152
0.750000	0.249928
0.700000	0.254633
0.650000	0.259337
0.600000	0.264773
0.550000	0.270425
0.500000	0.275775
0.450000	0.281627
0.400000	0.287665
0.350000	0.293603
0.300000	0.300186
0.250000	0.306942
0.200000	0.31364
0.150000	0.320754
0.100000	0.327496
0.050000	0.335026
0.000000	0.348422
-0.050000	0.372504
-0.100000	0.395267
-0.150000	0.416781
-0.200000	0.435557
-0.250000	0.452223
-0.300000	0.46846
-0.350000	0.484452
-0.400000	0.499799
-0.450000	0.514802
-0.500000	0.529116
-0.550000	0.543904
-0.600000	0.557917
-0.650000	0.572017
-0.700000	0.585657
-0.750000	0.599211
-0.800000	0.613425
-0.850000	0.628155
-0.900000	0.64148
-0.950000	0.65502
-1.000000	0.667685
-1.050000	0.679848
-1.100000	0.691867
-1.150000	0.703471
-1.200000	0.715017
-1.250000	0.725975
-1.300000	0.736561
-1.350000	0.74683
-1.400000	0.756885
-1.450000	0.766136
-1.500000	0.77566
-1.550000	0.784524
-1.600000	0.792771
-1.650000	0.801176
-1.700000	0.808921
-1.750000	0.816595
-1.800000	0.823695
-1.850000	0.83111
-1.900000	0.838009
-1.950000	0.844564
-2.000000	0.850961
-2.050000	0.857143
-2.100000	0.862722
-2.150000	0.868675
-2.200000	0.873766
-2.250000	0.878715
-2.300000	0.883921
-2.350000	0.889343
-2.400000	0.894177
-2.450000	0.898881
-2.500000	0.903672
-2.550000	0.908505
-2.600000	0.912808
-2.650000	0.916638
-2.700000	0.920338
-2.750000	0.923723
-2.800000	0.926707
-2.850000	0.930278
-2.900000	0.933219
-2.950000	0.936288
-3.000000	0.939056
-3.050000	0.942011
-3.100000	0.944822
-3.150000	0.947705
-3.200000	0.950416
-3.250000	0.952897
-3.300000	0.955135
-3.350000	0.957272
-3.400000	0.959151
-3.450000	0.961403
-3.500000	0.963368
-3.550000	0.965333
-3.600000	0.967054
-3.650000	0.969091
-3.700000	0.970582
-3.750000	0.972189
-3.800000	0.973867
-3.850000	0.975301
-3.900000	0.976506
-3.950000	0.977639
-4.000000	0.978643
-4.050000	0.979705
-4.100000	0.980809
-4.150000	0.981827
-4.200000	0.982917
-4.250000	0.983878
-4.300000	0.98461
-4.350000	0.985413
-4.400000	0.986331
-4.450000	0.987063
-4.500000	0.987722
-4.550000	0.988454
-4.600000	0.989142
-4.650000	0.989845
-4.700000	0.990419
-4.750000	0.990978
-4.800000	0.991523
-4.850000	0.992025
-4.900000	0.99247
-4.950000	0.992929
-5.000000	0.993302
-5.050000	0.993675
-5.100000	0.994005
-5.150000	0.994392
-5.200000	0.99475
-5.250000	0.995037
-5.300000	0.995425
-5.350000	0.99564
-5.400000	0.995855
-5.450000	0.996142
-5.500000	0.996314
-5.550000	0.9965
-5.600000	0.996744
-5.650000	0.996902
-5.700000	0.99716
-5.750000	0.997361
-5.800000	0.997547
-5.850000	0.997705
-5.900000	0.99782
-5.950000	0.997978
-6.000000	0.998135
-6.050000	0.998308
-6.100000	0.998451
-6.150000	0.998551
-6.200000	0.998637
-6.250000	0.998752
-6.300000	0.998853
-6.350000	0.998939
-6.400000	0.998982
-6.450000	0.999039
-6.500000	0.999125
-6.550000	0.999168
-6.600000	0.999269
-6.650000	0.999326
-6.700000	0.999383
-6.750000	0.999441
-6.800000	0.999455
-6.850000	0.999498
-6.900000	0.999527
-6.950000	0.999541
-7.000000	0.999555
-7.050000	0.999598
-7.100000	0.999656
-7.150000	0.999699
-7.200000	0.999727
-7.250000	0.999756
-7.300000	0.999771
-7.350000	0.999814
-7.400000	0.999828
-7.450000	0.999857
-7.600000	0.999885
-7.700000	0.9999
-7.750000	0.999914
-7.800000	0.999928
-7.850000	0.999957
-8.050000	0.999971
-8.850000	0.999986
-9.050000	1
&
52.350000	8.60942e-18
52.300000	8.98881e-18
52.250000	9.38492e-18
52.200000	9.79848e-18
52.150000	1.02303e-17
52.100000	1.06811e-17
52.050000	1.11517e-17
52.000000	1.16431e-17
51.950000	1.21562e-17
51.900000	1.26918e-17
51.850000	1.3251e-17
51.800000	1.38349e-17
51.750000	1.44445e-17
51.700000	1.5081e-17
51.650000	1.57454e-17
51.600000	1.64392e-17
51.550000	1.71635e-17
51.500000	1.79197e-17
51.450000	1.87092e-17
51.400000	1.95335e-17
51.350000	2.03941e-17
51.300000	2.12927e-17
51.250000	2.22307e-17
51.200000	2.32101e-17
51.150000	2.42327e-17
51.100000	2.53003e-17
51.050000	2.64149e-17
51.000000	2.75786e-17
50.950000	2.87935e-17
50.900000	3.0062e-17
50.850000	3.13863e-17
50.800000	3.27689e-17
50.750000	3.42124e-17
50.700000	3.57195e-17
50.650000	3.7293e-17
50.600000	3.89357e-17
50.550000	4.06509e-17
50.500000	4.24415e-17
50.450000	4.4311e-17
50.400000	4.62628e-17
50.350000	4.83005e-17
50.300000	5.0428e-17
50.250000	5.26492e-17
50.200000	5.49682e-17
50.150000	5.73893e-17
50.100000	5.9917e-17
50.050000	6.25559e-17
50.000000	6.53111e-17
49.950000	6.81876e-17
49.900000	7.11908e-17
49.850000	7.43262e-17
49.800000	7.75996e-17
49.750000	8.10172e-17
49.700000	8.45852e-17
49.650000	8.83103e-17
49.600000	9.21994e-17
49.550000	9.62597e-17
49.500000	1.00499e-16
49.450000	1.04925e-16
49.400000	1.09545e-16
49.350000	1.14369e-16
49.300000	1.19405e-16
49.250000	1.24663e-16
49.200000	1.30153e-16
49.150000	1.35884e-16
49.100000	1.41868e-16
49.050000	1.48114e-16
49.000000	1.54636e-16
48.950000	1.61445e-16
48.900000	1.68554e-16
48.850000	1.75975e-16
48.800000	1.83723e-16
48.750000	1.91813e-16
48.700000	2.00258e-16
48.650000	2.09075e-16
48.600000	2.1828e-16
48.550000	2.2789e-16
48.500000	2.37923e-16
48.450000	2.48398e-16
48.400000	2.59334e-16
48.350000	2.70751e-16
48.300000	2.82671e-16
48.250000	2.95115e-16
48.200000	3.08107e-16
48.150000	3.2167e-16
48.100000	3.35831e-16
48.050000	3.50614e-16
48.000000	3.66048e-16
47.950000	3.82162e-16
47.900000	3.98984e-16
47.850000	4.16547e-16
47.800000	4.34882e-16
47.750000	4.54025e-16
47.700000	4.74009e-16
47.650000	4.94873e-16
47.600000	5.16655e-16
47.550000	5.39396e-16
47.500000	5.63137e-16
47.450000	5.87923e-16
47.400000	6.13799e-16
47.350000	6.40813e-16
47.300000	6.69017e-16
47.250000	6.98461e-16
47.200000	7.292e-16
47.150000	7.61292e-16
47.100000	7.94796e-16
47.050000	8.29773e-16
47.000000	8.6629e-16
46.950000	9.04413e-16
46.900000	9.44213e-16
46.850000	9.85763e-16
46.800000	1.02914e-15
46.750000	1.07443e-15
46.700000	1.12171e-15
46.650000	1.17107e-15
46.600000	1.2226e-15
46.550000	1.27639e-15
46.500000	1.33255e-15
46.450000	1.39119e-15
46.400000	1.4524e-15
46.350000	1.5163e-15
46.300000	1.58302e-15
46.250000	1.65267e-15
46.200000	1.72538e-15
46.150000	1.80129e-15
46.100000	1.88054e-15
46.050000	1.96327e-15
46.000000	2.04965e-15
45.950000	2.13982e-15
45.900000	2.23396e-15
45.850000	2.33223e-15
45.800000	2.43483e-15
45.750000	2.54194e-15
45.700000	2.65376e-15
45.650000	2.7705e-15
45.600000	2.89237e-15
45.550000	3.0196e-15
45.500000	3.15242e-15
45.450000	3.29108e-15
45.400000	3.43585e-15
45.350000	3.58697e-15
45.300000	3.74474e-15
45.250000	3.90945e-15
45.200000	4.0814e-15
45.150000	4.26091e-15
45.100000	4.44831e-15
45.050000	4.64395e-15
45.000000	4.84819e-15
44.950000	5.06141e-15
44.900000	5.284e-15
44.850000	5.51638e-15
44.800000	5.75897e-15
44.750000	6.01223e-15
44.700000	6.27662e-15
44.650000	6.55263e-15
44.600000	6.84078e-15
44.550000	7.14159e-15
44.500000	7.45562e-15
44.450000	7.78346e-15
44.400000	8.12571e-15
44.350000	8.48299e-15
44.300000	8.85599e-15
44.250000	9.24537e-15
44.200000	9.65187e-15
44.150000	1.00762e-14
44.100000	1.05192e-14
44.050000	1.09817e-14
44.000000	1.14645e-14
43.950000	1.19686e-14
43.900000	1.24947e-14
43.850000	1.3044e-14
43.800000	1.36175e-14
43.750000	1.42161e-14
43.700000	1.48411e-14
43.650000	1.54935e-14
43.600000	1.61745e-14
43.550000	1.68855e-14
43.500000	1.76277e-14
43.450000	1.84026e-14
43.400000	1.92115e-14
43.350000	2.00559e-14
43.300000	2.09374e-14
43.250000	2.18577e-14
43.200000	2.28184e-14
43.150000	2.38212e-14
43.100000	2.48682e-14
43.050000	2.59611e-14
43.000000	2.71021e-14
42.950000	2.82932e-14
42.900000	2.95365e-14
42.850000	3.08346e-14
42.800000	3.21896e-14
42.750000	3.36041e-14
42.700000	3.50808e-14
42.650000	3.66223e-14
42.600000	3.82316e-14
42.550000	3.99115e-14
42.500000	4.16652e-14
42.450000	4.34959e-14
42.400000	4.54071e-14
42.350000	4.74021e-14
42.300000	4.94848e-14
42.250000	5.1659e-14
42.200000	5.39286e-14
42.150000	5.62979e-14
42.100000	5.87712e-14
42.050000	6.13531e-14
42.000000	6.40484e-14
41.950000	6.68621e-14
41.900000	6.97993e-14
41.850000	7.28654e-14
41.800000	7.60662e-14
41.750000	7.94075e-14
41.700000	8.28955e-14
41.650000	8.65367e-14
41.600000	9.03377e-14
41.550000	9.43056e-14
41.500000	9.84477e-14
41.450000	1.02772e-13
41.400000	1.07285e-13
41.350000	1.11997e-13
41.300000	1.16916e-13
41.250000	1.2205e-13
41.200000	1.2741e-13
41.150000	1.33006e-13
41.100000	1.38847e-13
41.050000	1.44944e-13
41.000000	1.51309e-13
40.950000	1.57953e-13
40.900000	1.64888e-13
40.850000	1.72129e-13
40.800000	1.79687e-13
40.750000	1.87576e-13
40.700000	1.95812e-13
40.650000	2.04409e-13
40.600000	2.13384e-13
40.550000	2.22752e-13
40.500000	2.32531e-13
40.450000	2.4274e-13
40.400000	2.53396e-13
40.350000	2.6452e-13
40.300000	2.76132e-13
40.250000	2.88253e-13
40.200000	3.00907e-13
40.150000	3.14115e-13
40.100000	3.27903e-13
40.050000	3.42296e-13
40.000000	3.5732e-13
39.950000	3.73003e-13
39.900000	3.89374e-13
39.850000	4.06463e-13
39.800000	4.24302e-13
39.750000	4.42924e-13
39.700000	4.62362e-13
39.650000	4.82652e-13
39.600000	5.03833e-13
39.550000	5.25942e-13
39.500000	5.49022e-13
39.450000	5.73113e-13
39.400000	5.98261e-13
39.350000	6.24511e-13
39.300000	6.51913e-13
39.250000	6.80517e-13
39.200000	7.10374e-13
39.150000	7.41541e-13
39.100000	7.74075e-13
39.050000	8.08035e-13
39.000000	8.43484e-13
38.950000	8.80487e-13
38.900000	9.19112e-13
38.850000	9.59431e-13
38.800000	1.00152e-12
38.750000	1.04545e-12
38.700000	1.09131e-12
38.650000	1.13917e-12
38.600000	1.18914e-12
38.550000	1.24129e-12
38.500000	1.29574e-12
38.450000	1.35256e-12
38.400000	1.41188e-12
38.350000	1.4738e-12
38.300000	1.53844e-12
38.250000	1.6059e-12
38.200000	1.67632e-12
38.150000	1.74983e-12
38.100000	1.82656e-12
38.050000	1.90665e-12
38.000000	1.99025e-12
37.950000	2.07752e-12
37.900000	2.1686e-12
37.850000	2.26368e-12
37.800000	2.36293e-12
37.750000	2.46652e-12
37.700000	2.57465e-12
37.650000	2.68752e-12
37.600000	2.80533e-12
37.550000	2.92831e-12
37.500000	3.05667e-12
37.450000	3.19065e-12
37.400000	3.33051e-12
37.350000	3.47648e-12
37.300000	3.62886e-12
37.250000	3.7879e-12
37.200000	3.95391e-12
37.150000	4.1272e-12
37.100000	4.30807e-12
37.050000	4.49686e-12
37.000000	4.69392e-12
36.950000	4.89961e-12
36.900000	5.1143e-12
36.850000	5.3384e-12
36.800000	5.57231e-12
36.750000	5.81646e-12
36.700000	6.0713e-12
36.650000	6.33729e-12
36.600000	6.61494e-12
36.550000	6.90473e-12
36.500000	7.20722e-12
36.450000	7.52294e-12
36.400000	7.85248e-12
36.350000	8.19645e-12
36.300000	8.55548e-12
36.250000	8.93022e-12
36.200000	9.32136e-12
36.150000	9.72961e-12
36.100000	1.01557e-11
36.050000	1.06005e-11
36.000000	1.10647e-11
35.950000	1.15493e-11
35.900000	1.20551e-11
35.850000	1.25829e-11
35.800000	1.31339e-11
35.750000	1.3709e-11
35.700000	1.43093e-11
35.650000	1.49358e-11
35.600000	1.55897e-11
35.550000	1.62722e-11
35.500000	1.69846e-11
35.450000	1.77281e-11
35.400000	1.85042e-11
35.350000	1.93142e-11
35.300000	2.01597e-11
35.250000	2.10421e-11
35.200000	2.19631e-11
35.150000	2.29244e-11
35.100000	2.39277e-11
35.050000	2.49749e-11
35.000000	2.60679e-11
34.950000	2.72087e-11
34.900000	2.83993e-11
34.850000	2.9642e-11
34.800000	3.09391e-11
34.750000	3.22928e-11
34.700000	3.37058e-11
34.650000	3.51805e-11
34.600000	3.67196e-11
34.550000	3.83261e-11
34.500000	4.00027e-11
34.450000	4.17527e-11
34.400000	4.35791e-11
34.350000	4.54854e-11
34.300000	4.74749e-11
34.250000	4.95514e-11
34.200000	5.17187e-11
34.150000	5.39806e-11
34.100000	5.63414e-11
34.050000	5.88053e-11
34.000000	6.13769e-11
33.950000	6.40608e-11
33.900000	6.68619e-11
33.850000	6.97855e-11
33.800000	7.28367e-11
33.750000	7.60212e-11
33.700000	7.93448e-11
33.650000	8.28136e-11
33.600000	8.64339e-11
33.550000	9.02123e-11
33.500000	9.41557e-11
33.450000	9.82713e-11
33.400000	1.02567e-10
33.350000	1.07049e-10
33.300000	1.11728e-10
33.250000	1.16611e-10
33.200000	1.21707e-10
33.150000	1.27025e-10
33.100000	1.32576e-10
33.050000	1.38369e-10
33.000000	1.44415e-10
32.950000	1.50725e-10
32.900000	1.5731e-10
32.850000	1.64182e-10
32.800000	1.71355e-10
32.750000	1.7884e-10
32.700000	1.86652e-10
32.650000	1.94805e-10
32.600000	2.03314e-10
32.550000	2.12193e-10
32.500000	2.21461e-10
32.450000	2.31132e-10
32.400000	2.41226e-10
32.350000	2.51759e-10
32.300000	2.62753e-10
32.250000	2.74225e-10
32.200000	2.86198e-10
32.150000	2.98693e-10
32.100000	3.11733e-10
32.050000	3.25342e-10
32.000000	3.39544e-10
31.950000	3.54366e-10
31.900000	3.69833e-10
31.850000	3.85975e-10
31.800000	4.0282e-10
31.750000	4.204e-10
31.700000	4.38746e-10
31.650000	4.57892e-10
31.600000	4.77872e-10
31.550000	4.98723e-10
31.500000	5.20483e-10
31.450000	5.43191e-10
31.400000	5.66888e-10
31.350000	5.91618e-10
31.300000	6.17425e-10
31.250000	6.44357e-10
31.200000	6.72462e-10
31.150000	7.01791e-10
31.100000	7.32398e-10
31.050000	7.64337e-10
31.000000	7.97668e-10
30.950000	8.3245e-10
30.900000	8.68747e-10
30.850000	9.06625e-10
30.800000	9.46151e-10
30.750000	9.87399e-10
30.700000	1.03044e-09
30.650000	1.07536e-09
30.600000	1.12223e-09
30.550000	1.17114e-09
30.500000	1.22219e-09
30.450000	1.27545e-09
30.400000	1.33103e-09
30.350000	1.38903e-09
30.300000	1.44955e-09
30.250000	1.51271e-09
30.200000	1.57861e-09
30.150000	1.64739e-09
30.100000	1.71915e-09
30.050000	1.79403e-09
30.000000	1.87218e-09
29.950000	1.95372e-09
29.900000	2.0388e-09
29.850000	2.12759e-09
29.800000	2.22023e-09
29.750000	2.31691e-09
29.700000	2.41779e-09
29.650000	2.52305e-09
29.600000	2.63289e-09
29.550000	2.7475e-09
29.500000	2.8671e-09
29.450000	2.99189e-09
29.400000	3.12211e-09
29.350000	3.25798e-09
29.300000	3.39976e-09
29.250000	3.54769e-09
29.200000	3.70206e-09
29.150000	3.86313e-09
29.100000	4.03119e-09
29.050000	4.20656e-09
29.000000	4.38954e-09
28.950000	4.58046e-09
28.900000	4.77968e-09
28.850000	4.98755e-09
28.800000	5.20444e-09
28.750000	5.43074e-09
28.700000	5.66687e-09
28.650000	5.91325e-09
28.600000	6.17032e-09
28.550000	6.43855e-09
28.500000	6.71842e-09
28.450000	7.01042e-09
28.400000	7.3151e-09
28.350000	7.633e-09
28.300000	7.96468e-09
28.250000	8.31075e-09
28.200000	8.67183e-09
28.150000	9.04856e-09
28.100000	9.44164e-09
28.050000	9.85175e-09
28.000000	1.02796e-08
27.950000	1.07261e-08
27.900000	1.11919e-08
27.850000	1.16779e-08
27.800000	1.21849e-08
27.750000	1.27139e-08
27.700000	1.32659e-08
27.650000	1.38417e-08
27.600000	1.44425e-08
27.550000	1.50693e-08
27.500000	1.57233e-08
27.450000	1.64055e-08
27.400000	1.71174e-08
27.350000	1.786e-08
27.300000	1.86348e-08
27.250000	1.94432e-08
27.200000	2.02865e-08
27.150000	2.11663e-08
27.100000	2.20842e-08
27.050000	2.30418e-08
27.000000	2.40409e-08
26.950000	2.50831e-08
26.900000	2.61705e-08
26.850000	2.73049e-08
26.800000	2.84883e-08
26.750000	2.97229e-08
26.700000	3.10109e-08
26.650000	3.23545e-08
26.600000	3.37563e-08
26.550000	3.52186e-08
26.500000	3.67441e-08
26.450000	3.83356e-08
26.400000	3.99958e-08
26.350000	4.17277e-08
26.300000	4.35344e-08
26.250000	4.54192e-08
26.200000	4.73854e-08
26.150000	4.94364e-08
26.100000	5.1576e-08
26.050000	5.3808e-08
26.000000	5.61363e-08
25.950000	5.8565e-08
25.900000	6.10986e-08
25.850000	6.37415e-08
25.800000	6.64984e-08
25.750000	6.93742e-08
25.700000	7.2374e-08
25.650000	7.55032e-08
25.600000	7.87673e-08
25.550000	8.21721e-08
25.500000	8.57237e-08
25.450000	8.94283e-08
25.400000	9.32925e-08
25.350000	9.73233e-08
25.300000	1.01528e-07
25.250000	1.05913e-07
25.200000	1.10487e-07
25.150000	1.15259e-07
25.100000	1.20235e-07
25.050000	1.25426e-07
25.000000	1.30841e-07
24.950000	1.36488e-07
24.900000	1.42378e-07
24.850000	1.48522e-07
24.800000	1.5493e-07
24.750000	1.61613e-07
24.700000	1.68584e-07
24.650000	1.75855e-07
24.600000	1.83438e-07
24.550000	1.91347e-07
24.500000	1.99595e-07
24.450000	2.08198e-07
24.400000	2.17171e-07
24.350000	2.26529e-07
24.300000	2.36289e-07
24.250000	2.46467e-07
24.200000	2.57083e-07
24.150000	2.68154e-07
24.100000	2.797e-07
24.050000	2.91742e-07
24.000000	3.043e-07
23.950000	3.17396e-07
23.900000	3.31054e-07
23.850000	3.45297e-07
23.800000	3.60151e-07
23.750000	3.75641e-07
23.700000	3.91794e-07
23.650000	4.0864e-07
23.600000	4.26207e-07
23.550000	4.44525e-07
23.500000	4.63628e-07
23.450000	4.83549e-07
23.400000	5.04321e-07
23.350000	5.25982e-07
23.300000	5.4857e-07
23.250000	5.72123e-07
23.200000	5.96683e-07
23.150000	6.22292e-07
23.100000	6.48996e-07
23.050000	6.7684e-07
23.000000	7.05873e-07
22.950000	7.36146e-07
22.900000	7.6771e-07
22.850000	8.00622e-07
22.800000	8.34938e-07
22.750000	8.70717e-07
22.700000	9.08022e-07
22.650000	9.46918e-07
22.600000	9.8747e-07
22.550000	1.02975e-06
22.500000	1.07383e-06
22.450000	1.11979e-06
22.400000	1.16771e-06
22.350000	1.21766e-06
22.300000	1.26974e-06
22.250000	1.32403e-06
22.200000	1.38064e-06
22.150000	1.43965e-06
22.100000	1.50116e-06
22.050000	1.56529e-06
22.000000	1.63215e-06
21.950000	1.70184e-06
21.900000	1.77449e-06
21.850000	1.85022e-06
21.800000	1.92917e-06
21.750000	2.01146e-06
21.700000	2.09724e-06
21.650000	2.18665e-06
21.600000	2.27985e-06
21.550000	2.377e-06
21.500000	2.47826e-06
21.450000	2.5838e-06
21.400000	2.69381e-06
21.350000	2.80847e-06
21.300000	2.92797e-06
21.250000	3.05252e-06
21.200000	3.18233e-06
21.150000	3.31763e-06
21.100000	3.45863e-06
21.050000	3.60558e-06
21.000000	3.75872e-06
20.950000	3.91832e-06
20.900000	4.08463e-06
20.850000	4.25796e-06
20.800000	4.43857e-06
20.750000	4.62679e-06
20.700000	4.82292e-06
20.650000	5.02729e-06
20.600000	5.24025e-06
20.550000	5.46215e-06
20.500000	5.69336e-06
20.450000	5.93427e-06
20.400000	6.18528e-06
20.350000	6.44681e-06
20.300000	6.71929e-06
20.250000	7.00317e-06
20.200000	7.29893e-06
20.150000	7.60706e-06
20.100000	7.92807e-06
20.050000	8.26248e-06
20.000000	8.61084e-06
19.950000	8.97374e-06
19.900000	9.35177e-06
19.850000	9.74554e-06
19.800000	1.01557e-05
19.750000	1.05829e-05
19.700000	1.10279e-05
19.650000	1.14914e-05
19.600000	1.19742e-05
19.550000	1.24769e-05
19.500000	1.30005e-05
19.450000	1.35458e-05
19.400000	1.41137e-05
19.350000	1.47051e-05
19.300000	1.53209e-05
19.250000	1.59621e-05
19.200000	1.66299e-05
19.150000	1.73251e-05
19.100000	1.8049e-05
19.050000	1.88027e-05
19.000000	1.95873e-05
18.950000	2.04042e-05
18.900000	2.12547e-05
18.850000	2.214e-05
18.800000	2.30616e-05
18.750000	2.40209e-05
18.700000	2.50194e-05
18.650000	2.60587e-05
18.600000	2.71404e-05
18.550000	2.82661e-05
18.500000	2.94377e-05
18.450000	3.06569e-05
18.400000	3.19256e-05
18.350000	3.32457e-05
18.300000	3.46193e-05
18.250000	3.60485e-05
18.200000	3.75354e-05
18.150000	3.90822e-05
18.100000	4.06913e-05
18.050000	4.23652e-05
18.000000	4.41062e-05
17.950000	4.5917e-05
17.900000	4.78003e-05
17.850000	4.97589e-05
17.800000	5.17955e-05
17.750000	5.39132e-05
17.700000	5.61151e-05
17.650000	5.84042e-05
17.600000	6.0784e-05
17.550000	6.32578e-05
17.500000	6.5829e-05
17.450000	6.85014e-05
17.400000	7.12786e-05
17.350000	7.41645e-05
17.300000	7.7163e-05
17.250000	8.02783e-05
17.200000	8.35145e-05
17.150000	8.68761e-05
17.100000	9.03674e-05
17.050000	9.39931e-05
17.000000	9.77579e-05
16.950000	0.000101667
16.900000	0.000105724
16.850000	0.000109936
16.800000	0.000114307
16.750000	0.000118843
16.700000	0.000123548
16.650000	0.000128429
16.600000	0.000133492
16.550000	0.000138742
16.500000	0.000144185
16.450000	0.000149826
16.400000	0.000155673
16.350000	0.000161731
16.300000	0.000168006
16.250000	0.000174505
16.200000	0.000181234
16.150000	0.000188198
16.100000	0.000195404
16.050000	0.000202857
16.000000	0.000210565
15.950000	0.000218532
15.900000	0.000226764
15.850000	0.000235266
15.800000	0.000244042
15.750000	0.000253098
15.700000	0.000262436
15.650000	0.00027206
15.600000	0.000281972
15.550000	0.000292172
15.500000	0.000302661
15.450000	0.000313438
15.400000	0.000324497
15.350000	0.000335834
15.300000	0.00034744
15.250000	0.000359303
15.200000	0.000371407
15.150000	0.00038373
15.100000	0.000396245
15.050000	0.000408914
15.000000	0.00042169
14.950000	0.000434508
14.900000	0.000447282
14.850000	0.000459892
14.800000	0.000472162
14.750000	0.000483816
14.700000	0.000494334
&
```
