## Supplementary material for "All-at-once RNA folding with 3D motif prediction framed by evolutionary information": RF00814_mir-316.cacofold.helixcov

```
# RMs = 1 L = 93

# RM_HELIX NESTED 1-38 56-92, nbp = 36 nbp_cov = 0
# pvals: 0.859126,0.971058,0.231796,0.581187,0.0744505,0.827269,0.910105,0.460917,0.669685,0.596751,0.108086,0.779408,0.519625,0.298447,0.460917,0.321799,0.366484,0.366484,0.366484,0.321799,0.366484,0.366484,0.366484,0.366484,0.366484,0.366484,0.366484,0.366484,0.366484,0.310308,0.835499,0.366484,0.366484,0.366484,0.460917,0.366484
# aggregated NONE
NESTED  <<<<<<<<<<<<<<<<<<<<<<<<<<-<<<<<<<<-<<________________>>->>>>>>>>>>>>>>>>>>>>>>>>>>>>>>>>>>:
        ::::::::::::::::::::::::::::::::::::::::::::::::::::::::::::::::::::::::::::::::::::::::::::
```
