## Supplementary material for "All-at-once RNA folding with 3D motif prediction framed by evolutionary information": RF00814_mir-316.cacofold.power

```
# Power analysis of CaCoFold structure 
#
# Powertype = SINGLE SUBSTITUTIONS
# covary  left_pos      right_pos    substitutions      power
#----------------------------------------------------------------
          1		92		7		0.20
          2		91		9		0.28
          3		90		12		0.39
          4		89		4		0.07
          5		88		11		0.35
          6		87		8		0.24
          7		86		5		0.11
          8		85		14		0.45
          9		84		9		0.28
          10		83		2		0.00
          11		82		12		0.39
          12		81		6		0.16
          13		80		2		0.00
          14		79		6		0.16
          15		78		7		0.20
          16		77		6		0.16
          17		76		0		0.00
          18		75		3		0.02
          19		74		0		0.00
          20		73		2		0.00
          21		72		3		0.02
          22		71		1		0.00
          23		70		0		0.00
          24		69		2		0.00
          25		68		0		0.00
          26		67		7		0.20
          28		66		2		0.00
          29		65		0		0.00
          30		64		1		0.00
          31		63		1		0.00
          32		62		6		0.16
          33		61		0		0.00
          34		60		1		0.00
          35		59		0		0.00
          37		57		6		0.16
          38		56		1		0.00
#
# BPAIRS 36
# avg substitutions per BP  4.3
# BPAIRS expected to covary 4.0 +/- 1.7
# BPAIRS observed to covary 0
#
```
