## Supplementary material for "All-at-once RNA folding with 3D motif prediction framed by evolutionary information": RF00814_mir-316.helixcov

```
# RMs = 4 L = 93

# RM_HELIX NESTED 33-40 51-61, nbp = 7 nbp_cov = 0
# pvals: 0.366484,0.366484,0.366484,0.460917,0.366484,0.246787,0.757501
# aggregated NONE
NESTED  ::::::::::::::::::::::::::::::::<<<-<<<<__________>>-->>->>>::::::::::::::::::::::::::::::::
        ::::::::::::::::::::::::::::::::::::::::::::::::::::::::::::::::::::::::::::::::::::::::::::

# RM_HELIX NESTED 28-30 64-66, nbp = 3 nbp_cov = 0
# pvals: 0.366484,0.366484,0.366484
# aggregated NONE
NESTED  :::::::::::::::::::::::::::<<<________________________________>>>:::::::::::::::::::::::::::
        ::::::::::::::::::::::::::::::::::::::::::::::::::::::::::::::::::::::::::::::::::::::::::::

# RM_HELIX NESTED 17-25 68-76, nbp = 8 nbp_cov = 0
# pvals: 0.366484,0.366484,0.321799,0.366484,0.366484,0.366484,0.366484,0.366484
# aggregated NONE
NESTED  ::::::::::::::::<-<<<<<<<_________________________________________>>>>>>>->:::::::::::::::::
        ::::::::::::::::::::::::::::::::::::::::::::::::::::::::::::::::::::::::::::::::::::::::::::

# RM_HELIX NESTED 8-13 80-85, nbp = 5 nbp_cov = 0
# pvals: 0.460917,0.669685,0.596751,0.779408,0.519625
# aggregated NONE
NESTED  :::::::<<<-<<_________________________________________________________________>>->>>::::::::
        ::::::::::::::::::::::::::::::::::::::::::::::::::::::::::::::::::::::::::::::::::::::::::::
```
