## Supplementary material for "All-at-once RNA folding with 3D motif prediction framed by evolutionary information": RF00814_mir-316.power

```
# Power analysis of given structure 
#
# Powertype = SINGLE SUBSTITUTIONS
# covary  left_pos      right_pos    substitutions      power
#----------------------------------------------------------------
          8		85		14		0.45
          9		84		9		0.28
          10		83		2		0.00
          12		81		6		0.16
          13		80		2		0.00
          17		76		0		0.00
          19		74		0		0.00
          20		73		2		0.00
          21		72		3		0.02
          22		71		1		0.00
          23		70		0		0.00
          24		69		2		0.00
          25		68		0		0.00
          28		66		2		0.00
          29		65		0		0.00
          30		64		1		0.00
          33		61		0		0.00
          34		60		1		0.00
          35		59		0		0.00
          37		57		6		0.16
          38		56		1		0.00
          39		52		13		0.42
          40		51		3		0.02
#
# BPAIRS 23
# avg substitutions per BP  3.0
# BPAIRS expected to covary 1.5 +/- 1.0
# BPAIRS observed to covary 0
#
```
