## Supplementary material for "All-at-once RNA folding with 3D motif prediction framed by evolutionary information": RF00814_mir-316.surv

```
0.750000	0.0434783
0.000000	0.0869565
-0.050000	0.695652
-0.400000	0.782609
-0.600000	0.826087
-0.850000	0.869565
-1.100000	0.913043
-1.450000	0.956522
-1.550000	1
&
12.750000	0.000240211
11.000000	0.000480423
10.400000	0.000720634
10.150000	0.000960846
9.700000	0.00120106
9.600000	0.00144127
9.300000	0.00168148
9.000000	0.00192169
8.450000	0.0021619
8.400000	0.00240211
8.350000	0.00264233
8.150000	0.00288254
8.100000	0.00336296
8.050000	0.00360317
7.950000	0.00384338
7.600000	0.00408359
7.450000	0.0043238
7.350000	0.00456402
7.150000	0.00480423
7.100000	0.00504444
7.050000	0.00528465
6.850000	0.00552486
6.750000	0.00576507
6.700000	0.00648571
6.550000	0.00720634
6.500000	0.00864761
6.450000	0.00888782
6.400000	0.00936824
6.350000	0.00984867
6.250000	0.0105693
6.200000	0.0110497
6.150000	0.0115301
5.950000	0.0122508
5.900000	0.0127312
5.800000	0.0129714
5.750000	0.0134518
5.700000	0.013692
5.650000	0.0139323
5.600000	0.0144127
5.550000	0.0146529
5.500000	0.0151333
5.450000	0.0156137
5.350000	0.015854
5.250000	0.0163344
5.200000	0.0168148
5.000000	0.0172952
4.950000	0.0182561
4.850000	0.0187365
4.800000	0.0194571
4.750000	0.0208984
4.700000	0.0211386
4.600000	0.0218592
4.550000	0.0225799
4.500000	0.0230603
4.300000	0.0235407
4.250000	0.0242613
4.200000	0.0245016
4.150000	0.024982
4.100000	0.0259428
4.050000	0.0269037
4.000000	0.0273841
3.950000	0.0283449
3.900000	0.0300264
3.850000	0.0309873
3.800000	0.0317079
3.750000	0.0331492
3.700000	0.0348307
3.650000	0.0357915
3.600000	0.0362719
3.550000	0.0367523
3.500000	0.0381936
3.450000	0.038674
3.400000	0.0398751
3.350000	0.0410761
3.300000	0.0425174
3.250000	0.0439587
3.200000	0.0451597
3.150000	0.046601
3.100000	0.0473216
3.050000	0.0480423
3.000000	0.0492433
2.950000	0.0506846
2.900000	0.0530867
2.850000	0.0540476
2.800000	0.055729
2.750000	0.0566899
2.700000	0.0574105
2.650000	0.0593322
2.600000	0.0602931
2.550000	0.0619745
2.500000	0.0634158
2.450000	0.0650973
2.400000	0.0660581
2.350000	0.0684602
2.300000	0.0696613
2.250000	0.0706221
2.200000	0.072784
2.150000	0.0742253
2.100000	0.0756666
2.050000	0.0785491
2.000000	0.0799904
1.950000	0.0814317
1.900000	0.0826327
1.850000	0.0843142
1.800000	0.0871967
1.750000	0.088638
1.700000	0.0903195
1.650000	0.0929618
1.600000	0.0963248
1.550000	0.0992073
1.500000	0.100408
1.450000	0.10281
1.400000	0.105693
1.350000	0.108576
1.300000	0.110497
1.250000	0.112419
1.200000	0.115301
1.150000	0.116983
1.100000	0.118424
1.050000	0.120106
1.000000	0.123469
0.950000	0.126832
0.900000	0.129474
0.850000	0.133077
0.800000	0.1362
0.750000	0.141004
0.700000	0.142686
0.650000	0.146769
0.600000	0.148691
0.550000	0.152054
0.500000	0.154456
0.450000	0.157579
0.400000	0.161182
0.350000	0.162863
0.300000	0.165746
0.250000	0.169829
0.200000	0.172712
0.150000	0.176555
0.100000	0.179918
0.050000	0.198895
0.000000	0.264233
-0.050000	0.679558
-0.100000	0.683401
-0.150000	0.686764
-0.200000	0.69325
-0.250000	0.700456
-0.300000	0.710065
-0.350000	0.716791
-0.400000	0.725198
-0.450000	0.737209
-0.500000	0.745856
-0.550000	0.753783
-0.600000	0.763872
-0.650000	0.773
-0.700000	0.78357
-0.750000	0.793418
-0.800000	0.803267
-0.850000	0.813116
-0.900000	0.822484
-0.950000	0.831131
-1.000000	0.838578
-1.050000	0.846745
-1.100000	0.855153
-1.150000	0.864281
-1.200000	0.869805
-1.250000	0.876531
-1.300000	0.881576
-1.350000	0.885419
-1.400000	0.889983
-1.450000	0.893827
-1.500000	0.89767
-1.550000	0.904156
-1.600000	0.911842
-1.650000	0.913764
-1.700000	0.917848
-1.750000	0.922172
-1.800000	0.928897
-1.850000	0.934422
-1.900000	0.937545
-1.950000	0.940668
-2.000000	0.94331
-2.050000	0.946193
-2.100000	0.948835
-2.150000	0.952678
-2.200000	0.95508
-2.250000	0.957963
-2.300000	0.960605
-2.350000	0.963248
-2.400000	0.965169
-2.450000	0.968052
-2.500000	0.969733
-2.550000	0.972135
-2.600000	0.974778
-2.650000	0.976699
-2.700000	0.978141
-2.750000	0.979102
-2.800000	0.980783
-2.850000	0.981504
-2.900000	0.981744
-2.950000	0.982705
-3.000000	0.983185
-3.050000	0.984626
-3.100000	0.985347
-3.150000	0.987029
-3.200000	0.98823
-3.250000	0.98871
-3.300000	0.989431
-3.350000	0.990151
-3.400000	0.991112
-3.450000	0.991593
-3.500000	0.992073
-3.550000	0.992313
-3.600000	0.992553
-3.650000	0.993034
-3.700000	0.993514
-3.750000	0.993755
-3.900000	0.994475
-3.950000	0.994715
-4.050000	0.995196
-4.100000	0.995676
-4.250000	0.995916
-4.300000	0.996397
-4.350000	0.996637
-4.450000	0.996877
-4.500000	0.997117
-4.550000	0.997358
-4.700000	0.997838
-4.750000	0.998078
-4.800000	0.998319
-4.950000	0.998559
-5.050000	0.998799
-5.100000	0.999039
-5.150000	0.999279
-5.200000	0.99952
-5.400000	0.99976
-5.750000	1
&
19.250000	1.19446e-05
18.450000	2.38892e-05
18.050000	3.58337e-05
16.700000	4.77783e-05
16.550000	5.97229e-05
16.150000	7.16675e-05
16.000000	8.3612e-05
15.950000	0.000107501
15.800000	0.00013139
15.500000	0.000143335
15.200000	0.00015528
15.050000	0.000167224
15.000000	0.000179169
14.800000	0.000191113
14.750000	0.000203058
14.700000	0.000215002
14.600000	0.000238892
14.500000	0.000250836
14.450000	0.000274725
14.350000	0.00028667
14.300000	0.000322504
14.250000	0.000334448
14.200000	0.000346393
14.150000	0.000382226
14.000000	0.00041806
13.800000	0.000453894
13.750000	0.000465839
13.700000	0.000489728
13.550000	0.000501672
13.500000	0.000525561
13.450000	0.000549451
13.400000	0.000561395
13.350000	0.00057334
13.300000	0.000609173
13.250000	0.000633063
13.200000	0.000656952
13.150000	0.000692785
13.100000	0.000716675
13.050000	0.000728619
13.000000	0.000740564
12.950000	0.000776398
12.900000	0.000788342
12.850000	0.000800287
12.800000	0.00086001
12.750000	0.000883899
12.700000	0.000919732
12.650000	0.00100334
12.600000	0.00101529
12.550000	0.00103918
12.500000	0.00107501
12.450000	0.0010989
12.400000	0.00113473
12.350000	0.00115862
12.300000	0.00119446
12.250000	0.00123029
12.200000	0.00126613
12.150000	0.00130196
12.100000	0.0013139
12.050000	0.00136168
12.000000	0.00144529
11.950000	0.00148113
11.900000	0.00152891
11.850000	0.00162446
11.800000	0.00163641
11.750000	0.00167224
11.700000	0.00168419
11.650000	0.00179169
11.600000	0.00185141
11.550000	0.00192308
11.500000	0.00197086
11.450000	0.00201863
11.400000	0.00206641
11.350000	0.00212613
11.300000	0.00218586
11.250000	0.00224558
11.200000	0.00231725
11.150000	0.00237697
11.100000	0.00240086
11.050000	0.00243669
11.000000	0.00248447
10.950000	0.00258003
10.900000	0.00263975
10.850000	0.00274725
10.800000	0.00279503
10.750000	0.00289059
10.700000	0.00298614
10.650000	0.00309365
10.600000	0.0031892
10.550000	0.00324892
10.500000	0.00334448
10.450000	0.00346393
10.400000	0.00357143
10.350000	0.00366699
10.300000	0.00373865
10.250000	0.0038581
10.200000	0.00394171
10.150000	0.00404921
10.100000	0.00410893
10.050000	0.00422838
10.000000	0.00440755
9.950000	0.00451505
9.900000	0.0046345
9.850000	0.00482561
9.800000	0.00492117
9.750000	0.00504061
9.700000	0.00518395
9.650000	0.005387
9.600000	0.00554228
9.550000	0.00569756
9.500000	0.00586479
9.450000	0.00598423
9.400000	0.00610368
9.350000	0.00623507
9.300000	0.00635452
9.250000	0.00639035
9.200000	0.00647396
9.150000	0.00666507
9.100000	0.00686813
9.050000	0.00697563
9.000000	0.00710702
8.950000	0.00728619
8.900000	0.00751314
8.850000	0.00764453
8.800000	0.00790731
8.750000	0.00805065
8.700000	0.00820592
8.650000	0.00840898
8.600000	0.00858815
8.550000	0.00874343
8.500000	0.00888677
8.450000	0.00918538
8.400000	0.00928094
8.350000	0.00942427
8.300000	0.009699
8.250000	0.00996178
8.200000	0.0101051
8.150000	0.0103201
8.100000	0.0105471
8.050000	0.010786
8.000000	0.011001
7.950000	0.0112637
7.900000	0.0115862
7.850000	0.0118729
7.800000	0.0121357
7.750000	0.0124224
7.700000	0.012721
7.650000	0.0129957
7.600000	0.0133063
7.550000	0.013569
7.500000	0.0139393
7.450000	0.0142977
7.400000	0.0147516
7.350000	0.0150382
7.300000	0.0155757
7.250000	0.0160057
7.200000	0.0164716
7.150000	0.0168896
7.100000	0.0173555
7.050000	0.0177377
7.000000	0.0182991
6.950000	0.0186694
6.900000	0.0192666
6.850000	0.0199236
6.800000	0.0204849
6.750000	0.0210941
6.700000	0.02156
6.650000	0.022205
6.600000	0.0229336
6.550000	0.0238772
6.500000	0.0246058
6.450000	0.0253225
6.400000	0.0262303
6.350000	0.0270903
6.300000	0.0278548
6.250000	0.0287625
6.200000	0.0296106
6.150000	0.0303153
6.100000	0.0313187
6.050000	0.0322742
6.000000	0.0333254
5.950000	0.034484
5.900000	0.035344
5.850000	0.0363354
5.800000	0.0373507
5.750000	0.0383063
5.700000	0.0394052
5.650000	0.0404443
5.600000	0.0414357
5.550000	0.0424749
5.500000	0.0435499
5.450000	0.0446011
5.400000	0.0455805
5.350000	0.0467989
5.300000	0.0476947
5.250000	0.0488533
5.200000	0.0500119
5.150000	0.0512064
5.100000	0.0523172
5.050000	0.0532848
5.000000	0.054527
4.950000	0.055602
4.900000	0.0565815
4.850000	0.0575012
4.800000	0.0586001
4.750000	0.0596393
4.700000	0.0607143
4.650000	0.0619207
4.600000	0.0630196
4.550000	0.0640707
4.500000	0.0653368
4.450000	0.0665194
4.400000	0.0678452
4.350000	0.0690994
4.300000	0.0705088
4.250000	0.0719302
4.200000	0.0732561
4.150000	0.0744505
4.100000	0.0758958
4.050000	0.0773531
4.000000	0.0787864
3.950000	0.0800884
3.900000	0.0815815
3.850000	0.0831462
3.800000	0.0846871
3.750000	0.0863951
3.700000	0.0878763
3.650000	0.089656
3.600000	0.0911013
3.550000	0.093108
3.500000	0.0948638
3.450000	0.0966436
3.400000	0.0985069
3.350000	0.100287
3.300000	0.102102
3.250000	0.104228
3.200000	0.106104
3.150000	0.108086
3.100000	0.110308
3.050000	0.112351
3.000000	0.114513
2.950000	0.116651
2.900000	0.118801
2.850000	0.120975
2.800000	0.123208
2.750000	0.125645
2.700000	0.128058
2.650000	0.130076
2.600000	0.132131
2.550000	0.134245
2.500000	0.136694
2.450000	0.139453
2.400000	0.142009
2.350000	0.14435
2.300000	0.146966
2.250000	0.149582
2.200000	0.151923
2.150000	0.154754
2.100000	0.157394
2.050000	0.160296
2.000000	0.163235
1.950000	0.166257
1.900000	0.168932
1.850000	0.171608
1.800000	0.174522
1.750000	0.17715
1.700000	0.180566
1.650000	0.183743
1.600000	0.186789
1.550000	0.189919
1.500000	0.192929
1.450000	0.196106
1.400000	0.199128
1.350000	0.202449
1.300000	0.206223
1.250000	0.209795
1.200000	0.213426
1.150000	0.216937
1.100000	0.220521
1.050000	0.22408
1.000000	0.228082
0.950000	0.231796
0.900000	0.23532
0.850000	0.238975
0.800000	0.242833
0.750000	0.246787
0.700000	0.250442
0.650000	0.254133
0.600000	0.257848
0.550000	0.262124
0.500000	0.266412
0.450000	0.270222
0.400000	0.274713
0.350000	0.27973
0.300000	0.283612
0.250000	0.288163
0.200000	0.29306
0.150000	0.298447
0.100000	0.304491
0.050000	0.310308
0.000000	0.321799
-0.050000	0.366484
-0.100000	0.38452
-0.150000	0.398256
-0.200000	0.410655
-0.250000	0.42199
-0.300000	0.434711
-0.350000	0.446942
-0.400000	0.460917
-0.450000	0.475155
-0.500000	0.489441
-0.550000	0.504408
-0.600000	0.519625
-0.650000	0.534842
-0.700000	0.550394
-0.750000	0.565588
-0.800000	0.581187
-0.850000	0.596751
-0.900000	0.611156
-0.950000	0.626266
-1.000000	0.641388
-1.050000	0.656092
-1.100000	0.669685
-1.150000	0.683254
-1.200000	0.696644
-1.250000	0.70983
-1.300000	0.722707
-1.350000	0.734424
-1.400000	0.745819
-1.450000	0.757501
-1.500000	0.768227
-1.550000	0.779408
-1.600000	0.789632
-1.650000	0.799582
-1.700000	0.80903
-1.750000	0.81855
-1.800000	0.827269
-1.850000	0.835499
-1.900000	0.843849
-1.950000	0.851744
-2.000000	0.859126
-2.050000	0.866304
-2.100000	0.873686
-2.150000	0.880363
-2.200000	0.88673
-2.250000	0.892989
-2.300000	0.898686
-2.350000	0.904276
-2.400000	0.910105
-2.450000	0.915743
-2.500000	0.920401
-2.550000	0.925131
-2.600000	0.929396
-2.650000	0.933576
-2.700000	0.937315
-2.750000	0.941137
-2.800000	0.945091
-2.850000	0.948328
-2.900000	0.951362
-2.950000	0.954109
-3.000000	0.956796
-3.050000	0.959532
-3.100000	0.962279
-3.150000	0.964584
-3.200000	0.966866
-3.250000	0.96898
-3.300000	0.971058
-3.350000	0.972802
-3.400000	0.974773
-3.450000	0.976218
-3.500000	0.977664
-3.550000	0.979372
-3.600000	0.980829
-3.650000	0.982286
-3.700000	0.983385
-3.750000	0.984615
-3.800000	0.985798
-3.850000	0.986897
-3.900000	0.987793
-3.950000	0.988462
-4.000000	0.989322
-4.050000	0.99005
-4.100000	0.990767
-4.150000	0.99146
-4.200000	0.992152
-4.250000	0.992774
-4.300000	0.993383
-4.350000	0.993932
-4.400000	0.994362
-4.450000	0.994924
-4.500000	0.99527
-4.550000	0.995688
-4.600000	0.996046
-4.650000	0.996369
-4.700000	0.996691
-4.750000	0.996978
-4.800000	0.997348
-4.850000	0.997539
-4.900000	0.997754
-4.950000	0.997946
-5.000000	0.998184
-5.050000	0.998352
-5.100000	0.998495
-5.150000	0.998602
-5.200000	0.998686
-5.250000	0.998817
-5.300000	0.998937
-5.350000	0.999056
-5.400000	0.999128
-5.450000	0.999247
-5.500000	0.999343
-5.550000	0.999415
-5.600000	0.999546
-5.650000	0.999582
-5.700000	0.999606
-5.750000	0.999666
-5.850000	0.999689
-5.900000	0.999713
-5.950000	0.999737
-6.000000	0.999797
-6.050000	0.999809
-6.100000	0.999833
-6.150000	0.999845
-6.200000	0.999857
-6.300000	0.999869
-6.350000	0.999904
-6.400000	0.999916
-6.450000	0.99994
-6.500000	0.999952
-6.600000	0.999964
-7.700000	0.999976
-7.800000	0.999988
-7.850000	1
&
48.950000	6.8917e-19
48.900000	7.24731e-19
48.850000	7.62126e-19
48.800000	8.01449e-19
48.750000	8.42801e-19
48.700000	8.86286e-19
48.650000	9.32013e-19
48.600000	9.80098e-19
48.550000	1.03066e-18
48.500000	1.08384e-18
48.450000	1.13975e-18
48.400000	1.19855e-18
48.350000	1.26038e-18
48.300000	1.3254e-18
48.250000	1.39377e-18
48.200000	1.46567e-18
48.150000	1.54128e-18
48.100000	1.62078e-18
48.050000	1.70438e-18
48.000000	1.7923e-18
47.950000	1.88474e-18
47.900000	1.98195e-18
47.850000	2.08418e-18
47.800000	2.19167e-18
47.750000	2.30471e-18
47.700000	2.42357e-18
47.650000	2.54857e-18
47.600000	2.68e-18
47.550000	2.81821e-18
47.500000	2.96355e-18
47.450000	3.11638e-18
47.400000	3.27708e-18
47.350000	3.44607e-18
47.300000	3.62377e-18
47.250000	3.81063e-18
47.200000	4.00712e-18
47.150000	4.21374e-18
47.100000	4.431e-18
47.050000	4.65946e-18
47.000000	4.8997e-18
46.950000	5.15232e-18
46.900000	5.41796e-18
46.850000	5.69729e-18
46.800000	5.99101e-18
46.750000	6.29987e-18
46.700000	6.62464e-18
46.650000	6.96615e-18
46.600000	7.32526e-18
46.550000	7.70287e-18
46.500000	8.09993e-18
46.450000	8.51746e-18
46.400000	8.95649e-18
46.350000	9.41815e-18
46.300000	9.90359e-18
46.250000	1.0414e-17
46.200000	1.09508e-17
46.150000	1.15152e-17
46.100000	1.21087e-17
46.050000	1.27327e-17
46.000000	1.33889e-17
45.950000	1.40789e-17
45.900000	1.48045e-17
45.850000	1.55674e-17
45.800000	1.63696e-17
45.750000	1.72131e-17
45.700000	1.81001e-17
45.650000	1.90328e-17
45.600000	2.00134e-17
45.550000	2.10446e-17
45.500000	2.2129e-17
45.450000	2.32691e-17
45.400000	2.4468e-17
45.350000	2.57286e-17
45.300000	2.70541e-17
45.250000	2.84479e-17
45.200000	2.99134e-17
45.150000	3.14544e-17
45.100000	3.30748e-17
45.050000	3.47786e-17
45.000000	3.65701e-17
44.950000	3.84538e-17
44.900000	4.04346e-17
44.850000	4.25173e-17
44.800000	4.47072e-17
44.750000	4.70099e-17
44.700000	4.94311e-17
44.650000	5.1977e-17
44.600000	5.46539e-17
44.550000	5.74686e-17
44.500000	6.04282e-17
44.450000	6.35401e-17
44.400000	6.68122e-17
44.350000	7.02527e-17
44.300000	7.38703e-17
44.250000	7.76741e-17
44.200000	8.16736e-17
44.150000	8.5879e-17
44.100000	9.03008e-17
44.050000	9.49501e-17
44.000000	9.98387e-17
43.950000	1.04979e-16
43.900000	1.10384e-16
43.850000	1.16066e-16
43.800000	1.22041e-16
43.750000	1.28324e-16
43.700000	1.3493e-16
43.650000	1.41876e-16
43.600000	1.49179e-16
43.550000	1.56858e-16
43.500000	1.64931e-16
43.450000	1.73421e-16
43.400000	1.82347e-16
43.350000	1.91732e-16
43.300000	2.01599e-16
43.250000	2.11975e-16
43.200000	2.22884e-16
43.150000	2.34354e-16
43.100000	2.46414e-16
43.050000	2.59095e-16
43.000000	2.72427e-16
42.950000	2.86446e-16
42.900000	3.01185e-16
42.850000	3.16682e-16
42.800000	3.32976e-16
42.750000	3.50109e-16
42.700000	3.68122e-16
42.650000	3.87061e-16
42.600000	4.06974e-16
42.550000	4.27911e-16
42.500000	4.49924e-16
42.450000	4.7307e-16
42.400000	4.97405e-16
42.350000	5.22991e-16
42.300000	5.49893e-16
42.250000	5.78177e-16
42.200000	6.07916e-16
42.150000	6.39183e-16
42.100000	6.72058e-16
42.050000	7.06622e-16
42.000000	7.42963e-16
41.950000	7.81172e-16
41.900000	8.21344e-16
41.850000	8.63581e-16
41.800000	9.07989e-16
41.750000	9.54679e-16
41.700000	1.00377e-15
41.650000	1.05538e-15
41.600000	1.10964e-15
41.550000	1.1667e-15
41.500000	1.22668e-15
41.450000	1.28975e-15
41.400000	1.35605e-15
41.350000	1.42577e-15
41.300000	1.49906e-15
41.250000	1.57612e-15
41.200000	1.65714e-15
41.150000	1.74232e-15
41.100000	1.83188e-15
41.050000	1.92604e-15
41.000000	2.02503e-15
40.950000	2.12911e-15
40.900000	2.23853e-15
40.850000	2.35357e-15
40.800000	2.47453e-15
40.750000	2.60169e-15
40.700000	2.73539e-15
40.650000	2.87595e-15
40.600000	3.02372e-15
40.550000	3.17909e-15
40.500000	3.34244e-15
40.450000	3.51417e-15
40.400000	3.69472e-15
40.350000	3.88454e-15
40.300000	4.0841e-15
40.250000	4.29391e-15
40.200000	4.51449e-15
40.150000	4.7464e-15
40.100000	4.9902e-15
40.050000	5.24653e-15
40.000000	5.51601e-15
39.950000	5.79932e-15
39.900000	6.09718e-15
39.850000	6.41032e-15
39.800000	6.73953e-15
39.750000	7.08564e-15
39.700000	7.44951e-15
39.650000	7.83205e-15
39.600000	8.23422e-15
39.550000	8.65703e-15
39.500000	9.10153e-15
39.450000	9.56884e-15
39.400000	1.00601e-14
39.350000	1.05766e-14
39.300000	1.11196e-14
39.250000	1.16905e-14
39.200000	1.22906e-14
39.150000	1.29215e-14
39.100000	1.35848e-14
39.050000	1.42821e-14
39.000000	1.50151e-14
38.950000	1.57858e-14
38.900000	1.6596e-14
38.850000	1.74477e-14
38.800000	1.83431e-14
38.750000	1.92844e-14
38.700000	2.0274e-14
38.650000	2.13144e-14
38.600000	2.24081e-14
38.550000	2.35578e-14
38.500000	2.47665e-14
38.450000	2.60372e-14
38.400000	2.7373e-14
38.350000	2.87773e-14
38.300000	3.02536e-14
38.250000	3.18055e-14
38.200000	3.3437e-14
38.150000	3.51522e-14
38.100000	3.69552e-14
38.050000	3.88506e-14
38.000000	4.08432e-14
37.950000	4.29379e-14
37.900000	4.51399e-14
37.850000	4.74548e-14
37.800000	4.98883e-14
37.750000	5.24464e-14
37.700000	5.51357e-14
37.650000	5.79627e-14
37.600000	6.09345e-14
37.550000	6.40586e-14
37.500000	6.73427e-14
37.450000	7.07951e-14
37.400000	7.44242e-14
37.350000	7.82393e-14
37.300000	8.22497e-14
37.250000	8.64656e-14
37.200000	9.08973e-14
37.150000	9.5556e-14
37.100000	1.00453e-13
37.050000	1.05601e-13
37.000000	1.11013e-13
36.950000	1.16702e-13
36.900000	1.22682e-13
36.850000	1.28968e-13
36.800000	1.35576e-13
36.750000	1.42522e-13
36.700000	1.49823e-13
36.650000	1.57499e-13
36.600000	1.65567e-13
36.550000	1.74048e-13
36.500000	1.82964e-13
36.450000	1.92335e-13
36.400000	2.02186e-13
36.350000	2.12542e-13
36.300000	2.23427e-13
36.250000	2.34869e-13
36.200000	2.46896e-13
36.150000	2.59539e-13
36.100000	2.72828e-13
36.050000	2.86798e-13
36.000000	3.01482e-13
35.950000	3.16917e-13
35.900000	3.33141e-13
35.850000	3.50196e-13
35.800000	3.68122e-13
35.750000	3.86965e-13
35.700000	4.06772e-13
35.650000	4.27592e-13
35.600000	4.49476e-13
35.550000	4.72479e-13
35.500000	4.96658e-13
35.450000	5.22074e-13
35.400000	5.48788e-13
35.350000	5.76869e-13
35.300000	6.06384e-13
35.250000	6.37408e-13
35.200000	6.70018e-13
35.150000	7.04294e-13
35.100000	7.40322e-13
35.050000	7.78191e-13
35.000000	8.17995e-13
34.950000	8.59833e-13
34.900000	9.03809e-13
34.850000	9.50031e-13
34.800000	9.98615e-13
34.750000	1.04968e-12
34.700000	1.10335e-12
34.650000	1.15977e-12
34.600000	1.21907e-12
34.550000	1.28139e-12
34.500000	1.3469e-12
34.450000	1.41575e-12
34.400000	1.48812e-12
34.350000	1.56419e-12
34.300000	1.64414e-12
34.250000	1.72817e-12
34.200000	1.81649e-12
34.150000	1.90931e-12
34.100000	2.00688e-12
34.050000	2.10943e-12
34.000000	2.21721e-12
33.950000	2.33049e-12
33.900000	2.44955e-12
33.850000	2.57469e-12
33.800000	2.70621e-12
33.750000	2.84445e-12
33.700000	2.98973e-12
33.650000	3.14243e-12
33.600000	3.30292e-12
33.550000	3.47159e-12
33.500000	3.64887e-12
33.450000	3.83519e-12
33.400000	4.03101e-12
33.350000	4.23682e-12
33.300000	4.45313e-12
33.250000	4.68046e-12
33.200000	4.91938e-12
33.150000	5.17049e-12
33.100000	5.43439e-12
33.050000	5.71175e-12
33.000000	6.00325e-12
32.950000	6.3096e-12
32.900000	6.63157e-12
32.850000	6.96995e-12
32.800000	7.32557e-12
32.750000	7.69931e-12
32.700000	8.09209e-12
32.650000	8.50488e-12
32.600000	8.93871e-12
32.550000	9.39463e-12
32.500000	9.87378e-12
32.450000	1.03773e-11
32.400000	1.09065e-11
32.350000	1.14627e-11
32.300000	1.20471e-11
32.250000	1.26614e-11
32.200000	1.33069e-11
32.150000	1.39852e-11
32.100000	1.46981e-11
32.050000	1.54473e-11
32.000000	1.62346e-11
31.950000	1.7062e-11
31.900000	1.79315e-11
31.850000	1.88453e-11
31.800000	1.98055e-11
31.750000	2.08146e-11
31.700000	2.18751e-11
31.650000	2.29895e-11
31.600000	2.41605e-11
31.550000	2.53912e-11
31.500000	2.66844e-11
31.450000	2.80434e-11
31.400000	2.94715e-11
31.350000	3.09723e-11
31.300000	3.25493e-11
31.250000	3.42065e-11
31.200000	3.5948e-11
31.150000	3.77779e-11
31.100000	3.97009e-11
31.050000	4.17216e-11
31.000000	4.3845e-11
30.950000	4.60764e-11
30.900000	4.8421e-11
30.850000	5.08848e-11
30.800000	5.34738e-11
30.750000	5.61943e-11
30.700000	5.90529e-11
30.650000	6.20568e-11
30.600000	6.52132e-11
30.550000	6.85299e-11
30.500000	7.20149e-11
30.450000	7.56769e-11
30.400000	7.95248e-11
30.350000	8.35681e-11
30.300000	8.78165e-11
30.250000	9.22806e-11
30.200000	9.69712e-11
30.150000	1.019e-10
30.100000	1.07079e-10
30.050000	1.1252e-10
30.000000	1.18237e-10
29.950000	1.24245e-10
29.900000	1.30557e-10
29.850000	1.37189e-10
29.800000	1.44158e-10
29.750000	1.5148e-10
29.700000	1.59173e-10
29.650000	1.67256e-10
29.600000	1.75748e-10
29.550000	1.84672e-10
29.500000	1.94047e-10
29.450000	2.03898e-10
29.400000	2.14247e-10
29.350000	2.25121e-10
29.300000	2.36546e-10
29.250000	2.48549e-10
29.200000	2.61161e-10
29.150000	2.74411e-10
29.100000	2.88332e-10
29.050000	3.02958e-10
29.000000	3.18324e-10
28.950000	3.34468e-10
28.900000	3.51429e-10
28.850000	3.69249e-10
28.800000	3.8797e-10
28.750000	4.07638e-10
28.700000	4.28302e-10
28.650000	4.50011e-10
28.600000	4.72818e-10
28.550000	4.96778e-10
28.500000	5.2195e-10
28.450000	5.48395e-10
28.400000	5.76176e-10
28.350000	6.05362e-10
28.300000	6.36024e-10
28.250000	6.68235e-10
28.200000	7.02073e-10
28.150000	7.37621e-10
28.100000	7.74966e-10
28.050000	8.14196e-10
28.000000	8.55408e-10
27.950000	8.98702e-10
27.900000	9.44181e-10
27.850000	9.91957e-10
27.800000	1.04214e-09
27.750000	1.09487e-09
27.700000	1.15025e-09
27.650000	1.20842e-09
27.600000	1.26953e-09
27.550000	1.33373e-09
27.500000	1.40116e-09
27.450000	1.472e-09
27.400000	1.5464e-09
27.350000	1.62456e-09
27.300000	1.70666e-09
27.250000	1.7929e-09
27.200000	1.88348e-09
27.150000	1.97863e-09
27.100000	2.07857e-09
27.050000	2.18355e-09
27.000000	2.29382e-09
26.950000	2.40964e-09
26.900000	2.53129e-09
26.850000	2.65907e-09
26.800000	2.79328e-09
26.750000	2.93424e-09
26.700000	3.08231e-09
26.650000	3.23782e-09
26.600000	3.40116e-09
26.550000	3.57271e-09
26.500000	3.75289e-09
26.450000	3.94214e-09
26.400000	4.1409e-09
26.350000	4.34965e-09
26.300000	4.5689e-09
26.250000	4.79916e-09
26.200000	5.041e-09
26.150000	5.29499e-09
26.100000	5.56174e-09
26.050000	5.84188e-09
26.000000	6.1361e-09
25.950000	6.44508e-09
25.900000	6.76958e-09
25.850000	7.11036e-09
25.800000	7.46825e-09
25.750000	7.8441e-09
25.700000	8.2388e-09
25.650000	8.65329e-09
25.600000	9.08858e-09
25.550000	9.54568e-09
25.500000	1.00257e-08
25.450000	1.05298e-08
25.400000	1.10591e-08
25.350000	1.1615e-08
25.300000	1.21987e-08
25.250000	1.28117e-08
25.200000	1.34553e-08
25.150000	1.41312e-08
25.100000	1.48409e-08
25.050000	1.55861e-08
25.000000	1.63686e-08
24.950000	1.71902e-08
24.900000	1.8053e-08
24.850000	1.89588e-08
24.800000	1.991e-08
24.750000	2.09087e-08
24.700000	2.19574e-08
24.650000	2.30584e-08
24.600000	2.42144e-08
24.550000	2.54282e-08
24.500000	2.67025e-08
24.450000	2.80405e-08
24.400000	2.94453e-08
24.350000	3.09202e-08
24.300000	3.24686e-08
24.250000	3.40943e-08
24.200000	3.5801e-08
24.150000	3.75928e-08
24.100000	3.9474e-08
24.050000	4.14489e-08
24.000000	4.35221e-08
23.950000	4.56986e-08
23.900000	4.79836e-08
23.850000	5.03822e-08
23.800000	5.29003e-08
23.750000	5.55436e-08
23.700000	5.83184e-08
23.650000	6.12313e-08
23.600000	6.42889e-08
23.550000	6.74986e-08
23.500000	7.08677e-08
23.450000	7.44042e-08
23.400000	7.81164e-08
23.350000	8.20129e-08
23.300000	8.61029e-08
23.250000	9.03958e-08
23.200000	9.49017e-08
23.150000	9.96311e-08
23.100000	1.04595e-07
23.050000	1.09805e-07
23.000000	1.15273e-07
22.950000	1.21012e-07
22.900000	1.27036e-07
22.850000	1.33357e-07
22.800000	1.39992e-07
22.750000	1.46954e-07
22.700000	1.54261e-07
22.650000	1.6193e-07
22.600000	1.69978e-07
22.550000	1.78423e-07
22.500000	1.87286e-07
22.450000	1.96586e-07
22.400000	2.06345e-07
22.350000	2.16586e-07
22.300000	2.27333e-07
22.250000	2.38609e-07
22.200000	2.50442e-07
22.150000	2.62857e-07
22.100000	2.75885e-07
22.050000	2.89553e-07
22.000000	3.03895e-07
21.950000	3.18943e-07
21.900000	3.34731e-07
21.850000	3.51296e-07
21.800000	3.68674e-07
21.750000	3.86907e-07
21.700000	4.06035e-07
21.650000	4.26103e-07
21.600000	4.47156e-07
21.550000	4.69241e-07
21.500000	4.9241e-07
21.450000	5.16714e-07
21.400000	5.42209e-07
21.350000	5.68953e-07
21.300000	5.97006e-07
21.250000	6.26432e-07
21.200000	6.57298e-07
21.150000	6.89673e-07
21.100000	7.23629e-07
21.050000	7.59245e-07
21.000000	7.96599e-07
20.950000	8.35776e-07
20.900000	8.76865e-07
20.850000	9.19956e-07
20.800000	9.65147e-07
20.750000	1.01254e-06
20.700000	1.06224e-06
20.650000	1.11436e-06
20.600000	1.16901e-06
20.550000	1.22632e-06
20.500000	1.28641e-06
20.450000	1.34942e-06
20.400000	1.41548e-06
20.350000	1.48476e-06
20.300000	1.55738e-06
20.250000	1.63353e-06
20.200000	1.71336e-06
20.150000	1.79706e-06
20.100000	1.8848e-06
20.050000	1.97678e-06
20.000000	2.0732e-06
19.950000	2.17428e-06
19.900000	2.28023e-06
19.850000	2.39129e-06
19.800000	2.50769e-06
19.750000	2.6297e-06
19.700000	2.75758e-06
19.650000	2.89161e-06
19.600000	3.03207e-06
19.550000	3.17927e-06
19.500000	3.33353e-06
19.450000	3.49519e-06
19.400000	3.66458e-06
19.350000	3.84208e-06
19.300000	4.02807e-06
19.250000	4.22294e-06
19.200000	4.42711e-06
19.150000	4.64102e-06
19.100000	4.86512e-06
19.050000	5.09989e-06
19.000000	5.34583e-06
18.950000	5.60345e-06
18.900000	5.87331e-06
18.850000	6.15597e-06
18.800000	6.45202e-06
18.750000	6.76208e-06
18.700000	7.08682e-06
18.650000	7.42689e-06
18.600000	7.78301e-06
18.550000	8.15592e-06
18.500000	8.5464e-06
18.450000	8.95524e-06
18.400000	9.3833e-06
18.350000	9.83145e-06
18.300000	1.03006e-05
18.250000	1.07917e-05
18.200000	1.13058e-05
18.150000	1.18439e-05
18.100000	1.24071e-05
18.050000	1.29966e-05
18.000000	1.36134e-05
17.950000	1.42589e-05
17.900000	1.49344e-05
17.850000	1.56412e-05
17.800000	1.63806e-05
17.750000	1.71542e-05
17.700000	1.79635e-05
17.650000	1.881e-05
17.600000	1.96954e-05
17.550000	2.06215e-05
17.500000	2.159e-05
17.450000	2.26028e-05
17.400000	2.36617e-05
17.350000	2.4769e-05
17.300000	2.59266e-05
17.250000	2.71367e-05
17.200000	2.84016e-05
17.150000	2.97237e-05
17.100000	3.11054e-05
17.050000	3.25493e-05
17.000000	3.4058e-05
16.950000	3.56342e-05
16.900000	3.72809e-05
16.850000	3.9001e-05
16.800000	4.07975e-05
16.750000	4.26737e-05
16.700000	4.46328e-05
16.650000	4.66783e-05
16.600000	4.88136e-05
16.550000	5.10426e-05
16.500000	5.33689e-05
16.450000	5.57964e-05
16.400000	5.83293e-05
16.350000	6.09717e-05
16.300000	6.37279e-05
16.250000	6.66024e-05
16.200000	6.95997e-05
16.150000	7.27246e-05
16.100000	7.59819e-05
16.050000	7.93767e-05
16.000000	8.2914e-05
15.950000	8.65991e-05
15.900000	9.04373e-05
15.850000	9.44343e-05
15.800000	9.85957e-05
15.750000	0.000102927
15.700000	0.000107434
15.650000	0.000112124
15.600000	0.000117001
15.550000	0.000122072
15.500000	0.000127343
15.450000	0.000132821
15.400000	0.000138512
15.350000	0.000144422
15.300000	0.000150556
15.250000	0.000156922
15.200000	0.000163526
15.150000	0.000170373
15.100000	0.000177469
15.050000	0.00018482
15.000000	0.000192431
14.950000	0.000200307
14.900000	0.000208452
14.850000	0.000216871
14.800000	0.000225566
14.750000	0.000234541
14.700000	0.000243798
14.650000	0.000253336
14.600000	0.000263157
14.550000	0.000273257
14.500000	0.000283634
14.450000	0.000294282
14.400000	0.000305194
14.350000	0.000316361
14.300000	0.000327769
14.250000	0.000339401
14.200000	0.000351238
14.150000	0.000363254
14.100000	0.000375419
14.050000	0.000387693
14.000000	0.000400031
13.950000	0.000412376
13.900000	0.000424659
13.850000	0.000436794
13.800000	0.000448676
13.750000	0.000460169
13.700000	0.000471099
13.650000	0.000481229
13.600000	0.000490219
13.550000	0.000497508
&
```
