## Supplementary material for "All-at-once RNA folding with 3D motif prediction framed by evolutionary information": RF00815_mir-244.cacofold.helixcov

```
# RMs = 1 L = 98

# RM_HELIX NESTED 1-42 56-96, nbp = 40 nbp_cov = 0
# pvals: 0.0518788,0.97245,0.940252,0.879199,0.782364,0.904616,0.0912287,0.904616,0.782364,0.74652,0.664953,0.0546171,0.74652,0.74652,0.150406,0.664953,0.664953,0.664953,0.664953,0.664953,0.664953,0.664953,0.664953,0.664953,0.664953,0.0912287,0.664953,0.664953,0.664953,0.664953,0.664953,0.664953,0.664953,0.664953,0.664953,0.664953,0.664953,0.664953,0.664953,0.0527036
# aggregated NONE
NESTED  <<<<<<<<<<<<<<<<<<<<<<<<<<--<<<<<<<<<<<<<<_____________>>>->>>>>>>>>>>>>>>>>>>>>>>>>>>>>>>>>>>>>::
        ::::::::::::::::::::::::::::::::::::::::::::::::::::::::::::::::::::::::::::::::::::::::::::::::::
```
