## Supplementary material for "All-at-once RNA folding with 3D motif prediction framed by evolutionary information": RF00815_mir-244.cacofold.power

```
# Power analysis of CaCoFold structure 
#
# Powertype = SINGLE SUBSTITUTIONS
# covary  left_pos      right_pos    substitutions      power
#----------------------------------------------------------------
          1		96		3		0.02
          2		95		2		0.00
          3		94		2		0.00
          4		93		1		0.00
          5		92		1		0.00
          6		91		1		0.00
          7		90		3		0.02
          8		89		1		0.00
          9		88		1		0.00
          10		87		0		0.00
          11		86		0		0.00
          12		85		2		0.00
          13		84		0		0.00
          14		83		0		0.00
          15		82		1		0.00
          16		81		0		0.00
          17		80		0		0.00
          18		79		0		0.00
          19		78		0		0.00
          20		77		1		0.00
          21		76		0		0.00
          22		75		0		0.00
          23		74		0		0.00
          24		73		1		0.00
          25		72		0		0.00
          26		71		1		0.00
          29		70		0		0.00
          30		69		0		0.00
          31		68		0		0.00
          32		67		0		0.00
          33		66		0		0.00
          34		65		1		0.00
          35		64		0		0.00
          36		63		0		0.00
          37		62		0		0.00
          38		61		0		0.00
          39		60		0		0.00
          40		58		0		0.00
          41		57		0		0.00
          42		56		1		0.00
#
# BPAIRS 40
# avg substitutions per BP  0.6
# BPAIRS expected to covary 0.0 +/- 0.2
# BPAIRS observed to covary 0
#
```
