## Supplementary material for "All-at-once RNA folding with 3D motif prediction framed by evolutionary information": RF00815_mir-244.helixcov

```
# RMs = 3 L = 98

# RM_HELIX NESTED 29-41 57-70, nbp = 13 nbp_cov = 0
# pvals: 0.664953,0.664953,0.664953,0.664953,0.664953,0.664953,0.664953,0.664953,0.664953,0.664953,0.664953,0.664953,0.664953
# aggregated NONE
NESTED  ::::::::::::::::::::::::::::<<<<<<<<<<<<<_______________>>->>>>>>>>>>>::::::::::::::::::::::::::::
        ::::::::::::::::::::::::::::::::::::::::::::::::::::::::::::::::::::::::::::::::::::::::::::::::::

# RM_HELIX NESTED 9-25 72-88, nbp = 16 nbp_cov = 0
# pvals: 0.782364,0.74652,0.664953,0.0546171,0.74652,0.74652,0.664953,0.664953,0.664953,0.664953,0.664953,0.664953,0.664953,0.664953,0.664953,0.664953
# aggregated NONE
NESTED  ::::::::<<<<<<-<<<<<<<<<<______________________________________________>>>>>>>>>>->>>>>>::::::::::
        ::::::::::::::::::::::::::::::::::::::::::::::::::::::::::::::::::::::::::::::::::::::::::::::::::

# RM_HELIX NESTED 1-5 93-97, nbp = 5 nbp_cov = 0
# pvals: 0.834744,0.960361,0.00235009,0.89698,0.782364
# aggregated NONE
NESTED  <<<<<_______________________________________________________________________________________>>>>>:
        ::::::::::::::::::::::::::::::::::::::::::::::::::::::::::::::::::::::::::::::::::::::::::::::::::
```
