## Supplementary material for "All-at-once RNA folding with 3D motif prediction framed by evolutionary information": RF00815_mir-244.surv

```
2.570462	0.0294118
0.185613	0.0588235
-0.014407	0.764706
-0.029793	0.852941
-0.045179	0.911765
-0.075951	0.941176
-0.152882	0.970588
-0.383674	1
&
3.623201	0.000211909
3.616718	0.000423819
3.462857	0.000635728
3.001273	0.000847637
2.739709	0.00105955
2.708937	0.00148337
2.693551	0.00169527
2.570462	0.00190718
2.524304	0.002331
2.462759	0.00254291
2.431987	0.00317864
2.416601	0.00339055
2.385828	0.00402628
2.308898	0.00423819
2.293512	0.0044501
2.124264	0.004662
2.108878	0.00508582
2.078106	0.00529773
2.016561	0.00550964
1.970403	0.00572155
1.939631	0.00593346
1.831928	0.00614537
1.816542	0.00656919
1.662681	0.00741683
1.585750	0.00784064
1.554978	0.00805255
1.524206	0.00847637
1.416503	0.00868828
1.401117	0.0091121
1.385730	0.00974783
1.370344	0.0101716
1.324186	0.0103836
1.308800	0.0105955
1.293414	0.0112312
1.278028	0.0114431
1.262641	0.0122907
1.185711	0.0129265
1.170325	0.0137741
1.154939	0.013986
1.139553	0.0144098
1.108780	0.0158932
1.078008	0.0165289
1.062622	0.0167408
1.047236	0.0169527
1.031850	0.0178004
1.016464	0.0180123
1.001077	0.0224624
0.985691	0.0250053
0.970305	0.0252172
0.954919	0.025641
0.924147	0.0260648
0.893375	0.0264887
0.831830	0.0269125
0.816444	0.0273363
0.801058	0.0281839
0.739513	0.0283958
0.724127	0.0288197
0.693355	0.0292435
0.677969	0.0296673
0.662583	0.0298792
0.631810	0.0307268
0.616424	0.0309388
0.601038	0.0313626
0.585652	0.0334817
0.570266	0.0336936
0.554880	0.0341174
0.524108	0.0347531
0.508721	0.0353889
0.477949	0.0356008
0.447177	0.0360246
0.431791	0.0362365
0.416405	0.0366603
0.401019	0.0368722
0.385633	0.037296
0.370246	0.0375079
0.339474	0.0381437
0.324088	0.0394151
0.308702	0.0408985
0.293316	0.0411104
0.277930	0.041958
0.262544	0.0425938
0.247157	0.0428057
0.231771	0.0438652
0.216385	0.044501
0.200999	0.0449248
0.185613	0.0464081
0.170227	0.0529773
0.154841	0.0542488
0.139455	0.0555202
0.124068	0.056156
0.108682	0.0580631
0.093296	0.0597584
0.077910	0.0669633
0.062524	0.0877305
0.047138	0.0885781
0.031752	0.095783
0.016366	0.105743
0.000979	0.144522
-0.014407	0.737232
-0.029793	0.824327
-0.045179	0.838101
-0.060565	0.849332
-0.075951	0.85908
-0.091337	0.874762
-0.106723	0.884933
-0.122110	0.892138
-0.137496	0.899131
-0.152882	0.912693
-0.168268	0.926891
-0.183654	0.930282
-0.199040	0.933249
-0.214426	0.93558
-0.229812	0.937487
-0.245198	0.940665
-0.260585	0.942784
-0.275971	0.944904
-0.291357	0.947023
-0.306743	0.949142
-0.322129	0.953168
-0.337515	0.953592
-0.352901	0.955287
-0.368287	0.956771
-0.383674	0.95889
-0.399060	0.961433
-0.414446	0.964187
-0.429832	0.965671
-0.445218	0.967366
-0.460604	0.968637
-0.475990	0.969273
-0.491376	0.970968
-0.506763	0.972028
-0.522149	0.972664
-0.537535	0.974571
-0.552921	0.976054
-0.568307	0.977114
-0.583693	0.977538
-0.599079	0.978809
-0.614465	0.979233
-0.629852	0.980292
-0.645238	0.981564
-0.660624	0.981776
-0.676010	0.981988
-0.691396	0.982835
-0.706782	0.983047
-0.722168	0.983471
-0.737554	0.984743
-0.768327	0.984954
-0.783713	0.985378
-0.799099	0.986438
-0.814485	0.98665
-0.829871	0.986862
-0.845257	0.987497
-0.876030	0.987921
-0.891416	0.988981
-0.906802	0.989193
-0.922188	0.99004
-0.937574	0.990252
-0.952960	0.990676
-0.983732	0.991312
-0.999118	0.991524
-1.014505	0.991736
-1.029891	0.992159
-1.076049	0.992583
-1.091435	0.993219
-1.106821	0.993643
-1.122207	0.994278
-1.137594	0.994914
-1.152980	0.99555
-1.168366	0.995974
-1.183752	0.996398
-1.199138	0.997033
-1.214524	0.997669
-1.229910	0.998305
-1.245296	0.99894
-1.260683	0.999364
-1.276069	0.999576
-1.291455	0.999788
-1.306841	1
&
5.740003	1.05197e-06
5.001469	2.10393e-06
4.939925	3.1559e-06
4.909152	4.20787e-06
4.847608	5.25984e-06
4.539886	6.3118e-06
4.509113	7.36377e-06
4.478341	9.4677e-06
4.462955	1.26236e-05
4.432183	1.47275e-05
4.416797	1.57795e-05
4.401410	1.89354e-05
4.370638	2.31433e-05
4.355252	2.62992e-05
4.339866	2.84031e-05
4.324480	3.0507e-05
4.293708	3.1559e-05
4.278321	3.2611e-05
4.262935	3.78708e-05
4.247549	4.10267e-05
4.232163	4.62866e-05
4.216777	4.94425e-05
4.201391	5.25984e-05
4.186005	5.47023e-05
4.170619	6.10141e-05
4.155232	6.417e-05
4.139846	6.62739e-05
4.124460	6.83779e-05
4.109074	7.04818e-05
4.093688	7.46897e-05
4.078302	7.88975e-05
4.062916	8.52093e-05
4.047530	8.94172e-05
4.032143	9.25731e-05
4.016757	9.99369e-05
4.001371	0.000106249
3.985985	0.00011256
3.970599	0.000116768
3.955213	0.000120976
3.939827	0.000126236
3.924441	0.000132548
3.909055	0.000139912
3.893668	0.000143068
3.878282	0.000147275
3.862896	0.000159899
3.847510	0.000164107
3.832124	0.000166211
3.801352	0.000170419
3.785966	0.000178834
3.770579	0.000185146
3.755193	0.000194614
3.739807	0.000201978
3.724421	0.000212497
3.709035	0.000216705
3.693649	0.000224069
3.678263	0.000229329
3.662877	0.000241952
3.647490	0.000254576
3.632104	0.000265096
3.616718	0.000280875
3.601332	0.000298759
3.585946	0.000316642
3.570560	0.00033137
3.555174	0.000343993
3.539788	0.000357669
3.524401	0.000375552
3.509015	0.000393436
3.493629	0.000417631
3.478243	0.000455502
3.462857	0.000467073
3.447471	0.000483905
3.432085	0.000510204
3.416699	0.000522828
3.401312	0.000536503
3.385926	0.000560699
3.370540	0.000573322
3.355154	0.00058805
3.339768	0.000605933
3.324382	0.000622765
3.308996	0.000634336
3.293610	0.000654324
3.278224	0.000670103
3.262837	0.00069535
3.247451	0.00070061
3.232065	0.000712182
3.216679	0.000730065
3.201293	0.000737429
3.185907	0.000749001
3.170521	0.00075952
3.155135	0.000773196
3.139748	0.000779508
3.124362	0.000802651
3.108976	0.00081843
3.093590	0.000842626
3.078204	0.000862613
3.062818	0.000885756
3.047432	0.000911004
3.032046	0.000941511
3.016659	0.000964654
3.001273	0.000989901
2.985887	0.00102672
2.970501	0.00106354
2.955115	0.00108458
2.939729	0.00111298
2.924343	0.0011519
2.908957	0.00118767
2.893570	0.00124132
2.878184	0.00127498
2.862798	0.00132127
2.847412	0.00137492
2.832026	0.0014149
2.816640	0.00146749
2.801254	0.0015222
2.785868	0.00158216
2.770481	0.0016558
2.755095	0.0017105
2.739709	0.00176625
2.724323	0.00182096
2.708937	0.00187461
2.693551	0.00191668
2.678165	0.00196823
2.662779	0.00201347
2.647392	0.00205344
2.632006	0.00210288
2.616620	0.00214601
2.601234	0.00222491
2.585848	0.00228487
2.570462	0.00235009
2.555076	0.0024069
2.539690	0.00246792
2.524304	0.00252893
2.508917	0.00259941
2.493531	0.0026457
2.478145	0.00270671
2.462759	0.00276141
2.447373	0.00282453
2.431987	0.00287923
2.416601	0.0029129
2.401215	0.00295287
2.385828	0.00299495
2.370442	0.00304334
2.355056	0.00310646
2.339670	0.00316642
2.324284	0.00323795
2.308898	0.00327057
2.293512	0.00333158
2.278126	0.00338102
2.262739	0.00345887
2.247353	0.00351462
2.231967	0.00359142
2.216581	0.00365033
2.201195	0.0037145
2.185809	0.00379234
2.170423	0.00385441
2.155037	0.00391963
2.139650	0.00396697
2.124264	0.00402903
2.108878	0.00410583
2.093492	0.00417315
2.078106	0.00425836
2.062720	0.00433936
2.047334	0.00443194
2.031948	0.00451084
2.016561	0.00463918
2.001175	0.0047307
1.985789	0.00484326
1.970403	0.00493057
1.955017	0.00501052
1.939631	0.00511572
1.924245	0.00520093
1.908859	0.00530507
1.893473	0.0053766
1.878086	0.00549442
1.862700	0.00560804
1.847314	0.00571008
1.831928	0.00581212
1.816542	0.00592258
1.801156	0.00603303
1.785770	0.00617189
1.770384	0.0063118
1.754997	0.00648117
1.739611	0.00663371
1.724225	0.00678519
1.708839	0.00692615
1.693453	0.0070587
1.678067	0.00721439
1.662681	0.0073785
1.647295	0.00754786
1.631908	0.00775195
1.616522	0.00798969
1.601136	0.00820324
1.585750	0.00837155
1.570364	0.00857248
1.554978	0.00875447
1.539592	0.00893436
1.524206	0.0091437
1.508819	0.00936882
1.493433	0.0095729
1.478047	0.0097854
1.462661	0.0100442
1.447275	0.0102998
1.431889	0.010507
1.416503	0.0107448
1.401117	0.0110278
1.385730	0.011276
1.370344	0.0115527
1.354958	0.0118315
1.339572	0.0121218
1.324186	0.0123785
1.308800	0.012672
1.293414	0.0129644
1.278028	0.0132295
1.262641	0.0135073
1.247255	0.0138376
1.231869	0.0141111
1.216483	0.0143667
1.201097	0.0146486
1.185711	0.0149874
1.170325	0.015344
1.154939	0.0156312
1.139553	0.0159647
1.124166	0.0164486
1.108780	0.0169703
1.093394	0.0174122
1.078008	0.0178919
1.062622	0.0183253
1.047236	0.0189238
1.031850	0.0195718
1.016464	0.0203471
1.001077	0.0212718
0.985691	0.0222659
0.970305	0.0233642
0.954919	0.0247843
0.939533	0.026013
0.924147	0.027186
0.908761	0.02836
0.893375	0.0293814
0.877988	0.030304
0.862602	0.0312834
0.847216	0.0320524
0.831830	0.0327993
0.816444	0.0335157
0.801058	0.0341931
0.785672	0.0347286
0.770286	0.0352325
0.754899	0.0357511
0.739513	0.036214
0.724127	0.0366158
0.708741	0.0370208
0.693355	0.037429
0.677969	0.0378529
0.662583	0.0382096
0.647197	0.0386514
0.631810	0.039069
0.616424	0.039453
0.601038	0.0398117
0.585652	0.0401925
0.570266	0.0406007
0.554880	0.0409541
0.539494	0.0413476
0.524108	0.0417768
0.508721	0.0421881
0.493335	0.0426594
0.477949	0.043137
0.462563	0.0436219
0.447177	0.044069
0.431791	0.0445129
0.416405	0.0449611
0.401019	0.0454187
0.385633	0.0458784
0.370246	0.0463476
0.354860	0.0468388
0.339474	0.0473838
0.324088	0.0479339
0.308702	0.0485409
0.293316	0.0491458
0.277930	0.0497854
0.262544	0.0504345
0.247157	0.0511246
0.231771	0.0518788
0.216385	0.0527036
0.200999	0.0536293
0.185613	0.0546171
0.170227	0.0557963
0.154841	0.0575942
0.139455	0.0595266
0.124068	0.0618788
0.108682	0.0661729
0.093296	0.0767147
0.077910	0.0873291
0.062524	0.0912287
0.047138	0.0954744
0.031752	0.101991
0.016366	0.122089
0.000979	0.150406
-0.014407	0.664953
-0.029793	0.74652
-0.045179	0.782364
-0.060565	0.80908
-0.075951	0.834744
-0.091337	0.853745
-0.106723	0.86763
-0.122110	0.879199
-0.137496	0.88853
-0.152882	0.89698
-0.168268	0.904616
-0.183654	0.911498
-0.199040	0.917381
-0.214426	0.922915
-0.229812	0.927768
-0.245198	0.932353
-0.260585	0.936552
-0.275971	0.940252
-0.291357	0.943804
-0.306743	0.947047
-0.322129	0.950032
-0.337515	0.952901
-0.352901	0.955645
-0.368287	0.958074
-0.383674	0.960361
-0.399060	0.962503
-0.414446	0.964301
-0.429832	0.966197
-0.445218	0.968011
-0.460604	0.969611
-0.475990	0.971134
-0.491376	0.97245
-0.506763	0.973752
-0.522149	0.974986
-0.537535	0.976033
-0.552921	0.976991
-0.568307	0.97799
-0.583693	0.978842
-0.599079	0.979658
-0.614465	0.980408
-0.629852	0.98117
-0.645238	0.981868
-0.660624	0.982514
-0.676010	0.983157
-0.691396	0.983748
-0.706782	0.984271
-0.722168	0.984836
-0.737554	0.985423
-0.752941	0.985973
-0.768327	0.986464
-0.783713	0.986891
-0.799099	0.987356
-0.814485	0.987818
-0.829871	0.98828
-0.845257	0.988711
-0.860643	0.989145
-0.876030	0.989549
-0.891416	0.989922
-0.906802	0.990319
-0.922188	0.990666
-0.937574	0.991003
-0.952960	0.991374
-0.968346	0.991697
-0.983732	0.992054
-0.999118	0.99243
-1.014505	0.992751
-1.029891	0.993031
-1.045277	0.993355
-1.060663	0.993599
-1.076049	0.993842
-1.091435	0.994098
-1.106821	0.994355
-1.122207	0.994632
-1.137594	0.994955
-1.152980	0.995203
-1.168366	0.995481
-1.183752	0.995704
-1.199138	0.995884
-1.214524	0.99611
-1.229910	0.996284
-1.245296	0.996496
-1.260683	0.996685
-1.276069	0.996849
-1.291455	0.997032
-1.306841	0.997227
-1.322227	0.997411
-1.337613	0.997559
-1.352999	0.997733
-1.368385	0.997887
-1.383772	0.998016
-1.399158	0.998169
-1.414544	0.998276
-1.429930	0.998401
-1.445316	0.998516
-1.460702	0.99864
-1.476088	0.998748
-1.491474	0.998812
-1.506861	0.998908
-1.522247	0.998995
-1.537633	0.999084
-1.553019	0.999167
-1.568405	0.999232
-1.583791	0.999289
-1.599177	0.999344
-1.614563	0.999396
-1.629949	0.999451
-1.645336	0.999506
-1.660722	0.999547
-1.676108	0.999589
-1.691494	0.999627
-1.706880	0.999656
-1.722266	0.999691
-1.737652	0.999713
-1.753038	0.999735
-1.768425	0.999753
-1.783811	0.999771
-1.799197	0.999783
-1.814583	0.9998
-1.829969	0.999825
-1.845355	0.999849
-1.860741	0.999863
-1.876127	0.99987
-1.891514	0.999882
-1.906900	0.999887
-1.922286	0.999896
-1.937672	0.999903
-1.953058	0.999917
-1.968444	0.999924
-1.983830	0.999938
-1.999216	0.999941
-2.014603	0.999951
-2.029989	0.999958
-2.045375	0.999959
-2.060761	0.999961
-2.076147	0.999962
-2.091533	0.999967
-2.122305	0.999969
-2.137692	0.999974
-2.153078	0.999978
-2.183850	0.99998
-2.199236	0.999984
-2.230008	0.999987
-2.245394	0.999989
-2.260781	0.999993
-2.306939	0.999994
-2.337711	0.999995
-2.353097	0.999996
-2.368483	0.999997
-2.383869	0.999998
-2.430028	0.999999
-2.476186	1
&
21.618481	2.01317e-32
21.603095	2.12916e-32
21.587709	2.25183e-32
21.572323	2.38157e-32
21.556937	2.51878e-32
21.541551	2.66389e-32
21.526164	2.81737e-32
21.510778	2.97968e-32
21.495392	3.15135e-32
21.480006	3.33291e-32
21.464620	3.52493e-32
21.449234	3.728e-32
21.433848	3.94278e-32
21.418462	4.16993e-32
21.403076	4.41017e-32
21.387689	4.66425e-32
21.372303	4.93296e-32
21.356917	5.21715e-32
21.341531	5.51772e-32
21.326145	5.8356e-32
21.310759	6.17179e-32
21.295373	6.52735e-32
21.279987	6.90339e-32
21.264600	7.3011e-32
21.249214	7.72171e-32
21.233828	8.16655e-32
21.218442	8.63702e-32
21.203056	9.1346e-32
21.187670	9.66083e-32
21.172284	1.02174e-31
21.156898	1.0806e-31
21.141511	1.14285e-31
21.126125	1.20869e-31
21.110739	1.27832e-31
21.095353	1.35196e-31
21.079967	1.42984e-31
21.064581	1.51221e-31
21.049195	1.59933e-31
21.033809	1.69146e-31
21.018422	1.7889e-31
21.003036	1.89195e-31
20.987650	2.00094e-31
20.972264	2.11621e-31
20.956878	2.23811e-31
20.941492	2.36704e-31
20.926106	2.5034e-31
20.910720	2.64761e-31
20.895333	2.80013e-31
20.879947	2.96143e-31
20.864561	3.13202e-31
20.849175	3.31244e-31
20.833789	3.50325e-31
20.818403	3.70505e-31
20.803017	3.91848e-31
20.787631	4.1442e-31
20.772245	4.38292e-31
20.756858	4.63539e-31
20.741472	4.90241e-31
20.726086	5.1848e-31
20.710700	5.48346e-31
20.695314	5.79933e-31
20.679928	6.13338e-31
20.664542	6.48668e-31
20.649156	6.86033e-31
20.633769	7.25549e-31
20.618383	7.67342e-31
20.602997	8.11543e-31
20.587611	8.58288e-31
20.572225	9.07727e-31
20.556839	9.60013e-31
20.541453	1.01531e-30
20.526067	1.07379e-30
20.510680	1.13564e-30
20.495294	1.20106e-30
20.479908	1.27024e-30
20.464522	1.3434e-30
20.449136	1.42078e-30
20.433750	1.50262e-30
20.418364	1.58917e-30
20.402978	1.6807e-30
20.387591	1.77751e-30
20.372205	1.87989e-30
20.356819	1.98817e-30
20.341433	2.10268e-30
20.326047	2.22379e-30
20.310661	2.35188e-30
20.295275	2.48734e-30
20.279889	2.63061e-30
20.264502	2.78212e-30
20.249116	2.94236e-30
20.233730	3.11183e-30
20.218344	3.29106e-30
20.202958	3.48062e-30
20.187572	3.68108e-30
20.172186	3.8931e-30
20.156800	4.11732e-30
20.141413	4.35446e-30
20.126027	4.60526e-30
20.110641	4.8705e-30
20.095255	5.15101e-30
20.079869	5.44768e-30
20.064483	5.76144e-30
20.049097	6.09326e-30
20.033711	6.4442e-30
20.018325	6.81534e-30
20.002938	7.20786e-30
19.987552	7.62298e-30
19.972166	8.06201e-30
19.956780	8.52633e-30
19.941394	9.01738e-30
19.926008	9.53671e-30
19.910622	1.0086e-29
19.895236	1.06668e-29
19.879849	1.12811e-29
19.864463	1.19308e-29
19.849077	1.26179e-29
19.833691	1.33446e-29
19.818305	1.41132e-29
19.802919	1.49259e-29
19.787533	1.57855e-29
19.772147	1.66946e-29
19.756760	1.76561e-29
19.741374	1.86729e-29
19.725988	1.97482e-29
19.710602	2.08855e-29
19.695216	2.20883e-29
19.679830	2.33603e-29
19.664444	2.47056e-29
19.649058	2.61284e-29
19.633671	2.7633e-29
19.618285	2.92244e-29
19.602899	3.09073e-29
19.587513	3.26872e-29
19.572127	3.45696e-29
19.556741	3.65603e-29
19.541355	3.86657e-29
19.525969	4.08923e-29
19.510582	4.32472e-29
19.495196	4.57376e-29
19.479810	4.83714e-29
19.464424	5.11569e-29
19.449038	5.41028e-29
19.433652	5.72183e-29
19.418266	6.05133e-29
19.402880	6.39979e-29
19.387494	6.76832e-29
19.372107	7.15806e-29
19.356721	7.57025e-29
19.341335	8.00618e-29
19.325949	8.4672e-29
19.310563	8.95477e-29
19.295177	9.47041e-29
19.279791	1.00157e-28
19.264405	1.05925e-28
19.249018	1.12024e-28
19.233632	1.18475e-28
19.218246	1.25297e-28
19.202860	1.32511e-28
19.187474	1.40142e-28
19.172088	1.48211e-28
19.156702	1.56745e-28
19.141316	1.65771e-28
19.125929	1.75316e-28
19.110543	1.85411e-28
19.095157	1.96086e-28
19.079771	2.07377e-28
19.064385	2.19318e-28
19.048999	2.31946e-28
19.033613	2.45301e-28
19.018227	2.59425e-28
19.002840	2.74362e-28
18.987454	2.9016e-28
18.972068	3.06866e-28
18.956682	3.24535e-28
18.941296	3.43221e-28
18.925910	3.62983e-28
18.910524	3.83882e-28
18.895138	4.05985e-28
18.879751	4.2936e-28
18.864365	4.54081e-28
18.848979	4.80225e-28
18.833593	5.07874e-28
18.818207	5.37115e-28
18.802821	5.6804e-28
18.787435	6.00744e-28
18.772049	6.35332e-28
18.756662	6.71911e-28
18.741276	7.10596e-28
18.725890	7.51507e-28
18.710504	7.94774e-28
18.695118	8.40532e-28
18.679732	8.88924e-28
18.664346	9.40102e-28
18.648960	9.94226e-28
18.633574	1.05147e-27
18.618187	1.112e-27
18.602801	1.17602e-27
18.587415	1.24373e-27
18.572029	1.31533e-27
18.556643	1.39105e-27
18.541257	1.47114e-27
18.525871	1.55583e-27
18.510485	1.6454e-27
18.495098	1.74013e-27
18.479712	1.84031e-27
18.464326	1.94625e-27
18.448940	2.0583e-27
18.433554	2.17679e-27
18.418168	2.30211e-27
18.402782	2.43464e-27
18.387396	2.57479e-27
18.372009	2.72302e-27
18.356623	2.87978e-27
18.341237	3.04556e-27
18.325851	3.22088e-27
18.310465	3.4063e-27
18.295079	3.60239e-27
18.279693	3.80976e-27
18.264307	4.02907e-27
18.248920	4.26101e-27
18.233534	4.5063e-27
18.218148	4.7657e-27
18.202762	5.04004e-27
18.187376	5.33017e-27
18.171990	5.637e-27
18.156604	5.96149e-27
18.141218	6.30465e-27
18.125831	6.66757e-27
18.110445	7.05138e-27
18.095059	7.45728e-27
18.079673	7.88654e-27
18.064287	8.34051e-27
18.048901	8.82061e-27
18.033515	9.32834e-27
18.018129	9.86529e-27
18.002743	1.04331e-26
17.987356	1.10337e-26
17.971970	1.16688e-26
17.956584	1.23405e-26
17.941198	1.30508e-26
17.925812	1.3802e-26
17.910426	1.45964e-26
17.895040	1.54366e-26
17.879654	1.63251e-26
17.864267	1.72648e-26
17.848881	1.82585e-26
17.833495	1.93094e-26
17.818109	2.04208e-26
17.802723	2.15962e-26
17.787337	2.28392e-26
17.771951	2.41538e-26
17.756565	2.5544e-26
17.741178	2.70142e-26
17.725792	2.85691e-26
17.710406	3.02134e-26
17.695020	3.19523e-26
17.679634	3.37913e-26
17.664248	3.57362e-26
17.648862	3.7793e-26
17.633476	3.99682e-26
17.618089	4.22685e-26
17.602703	4.47012e-26
17.587317	4.72739e-26
17.571931	4.99947e-26
17.556545	5.2872e-26
17.541159	5.5915e-26
17.525773	5.9133e-26
17.510387	6.25362e-26
17.495000	6.61353e-26
17.479614	6.99415e-26
17.464228	7.39667e-26
17.448842	7.82236e-26
17.433456	8.27254e-26
17.418070	8.74862e-26
17.402684	9.25211e-26
17.387298	9.78456e-26
17.371911	1.03477e-25
17.356525	1.09432e-25
17.341139	1.15729e-25
17.325753	1.22389e-25
17.310367	1.29433e-25
17.294981	1.36881e-25
17.279595	1.44758e-25
17.264209	1.53089e-25
17.248823	1.61898e-25
17.233436	1.71215e-25
17.218050	1.81068e-25
17.202664	1.91488e-25
17.187278	2.02507e-25
17.171892	2.1416e-25
17.156506	2.26484e-25
17.141120	2.39517e-25
17.125734	2.533e-25
17.110347	2.67876e-25
17.094961	2.83291e-25
17.079575	2.99592e-25
17.064189	3.16832e-25
17.048803	3.35063e-25
17.033417	3.54343e-25
17.018031	3.74733e-25
17.002645	3.96296e-25
16.987258	4.19099e-25
16.971872	4.43215e-25
16.956486	4.68718e-25
16.941100	4.95688e-25
16.925714	5.2421e-25
16.910328	5.54373e-25
16.894942	5.86271e-25
16.879556	6.20005e-25
16.864169	6.5568e-25
16.848783	6.93406e-25
16.833397	7.33304e-25
16.818011	7.75497e-25
16.802625	8.20117e-25
16.787239	8.67304e-25
16.771853	9.17206e-25
16.756467	9.69979e-25
16.741080	1.02579e-24
16.725694	1.08481e-24
16.710308	1.14722e-24
16.694922	1.21323e-24
16.679536	1.28303e-24
16.664150	1.35685e-24
16.648764	1.43492e-24
16.633378	1.51747e-24
16.617991	1.60478e-24
16.602605	1.69711e-24
16.587219	1.79475e-24
16.571833	1.898e-24
16.556447	2.0072e-24
16.541061	2.12268e-24
16.525675	2.2448e-24
16.510289	2.37394e-24
16.494903	2.51052e-24
16.479516	2.65495e-24
16.464130	2.80769e-24
16.448744	2.96921e-24
16.433358	3.14003e-24
16.417972	3.32068e-24
16.402586	3.51171e-24
16.387200	3.71373e-24
16.371814	3.92738e-24
16.356427	4.15331e-24
16.341041	4.39224e-24
16.325655	4.64491e-24
16.310269	4.91212e-24
16.294883	5.19469e-24
16.279497	5.49352e-24
16.264111	5.80954e-24
16.248725	6.14373e-24
16.233338	6.49715e-24
16.217952	6.8709e-24
16.202566	7.26614e-24
16.187180	7.68412e-24
16.171794	8.12613e-24
16.156408	8.59357e-24
16.141022	9.0879e-24
16.125636	9.61065e-24
16.110249	1.01635e-23
16.094863	1.07481e-23
16.079477	1.13663e-23
16.064091	1.20201e-23
16.048705	1.27115e-23
16.033319	1.34427e-23
16.017933	1.42159e-23
16.002547	1.50336e-23
15.987160	1.58983e-23
15.971774	1.68128e-23
15.956388	1.77798e-23
15.941002	1.88025e-23
15.925616	1.9884e-23
15.910230	2.10276e-23
15.894844	2.22371e-23
15.879458	2.35161e-23
15.864072	2.48686e-23
15.848685	2.6299e-23
15.833299	2.78115e-23
15.817913	2.94111e-23
15.802527	3.11027e-23
15.787141	3.28915e-23
15.771755	3.47832e-23
15.756369	3.67837e-23
15.740983	3.88993e-23
15.725596	4.11365e-23
15.710210	4.35023e-23
15.694824	4.60042e-23
15.679438	4.865e-23
15.664052	5.14479e-23
15.648666	5.44067e-23
15.633280	5.75356e-23
15.617894	6.08444e-23
15.602507	6.43436e-23
15.587121	6.80439e-23
15.571735	7.1957e-23
15.556349	7.60951e-23
15.540963	8.04712e-23
15.525577	8.50989e-23
15.510191	8.99926e-23
15.494805	9.51678e-23
15.479418	1.00641e-22
15.464032	1.06428e-22
15.448646	1.12548e-22
15.433260	1.1902e-22
15.417874	1.25864e-22
15.402488	1.33102e-22
15.387102	1.40756e-22
15.371716	1.4885e-22
15.356329	1.57409e-22
15.340943	1.66461e-22
15.325557	1.76032e-22
15.310171	1.86154e-22
15.294785	1.96859e-22
15.279399	2.08178e-22
15.264013	2.20148e-22
15.248627	2.32807e-22
15.233240	2.46193e-22
15.217854	2.60349e-22
15.202468	2.75319e-22
15.187082	2.91149e-22
15.171696	3.0789e-22
15.156310	3.25592e-22
15.140924	3.44313e-22
15.125538	3.6411e-22
15.110152	3.85045e-22
15.094765	4.07183e-22
15.079379	4.30594e-22
15.063993	4.55351e-22
15.048607	4.81531e-22
15.033221	5.09216e-22
15.017835	5.38493e-22
15.002449	5.69453e-22
14.987063	6.02192e-22
14.971676	6.36813e-22
14.956290	6.73425e-22
14.940904	7.12141e-22
14.925518	7.53082e-22
14.910132	7.96377e-22
14.894746	8.42161e-22
14.879360	8.90576e-22
14.863974	9.41775e-22
14.848587	9.95916e-22
14.833201	1.05317e-21
14.817815	1.11371e-21
14.802429	1.17774e-21
14.787043	1.24544e-21
14.771657	1.31704e-21
14.756271	1.39275e-21
14.740885	1.47281e-21
14.725498	1.55748e-21
14.710112	1.64701e-21
14.694726	1.74168e-21
14.679340	1.8418e-21
14.663954	1.94767e-21
14.648568	2.05963e-21
14.633182	2.17802e-21
14.617796	2.30322e-21
14.602409	2.43561e-21
14.587023	2.57561e-21
14.571637	2.72366e-21
14.556251	2.88022e-21
14.540865	3.04577e-21
14.525479	3.22084e-21
14.510093	3.40596e-21
14.494707	3.60173e-21
14.479321	3.80875e-21
14.463934	4.02767e-21
14.448548	4.25916e-21
14.433162	4.50396e-21
14.417776	4.76283e-21
14.402390	5.03657e-21
14.387004	5.32605e-21
14.371618	5.63216e-21
14.356232	5.95586e-21
14.340845	6.29816e-21
14.325459	6.66013e-21
14.310073	7.0429e-21
14.294687	7.44767e-21
14.279301	7.87569e-21
14.263915	8.32831e-21
14.248529	8.80694e-21
14.233143	9.31307e-21
14.217756	9.84829e-21
14.202370	1.04143e-20
14.186984	1.10127e-20
14.171598	1.16456e-20
14.156212	1.23149e-20
14.140826	1.30225e-20
14.125440	1.37709e-20
14.110054	1.45623e-20
14.094667	1.53991e-20
14.079281	1.6284e-20
14.063895	1.72197e-20
14.048509	1.82092e-20
14.033123	1.92556e-20
14.017737	2.0362e-20
14.002351	2.15321e-20
13.986965	2.27693e-20
13.971578	2.40777e-20
13.956192	2.54612e-20
13.940806	2.69242e-20
13.925420	2.84712e-20
13.910034	3.01072e-20
13.894648	3.18371e-20
13.879262	3.36663e-20
13.863876	3.56007e-20
13.848489	3.76462e-20
13.833103	3.98092e-20
13.817717	4.20965e-20
13.802331	4.45151e-20
13.786945	4.70727e-20
13.771559	4.97772e-20
13.756173	5.26371e-20
13.740787	5.56612e-20
13.725401	5.88591e-20
13.710014	6.22407e-20
13.694628	6.58165e-20
13.679242	6.95976e-20
13.663856	7.3596e-20
13.648470	7.78241e-20
13.633084	8.2295e-20
13.617698	8.70227e-20
13.602312	9.2022e-20
13.586925	9.73084e-20
13.571539	1.02898e-19
13.556153	1.0881e-19
13.540767	1.1506e-19
13.525381	1.2167e-19
13.509995	1.28659e-19
13.494609	1.3605e-19
13.479223	1.43865e-19
13.463836	1.52129e-19
13.448450	1.60867e-19
13.433064	1.70108e-19
13.417678	1.79879e-19
13.402292	1.90211e-19
13.386906	2.01137e-19
13.371520	2.1269e-19
13.356134	2.24907e-19
13.340747	2.37825e-19
13.325361	2.51485e-19
13.309975	2.65929e-19
13.294589	2.81203e-19
13.279203	2.97354e-19
13.263817	3.14433e-19
13.248431	3.32492e-19
13.233045	3.51588e-19
13.217658	3.71781e-19
13.202272	3.93133e-19
13.186886	4.15712e-19
13.171500	4.39587e-19
13.156114	4.64832e-19
13.140728	4.91528e-19
13.125342	5.19756e-19
13.109956	5.49605e-19
13.094570	5.81168e-19
13.079183	6.14543e-19
13.063797	6.49834e-19
13.048411	6.87152e-19
13.033025	7.26612e-19
13.017639	7.68337e-19
13.002253	8.12459e-19
12.986867	8.59113e-19
12.971481	9.08446e-19
12.956094	9.60611e-19
12.940708	1.01577e-18
12.925322	1.0741e-18
12.909936	1.13577e-18
12.894550	1.20099e-18
12.879164	1.26995e-18
12.863778	1.34287e-18
12.848392	1.41997e-18
12.833005	1.5015e-18
12.817619	1.58772e-18
12.802233	1.67888e-18
12.786847	1.77527e-18
12.771461	1.8772e-18
12.756075	1.98497e-18
12.740689	2.09894e-18
12.725303	2.21944e-18
12.709916	2.34687e-18
12.694530	2.4816e-18
12.679144	2.62407e-18
12.663758	2.77472e-18
12.648372	2.93401e-18
12.632986	3.10245e-18
12.617600	3.28056e-18
12.602214	3.46889e-18
12.586827	3.66802e-18
12.571441	3.87859e-18
12.556055	4.10124e-18
12.540669	4.33667e-18
12.525283	4.58561e-18
12.509897	4.84884e-18
12.494511	5.12717e-18
12.479125	5.42148e-18
12.463738	5.73268e-18
12.448352	6.06173e-18
12.432966	6.40967e-18
12.417580	6.77758e-18
12.402194	7.1666e-18
12.386808	7.57795e-18
12.371422	8.01289e-18
12.356036	8.4728e-18
12.340650	8.9591e-18
12.325263	9.4733e-18
12.309877	1.0017e-17
12.294491	1.05919e-17
12.279105	1.11998e-17
12.263719	1.18426e-17
12.248333	1.25222e-17
12.232947	1.32409e-17
12.217561	1.40008e-17
12.202174	1.48043e-17
12.186788	1.56538e-17
12.171402	1.65522e-17
12.156016	1.7502e-17
12.140630	1.85064e-17
12.125244	1.95684e-17
12.109858	2.06913e-17
12.094472	2.18786e-17
12.079085	2.31341e-17
12.063699	2.44615e-17
12.048313	2.58652e-17
12.032927	2.73493e-17
12.017541	2.89186e-17
12.002155	3.05779e-17
11.986769	3.23324e-17
11.971383	3.41875e-17
11.955996	3.61491e-17
11.940610	3.82231e-17
11.925224	4.04162e-17
11.909838	4.2735e-17
11.894452	4.51868e-17
11.879066	4.77793e-17
11.863680	5.05205e-17
11.848294	5.34188e-17
11.832907	5.64835e-17
11.817521	5.97239e-17
11.802135	6.31501e-17
11.786749	6.67728e-17
11.771363	7.06034e-17
11.755977	7.46536e-17
11.740591	7.8936e-17
11.725205	8.34641e-17
11.709819	8.82519e-17
11.694432	9.33142e-17
11.679046	9.86668e-17
11.663660	1.04326e-16
11.648274	1.10311e-16
11.632888	1.16638e-16
11.617502	1.23328e-16
11.602116	1.30402e-16
11.586730	1.37881e-16
11.571343	1.45789e-16
11.555957	1.54151e-16
11.540571	1.62992e-16
11.525185	1.7234e-16
11.509799	1.82224e-16
11.494413	1.92675e-16
11.479027	2.03725e-16
11.463641	2.15408e-16
11.448254	2.27761e-16
11.432868	2.40823e-16
11.417482	2.54633e-16
11.402096	2.69236e-16
11.386710	2.84675e-16
11.371324	3.00999e-16
11.355938	3.18259e-16
11.340552	3.36509e-16
11.325165	3.55805e-16
11.309779	3.76207e-16
11.294393	3.97778e-16
11.279007	4.20586e-16
11.263621	4.44701e-16
11.248235	4.70199e-16
11.232849	4.97158e-16
11.217463	5.25662e-16
11.202076	5.558e-16
11.186690	5.87666e-16
11.171304	6.21357e-16
11.155918	6.5698e-16
11.140532	6.94645e-16
11.125146	7.34468e-16
11.109760	7.76573e-16
11.094374	8.21092e-16
11.078987	8.68162e-16
11.063601	9.17929e-16
11.048215	9.70548e-16
11.032829	1.02618e-15
11.017443	1.08501e-15
11.002057	1.1472e-15
10.986671	1.21296e-15
10.971285	1.28248e-15
10.955899	1.35599e-15
10.940512	1.43371e-15
10.925126	1.51589e-15
10.909740	1.60277e-15
10.894354	1.69463e-15
10.878968	1.79175e-15
10.863582	1.89444e-15
10.848196	2.00301e-15
10.832810	2.11781e-15
10.817423	2.23918e-15
10.802037	2.3675e-15
10.786651	2.50317e-15
10.771265	2.64662e-15
10.755879	2.79828e-15
10.740493	2.95863e-15
10.725107	3.12817e-15
10.709721	3.30741e-15
10.694334	3.49693e-15
10.678948	3.6973e-15
10.663562	3.90915e-15
10.648176	4.13313e-15
10.632790	4.36994e-15
10.617404	4.62031e-15
10.602018	4.88503e-15
10.586632	5.1649e-15
10.571245	5.46081e-15
10.555859	5.77366e-15
10.540473	6.10443e-15
10.525087	6.45414e-15
10.509701	6.82387e-15
10.494315	7.21478e-15
10.478929	7.62808e-15
10.463543	8.06504e-15
10.448156	8.52702e-15
10.432770	9.01546e-15
10.417384	9.53187e-15
10.401998	1.00778e-14
10.386612	1.06551e-14
10.371226	1.12654e-14
10.355840	1.19106e-14
10.340454	1.25928e-14
10.325067	1.3314e-14
10.309681	1.40765e-14
10.294295	1.48827e-14
10.278909	1.5735e-14
10.263523	1.66361e-14
10.248137	1.75888e-14
10.232751	1.8596e-14
10.217365	1.96609e-14
10.201979	2.07867e-14
10.186592	2.1977e-14
10.171206	2.32354e-14
10.155820	2.45659e-14
10.140434	2.59725e-14
10.125048	2.74596e-14
10.109662	2.90318e-14
10.094276	3.0694e-14
10.078890	3.24513e-14
10.063503	3.43092e-14
10.048117	3.62734e-14
10.032731	3.83501e-14
10.017345	4.05455e-14
10.001959	4.28666e-14
9.986573	4.53205e-14
9.971187	4.79149e-14
9.955801	5.06576e-14
9.940414	5.35573e-14
9.925028	5.66229e-14
9.909642	5.9864e-14
9.894256	6.32904e-14
9.878870	6.69129e-14
9.863484	7.07426e-14
9.848098	7.47914e-14
9.832712	7.90719e-14
9.817325	8.35972e-14
9.801939	8.83814e-14
9.786553	9.34392e-14
9.771167	9.87864e-14
9.755781	1.04439e-13
9.740395	1.10416e-13
9.725009	1.16734e-13
9.709623	1.23414e-13
9.694236	1.30475e-13
9.678850	1.37941e-13
9.663464	1.45833e-13
9.648078	1.54177e-13
9.632692	1.62998e-13
9.617306	1.72323e-13
9.601920	1.82182e-13
9.586534	1.92604e-13
9.571148	2.03623e-13
9.555761	2.15271e-13
9.540375	2.27586e-13
9.524989	2.40604e-13
9.509603	2.54367e-13
9.494217	2.68917e-13
9.478831	2.84299e-13
9.463445	3.0056e-13
9.448059	3.1775e-13
9.432672	3.35923e-13
9.417286	3.55136e-13
9.401900	3.75446e-13
9.386514	3.96917e-13
9.371128	4.19616e-13
9.355742	4.43612e-13
9.340356	4.6898e-13
9.324970	4.95797e-13
9.309583	5.24147e-13
9.294197	5.54118e-13
9.278811	5.85801e-13
9.263425	6.19294e-13
9.248039	6.54702e-13
9.232653	6.92133e-13
9.217267	7.31703e-13
9.201881	7.73534e-13
9.186494	8.17756e-13
9.171108	8.64503e-13
9.155722	9.13922e-13
9.140336	9.66164e-13
9.124950	1.02139e-12
9.109564	1.07977e-12
9.094178	1.14149e-12
9.078792	1.20673e-12
9.063405	1.2757e-12
9.048019	1.34861e-12
9.032633	1.42568e-12
9.017247	1.50716e-12
9.001861	1.59329e-12
8.986475	1.68434e-12
8.971089	1.78059e-12
8.955703	1.88233e-12
8.940316	1.98989e-12
8.924930	2.10359e-12
8.909544	2.22378e-12
8.894158	2.35083e-12
8.878772	2.48514e-12
8.863386	2.62711e-12
8.848000	2.7772e-12
8.832614	2.93585e-12
8.817228	3.10356e-12
8.801841	3.28084e-12
8.786455	3.46824e-12
8.771069	3.66635e-12
8.755683	3.87575e-12
8.740297	4.09712e-12
8.724911	4.33112e-12
8.709525	4.57847e-12
8.694139	4.83994e-12
8.678752	5.11634e-12
8.663366	5.4085e-12
8.647980	5.71734e-12
8.632594	6.04381e-12
8.617208	6.3889e-12
8.601822	6.75369e-12
8.586436	7.13929e-12
8.571050	7.54689e-12
8.555663	7.97774e-12
8.540277	8.43318e-12
8.524891	8.91459e-12
8.509505	9.42348e-12
8.494119	9.96139e-12
8.478733	1.053e-11
8.463347	1.1131e-11
8.447961	1.17663e-11
8.432574	1.24379e-11
8.417188	1.31477e-11
8.401802	1.3898e-11
8.386416	1.46911e-11
8.371030	1.55295e-11
8.355644	1.64156e-11
8.340258	1.73523e-11
8.324872	1.83424e-11
8.309485	1.93889e-11
8.294099	2.04951e-11
8.278713	2.16643e-11
8.263327	2.29002e-11
8.247941	2.42066e-11
8.232555	2.55874e-11
8.217169	2.70469e-11
8.201783	2.85897e-11
8.186397	3.02203e-11
8.171010	3.19439e-11
8.155624	3.37657e-11
8.140238	3.56913e-11
8.124852	3.77267e-11
8.109466	3.9878e-11
8.094080	4.21519e-11
8.078694	4.45553e-11
8.063308	4.70957e-11
8.047921	4.97808e-11
8.032535	5.26189e-11
8.017149	5.56186e-11
8.001763	5.87892e-11
7.986377	6.21404e-11
7.970991	6.56824e-11
7.955605	6.94262e-11
7.940219	7.33832e-11
7.924832	7.75655e-11
7.909446	8.19859e-11
7.894060	8.66581e-11
7.878674	9.15963e-11
7.863288	9.68156e-11
7.847902	1.02332e-10
7.832516	1.08163e-10
7.817130	1.14325e-10
7.801743	1.20838e-10
7.786357	1.27722e-10
7.770971	1.34998e-10
7.755585	1.42687e-10
7.740199	1.50815e-10
7.724813	1.59404e-10
7.709427	1.68483e-10
7.694041	1.78078e-10
7.678654	1.88219e-10
7.663268	1.98937e-10
7.647882	2.10265e-10
7.632496	2.22237e-10
7.617110	2.3489e-10
7.601724	2.48263e-10
7.586338	2.62396e-10
7.570952	2.77333e-10
7.555565	2.9312e-10
7.540179	3.09804e-10
7.524793	3.27437e-10
7.509407	3.46072e-10
7.494021	3.65767e-10
7.478635	3.86582e-10
7.463249	4.08579e-10
7.447863	4.31828e-10
7.432477	4.56397e-10
7.417090	4.82363e-10
7.401704	5.09804e-10
7.386318	5.38805e-10
7.370932	5.69454e-10
7.355546	6.01844e-10
7.340160	6.36075e-10
7.324774	6.7225e-10
7.309388	7.1048e-10
7.294001	7.50881e-10
7.278615	7.93578e-10
7.263229	8.38699e-10
7.247843	8.86383e-10
7.232457	9.36774e-10
7.217071	9.90027e-10
7.201685	1.0463e-09
7.186299	1.10578e-09
7.170912	1.16862e-09
7.155526	1.23504e-09
7.140140	1.30522e-09
7.124754	1.37939e-09
7.109368	1.45777e-09
7.093982	1.54059e-09
7.078596	1.62812e-09
7.063210	1.72061e-09
7.047823	1.81835e-09
7.032437	1.92163e-09
7.017051	2.03077e-09
7.001665	2.1461e-09
6.986279	2.26798e-09
6.970893	2.39676e-09
6.955507	2.53285e-09
6.940121	2.67665e-09
6.924734	2.82861e-09
6.909348	2.98918e-09
6.893962	3.15885e-09
6.878576	3.33814e-09
6.863190	3.52759e-09
6.847804	3.72778e-09
6.832418	3.93931e-09
6.817032	4.16282e-09
6.801646	4.399e-09
6.786259	4.64856e-09
6.770873	4.91225e-09
6.755487	5.19088e-09
6.740101	5.48529e-09
6.724715	5.79637e-09
6.709329	6.12506e-09
6.693943	6.47237e-09
6.678557	6.83933e-09
6.663170	7.22706e-09
6.647784	7.63675e-09
6.632398	8.06961e-09
6.617012	8.52697e-09
6.601626	9.01021e-09
6.586240	9.52079e-09
6.570854	1.00603e-08
6.555468	1.06302e-08
6.540081	1.12324e-08
6.524695	1.18687e-08
6.509309	1.25409e-08
6.493923	1.32512e-08
6.478537	1.40016e-08
6.463151	1.47944e-08
6.447765	1.5632e-08
6.432379	1.6517e-08
6.416992	1.7452e-08
6.401606	1.84398e-08
6.386220	1.94833e-08
6.370834	2.05859e-08
6.355448	2.17507e-08
6.340062	2.29813e-08
6.324676	2.42813e-08
6.309290	2.56548e-08
6.293903	2.71058e-08
6.278517	2.86387e-08
6.263131	3.02581e-08
6.247745	3.19689e-08
6.232359	3.37762e-08
6.216973	3.56854e-08
6.201587	3.77023e-08
6.186201	3.9833e-08
6.170814	4.20839e-08
6.155428	4.44616e-08
6.140042	4.69733e-08
6.124656	4.96267e-08
6.109270	5.24295e-08
6.093884	5.53903e-08
6.078498	5.85179e-08
6.063112	6.18217e-08
6.047726	6.53116e-08
6.032339	6.89979e-08
6.016953	7.28919e-08
6.001567	7.7005e-08
5.986181	8.13496e-08
5.970795	8.59388e-08
5.955409	9.07861e-08
5.940023	9.59062e-08
5.924637	1.01314e-07
5.909250	1.07026e-07
5.893864	1.1306e-07
5.878478	1.19432e-07
5.863092	1.26163e-07
5.847706	1.33272e-07
5.832320	1.40781e-07
5.816934	1.48711e-07
5.801548	1.57086e-07
5.786161	1.65933e-07
5.770775	1.75275e-07
5.755389	1.85142e-07
5.740003	1.95563e-07
5.724617	2.06569e-07
5.709231	2.18192e-07
5.693845	2.30467e-07
5.678459	2.4343e-07
5.663072	2.57121e-07
5.647686	2.71578e-07
5.632300	2.86846e-07
5.616914	3.02969e-07
5.601528	3.19996e-07
5.586142	3.37976e-07
5.570756	3.56962e-07
5.555370	3.77012e-07
5.539983	3.98184e-07
5.524597	4.2054e-07
5.509211	4.44147e-07
5.493825	4.69074e-07
5.478439	4.95394e-07
5.463053	5.23186e-07
5.447667	5.52531e-07
5.432281	5.83516e-07
5.416894	6.1623e-07
5.401508	6.50772e-07
5.386122	6.87242e-07
5.370736	7.25747e-07
5.355350	7.664e-07
5.339964	8.09321e-07
5.324578	8.54634e-07
5.309192	9.02474e-07
5.293806	9.5298e-07
5.278419	1.0063e-06
5.263033	1.06259e-06
5.247647	1.12201e-06
5.232261	1.18474e-06
5.216875	1.25096e-06
5.201489	1.32086e-06
5.186103	1.39465e-06
5.170717	1.47254e-06
5.155330	1.55476e-06
5.139944	1.64154e-06
5.124558	1.73314e-06
5.109172	1.82983e-06
5.093786	1.93188e-06
5.078400	2.03958e-06
5.063014	2.15326e-06
5.047628	2.27324e-06
5.032241	2.39987e-06
5.016855	2.5335e-06
5.001469	2.67453e-06
4.986083	2.82337e-06
4.970697	2.98043e-06
4.955311	3.14617e-06
4.939925	3.32108e-06
4.924539	3.50563e-06
4.909152	3.70038e-06
4.893766	3.90587e-06
4.878380	4.12268e-06
4.862994	4.35145e-06
4.847608	4.59282e-06
4.832222	4.84748e-06
4.816836	5.11615e-06
4.801450	5.39959e-06
4.786063	5.69861e-06
4.770677	6.01406e-06
4.755291	6.34682e-06
4.739905	6.69784e-06
4.724519	7.06811e-06
4.709133	7.45866e-06
4.693747	7.87061e-06
4.678361	8.30509e-06
4.662975	8.76333e-06
4.647588	9.24662e-06
4.632202	9.7563e-06
4.616816	1.02938e-05
4.601430	1.08606e-05
4.586044	1.14583e-05
4.570658	1.20885e-05
4.555272	1.2753e-05
4.539886	1.34536e-05
4.524499	1.41922e-05
4.509113	1.4971e-05
4.493727	1.57919e-05
4.478341	1.66573e-05
4.462955	1.75695e-05
4.447569	1.8531e-05
4.432183	1.95445e-05
4.416797	2.06126e-05
4.401410	2.17382e-05
4.386024	2.29244e-05
4.370638	2.41744e-05
4.355252	2.54915e-05
4.339866	2.68792e-05
4.324480	2.83413e-05
4.309094	2.98815e-05
4.293708	3.1504e-05
4.278321	3.3213e-05
4.262935	3.5013e-05
4.247549	3.69087e-05
4.232163	3.89051e-05
4.216777	4.10073e-05
4.201391	4.32206e-05
4.186005	4.55509e-05
4.170619	4.80041e-05
4.155232	5.05863e-05
4.139846	5.3304e-05
4.124460	5.61642e-05
4.109074	5.91739e-05
4.093688	6.23406e-05
4.078302	6.56721e-05
4.062916	6.91765e-05
4.047530	7.28623e-05
4.032143	7.67384e-05
4.016757	8.08139e-05
4.001371	8.50986e-05
3.985985	8.96025e-05
3.970599	9.43359e-05
3.955213	9.93097e-05
3.939827	0.000104535
3.924441	0.000110024
3.909055	0.000115788
3.893668	0.00012184
3.878282	0.000128192
3.862896	0.000134859
3.847510	0.000141853
3.832124	0.000149189
3.816738	0.00015688
3.801352	0.000164943
3.785966	0.000173391
3.770579	0.000182239
3.755193	0.000191504
3.739807	0.000201199
3.724421	0.00021134
3.709035	0.000221942
3.693649	0.00023302
3.678263	0.000244586
3.662877	0.000256654
3.647490	0.000269236
3.632104	0.000282341
3.616718	0.000295977
3.601332	0.000310149
3.585946	0.000324858
3.570560	0.0003401
3.555174	0.000355864
3.539788	0.000372132
3.524401	0.000388873
3.509015	0.000406042
3.493629	0.000423571
3.478243	0.000441362
3.462857	0.000459268
3.447471	0.000477062
3.432085	0.00049437
3.416699	0.000510464
&
```
