## Supplementary material for "All-at-once RNA folding with 3D motif prediction framed by evolutionary information": RF00816_mir-245.surv

```
-0.000011	0.047619
-0.001768	0.857143
-0.014685	1
&
1.729193	0.000268817
1.703357	0.000537634
1.664605	0.000806452
1.561264	0.00107527
1.432087	0.00134409
1.070394	0.0016129
0.941218	0.00322581
0.799124	0.00349462
0.682866	0.00376344
0.553690	0.00403226
0.540772	0.00430108
0.527855	0.00456989
0.502019	0.00510753
0.463267	0.00564516
0.450349	0.00591398
0.347008	0.00645161
0.166161	0.00672043
0.140326	0.00698925
0.127409	0.0107527
0.075738	0.0150538
0.049903	0.0155914
0.036985	0.0223118
0.024068	0.0228495
0.011150	0.0413978
-0.001768	0.81586
-0.014685	0.944355
-0.027603	0.975538
-0.040520	0.980914
-0.053438	0.981452
-0.066356	0.981989
-0.079273	0.982258
-0.092191	0.982796
-0.105108	0.986022
-0.118026	0.987903
-0.130944	0.988441
-0.143861	0.991667
-0.156779	0.992473
-0.169697	0.993011
-0.182614	0.99328
-0.195532	0.993817
-0.221367	0.994624
-0.234285	0.994892
-0.247202	0.995161
-0.273037	0.995968
-0.285955	0.996237
-0.311790	0.996505
-0.337625	0.997043
-0.350543	0.997312
-0.415131	0.997581
-0.440966	0.997849
-0.453884	0.998387
-0.570143	0.998656
-0.725154	0.998925
-0.763907	0.999194
-0.996424	0.999462
-1.810233	0.999731
-1.939410	1
&
3.653917	1.33654e-06
3.511823	2.67308e-06
3.434317	4.00962e-06
3.408482	6.68271e-06
3.382647	8.01925e-06
3.356812	9.35579e-06
3.343894	1.06923e-05
3.330977	1.20289e-05
3.318059	1.33654e-05
3.305141	1.4702e-05
3.266389	1.60385e-05
3.240553	1.87116e-05
3.227636	2.00481e-05
3.214718	2.27212e-05
3.201800	2.53943e-05
3.188883	2.80674e-05
3.150130	3.07404e-05
3.137212	3.47501e-05
3.111377	3.60866e-05
3.085542	3.87597e-05
3.059707	4.00962e-05
3.046789	4.27693e-05
3.020954	4.41059e-05
3.008036	4.81155e-05
2.995119	5.07886e-05
2.982201	5.34616e-05
2.969283	5.47982e-05
2.930531	5.61347e-05
2.917613	5.74713e-05
2.904695	6.28174e-05
2.891778	6.54905e-05
2.878860	6.81636e-05
2.865943	6.95001e-05
2.853025	7.21732e-05
2.840107	7.48463e-05
2.801354	7.75194e-05
2.788437	7.88559e-05
2.775519	8.01925e-05
2.762602	8.42021e-05
2.749684	8.68752e-05
2.736766	8.82117e-05
2.723849	9.48944e-05
2.710931	0.000100241
2.698014	0.000102914
2.685096	0.000106923
2.672178	0.000113606
2.659261	0.000114943
2.646343	0.000116279
2.633425	0.000117616
2.620508	0.000120289
2.607590	0.000125635
2.581755	0.000128308
2.568837	0.000129644
2.555920	0.000132318
2.543002	0.000133654
2.530085	0.000137664
2.517167	0.000140337
2.504249	0.000141673
2.491332	0.000145683
2.478414	0.00014702
2.465497	0.000148356
2.452579	0.000149693
2.439661	0.000153702
2.362156	0.000155039
2.349238	0.000156375
2.336320	0.000163058
2.323403	0.000164395
2.310485	0.000165731
2.297568	0.000167068
2.284650	0.000169741
2.271732	0.00017375
2.245897	0.00017776
2.220062	0.000179096
2.194227	0.000180433
2.181309	0.00018177
2.168391	0.000185779
2.155474	0.000187116
2.142556	0.000192462
2.129639	0.000197808
2.116721	0.000201818
2.103803	0.000207164
2.090886	0.00021251
2.077968	0.000219193
2.065051	0.000231222
2.052133	0.000239241
2.039215	0.000244587
2.026298	0.00025127
2.013380	0.000260626
2.000462	0.000271318
1.987545	0.00028602
1.974627	0.000302058
1.961710	0.000314087
1.948792	0.000331462
1.935874	0.000352847
1.922957	0.000374231
1.910039	0.000407645
1.897122	0.000430366
1.884204	0.000451751
1.871286	0.00049452
1.858369	0.000525261
1.845451	0.000549318
1.832533	0.000573376
1.819616	0.000610799
1.806698	0.000650895
1.793781	0.000677626
1.780863	0.000709703
1.767945	0.000740444
1.755028	0.000761828
1.742110	0.000788559
1.729193	0.00081529
1.716275	0.000836675
1.703357	0.000858059
1.690440	0.000902165
1.677522	0.000938252
1.664605	0.000968992
1.651687	0.000986367
1.638769	0.00100508
1.625852	0.0010425
1.612934	0.00107859
1.600016	0.00111067
1.587099	0.00115477
1.574181	0.00118685
1.561264	0.00121358
1.548346	0.00124566
1.535428	0.00130045
1.522511	0.00135525
1.509593	0.00139134
1.496676	0.00141673
1.483758	0.00144881
1.470840	0.00148891
1.457923	0.00151029
1.445005	0.00153836
1.432087	0.00156108
1.419170	0.00158246
1.406252	0.00160251
1.393335	0.00162523
1.380417	0.00165063
1.367499	0.00168404
1.354582	0.0017081
1.341664	0.00174151
1.328747	0.00176156
1.315829	0.00180032
1.302911	0.00182171
1.289994	0.00186581
1.277076	0.00190323
1.264159	0.00192997
1.251241	0.00195937
1.238323	0.00199412
1.225406	0.00201951
1.212488	0.00204758
1.199570	0.00207698
1.186653	0.00211708
1.173735	0.00214114
1.160818	0.00215718
1.147900	0.00219326
1.134982	0.00222267
1.122065	0.00225608
1.109147	0.00229885
1.096230	0.00233627
1.083312	0.00238974
1.070394	0.00242983
1.057477	0.00246057
1.044559	0.002502
1.031641	0.00256349
1.018724	0.00260091
1.005806	0.00263967
0.992889	0.0026811
0.979971	0.00275327
0.967053	0.00289628
0.954136	0.00309276
0.941218	0.00353649
0.928301	0.00382652
0.915383	0.00427159
0.902465	0.00466987
0.889548	0.00481689
0.876630	0.00498396
0.863713	0.0052085
0.850795	0.00535686
0.837877	0.00550655
0.824960	0.00566292
0.812042	0.00573376
0.799124	0.00584336
0.786207	0.00589281
0.773289	0.00595162
0.760372	0.00599973
0.747454	0.0060572
0.734536	0.00609997
0.721619	0.00614141
0.708701	0.00617749
0.695784	0.00620021
0.682866	0.0062363
0.669948	0.00628308
0.657031	0.00632184
0.644113	0.00636728
0.631195	0.0064047
0.618278	0.00643812
0.605360	0.00650762
0.592443	0.00657044
0.579525	0.00663325
0.566607	0.00670409
0.553690	0.00675087
0.540772	0.00683106
0.527855	0.0068872
0.514937	0.00699011
0.502019	0.0070957
0.489102	0.00719326
0.476184	0.00730019
0.463267	0.0073884
0.450349	0.00751002
0.437431	0.00762497
0.424514	0.00774659
0.411596	0.0078455
0.398678	0.00796311
0.385761	0.00808073
0.372843	0.00817562
0.359926	0.00826784
0.347008	0.00838813
0.334090	0.00849906
0.321173	0.00857391
0.308255	0.00865277
0.295338	0.00875702
0.282420	0.00885859
0.269502	0.00894948
0.256585	0.00904838
0.243667	0.00913659
0.230749	0.00921812
0.217832	0.00930901
0.204914	0.00944133
0.191997	0.0095683
0.179079	0.00971264
0.166161	0.00988238
0.153244	0.0101844
0.140326	0.0107645
0.127409	0.0115076
0.114491	0.0120529
0.101573	0.0126637
0.088656	0.0151885
0.075738	0.0179123
0.062821	0.0188893
0.049903	0.0203395
0.036985	0.0265237
0.024068	0.0339615
0.011150	0.0536234
-0.001768	0.703748
-0.014685	0.934242
-0.027603	0.954802
-0.040520	0.962967
-0.053438	0.969206
-0.066356	0.974508
-0.079273	0.980362
-0.092191	0.983336
-0.105108	0.984926
-0.118026	0.986044
-0.130944	0.986875
-0.143861	0.98762
-0.156779	0.988194
-0.169697	0.988797
-0.182614	0.989325
-0.195532	0.989872
-0.208449	0.990422
-0.221367	0.990938
-0.234285	0.991429
-0.247202	0.99186
-0.260120	0.992295
-0.273037	0.992682
-0.285955	0.993118
-0.298873	0.993551
-0.311790	0.993932
-0.324708	0.994268
-0.337625	0.99458
-0.350543	0.994912
-0.363461	0.995196
-0.376378	0.99542
-0.389296	0.995631
-0.402214	0.995858
-0.415131	0.996057
-0.428049	0.996244
-0.440966	0.99639
-0.453884	0.99654
-0.466802	0.996687
-0.479719	0.99682
-0.492637	0.996955
-0.505554	0.997072
-0.518472	0.997189
-0.531390	0.997306
-0.544307	0.997418
-0.557225	0.997506
-0.570143	0.997592
-0.583060	0.997696
-0.595978	0.997776
-0.608895	0.997828
-0.621813	0.997888
-0.634731	0.997951
-0.647648	0.998003
-0.660566	0.998051
-0.673483	0.998101
-0.686401	0.99814
-0.699319	0.998181
-0.712236	0.998226
-0.725154	0.998273
-0.738071	0.998309
-0.750989	0.998341
-0.763907	0.998376
-0.776824	0.998412
-0.789742	0.99844
-0.802660	0.998475
-0.815577	0.998506
-0.828495	0.998526
-0.841412	0.998555
-0.854330	0.998582
-0.867248	0.99861
-0.880165	0.998633
-0.893083	0.998643
-0.906000	0.998675
-0.918918	0.998705
-0.931836	0.998726
-0.944753	0.998741
-0.957671	0.998758
-0.970589	0.998777
-0.983506	0.998797
-0.996424	0.998812
-1.009341	0.998829
-1.022259	0.998857
-1.035177	0.998884
-1.048094	0.998912
-1.061012	0.998936
-1.073929	0.998964
-1.086847	0.998976
-1.099765	0.999008
-1.112682	0.999043
-1.125600	0.999063
-1.138518	0.99909
-1.151435	0.999113
-1.164353	0.999135
-1.177270	0.999157
-1.190188	0.999174
-1.203106	0.999195
-1.216023	0.999219
-1.228941	0.999233
-1.241858	0.999254
-1.254776	0.999273
-1.267694	0.999289
-1.280611	0.999309
-1.293529	0.99933
-1.306446	0.99935
-1.319364	0.999364
-1.332282	0.999377
-1.345199	0.999401
-1.358117	0.999413
-1.371035	0.999428
-1.383952	0.999437
-1.396870	0.999444
-1.409787	0.999459
-1.422705	0.999475
-1.435623	0.999487
-1.448540	0.999499
-1.461458	0.999504
-1.474375	0.999511
-1.487293	0.999522
-1.500211	0.99953
-1.513128	0.999542
-1.526046	0.999552
-1.538964	0.999559
-1.551881	0.999567
-1.564799	0.999575
-1.577716	0.999587
-1.590634	0.999596
-1.603552	0.999606
-1.629387	0.999618
-1.642304	0.999623
-1.655222	0.999628
-1.668140	0.999639
-1.681057	0.999643
-1.693975	0.999644
-1.706892	0.99965
-1.719810	0.999657
-1.732728	0.999659
-1.745645	0.999665
-1.758563	0.999673
-1.771481	0.999678
-1.784398	0.999687
-1.797316	0.99969
-1.810233	0.999691
-1.823151	0.999697
-1.836069	0.999703
-1.848986	0.999706
-1.861904	0.999711
-1.874821	0.999713
-1.887739	0.999723
-1.900657	0.999727
-1.913574	0.999734
-1.926492	0.999735
-1.939410	0.999738
-1.952327	0.999741
-1.965245	0.999747
-1.978162	0.999754
-1.991080	0.999759
-2.003998	0.999774
-2.016915	0.999775
-2.029833	0.999783
-2.042750	0.99979
-2.055668	0.9998
-2.068586	0.999805
-2.081503	0.999809
-2.094421	0.99982
-2.107338	0.999828
-2.120256	0.999838
-2.133174	0.999841
-2.146091	0.999846
-2.159009	0.99985
-2.171927	0.999854
-2.184844	0.999862
-2.197762	0.999864
-2.210679	0.999866
-2.223597	0.999873
-2.236515	0.999884
-2.249432	0.999888
-2.262350	0.9999
-2.275267	0.999909
-2.288185	0.999914
-2.301103	0.999922
-2.326938	0.999924
-2.339856	0.99993
-2.352773	0.999933
-2.365691	0.999935
-2.378608	0.999939
-2.391526	0.999943
-2.404444	0.999944
-2.417361	0.999947
-2.443196	0.999948
-2.469032	0.999955
-2.481949	0.999957
-2.494867	0.999963
-2.507784	0.999968
-2.520702	0.999969
-2.533620	0.999971
-2.572373	0.999973
-2.598208	0.999976
-2.611125	0.999979
-2.636961	0.999981
-2.662796	0.999984
-2.688631	0.999985
-2.701549	0.999987
-2.714466	0.999988
-2.766137	0.999991
-2.830725	0.999993
-2.856560	0.999997
-2.882395	0.999999
-3.114912	1
&
17.424092	1.63719e-17
17.411175	1.67902e-17
17.398257	1.72192e-17
17.385340	1.76591e-17
17.372422	1.81103e-17
17.359504	1.8573e-17
17.346587	1.90475e-17
17.333669	1.95342e-17
17.320751	2.00333e-17
17.307834	2.05451e-17
17.294916	2.107e-17
17.281999	2.16084e-17
17.269081	2.21605e-17
17.256163	2.27267e-17
17.243246	2.33074e-17
17.230328	2.39029e-17
17.217411	2.45136e-17
17.204493	2.514e-17
17.191575	2.57823e-17
17.178658	2.64411e-17
17.165740	2.71167e-17
17.152822	2.78096e-17
17.139905	2.85202e-17
17.126987	2.92489e-17
17.114070	2.99963e-17
17.101152	3.07627e-17
17.088234	3.15488e-17
17.075317	3.23549e-17
17.062399	3.31817e-17
17.049482	3.40296e-17
17.036564	3.48991e-17
17.023646	3.57909e-17
17.010729	3.67055e-17
16.997811	3.76434e-17
16.984894	3.86053e-17
16.971976	3.95918e-17
16.959058	4.06036e-17
16.946141	4.16411e-17
16.933223	4.27052e-17
16.920305	4.37965e-17
16.907388	4.49157e-17
16.894470	4.60635e-17
16.881553	4.72406e-17
16.868635	4.84479e-17
16.855717	4.96859e-17
16.842800	5.09557e-17
16.829882	5.22579e-17
16.816965	5.35933e-17
16.804047	5.49629e-17
16.791129	5.63675e-17
16.778212	5.7808e-17
16.765294	5.92854e-17
16.752376	6.08005e-17
16.739459	6.23543e-17
16.726541	6.39479e-17
16.713624	6.55822e-17
16.700706	6.72582e-17
16.687788	6.89771e-17
16.674871	7.074e-17
16.661953	7.25479e-17
16.649036	7.4402e-17
16.636118	7.63035e-17
16.623200	7.82537e-17
16.610283	8.02536e-17
16.597365	8.23048e-17
16.584447	8.44083e-17
16.571530	8.65656e-17
16.558612	8.87781e-17
16.545695	9.10471e-17
16.532777	9.33742e-17
16.519859	9.57607e-17
16.506942	9.82083e-17
16.494024	1.00718e-16
16.481107	1.03293e-16
16.468189	1.05933e-16
16.455271	1.0864e-16
16.442354	1.11417e-16
16.429436	1.14265e-16
16.416519	1.17186e-16
16.403601	1.20181e-16
16.390683	1.23253e-16
16.377766	1.26403e-16
16.364848	1.29634e-16
16.351930	1.32948e-16
16.339013	1.36346e-16
16.326095	1.39831e-16
16.313178	1.43405e-16
16.300260	1.47071e-16
16.287342	1.5083e-16
16.274425	1.54686e-16
16.261507	1.5864e-16
16.248590	1.62695e-16
16.235672	1.66854e-16
16.222754	1.71119e-16
16.209837	1.75493e-16
16.196919	1.7998e-16
16.184001	1.8458e-16
16.171084	1.89299e-16
16.158166	1.94138e-16
16.145249	1.99101e-16
16.132331	2.0419e-16
16.119413	2.0941e-16
16.106496	2.14764e-16
16.093578	2.20254e-16
16.080661	2.25885e-16
16.067743	2.31659e-16
16.054825	2.37581e-16
16.041908	2.43655e-16
16.028990	2.49884e-16
16.016073	2.56272e-16
16.003155	2.62824e-16
15.990237	2.69543e-16
15.977320	2.76434e-16
15.964402	2.83502e-16
15.951484	2.9075e-16
15.938567	2.98183e-16
15.925649	3.05806e-16
15.912732	3.13625e-16
15.899814	3.21643e-16
15.886896	3.29866e-16
15.873979	3.383e-16
15.861061	3.46949e-16
15.848144	3.5582e-16
15.835226	3.64917e-16
15.822308	3.74247e-16
15.809391	3.83816e-16
15.796473	3.93629e-16
15.783555	4.03694e-16
15.770638	4.14015e-16
15.757720	4.24601e-16
15.744803	4.35458e-16
15.731885	4.46592e-16
15.718967	4.58011e-16
15.706050	4.69722e-16
15.693132	4.81732e-16
15.680215	4.9405e-16
15.667297	5.06682e-16
15.654379	5.19638e-16
15.641462	5.32925e-16
15.628544	5.46552e-16
15.615627	5.60528e-16
15.602709	5.74861e-16
15.589791	5.8956e-16
15.576874	6.04636e-16
15.563956	6.20097e-16
15.551038	6.35954e-16
15.538121	6.52216e-16
15.525203	6.68894e-16
15.512286	6.85999e-16
15.499368	7.03541e-16
15.486450	7.21532e-16
15.473533	7.39983e-16
15.460615	7.58907e-16
15.447698	7.78314e-16
15.434780	7.98218e-16
15.421862	8.1863e-16
15.408945	8.39565e-16
15.396027	8.61036e-16
15.383109	8.83056e-16
15.370192	9.05639e-16
15.357274	9.28799e-16
15.344357	9.52553e-16
15.331439	9.76913e-16
15.318521	1.0019e-15
15.305604	1.02752e-15
15.292686	1.0538e-15
15.279769	1.08075e-15
15.266851	1.10839e-15
15.253933	1.13674e-15
15.241016	1.16581e-15
15.228098	1.19563e-15
15.215181	1.22621e-15
15.202263	1.25757e-15
15.189345	1.28973e-15
15.176428	1.32272e-15
15.163510	1.35655e-15
15.150592	1.39125e-15
15.137675	1.42683e-15
15.124757	1.46332e-15
15.111840	1.50075e-15
15.098922	1.53914e-15
15.086004	1.57851e-15
15.073087	1.61888e-15
15.060169	1.66029e-15
15.047252	1.70276e-15
15.034334	1.74631e-15
15.021416	1.79098e-15
15.008499	1.83679e-15
14.995581	1.88377e-15
14.982663	1.93196e-15
14.969746	1.98138e-15
14.956828	2.03206e-15
14.943911	2.08404e-15
14.930993	2.13735e-15
14.918075	2.19202e-15
14.905158	2.2481e-15
14.892240	2.30561e-15
14.879323	2.36459e-15
14.866405	2.42507e-15
14.853487	2.48711e-15
14.840570	2.55073e-15
14.827652	2.61599e-15
14.814735	2.68291e-15
14.801817	2.75154e-15
14.788899	2.82193e-15
14.775982	2.89412e-15
14.763064	2.96816e-15
14.750146	3.0441e-15
14.737229	3.12198e-15
14.724311	3.20185e-15
14.711394	3.28376e-15
14.698476	3.36777e-15
14.685558	3.45393e-15
14.672641	3.5423e-15
14.659723	3.63292e-15
14.646806	3.72587e-15
14.633888	3.82119e-15
14.620970	3.91896e-15
14.608053	4.01923e-15
14.595135	4.12206e-15
14.582217	4.22752e-15
14.569300	4.33569e-15
14.556382	4.44662e-15
14.543465	4.56039e-15
14.530547	4.67708e-15
14.517629	4.79674e-15
14.504712	4.91948e-15
14.491794	5.04535e-15
14.478877	5.17445e-15
14.465959	5.30685e-15
14.453041	5.44264e-15
14.440124	5.5819e-15
14.427206	5.72473e-15
14.414289	5.87122e-15
14.401371	6.02145e-15
14.388453	6.17553e-15
14.375536	6.33356e-15
14.362618	6.49562e-15
14.349700	6.66184e-15
14.336783	6.83231e-15
14.323865	7.00715e-15
14.310948	7.18646e-15
14.298030	7.37036e-15
14.285112	7.55897e-15
14.272195	7.75241e-15
14.259277	7.9508e-15
14.246360	8.15427e-15
14.233442	8.36295e-15
14.220524	8.57696e-15
14.207607	8.79646e-15
14.194689	9.02158e-15
14.181771	9.25246e-15
14.168854	9.48925e-15
14.155936	9.7321e-15
14.143019	9.98117e-15
14.130101	1.02366e-14
14.117183	1.04986e-14
14.104266	1.07673e-14
14.091348	1.10429e-14
14.078431	1.13255e-14
14.065513	1.16154e-14
14.052595	1.19126e-14
14.039678	1.22175e-14
14.026760	1.25302e-14
14.013843	1.2851e-14
14.000925	1.31799e-14
13.988007	1.35172e-14
13.975090	1.38632e-14
13.962172	1.4218e-14
13.949254	1.4582e-14
13.936337	1.49552e-14
13.923419	1.5338e-14
13.910502	1.57306e-14
13.897584	1.61333e-14
13.884666	1.65462e-14
13.871749	1.69698e-14
13.858831	1.74041e-14
13.845914	1.78497e-14
13.832996	1.83066e-14
13.820078	1.87752e-14
13.807161	1.92558e-14
13.794243	1.97487e-14
13.781325	2.02543e-14
13.768408	2.07728e-14
13.755490	2.13045e-14
13.742573	2.18499e-14
13.729655	2.24093e-14
13.716737	2.2983e-14
13.703820	2.35713e-14
13.690902	2.41748e-14
13.677985	2.47937e-14
13.665067	2.54284e-14
13.652149	2.60794e-14
13.639232	2.67471e-14
13.626314	2.74318e-14
13.613397	2.81341e-14
13.600479	2.88544e-14
13.587561	2.95932e-14
13.574644	3.03508e-14
13.561726	3.11279e-14
13.548808	3.19249e-14
13.535891	3.27423e-14
13.522973	3.35806e-14
13.510056	3.44404e-14
13.497138	3.53222e-14
13.484220	3.62266e-14
13.471303	3.71542e-14
13.458385	3.81055e-14
13.445468	3.90812e-14
13.432550	4.00819e-14
13.419632	4.11082e-14
13.406715	4.21608e-14
13.393797	4.32404e-14
13.380879	4.43476e-14
13.367962	4.54832e-14
13.355044	4.66479e-14
13.342127	4.78424e-14
13.329209	4.90675e-14
13.316291	5.0324e-14
13.303374	5.16127e-14
13.290456	5.29344e-14
13.277539	5.42899e-14
13.264621	5.56802e-14
13.251703	5.71061e-14
13.238786	5.85686e-14
13.225868	6.00685e-14
13.212951	6.16068e-14
13.200033	6.31845e-14
13.187115	6.48027e-14
13.174198	6.64623e-14
13.161280	6.81644e-14
13.148362	6.99102e-14
13.135445	7.17007e-14
13.122527	7.3537e-14
13.109610	7.54204e-14
13.096692	7.73521e-14
13.083774	7.93332e-14
13.070857	8.13651e-14
13.057939	8.34491e-14
13.045022	8.55865e-14
13.032104	8.77786e-14
13.019186	9.00269e-14
13.006269	9.23329e-14
12.993351	9.46979e-14
12.980433	9.71235e-14
12.967516	9.96112e-14
12.954598	1.02163e-13
12.941681	1.0478e-13
12.928763	1.07464e-13
12.915845	1.10216e-13
12.902928	1.1304e-13
12.890010	1.15935e-13
12.877093	1.18905e-13
12.864175	1.21951e-13
12.851257	1.25075e-13
12.838340	1.28279e-13
12.825422	1.31565e-13
12.812505	1.34936e-13
12.799587	1.38392e-13
12.786669	1.41938e-13
12.773752	1.45574e-13
12.760834	1.49304e-13
12.747916	1.53129e-13
12.734999	1.57052e-13
12.722081	1.61075e-13
12.709164	1.65202e-13
12.696246	1.69434e-13
12.683328	1.73775e-13
12.670411	1.78228e-13
12.657493	1.82794e-13
12.644576	1.87477e-13
12.631658	1.92281e-13
12.618740	1.97207e-13
12.605823	2.0226e-13
12.592905	2.07443e-13
12.579987	2.12758e-13
12.567070	2.18209e-13
12.554152	2.23801e-13
12.541235	2.29535e-13
12.528317	2.35417e-13
12.515399	2.41449e-13
12.502482	2.47636e-13
12.489564	2.53982e-13
12.476647	2.6049e-13
12.463729	2.67165e-13
12.450811	2.74011e-13
12.437894	2.81033e-13
12.424976	2.88235e-13
12.412059	2.95621e-13
12.399141	3.03197e-13
12.386223	3.10967e-13
12.373306	3.18936e-13
12.360388	3.2711e-13
12.347470	3.35493e-13
12.334553	3.44091e-13
12.321635	3.5291e-13
12.308718	3.61954e-13
12.295800	3.71231e-13
12.282882	3.80745e-13
12.269965	3.90504e-13
12.257047	4.00512e-13
12.244130	4.10778e-13
12.231212	4.21306e-13
12.218294	4.32105e-13
12.205377	4.4318e-13
12.192459	4.54539e-13
12.179541	4.6619e-13
12.166624	4.78139e-13
12.153706	4.90395e-13
12.140789	5.02965e-13
12.127871	5.15858e-13
12.114953	5.29081e-13
12.102036	5.42643e-13
12.089118	5.56553e-13
12.076201	5.7082e-13
12.063283	5.85453e-13
12.050365	6.00461e-13
12.037448	6.15854e-13
12.024530	6.31642e-13
12.011613	6.47834e-13
11.998695	6.64442e-13
11.985777	6.81476e-13
11.972860	6.98947e-13
11.959942	7.16866e-13
11.947024	7.35244e-13
11.934107	7.54094e-13
11.921189	7.73428e-13
11.908272	7.93257e-13
11.895354	8.13595e-13
11.882436	8.34455e-13
11.869519	8.5585e-13
11.856601	8.77794e-13
11.843684	9.003e-13
11.830766	9.23384e-13
11.817848	9.4706e-13
11.804931	9.71344e-13
11.792013	9.9625e-13
11.779095	1.0218e-12
11.766178	1.048e-12
11.753260	1.07487e-12
11.740343	1.10243e-12
11.727425	1.1307e-12
11.714507	1.1597e-12
11.701590	1.18944e-12
11.688672	1.21994e-12
11.675755	1.25122e-12
11.662837	1.28331e-12
11.649919	1.31622e-12
11.637002	1.34997e-12
11.624084	1.38459e-12
11.611167	1.4201e-12
11.598249	1.45652e-12
11.585331	1.49388e-12
11.572414	1.53219e-12
11.559496	1.57149e-12
11.546578	1.61179e-12
11.533661	1.65313e-12
11.520743	1.69553e-12
11.507826	1.73902e-12
11.494908	1.78363e-12
11.481990	1.82937e-12
11.469073	1.8763e-12
11.456155	1.92442e-12
11.443238	1.97379e-12
11.430320	2.02442e-12
11.417402	2.07634e-12
11.404485	2.12961e-12
11.391567	2.18423e-12
11.378649	2.24026e-12
11.365732	2.29773e-12
11.352814	2.35668e-12
11.339897	2.41713e-12
11.326979	2.47914e-12
11.314061	2.54274e-12
11.301144	2.60797e-12
11.288226	2.67488e-12
11.275309	2.7435e-12
11.262391	2.81389e-12
11.249473	2.88608e-12
11.236556	2.96013e-12
11.223638	3.03607e-12
11.210721	3.11397e-12
11.197803	3.19387e-12
11.184885	3.27581e-12
11.171968	3.35986e-12
11.159050	3.44607e-12
11.146132	3.5345e-12
11.133215	3.62519e-12
11.120297	3.71821e-12
11.107380	3.81362e-12
11.094462	3.91147e-12
11.081544	4.01185e-12
11.068627	4.11479e-12
11.055709	4.22038e-12
11.042792	4.32869e-12
11.029874	4.43977e-12
11.016956	4.55371e-12
11.004039	4.67057e-12
10.991121	4.79043e-12
10.978203	4.91337e-12
10.965286	5.03947e-12
10.952368	5.1688e-12
10.939451	5.30146e-12
10.926533	5.43752e-12
10.913615	5.57708e-12
10.900698	5.72022e-12
10.887780	5.86704e-12
10.874863	6.01763e-12
10.861945	6.17208e-12
10.849027	6.3305e-12
10.836110	6.49299e-12
10.823192	6.65966e-12
10.810274	6.8306e-12
10.797357	7.00594e-12
10.784439	7.18578e-12
10.771522	7.37024e-12
10.758604	7.55943e-12
10.745686	7.75349e-12
10.732769	7.95253e-12
10.719851	8.15669e-12
10.706934	8.36609e-12
10.694016	8.58086e-12
10.681098	8.80116e-12
10.668181	9.02711e-12
10.655263	9.25887e-12
10.642346	9.49658e-12
10.629428	9.7404e-12
10.616510	9.99049e-12
10.603593	1.0247e-11
10.590675	1.05101e-11
10.577757	1.078e-11
10.564840	1.10567e-11
10.551922	1.13407e-11
10.539005	1.16318e-11
10.526087	1.19305e-11
10.513169	1.22369e-11
10.500252	1.25511e-11
10.487334	1.28734e-11
10.474417	1.3204e-11
10.461499	1.35431e-11
10.448581	1.38909e-11
10.435664	1.42476e-11
10.422746	1.46135e-11
10.409828	1.49888e-11
10.396911	1.53737e-11
10.383993	1.57686e-11
10.371076	1.61736e-11
10.358158	1.6589e-11
10.345240	1.7015e-11
10.332323	1.7452e-11
10.319405	1.79003e-11
10.306488	1.83601e-11
10.293570	1.88317e-11
10.280652	1.93154e-11
10.267735	1.98115e-11
10.254817	2.03204e-11
10.241900	2.08424e-11
10.228982	2.13778e-11
10.216064	2.1927e-11
10.203147	2.24902e-11
10.190229	2.3068e-11
10.177311	2.36606e-11
10.164394	2.42684e-11
10.151476	2.48919e-11
10.138559	2.55314e-11
10.125641	2.61874e-11
10.112723	2.68602e-11
10.099806	2.75503e-11
10.086888	2.82581e-11
10.073971	2.89842e-11
10.061053	2.97289e-11
10.048135	3.04928e-11
10.035218	3.12763e-11
10.022300	3.20799e-11
10.009382	3.29043e-11
9.996465	3.37498e-11
9.983547	3.4617e-11
9.970630	3.55066e-11
9.957712	3.6419e-11
9.944794	3.73549e-11
9.931877	3.83149e-11
9.918959	3.92996e-11
9.906042	4.03096e-11
9.893124	4.13455e-11
9.880206	4.24081e-11
9.867289	4.34981e-11
9.854371	4.46161e-11
9.841454	4.57628e-11
9.828536	4.6939e-11
9.815618	4.81455e-11
9.802701	4.9383e-11
9.789783	5.06524e-11
9.776865	5.19544e-11
9.763948	5.32899e-11
9.751030	5.46597e-11
9.738113	5.60648e-11
9.725195	5.75061e-11
9.712277	5.89844e-11
9.699360	6.05007e-11
9.686442	6.20561e-11
9.673525	6.36515e-11
9.660607	6.52879e-11
9.647689	6.69665e-11
9.634772	6.86882e-11
9.621854	7.04542e-11
9.608936	7.22657e-11
9.596019	7.41238e-11
9.583101	7.60297e-11
9.570184	7.79847e-11
9.557266	7.99899e-11
9.544348	8.20468e-11
9.531431	8.41566e-11
9.518513	8.63207e-11
9.505596	8.85405e-11
9.492678	9.08174e-11
9.479760	9.31529e-11
9.466843	9.55486e-11
9.453925	9.80059e-11
9.441008	1.00526e-10
9.428090	1.03112e-10
9.415172	1.05764e-10
9.402255	1.08484e-10
9.389337	1.11274e-10
9.376419	1.14136e-10
9.363502	1.17072e-10
9.350584	1.20084e-10
9.337667	1.23172e-10
9.324749	1.26341e-10
9.311831	1.29591e-10
9.298914	1.32925e-10
9.285996	1.36344e-10
9.273079	1.39852e-10
9.260161	1.43449e-10
9.247243	1.4714e-10
9.234326	1.50925e-10
9.221408	1.54808e-10
9.208490	1.58791e-10
9.195573	1.62877e-10
9.182655	1.67068e-10
9.169738	1.71366e-10
9.156820	1.75776e-10
9.143902	1.80299e-10
9.130985	1.84938e-10
9.118067	1.89697e-10
9.105150	1.94579e-10
9.092232	1.99586e-10
9.079314	2.04722e-10
9.066397	2.09991e-10
9.053479	2.15395e-10
9.040562	2.20938e-10
9.027644	2.26625e-10
9.014726	2.32457e-10
9.001809	2.3844e-10
8.988891	2.44578e-10
8.975973	2.50873e-10
8.963056	2.5733e-10
8.950138	2.63954e-10
8.937221	2.70749e-10
8.924303	2.77718e-10
8.911385	2.84867e-10
8.898468	2.92201e-10
8.885550	2.99723e-10
8.872633	3.07439e-10
8.859715	3.15354e-10
8.846797	3.23473e-10
8.833880	3.31801e-10
8.820962	3.40344e-10
8.808044	3.49107e-10
8.795127	3.58096e-10
8.782209	3.67316e-10
8.769292	3.76775e-10
8.756374	3.86477e-10
8.743456	3.96429e-10
8.730539	4.06637e-10
8.717621	4.17109e-10
8.704704	4.27851e-10
8.691786	4.38869e-10
8.678868	4.50172e-10
8.665951	4.61766e-10
8.653033	4.73659e-10
8.640116	4.85859e-10
8.627198	4.98373e-10
8.614280	5.1121e-10
8.601363	5.24377e-10
8.588445	5.37885e-10
8.575527	5.5174e-10
8.562610	5.65953e-10
8.549692	5.80533e-10
8.536775	5.95488e-10
8.523857	6.10829e-10
8.510939	6.26566e-10
8.498022	6.42709e-10
8.485104	6.59268e-10
8.472187	6.76254e-10
8.459269	6.93678e-10
8.446351	7.11552e-10
8.433434	7.29887e-10
8.420516	7.48694e-10
8.407598	7.67987e-10
8.394681	7.87778e-10
8.381763	8.08079e-10
8.368846	8.28904e-10
8.355928	8.50266e-10
8.343010	8.72179e-10
8.330093	8.94658e-10
8.317175	9.17717e-10
8.304258	9.4137e-10
8.291340	9.65634e-10
8.278422	9.90524e-10
8.265505	1.01606e-09
8.252587	1.04225e-09
8.239670	1.06912e-09
8.226752	1.09668e-09
8.213834	1.12495e-09
8.200917	1.15395e-09
8.187999	1.1837e-09
8.175081	1.21422e-09
8.162164	1.24553e-09
8.149246	1.27764e-09
8.136329	1.31058e-09
8.123411	1.34438e-09
8.110493	1.37904e-09
8.097576	1.4146e-09
8.084658	1.45108e-09
8.071741	1.4885e-09
8.058823	1.52689e-09
8.045905	1.56627e-09
8.032988	1.60666e-09
8.020070	1.6481e-09
8.007152	1.69061e-09
7.994235	1.73422e-09
7.981317	1.77895e-09
7.968400	1.82484e-09
7.955482	1.87191e-09
7.942564	1.9202e-09
7.929647	1.96974e-09
7.916729	2.02055e-09
7.903812	2.07268e-09
7.890894	2.12615e-09
7.877976	2.18101e-09
7.865059	2.23728e-09
7.852141	2.29501e-09
7.839224	2.35423e-09
7.826306	2.41498e-09
7.813388	2.4773e-09
7.800471	2.54123e-09
7.787553	2.60681e-09
7.774635	2.67408e-09
7.761718	2.7431e-09
7.748800	2.81389e-09
7.735883	2.88652e-09
7.722965	2.96102e-09
7.710047	3.03745e-09
7.697130	3.11586e-09
7.684212	3.19629e-09
7.671295	3.2788e-09
7.658377	3.36345e-09
7.645459	3.45028e-09
7.632542	3.53936e-09
7.619624	3.63074e-09
7.606706	3.72448e-09
7.593789	3.82065e-09
7.580871	3.9193e-09
7.567954	4.0205e-09
7.555036	4.12433e-09
7.542118	4.23083e-09
7.529201	4.34009e-09
7.516283	4.45218e-09
7.503366	4.56716e-09
7.490448	4.68512e-09
7.477530	4.80613e-09
7.464613	4.93027e-09
7.451695	5.05762e-09
7.438778	5.18827e-09
7.425860	5.3223e-09
7.412942	5.45979e-09
7.400025	5.60084e-09
7.387107	5.74554e-09
7.374189	5.89399e-09
7.361272	6.04627e-09
7.348354	6.2025e-09
7.335437	6.36277e-09
7.322519	6.52718e-09
7.309601	6.69586e-09
7.296684	6.86889e-09
7.283766	7.04641e-09
7.270849	7.22852e-09
7.257931	7.41535e-09
7.245013	7.60701e-09
7.232096	7.80363e-09
7.219178	8.00535e-09
7.206260	8.21228e-09
7.193343	8.42458e-09
7.180425	8.64237e-09
7.167508	8.8658e-09
7.154590	9.09501e-09
7.141672	9.33017e-09
7.128755	9.57141e-09
7.115837	9.8189e-09
7.102920	1.00728e-08
7.090002	1.03333e-08
7.077084	1.06005e-08
7.064167	1.08746e-08
7.051249	1.11559e-08
7.038332	1.14444e-08
7.025414	1.17404e-08
7.012496	1.20441e-08
6.999579	1.23557e-08
6.986661	1.26753e-08
6.973743	1.30032e-08
6.960826	1.33396e-08
6.947908	1.36847e-08
6.934991	1.40388e-08
6.922073	1.4402e-08
6.909155	1.47747e-08
6.896238	1.5157e-08
6.883320	1.55492e-08
6.870403	1.59516e-08
6.857485	1.63644e-08
6.844567	1.6788e-08
6.831650	1.72225e-08
6.818732	1.76683e-08
6.805814	1.81256e-08
6.792897	1.85948e-08
6.779979	1.90762e-08
6.767062	1.957e-08
6.754144	2.00767e-08
6.741226	2.05965e-08
6.728309	2.11298e-08
6.715391	2.16769e-08
6.702474	2.22383e-08
6.689556	2.28141e-08
6.676638	2.3405e-08
6.663721	2.40111e-08
6.650803	2.4633e-08
6.637886	2.5271e-08
6.624968	2.59256e-08
6.612050	2.65972e-08
6.599133	2.72862e-08
6.586215	2.79931e-08
6.573297	2.87183e-08
6.560380	2.94624e-08
6.547462	3.02258e-08
6.534545	3.1009e-08
6.521627	3.18125e-08
6.508709	3.26369e-08
6.495792	3.34827e-08
6.482874	3.43505e-08
6.469957	3.52408e-08
6.457039	3.61543e-08
6.444121	3.70914e-08
6.431204	3.8053e-08
6.418286	3.90394e-08
6.405368	4.00516e-08
6.392451	4.109e-08
6.379533	4.21554e-08
6.366616	4.32485e-08
6.353698	4.437e-08
6.340780	4.55206e-08
6.327863	4.67012e-08
6.314945	4.79124e-08
6.302028	4.91551e-08
6.289110	5.04301e-08
6.276192	5.17383e-08
6.263275	5.30805e-08
6.250357	5.44576e-08
6.237440	5.58705e-08
6.224522	5.73201e-08
6.211604	5.88074e-08
6.198687	6.03335e-08
6.185769	6.18992e-08
6.172851	6.35056e-08
6.159934	6.51538e-08
6.147016	6.68449e-08
6.134099	6.85801e-08
6.121181	7.03603e-08
6.108263	7.21869e-08
6.095346	7.4061e-08
6.082428	7.59839e-08
6.069511	7.79569e-08
6.056593	7.99812e-08
6.043675	8.20582e-08
6.030758	8.41893e-08
6.017840	8.63758e-08
6.004922	8.86193e-08
5.992005	9.09212e-08
5.979087	9.32831e-08
5.966170	9.57065e-08
5.953252	9.8193e-08
5.940334	1.00744e-07
5.927417	1.03362e-07
5.914499	1.06048e-07
5.901582	1.08804e-07
5.888664	1.11632e-07
5.875746	1.14533e-07
5.862829	1.1751e-07
5.849911	1.20565e-07
5.836994	1.23699e-07
5.824076	1.26915e-07
5.811158	1.30215e-07
5.798241	1.336e-07
5.785323	1.37074e-07
5.772405	1.40639e-07
5.759488	1.44297e-07
5.746570	1.4805e-07
5.733653	1.51901e-07
5.720735	1.55852e-07
5.707817	1.59907e-07
5.694900	1.64067e-07
5.681982	1.68336e-07
5.669065	1.72716e-07
5.656147	1.77211e-07
5.643229	1.81823e-07
5.630312	1.86555e-07
5.617394	1.91411e-07
5.604476	1.96393e-07
5.591559	2.01506e-07
5.578641	2.06752e-07
5.565724	2.12136e-07
5.552806	2.17659e-07
5.539888	2.23328e-07
5.526971	2.29144e-07
5.514053	2.35112e-07
5.501136	2.41236e-07
5.488218	2.4752e-07
5.475300	2.53968e-07
5.462383	2.60585e-07
5.449465	2.67375e-07
5.436548	2.74343e-07
5.423630	2.81492e-07
5.410712	2.88829e-07
5.397795	2.96357e-07
5.384877	3.04082e-07
5.371959	3.12009e-07
5.359042	3.20144e-07
5.346124	3.28491e-07
5.333207	3.37057e-07
5.320289	3.45847e-07
5.307371	3.54868e-07
5.294454	3.64124e-07
5.281536	3.73622e-07
5.268619	3.83369e-07
5.255701	3.93372e-07
5.242783	4.03636e-07
5.229866	4.14169e-07
5.216948	4.24978e-07
5.204030	4.3607e-07
5.191113	4.47453e-07
5.178195	4.59134e-07
5.165278	4.71121e-07
5.152360	4.83422e-07
5.139442	4.96046e-07
5.126525	5.09001e-07
5.113607	5.22295e-07
5.100690	5.35938e-07
5.087772	5.49938e-07
5.074854	5.64306e-07
5.061937	5.79051e-07
5.049019	5.94182e-07
5.036102	6.09711e-07
5.023184	6.25647e-07
5.010266	6.42001e-07
4.997349	6.58785e-07
4.984431	6.76009e-07
4.971513	6.93686e-07
4.958596	7.11826e-07
4.945678	7.30443e-07
4.932761	7.4955e-07
4.919843	7.69158e-07
4.906925	7.89281e-07
4.894008	8.09933e-07
4.881090	8.31128e-07
4.868173	8.5288e-07
4.855255	8.75203e-07
4.842337	8.98114e-07
4.829420	9.21627e-07
4.816502	9.45759e-07
4.803584	9.70526e-07
4.790667	9.95944e-07
4.777749	1.02203e-06
4.764832	1.0488e-06
4.751914	1.07628e-06
4.738996	1.10448e-06
4.726079	1.13343e-06
4.713161	1.16313e-06
4.700244	1.19362e-06
4.687326	1.22492e-06
4.674408	1.25703e-06
4.661491	1.29e-06
4.648573	1.32383e-06
4.635655	1.35855e-06
4.622738	1.39419e-06
4.609820	1.43077e-06
4.596903	1.46831e-06
4.583985	1.50685e-06
4.571067	1.5464e-06
4.558150	1.58699e-06
4.545232	1.62866e-06
4.532315	1.67142e-06
4.519397	1.71532e-06
4.506479	1.76037e-06
4.493562	1.80662e-06
4.480644	1.85408e-06
4.467727	1.90281e-06
4.454809	1.95281e-06
4.441891	2.00414e-06
4.428974	2.05683e-06
4.416056	2.11091e-06
4.403138	2.16642e-06
4.390221	2.2234e-06
4.377303	2.28189e-06
4.364386	2.34192e-06
4.351468	2.40355e-06
4.338550	2.46681e-06
4.325633	2.53174e-06
4.312715	2.59839e-06
4.299798	2.66681e-06
4.286880	2.73704e-06
4.273962	2.80913e-06
4.261045	2.88313e-06
4.248127	2.9591e-06
4.235209	3.03708e-06
4.222292	3.11713e-06
4.209374	3.19931e-06
4.196457	3.28366e-06
4.183539	3.37026e-06
4.170621	3.45915e-06
4.157704	3.55041e-06
4.144786	3.64409e-06
4.131869	3.74027e-06
4.118951	3.83899e-06
4.106033	3.94035e-06
4.093116	4.0444e-06
4.080198	4.15121e-06
4.067281	4.26087e-06
4.054363	4.37345e-06
4.041445	4.48903e-06
4.028528	4.60769e-06
4.015610	4.7295e-06
4.002692	4.85456e-06
3.989775	4.98296e-06
3.976857	5.11478e-06
3.963940	5.25012e-06
3.951022	5.38906e-06
3.938104	5.53172e-06
3.925187	5.67818e-06
3.912269	5.82855e-06
3.899352	5.98294e-06
3.886434	6.14146e-06
3.873516	6.30421e-06
3.860599	6.47132e-06
3.847681	6.64289e-06
3.834763	6.81906e-06
3.821846	6.99994e-06
3.808928	7.18566e-06
3.796011	7.37636e-06
3.783093	7.57216e-06
3.770175	7.77322e-06
3.757258	7.97966e-06
3.744340	8.19164e-06
3.731423	8.40931e-06
3.718505	8.63282e-06
3.705587	8.86234e-06
3.692670	9.09802e-06
3.679752	9.34003e-06
3.666835	9.58854e-06
3.653917	9.84374e-06
3.640999	1.01058e-05
3.628082	1.03749e-05
3.615164	1.06513e-05
3.602246	1.09351e-05
3.589329	1.12266e-05
3.576411	1.15259e-05
3.563494	1.18333e-05
3.550576	1.21489e-05
3.537658	1.24731e-05
3.524741	1.28061e-05
3.511823	1.31481e-05
3.498906	1.34993e-05
3.485988	1.386e-05
3.473070	1.42304e-05
3.460153	1.46109e-05
3.447235	1.50017e-05
3.434317	1.54031e-05
3.421400	1.58154e-05
3.408482	1.62388e-05
3.395565	1.66738e-05
3.382647	1.71205e-05
3.369729	1.75794e-05
3.356812	1.80508e-05
3.343894	1.8535e-05
3.330977	1.90324e-05
3.318059	1.95433e-05
3.305141	2.00682e-05
3.292224	2.06073e-05
3.279306	2.11612e-05
3.266389	2.17302e-05
3.253471	2.23148e-05
3.240553	2.29153e-05
3.227636	2.35322e-05
3.214718	2.41661e-05
3.201800	2.48173e-05
3.188883	2.54863e-05
3.175965	2.61737e-05
3.163048	2.688e-05
3.150130	2.76057e-05
3.137212	2.83513e-05
3.124295	2.91175e-05
3.111377	2.99047e-05
3.098460	3.07136e-05
3.085542	3.15449e-05
3.072624	3.23991e-05
3.059707	3.32769e-05
3.046789	3.41789e-05
3.033871	3.5106e-05
3.020954	3.60587e-05
3.008036	3.70378e-05
2.995119	3.80441e-05
2.982201	3.90784e-05
2.969283	4.01414e-05
2.956366	4.1234e-05
2.943448	4.2357e-05
2.930531	4.35114e-05
2.917613	4.4698e-05
2.904695	4.59177e-05
2.891778	4.71716e-05
2.878860	4.84607e-05
2.865943	4.97859e-05
2.853025	5.11483e-05
2.840107	5.2549e-05
2.827190	5.39891e-05
2.814272	5.54699e-05
2.801354	5.69924e-05
2.788437	5.8558e-05
2.775519	6.01679e-05
2.762602	6.18234e-05
2.749684	6.3526e-05
2.736766	6.52769e-05
2.723849	6.70777e-05
2.710931	6.89299e-05
2.698014	7.08349e-05
2.685096	7.27945e-05
2.672178	7.48103e-05
2.659261	7.68839e-05
2.646343	7.90173e-05
2.633425	8.12121e-05
2.620508	8.34703e-05
2.607590	8.57939e-05
2.594673	8.81848e-05
2.581755	9.06453e-05
2.568837	9.31774e-05
2.555920	9.57835e-05
2.543002	9.84658e-05
2.530085	0.000101227
2.517167	0.000104069
2.504249	0.000106995
2.491332	0.000110008
2.478414	0.00011311
2.465497	0.000116304
2.452579	0.000119593
2.439661	0.000122981
2.426744	0.000126471
2.413826	0.000130066
2.400908	0.000133769
2.387991	0.000137585
2.375073	0.000141518
2.362156	0.00014557
2.349238	0.000149747
2.336320	0.000154054
2.323403	0.000158493
2.310485	0.000163071
2.297568	0.000167793
2.284650	0.000172663
2.271732	0.000177687
2.258815	0.000182871
2.245897	0.000188222
2.232979	0.000193746
2.220062	0.000199449
2.207144	0.000205339
2.194227	0.000211424
2.181309	0.000217711
2.168391	0.00022421
2.155474	0.000230929
2.142556	0.000237879
2.129639	0.00024507
2.116721	0.000252514
2.103803	0.000260223
2.090886	0.000268211
2.077968	0.000276491
2.065051	0.00028508
2.052133	0.000293996
2.039215	0.000303258
2.026298	0.000312888
2.013380	0.00032291
2.000462	0.000333353
1.987545	0.000344249
1.974627	0.000355635
1.961710	0.000367556
1.948792	0.000380066
1.935874	0.000393233
1.922957	0.000407144
1.910039	0.000421915
1.897122	0.000437709
1.884204	0.00045478
1.871286	0.000473572
1.858369	0.000495074
&
```
