## Supplementary material for "All-at-once RNA folding with 3D motif prediction framed by evolutionary information": RF00817_mir-80.cacofold.helixcov

```
# RMs = 4 L = 90

# RM_HELIX NESTED 40-42 44-46, nbp = 3 nbp_cov = 1
# pvals: 0.752035,0.985375,3.04994e-06
# aggregated NONE
NESTED  :::::::::::::::::::::::::::::::::::::::<<<_>>>::::::::::::::::::::::::::::::::::::::::::::
        :::::::::::::::::::::::::::::::::::::::::<_>::::::::::::::::::::::::::::::::::::::::::::::

# RM_HELIX NESTED 32-38 50-56, nbp = 7 nbp_cov = 0
# pvals: 0.752035,0.752035,0.752035,0.752035,0.752035,0.752035,0.752035
# aggregated NONE
NESTED  :::::::::::::::::::::::::::::::<<<<<<<___________>>>>>>>::::::::::::::::::::::::::::::::::
        ::::::::::::::::::::::::::::::::::::::::::::::::::::::::::::::::::::::::::::::::::::::::::

# RM_HELIX NESTED 14-28 59-75, nbp = 15 nbp_cov = 0
# pvals: 0.752035,0.752035,0.752035,0.752035,0.752035,0.752035,0.752035,0.752035,0.752035,0.752035,0.752035,0.752035,0.752035,0.752035,0.752035
# aggregated NONE
NESTED  :::::::::::::<<<<<<<<<<<<<<<______________________________>>>>>>-->>>>>>>>>:::::::::::::::
        ::::::::::::::::::::::::::::::::::::::::::::::::::::::::::::::::::::::::::::::::::::::::::

# RM_HELIX NESTED 3-9 76-82, nbp = 7 nbp_cov = 0
# pvals: 0.752035,0.897592,0.991353,0.752035,0.752035,0.752035,0.752035
# aggregated NONE
NESTED  ::<<<<<<<__________________________________________________________________>>>>>>>::::::::
        ::::::::::::::::::::::::::::::::::::::::::::::::::::::::::::::::::::::::::::::::::::::::::
```
