## Supplementary material for "All-at-once RNA folding with 3D motif prediction framed by evolutionary information": RF00817_mir-80.cov

```
#
# Method Target_E-val [cov_min,cov_max] [FP | TP True Found | Sen PPV F] 
# GTp    0.05           [-1.60,3.97]    [1 | 0 31 1 | 0.00 0.00 0.00] 
#
# #tests = 31 (base pairs) 3974 (others)
# in_given  left_pos       right_pos        score      E-value          pvalue      substitutions      power
#----------------------------------------------------------------------------------------------------------------
~	        42	        44	3.97089	0.0121205	3.04994e-06	3		0.02
```
