## Supplementary material for "All-at-once RNA folding with 3D motif prediction framed by evolutionary information": RF00817_mir-80.helixcov

```
# RMs = 2 L = 90

# RM_HELIX NESTED 7-38 50-82, nbp = 28 nbp_cov = 0
# pvals: 0.752035,0.897592,0.926615,0.752035,0.752035,0.752035,0.752035,0.752035,0.752035,0.752035,0.752035,0.752035,0.752035,0.752035,0.752035,0.752035,0.752035,0.752035,0.752035,0.752035,0.752035,0.752035,0.752035,0.752035,0.752035,0.752035,0.752035,0.752035
# aggregated NONE
NESTED  ::::::<<<-<<-<<<<<<<<<<<<<<-<<-<<<<<<<___________>>>>>>>->>>>>>>-->>>>>>>>>->>->>>::::::::
        ::::::::::::::::::::::::::::::::::::::::::::::::::::::::::::::::::::::::::::::::::::::::::

# RM_HELIX NESTED 2-4 87-89, nbp = 3 nbp_cov = 0
# pvals: 0.897592,0.752035,0.897592
# aggregated NONE
NESTED  :<<<__________________________________________________________________________________>>>:
        ::::::::::::::::::::::::::::::::::::::::::::::::::::::::::::::::::::::::::::::::::::::::::
```
