## Supplementary material for "All-at-once RNA folding with 3D motif prediction framed by evolutionary information": RF00817_mir-80.surv

```
-0.000022	0.0322581
-0.003733	0.870968
-0.016371	0.967742
-0.041646	1
&
3.964444	0.000251636
2.915531	0.000503271
2.574318	0.000754907
2.511130	0.00100654
2.334205	0.00125818
2.157280	0.00150981
2.030905	0.00176145
1.803430	0.00201309
1.361117	0.00226472
1.260017	0.00251636
1.247380	0.00276799
1.108367	0.00301963
1.057817	0.00327126
0.981992	0.00452944
0.944080	0.00478108
0.868255	0.00503271
0.855617	0.00528435
0.817705	0.00553598
0.792430	0.00578762
0.779792	0.00603926
0.729242	0.00654253
0.577592	0.00679416
0.564955	0.0070458
0.552317	0.00729743
0.527042	0.00754907
0.501767	0.0078007
0.476492	0.00805234
0.400667	0.00830398
0.350117	0.00855561
0.337480	0.00880725
0.324842	0.00905888
0.249017	0.00931052
0.236379	0.00981379
0.223742	0.0100654
0.211104	0.0103171
0.135279	0.011072
0.122642	0.0156014
0.097367	0.0181178
0.072092	0.0206341
0.059454	0.0254152
0.034179	0.026925
0.021542	0.0342224
0.008904	0.0669351
-0.003733	0.848012
-0.016371	0.944389
-0.029008	0.954202
-0.041646	0.960996
-0.054283	0.965778
-0.066921	0.971062
-0.079558	0.975088
-0.092196	0.977101
-0.104833	0.978359
-0.130108	0.981379
-0.142746	0.984399
-0.168021	0.985405
-0.180658	0.985657
-0.218571	0.985908
-0.231208	0.986663
-0.243846	0.987167
-0.256483	0.987921
-0.269121	0.988425
-0.294396	0.988928
-0.307033	0.98918
-0.319671	0.989431
-0.332308	0.989683
-0.344946	0.990689
-0.370221	0.991193
-0.382858	0.991444
-0.408133	0.991948
-0.433408	0.992199
-0.446046	0.992451
-0.458683	0.992703
-0.483958	0.993457
-0.496596	0.993709
-0.521871	0.993961
-0.534508	0.994464
-0.547146	0.994716
-0.559783	0.995722
-0.622971	0.996225
-0.673521	0.996729
-0.736708	0.99698
-0.749346	0.997232
-0.900996	0.997484
-0.913634	0.997735
-1.027371	0.998239
-1.065284	0.99849
-1.103196	0.998742
-1.179021	0.998993
-1.507596	0.999245
-1.532871	0.999497
-1.596059	0.999748
-1.608696	1
&
4.455462	1.24844e-06
4.444669	2.49688e-06
4.368844	3.74532e-06
4.356206	4.99376e-06
4.154006	6.2422e-06
4.090819	8.73908e-06
3.964444	9.98752e-06
3.926531	1.1236e-05
3.838069	1.37328e-05
3.774881	1.49813e-05
3.736968	1.74782e-05
3.661143	1.9975e-05
3.635868	2.12235e-05
3.560043	2.24719e-05
3.547406	2.37203e-05
3.534768	2.62172e-05
3.484218	2.74657e-05
3.458943	3.1211e-05
3.446306	3.24594e-05
3.421031	3.37079e-05
3.408393	3.49563e-05
3.395756	3.74532e-05
3.383118	3.99501e-05
3.370481	4.11985e-05
3.357843	4.24469e-05
3.345206	4.36954e-05
3.332568	4.49438e-05
3.319931	4.74407e-05
3.307293	4.86891e-05
3.269381	5.1186e-05
3.256743	5.49313e-05
3.244106	5.99251e-05
3.231468	6.11735e-05
3.218831	6.36704e-05
3.206193	6.99126e-05
3.180918	7.24095e-05
3.168281	8.11486e-05
3.155643	8.48939e-05
3.143006	9.23845e-05
3.130368	9.48814e-05
3.117731	9.98752e-05
3.105093	0.000104869
3.092456	0.00011236
3.079818	0.000118602
3.067181	0.000127341
3.054543	0.000129838
3.041906	0.000146067
3.029268	0.000154806
3.016631	0.000168539
3.003993	0.000177278
2.991356	0.00019226
2.978718	0.00019975
2.966081	0.000204744
2.953443	0.000214732
2.940806	0.000227216
2.928168	0.000240949
2.915531	0.000252185
2.902893	0.000269663
2.890256	0.000289638
2.877618	0.000307116
2.864981	0.000322097
2.852343	0.00033583
2.839706	0.000349563
2.827068	0.000355805
2.814431	0.000365793
2.801793	0.000383271
2.789156	0.000393258
2.776518	0.000399501
2.763881	0.00040824
2.751243	0.000424469
2.738606	0.000438202
2.725968	0.000446941
2.713331	0.000464419
2.700693	0.000483146
2.688056	0.000491885
2.675418	0.000506866
2.662781	0.000518102
2.650143	0.000525593
2.637506	0.000549313
2.624868	0.000563046
2.612231	0.000578027
2.599593	0.000588015
2.586955	0.000596754
2.574318	0.000612984
2.561680	0.000632959
2.549043	0.000656679
2.536405	0.000666667
2.523768	0.0006804
2.511130	0.000694132
2.498493	0.000705368
2.485855	0.000736579
2.473218	0.000749064
2.460580	0.000762797
2.447943	0.000775281
2.435305	0.000792759
2.422668	0.000811486
2.410030	0.000835206
2.397393	0.000852684
2.384755	0.000876404
2.372118	0.000890137
2.359480	0.000902622
2.346843	0.0009201
2.334205	0.000937578
2.321568	0.000956305
2.308930	0.000973783
2.296293	0.000992509
2.283655	0.00101748
2.271018	0.00103995
2.258380	0.00106492
2.245743	0.00108864
2.233105	0.00111486
2.220468	0.00113483
2.207830	0.0011573
2.195193	0.00118352
2.182555	0.00121223
2.169918	0.00123596
2.157280	0.00125218
2.144643	0.00127466
2.132005	0.00129089
2.119368	0.00132459
2.106730	0.00133958
2.094093	0.00137828
2.081455	0.0013995
2.068818	0.00140824
2.056180	0.00142447
2.043543	0.0014432
2.030905	0.00146067
2.018268	0.00148065
2.005630	0.00149438
1.992993	0.00150312
1.980355	0.00151935
1.967718	0.00153558
1.955080	0.00155306
1.942443	0.00157054
1.929805	0.00157928
1.917168	0.00159176
1.904530	0.00160424
1.891893	0.00161423
1.879255	0.00162797
1.866618	0.00164919
1.853980	0.00166667
1.841343	0.00168664
1.828705	0.00169663
1.816068	0.00171161
1.803430	0.00172035
1.790793	0.00174157
1.778155	0.00175406
1.765518	0.00177029
1.752880	0.00178777
1.740243	0.00180899
1.727605	0.00183271
1.714968	0.00186767
1.702330	0.00190262
1.689693	0.00194132
1.677055	0.00198002
1.664418	0.00201623
1.651780	0.00207366
1.639143	0.00211985
1.626505	0.00216854
1.613868	0.00222472
1.601230	0.00229838
1.588593	0.00235206
1.575955	0.002397
1.563318	0.00244444
1.550680	0.00251436
1.538043	0.0026005
1.525405	0.0026829
1.512768	0.00278152
1.500130	0.00286642
1.487493	0.00294007
1.474855	0.00304245
1.462218	0.00315605
1.449580	0.00324844
1.436942	0.00334457
1.424305	0.00343571
1.411667	0.00354057
1.399030	0.00364544
1.386392	0.00374906
1.373755	0.00381898
1.361117	0.00393134
1.348480	0.0040362
1.335842	0.0041236
1.323205	0.00421598
1.310567	0.00431461
1.297930	0.00440325
1.285292	0.0045206
1.272655	0.00461548
1.260017	0.00470787
1.247380	0.00478152
1.234742	0.00488764
1.222105	0.00496629
1.209467	0.00506492
1.196830	0.00515605
1.184192	0.00523096
1.171555	0.00530587
1.158917	0.00537079
1.146280	0.00542821
1.133642	0.0054769
1.121005	0.00552934
1.108367	0.00558801
1.095730	0.00564794
1.083092	0.00570412
1.070455	0.00578027
1.057817	0.00585144
1.045180	0.00594507
1.032542	0.00608614
1.019905	0.00640075
1.007267	0.0067603
0.994630	0.00736579
0.981992	0.0081985
0.969355	0.00880649
0.956717	0.00925843
0.944080	0.00961423
0.931442	0.00991885
0.918805	0.010211
0.906167	0.0105006
0.893530	0.010769
0.880892	0.011035
0.868255	0.011221
0.855617	0.0114032
0.842980	0.0115531
0.830342	0.0116904
0.817705	0.011794
0.805067	0.0118914
0.792430	0.0120112
0.779792	0.0121511
0.767155	0.0122697
0.754517	0.0123845
0.741880	0.0124719
0.729242	0.0125531
0.716605	0.0126355
0.703967	0.0127179
0.691330	0.0127965
0.678692	0.0128951
0.666055	0.01298
0.653417	0.0130599
0.640780	0.0131373
0.628142	0.0132097
0.615505	0.0132634
0.602867	0.0133383
0.590230	0.013397
0.577592	0.0134619
0.564955	0.0135506
0.552317	0.0136529
0.539680	0.013769
0.527042	0.0138739
0.514405	0.0139925
0.501767	0.0140774
0.489130	0.014176
0.476492	0.0142659
0.463855	0.0143596
0.451217	0.0144357
0.438580	0.0145693
0.425942	0.0146841
0.413305	0.0148027
0.400667	0.014965
0.388030	0.0151398
0.375392	0.0153084
0.362755	0.0155218
0.350117	0.0156991
0.337480	0.0158627
0.324842	0.0160462
0.312204	0.0162372
0.299567	0.0164182
0.286929	0.0165968
0.274292	0.0167878
0.261654	0.0170062
0.249017	0.0172135
0.236379	0.017397
0.223742	0.0175968
0.211104	0.0178165
0.198467	0.0180674
0.185829	0.0183358
0.173192	0.0186055
0.160554	0.0189089
0.147917	0.0191698
0.135279	0.0195006
0.122642	0.019804
0.110004	0.0207978
0.097367	0.0218752
0.084729	0.0226429
0.072092	0.0306629
0.059454	0.0341211
0.046817	0.035231
0.034179	0.0377104
0.021542	0.0422335
0.008904	0.0576854
-0.003733	0.752035
-0.016371	0.897592
-0.029008	0.913835
-0.041646	0.926615
-0.054283	0.940251
-0.066921	0.949002
-0.079558	0.95532
-0.092196	0.959853
-0.104833	0.96366
-0.117471	0.966404
-0.130108	0.968508
-0.142746	0.97021
-0.155383	0.971529
-0.168021	0.972698
-0.180658	0.97377
-0.193296	0.97487
-0.205933	0.975905
-0.218571	0.976687
-0.231208	0.977478
-0.243846	0.978367
-0.256483	0.979171
-0.269121	0.979993
-0.281758	0.980669
-0.294396	0.981343
-0.307033	0.982037
-0.319671	0.982749
-0.332308	0.983464
-0.344946	0.984109
-0.357583	0.984725
-0.370221	0.985375
-0.382858	0.985999
-0.395496	0.986615
-0.408133	0.987152
-0.420771	0.987683
-0.433408	0.988212
-0.446046	0.988775
-0.458683	0.98925
-0.471321	0.989679
-0.483958	0.990086
-0.496596	0.990533
-0.509233	0.990986
-0.521871	0.991353
-0.534508	0.991728
-0.547146	0.992081
-0.559783	0.992391
-0.572421	0.99264
-0.585058	0.992934
-0.597696	0.99324
-0.610333	0.993504
-0.622971	0.993792
-0.635608	0.99403
-0.648246	0.994227
-0.660883	0.994472
-0.673521	0.994679
-0.686158	0.994864
-0.698796	0.995082
-0.711433	0.995266
-0.724071	0.995437
-0.736708	0.995609
-0.749346	0.995734
-0.761983	0.995874
-0.774621	0.996012
-0.787258	0.996139
-0.799896	0.996295
-0.812533	0.996453
-0.825171	0.996594
-0.837809	0.996725
-0.850446	0.996894
-0.863084	0.997031
-0.875721	0.997157
-0.888359	0.997281
-0.900996	0.997383
-0.913634	0.997488
-0.926271	0.997573
-0.938909	0.997657
-0.951546	0.997759
-0.964184	0.997843
-0.976821	0.997898
-0.989459	0.997966
-1.002096	0.998026
-1.014734	0.99809
-1.027371	0.998152
-1.040009	0.998211
-1.052646	0.99828
-1.065284	0.998333
-1.077921	0.99839
-1.090559	0.998459
-1.103196	0.998507
-1.115834	0.998548
-1.128471	0.998591
-1.141109	0.998629
-1.153746	0.998672
-1.166384	0.998704
-1.179021	0.998748
-1.191659	0.998789
-1.204296	0.998819
-1.216934	0.998851
-1.229571	0.998879
-1.242209	0.998925
-1.254846	0.998949
-1.267484	0.998979
-1.280121	0.999011
-1.292759	0.999037
-1.305396	0.999072
-1.318034	0.999115
-1.330671	0.999151
-1.343309	0.999181
-1.355946	0.999208
-1.368584	0.999243
-1.381221	0.999268
-1.393859	0.9993
-1.406496	0.999323
-1.419134	0.999355
-1.431771	0.999377
-1.444409	0.999398
-1.457046	0.999414
-1.469684	0.999437
-1.482321	0.999459
-1.494959	0.999483
-1.507596	0.999509
-1.520234	0.999523
-1.532871	0.999544
-1.545509	0.999564
-1.558146	0.999587
-1.570784	0.999607
-1.583421	0.999624
-1.596059	0.999642
-1.608696	0.999658
-1.621334	0.999668
-1.633971	0.999688
-1.646609	0.999702
-1.659246	0.99972
-1.671884	0.999729
-1.684521	0.99974
-1.697159	0.999755
-1.709796	0.999765
-1.722434	0.999777
-1.735071	0.99979
-1.747709	0.999809
-1.760346	0.999815
-1.772984	0.999828
-1.785621	0.999841
-1.798259	0.999846
-1.810896	0.999858
-1.823534	0.999865
-1.836171	0.999869
-1.848809	0.999873
-1.861446	0.999879
-1.874084	0.999881
-1.886721	0.999888
-1.899359	0.999893
-1.911996	0.999903
-1.924634	0.99991
-1.937271	0.999914
-1.949909	0.999921
-1.962546	0.999928
-1.975184	0.999934
-1.987822	0.999936
-2.000459	0.999939
-2.013097	0.999941
-2.038372	0.999945
-2.051009	0.999951
-2.063647	0.999955
-2.076284	0.99996
-2.088922	0.999964
-2.114197	0.999965
-2.126834	0.999969
-2.152109	0.99997
-2.177384	0.999978
-2.190022	0.999979
-2.202659	0.99998
-2.215297	0.999981
-2.240572	0.999983
-2.278484	0.999984
-2.291122	0.999985
-2.303759	0.999986
-2.316397	0.999988
-2.329034	0.999989
-2.341672	0.99999
-2.354309	0.999991
-2.366947	0.999993
-2.417497	0.999994
-2.430134	0.999995
-2.442772	0.999996
-2.455409	0.999998
-2.531234	0.999999
-2.834534	1
&
19.003075	8.10369e-37
18.990438	8.60361e-37
18.977800	9.13438e-37
18.965163	9.69788e-37
18.952525	1.02961e-36
18.939888	1.09313e-36
18.927250	1.16056e-36
18.914613	1.23216e-36
18.901975	1.30817e-36
18.889338	1.38887e-36
18.876700	1.47454e-36
18.864063	1.5655e-36
18.851425	1.66208e-36
18.838788	1.7646e-36
18.826150	1.87346e-36
18.813513	1.98902e-36
18.800875	2.11172e-36
18.788238	2.24198e-36
18.775600	2.38028e-36
18.762963	2.5271e-36
18.750325	2.68299e-36
18.737688	2.84848e-36
18.725050	3.02419e-36
18.712413	3.21073e-36
18.699775	3.40878e-36
18.687138	3.61905e-36
18.674500	3.84228e-36
18.661863	4.07928e-36
18.649225	4.33089e-36
18.636587	4.59803e-36
18.623950	4.88164e-36
18.611312	5.18275e-36
18.598675	5.50242e-36
18.586037	5.84181e-36
18.573400	6.20213e-36
18.560762	6.58468e-36
18.548125	6.99082e-36
18.535487	7.422e-36
18.522850	7.87978e-36
18.510212	8.36579e-36
18.497575	8.88177e-36
18.484937	9.42958e-36
18.472300	1.00112e-35
18.459662	1.06286e-35
18.447025	1.12842e-35
18.434387	1.19801e-35
18.421750	1.2719e-35
18.409112	1.35035e-35
18.396475	1.43363e-35
18.383837	1.52205e-35
18.371200	1.61592e-35
18.358562	1.71558e-35
18.345925	1.82138e-35
18.333287	1.93371e-35
18.320650	2.05297e-35
18.308012	2.17958e-35
18.295375	2.314e-35
18.282737	2.45671e-35
18.270100	2.60822e-35
18.257462	2.76907e-35
18.244825	2.93984e-35
18.232187	3.12115e-35
18.219550	3.31363e-35
18.206912	3.51798e-35
18.194275	3.73493e-35
18.181637	3.96526e-35
18.169000	4.20979e-35
18.156362	4.4694e-35
18.143725	4.74502e-35
18.131087	5.03763e-35
18.118450	5.34829e-35
18.105812	5.6781e-35
18.093175	6.02825e-35
18.080537	6.39999e-35
18.067900	6.79465e-35
18.055262	7.21365e-35
18.042625	7.65848e-35
18.029987	8.13073e-35
18.017350	8.63211e-35
18.004712	9.1644e-35
17.992075	9.72951e-35
17.979437	1.03295e-34
17.966800	1.09664e-34
17.954162	1.16426e-34
17.941525	1.23605e-34
17.928887	1.31227e-34
17.916250	1.39319e-34
17.903612	1.47909e-34
17.890975	1.57029e-34
17.878337	1.66712e-34
17.865700	1.76991e-34
17.853062	1.87904e-34
17.840425	1.99491e-34
17.827787	2.11791e-34
17.815150	2.2485e-34
17.802512	2.38713e-34
17.789875	2.53432e-34
17.777237	2.69058e-34
17.764600	2.85647e-34
17.751962	3.03259e-34
17.739325	3.21957e-34
17.726687	3.41807e-34
17.714050	3.62881e-34
17.701412	3.85255e-34
17.688775	4.09008e-34
17.676137	4.34225e-34
17.663500	4.60996e-34
17.650862	4.89418e-34
17.638225	5.19592e-34
17.625587	5.51627e-34
17.612950	5.85636e-34
17.600312	6.21741e-34
17.587675	6.60073e-34
17.575037	7.00767e-34
17.562400	7.4397e-34
17.549762	7.89836e-34
17.537125	8.38529e-34
17.524487	8.90224e-34
17.511850	9.45106e-34
17.499212	1.00337e-33
17.486574	1.06523e-33
17.473937	1.1309e-33
17.461299	1.20061e-33
17.448662	1.27463e-33
17.436024	1.3532e-33
17.423387	1.43662e-33
17.410749	1.52519e-33
17.398112	1.61921e-33
17.385474	1.71902e-33
17.372837	1.82499e-33
17.360199	1.93749e-33
17.347562	2.05693e-33
17.334924	2.18373e-33
17.322287	2.31834e-33
17.309649	2.46125e-33
17.297012	2.61296e-33
17.284374	2.77403e-33
17.271737	2.94503e-33
17.259099	3.12656e-33
17.246462	3.31929e-33
17.233824	3.52389e-33
17.221187	3.7411e-33
17.208549	3.9717e-33
17.195912	4.21651e-33
17.183274	4.47642e-33
17.170637	4.75233e-33
17.157999	5.04526e-33
17.145362	5.35624e-33
17.132724	5.68638e-33
17.120087	6.03687e-33
17.107449	6.40896e-33
17.094812	6.80398e-33
17.082174	7.22335e-33
17.069537	7.66856e-33
17.056899	8.14121e-33
17.044262	8.64299e-33
17.031624	9.17569e-33
17.018987	9.74122e-33
17.006349	1.03416e-32
16.993712	1.0979e-32
16.981074	1.16556e-32
16.968437	1.2374e-32
16.955799	1.31366e-32
16.943162	1.39462e-32
16.930524	1.48058e-32
16.917887	1.57182e-32
16.905249	1.66869e-32
16.892612	1.77154e-32
16.879974	1.88071e-32
16.867337	1.99662e-32
16.854699	2.11967e-32
16.842062	2.2503e-32
16.829424	2.38897e-32
16.816787	2.5362e-32
16.804149	2.6925e-32
16.791512	2.85842e-32
16.778874	3.03457e-32
16.766237	3.22158e-32
16.753599	3.42011e-32
16.740962	3.63087e-32
16.728324	3.85462e-32
16.715687	4.09215e-32
16.703049	4.34432e-32
16.690412	4.61203e-32
16.677774	4.89623e-32
16.665137	5.19794e-32
16.652499	5.51825e-32
16.639862	5.85828e-32
16.627224	6.21927e-32
16.614587	6.6025e-32
16.601949	7.00934e-32
16.589312	7.44125e-32
16.576674	7.89977e-32
16.564037	8.38653e-32
16.551399	8.90329e-32
16.538762	9.45189e-32
16.526124	1.00343e-31
16.513487	1.06526e-31
16.500849	1.13089e-31
16.488212	1.20057e-31
16.475574	1.27454e-31
16.462937	1.35308e-31
16.450299	1.43644e-31
16.437662	1.52495e-31
16.425024	1.6189e-31
16.412387	1.71865e-31
16.399749	1.82454e-31
16.387112	1.93695e-31
16.374474	2.05629e-31
16.361837	2.18298e-31
16.349199	2.31747e-31
16.336561	2.46025e-31
16.323924	2.61183e-31
16.311286	2.77274e-31
16.298649	2.94356e-31
16.286011	3.12491e-31
16.273374	3.31743e-31
16.260736	3.5218e-31
16.248099	3.73877e-31
16.235461	3.9691e-31
16.222824	4.21362e-31
16.210186	4.4732e-31
16.197549	4.74877e-31
16.184911	5.04132e-31
16.172274	5.35188e-31
16.159636	5.68157e-31
16.146999	6.03157e-31
16.134361	6.40313e-31
16.121724	6.79758e-31
16.109086	7.21632e-31
16.096449	7.66085e-31
16.083811	8.13276e-31
16.071174	8.63374e-31
16.058536	9.16557e-31
16.045899	9.73016e-31
16.033261	1.03295e-30
16.020624	1.09658e-30
16.007986	1.16413e-30
15.995349	1.23583e-30
15.982711	1.31196e-30
15.970074	1.39277e-30
15.957436	1.47856e-30
15.944799	1.56963e-30
15.932161	1.66631e-30
15.919524	1.76894e-30
15.906886	1.8779e-30
15.894249	1.99357e-30
15.881611	2.11636e-30
15.868974	2.24671e-30
15.856336	2.38509e-30
15.843699	2.53199e-30
15.831061	2.68793e-30
15.818424	2.85348e-30
15.805786	3.02923e-30
15.793149	3.2158e-30
15.780511	3.41385e-30
15.767874	3.62411e-30
15.755236	3.84731e-30
15.742599	4.08425e-30
15.729961	4.33579e-30
15.717324	4.60281e-30
15.704686	4.88628e-30
15.692049	5.1872e-30
15.679411	5.50666e-30
15.666774	5.84578e-30
15.654136	6.20578e-30
15.641499	6.58796e-30
15.628861	6.99366e-30
15.616224	7.42434e-30
15.603586	7.88155e-30
15.590949	8.3669e-30
15.578311	8.88214e-30
15.565674	9.42911e-30
15.553036	1.00097e-29
15.540399	1.06261e-29
15.527761	1.12805e-29
15.515124	1.19751e-29
15.502486	1.27125e-29
15.489849	1.34953e-29
15.477211	1.43263e-29
15.464574	1.52085e-29
15.451936	1.61449e-29
15.439299	1.7139e-29
15.426661	1.81944e-29
15.414024	1.93147e-29
15.401386	2.05039e-29
15.388749	2.17664e-29
15.376111	2.31066e-29
15.363474	2.45294e-29
15.350836	2.60397e-29
15.338199	2.76429e-29
15.325561	2.93449e-29
15.312924	3.11517e-29
15.300286	3.30696e-29
15.287649	3.51057e-29
15.275011	3.72671e-29
15.262374	3.95615e-29
15.249736	4.19972e-29
15.237099	4.45828e-29
15.224461	4.73276e-29
15.211823	5.02413e-29
15.199186	5.33344e-29
15.186548	5.66179e-29
15.173911	6.01035e-29
15.161273	6.38037e-29
15.148636	6.77316e-29
15.135998	7.19013e-29
15.123361	7.63277e-29
15.110723	8.10265e-29
15.098086	8.60145e-29
15.085448	9.13095e-29
15.072811	9.69305e-29
15.060173	1.02897e-28
15.047536	1.09232e-28
15.034898	1.15956e-28
15.022261	1.23093e-28
15.009623	1.30671e-28
14.996986	1.38714e-28
14.984348	1.47253e-28
14.971711	1.56317e-28
14.959073	1.65939e-28
14.946436	1.76153e-28
14.933798	1.86996e-28
14.921161	1.98506e-28
14.908523	2.10724e-28
14.895886	2.23695e-28
14.883248	2.37463e-28
14.870611	2.52079e-28
14.857973	2.67595e-28
14.845336	2.84065e-28
14.832698	3.01549e-28
14.820061	3.20108e-28
14.807423	3.3981e-28
14.794786	3.60724e-28
14.782148	3.82925e-28
14.769511	4.06493e-28
14.756873	4.3151e-28
14.744236	4.58067e-28
14.731598	4.86259e-28
14.718961	5.16185e-28
14.706323	5.47952e-28
14.693686	5.81674e-28
14.681048	6.17471e-28
14.668411	6.55471e-28
14.655773	6.95809e-28
14.643136	7.38629e-28
14.630498	7.84083e-28
14.617861	8.32334e-28
14.605223	8.83555e-28
14.592586	9.37926e-28
14.579948	9.95643e-28
14.567311	1.05691e-27
14.554673	1.12195e-27
14.542036	1.19099e-27
14.529398	1.26427e-27
14.516761	1.34207e-27
14.504123	1.42465e-27
14.491486	1.51231e-27
14.478848	1.60537e-27
14.466211	1.70415e-27
14.453573	1.80901e-27
14.440936	1.92031e-27
14.428298	2.03847e-27
14.415661	2.1639e-27
14.403023	2.29704e-27
14.390386	2.43837e-27
14.377748	2.58839e-27
14.365111	2.74765e-27
14.352473	2.9167e-27
14.339836	3.09615e-27
14.327198	3.28663e-27
14.314561	3.48884e-27
14.301923	3.70349e-27
14.289286	3.93133e-27
14.276648	4.1732e-27
14.264011	4.42994e-27
14.251373	4.70247e-27
14.238736	4.99176e-27
14.226098	5.29885e-27
14.213461	5.62483e-27
14.200823	5.97086e-27
14.188186	6.33817e-27
14.175548	6.72808e-27
14.162911	7.14196e-27
14.150273	7.5813e-27
14.137636	8.04767e-27
14.124998	8.54271e-27
14.112361	9.0682e-27
14.099723	9.62602e-27
14.087086	1.02181e-26
14.074448	1.08467e-26
14.061810	1.15139e-26
14.049173	1.22221e-26
14.036535	1.29739e-26
14.023898	1.37719e-26
14.011260	1.46189e-26
13.998623	1.55181e-26
13.985985	1.64726e-26
13.973348	1.74858e-26
13.960710	1.85612e-26
13.948073	1.97028e-26
13.935435	2.09146e-26
13.922798	2.2201e-26
13.910160	2.35664e-26
13.897523	2.50158e-26
13.884885	2.65543e-26
13.872248	2.81874e-26
13.859610	2.99209e-26
13.846973	3.17611e-26
13.834335	3.37143e-26
13.821698	3.57877e-26
13.809060	3.79886e-26
13.796423	4.03247e-26
13.783785	4.28045e-26
13.771148	4.54368e-26
13.758510	4.82309e-26
13.745873	5.11969e-26
13.733235	5.43451e-26
13.720598	5.7687e-26
13.707960	6.12342e-26
13.695323	6.49996e-26
13.682685	6.89965e-26
13.670048	7.3239e-26
13.657410	7.77425e-26
13.644773	8.25227e-26
13.632135	8.75968e-26
13.619498	9.29829e-26
13.606860	9.87001e-26
13.594223	1.04769e-25
13.581585	1.1121e-25
13.568948	1.18048e-25
13.556310	1.25306e-25
13.543673	1.3301e-25
13.531035	1.41188e-25
13.518398	1.49868e-25
13.505760	1.59082e-25
13.493123	1.68863e-25
13.480485	1.79244e-25
13.467848	1.90264e-25
13.455210	2.01961e-25
13.442573	2.14377e-25
13.429935	2.27556e-25
13.417298	2.41545e-25
13.404660	2.56394e-25
13.392023	2.72155e-25
13.379385	2.88886e-25
13.366748	3.06644e-25
13.354110	3.25494e-25
13.341473	3.45503e-25
13.328835	3.66741e-25
13.316198	3.89284e-25
13.303560	4.13213e-25
13.290923	4.38612e-25
13.278285	4.65573e-25
13.265648	4.9419e-25
13.253010	5.24565e-25
13.240373	5.56808e-25
13.227735	5.91032e-25
13.215098	6.27358e-25
13.202460	6.65918e-25
13.189823	7.06846e-25
13.177185	7.5029e-25
13.164548	7.96403e-25
13.151910	8.45349e-25
13.139273	8.97303e-25
13.126635	9.5245e-25
13.113998	1.01098e-24
13.101360	1.07312e-24
13.088723	1.13907e-24
13.076085	1.20907e-24
13.063448	1.28337e-24
13.050810	1.36224e-24
13.038173	1.44595e-24
13.025535	1.53481e-24
13.012898	1.62912e-24
13.000260	1.72923e-24
12.987623	1.83549e-24
12.974985	1.94828e-24
12.962348	2.068e-24
12.949710	2.19507e-24
12.937073	2.32995e-24
12.924435	2.47311e-24
12.911797	2.62507e-24
12.899160	2.78636e-24
12.886522	2.95757e-24
12.873885	3.13929e-24
12.861247	3.33217e-24
12.848610	3.5369e-24
12.835972	3.7542e-24
12.823335	3.98486e-24
12.810697	4.22968e-24
12.798060	4.48954e-24
12.785422	4.76536e-24
12.772785	5.05812e-24
12.760147	5.36887e-24
12.747510	5.6987e-24
12.734872	6.04878e-24
12.722235	6.42037e-24
12.709597	6.81479e-24
12.696960	7.23342e-24
12.684322	7.67777e-24
12.671685	8.14941e-24
12.659047	8.65001e-24
12.646410	9.18135e-24
12.633772	9.74533e-24
12.621135	1.03439e-23
12.608497	1.09793e-23
12.595860	1.16537e-23
12.583222	1.23695e-23
12.570585	1.31293e-23
12.557947	1.39357e-23
12.545310	1.47916e-23
12.532672	1.57001e-23
12.520035	1.66644e-23
12.507397	1.76879e-23
12.494760	1.87742e-23
12.482122	1.99272e-23
12.469485	2.11511e-23
12.456847	2.245e-23
12.444210	2.38288e-23
12.431572	2.52921e-23
12.418935	2.68454e-23
12.406297	2.84939e-23
12.393660	3.02438e-23
12.381022	3.2101e-23
12.368385	3.40722e-23
12.355747	3.61645e-23
12.343110	3.83852e-23
12.330472	4.07423e-23
12.317835	4.3244e-23
12.305197	4.58993e-23
12.292560	4.87177e-23
12.279922	5.1709e-23
12.267285	5.4884e-23
12.254647	5.82538e-23
12.242010	6.18305e-23
12.229372	6.56268e-23
12.216735	6.96561e-23
12.204097	7.39327e-23
12.191460	7.84718e-23
12.178822	8.32895e-23
12.166185	8.84029e-23
12.153547	9.38301e-23
12.140910	9.95905e-23
12.128272	1.05704e-22
12.115635	1.12193e-22
12.102997	1.19081e-22
12.090360	1.26391e-22
12.077722	1.3415e-22
12.065085	1.42385e-22
12.052447	1.51125e-22
12.039810	1.60401e-22
12.027172	1.70247e-22
12.014535	1.80697e-22
12.001897	1.91789e-22
11.989260	2.0356e-22
11.976622	2.16055e-22
11.963985	2.29316e-22
11.951347	2.4339e-22
11.938710	2.58329e-22
11.926072	2.74184e-22
11.913435	2.91011e-22
11.900797	3.08871e-22
11.888160	3.27828e-22
11.875522	3.47947e-22
11.862885	3.693e-22
11.850247	3.91964e-22
11.837610	4.16018e-22
11.824972	4.41547e-22
11.812335	4.68643e-22
11.799697	4.97401e-22
11.787060	5.27924e-22
11.774422	5.60319e-22
11.761784	5.94701e-22
11.749147	6.31192e-22
11.736509	6.69922e-22
11.723872	7.11028e-22
11.711234	7.54655e-22
11.698597	8.00958e-22
11.685959	8.50101e-22
11.673322	9.02258e-22
11.660684	9.57615e-22
11.648047	1.01637e-21
11.635409	1.07872e-21
11.622772	1.1449e-21
11.610134	1.21514e-21
11.597497	1.28969e-21
11.584859	1.36881e-21
11.572222	1.45278e-21
11.559584	1.5419e-21
11.546947	1.63649e-21
11.534309	1.73687e-21
11.521672	1.84342e-21
11.509034	1.95649e-21
11.496397	2.0765e-21
11.483759	2.20387e-21
11.471122	2.33905e-21
11.458484	2.48252e-21
11.445847	2.63479e-21
11.433209	2.79639e-21
11.420572	2.9679e-21
11.407934	3.14993e-21
11.395297	3.34312e-21
11.382659	3.54815e-21
11.370022	3.76576e-21
11.357384	3.9967e-21
11.344747	4.2418e-21
11.332109	4.50193e-21
11.319472	4.77801e-21
11.306834	5.07102e-21
11.294197	5.38198e-21
11.281559	5.71201e-21
11.268922	6.06227e-21
11.256284	6.434e-21
11.243647	6.82851e-21
11.231009	7.24721e-21
11.218372	7.69158e-21
11.205734	8.16318e-21
11.193097	8.66368e-21
11.180459	9.19487e-21
11.167822	9.75861e-21
11.155184	1.03569e-20
11.142547	1.09919e-20
11.129909	1.16657e-20
11.117272	1.23809e-20
11.104634	1.31399e-20
11.091997	1.39455e-20
11.079359	1.48003e-20
11.066722	1.57076e-20
11.054084	1.66705e-20
11.041447	1.76924e-20
11.028809	1.87769e-20
11.016172	1.99278e-20
11.003534	2.11493e-20
10.990897	2.24456e-20
10.978259	2.38214e-20
10.965622	2.52814e-20
10.952984	2.68309e-20
10.940347	2.84754e-20
10.927709	3.02206e-20
10.915072	3.20727e-20
10.902434	3.40383e-20
10.889797	3.61243e-20
10.877159	3.83381e-20
10.864522	4.06875e-20
10.851884	4.31808e-20
10.839247	4.58269e-20
10.826609	4.86351e-20
10.813972	5.16152e-20
10.801334	5.4778e-20
10.788697	5.81344e-20
10.776059	6.16965e-20
10.763422	6.54767e-20
10.750784	6.94885e-20
10.738147	7.3746e-20
10.725509	7.82642e-20
10.712872	8.30591e-20
10.700234	8.81478e-20
10.687597	9.3548e-20
10.674959	9.9279e-20
10.662322	1.05361e-19
10.649684	1.11815e-19
10.637047	1.18665e-19
10.624409	1.25934e-19
10.611771	1.33648e-19
10.599134	1.41835e-19
10.586496	1.50523e-19
10.573859	1.59742e-19
10.561221	1.69527e-19
10.548584	1.7991e-19
10.535946	1.90929e-19
10.523309	2.02623e-19
10.510671	2.15032e-19
10.498034	2.28202e-19
10.485396	2.42177e-19
10.472759	2.57008e-19
10.460121	2.72747e-19
10.447484	2.8945e-19
10.434846	3.07175e-19
10.422209	3.25985e-19
10.409571	3.45946e-19
10.396934	3.67129e-19
10.384296	3.89609e-19
10.371659	4.13465e-19
10.359021	4.3878e-19
10.346384	4.65646e-19
10.333746	4.94155e-19
10.321109	5.24409e-19
10.308471	5.56515e-19
10.295834	5.90585e-19
10.283196	6.26741e-19
10.270559	6.65109e-19
10.257921	7.05824e-19
10.245284	7.49032e-19
10.232646	7.94883e-19
10.220009	8.4354e-19
10.207371	8.95173e-19
10.194734	9.49967e-19
10.182096	1.00811e-18
10.169459	1.06982e-18
10.156821	1.13529e-18
10.144184	1.20478e-18
10.131546	1.27851e-18
10.118909	1.35676e-18
10.106271	1.43979e-18
10.093634	1.5279e-18
10.080996	1.6214e-18
10.068359	1.72062e-18
10.055721	1.82591e-18
10.043084	1.93764e-18
10.030446	2.05621e-18
10.017809	2.18202e-18
10.005171	2.31554e-18
9.992534	2.45721e-18
9.979896	2.60755e-18
9.967259	2.76709e-18
9.954621	2.93638e-18
9.941984	3.11603e-18
9.929346	3.30666e-18
9.916709	3.50894e-18
9.904071	3.7236e-18
9.891434	3.95138e-18
9.878796	4.19309e-18
9.866159	4.44958e-18
9.853521	4.72175e-18
9.840884	5.01056e-18
9.828246	5.31703e-18
9.815609	5.64224e-18
9.802971	5.98732e-18
9.790334	6.3535e-18
9.777696	6.74207e-18
9.765059	7.15439e-18
9.752421	7.59192e-18
9.739784	8.05619e-18
9.727146	8.54883e-18
9.714509	9.07159e-18
9.701871	9.6263e-18
9.689234	1.02149e-17
9.676596	1.08395e-17
9.663959	1.15023e-17
9.651321	1.22055e-17
9.638684	1.29518e-17
9.626046	1.37436e-17
9.613409	1.45838e-17
9.600771	1.54754e-17
9.588134	1.64215e-17
9.575496	1.74253e-17
9.562859	1.84905e-17
9.550221	1.96208e-17
9.537584	2.08201e-17
9.524946	2.20927e-17
9.512309	2.34431e-17
9.499671	2.48759e-17
9.487034	2.63963e-17
9.474396	2.80095e-17
9.461758	2.97213e-17
9.449121	3.15377e-17
9.436483	3.3465e-17
9.423846	3.551e-17
9.411208	3.768e-17
9.398571	3.99824e-17
9.385933	4.24255e-17
9.373296	4.50178e-17
9.360658	4.77684e-17
9.348021	5.0687e-17
9.335383	5.37838e-17
9.322746	5.70697e-17
9.310108	6.05562e-17
9.297471	6.42556e-17
9.284833	6.8181e-17
9.272196	7.23459e-17
9.259558	7.67652e-17
9.246921	8.14543e-17
9.234283	8.64296e-17
9.221646	9.17087e-17
9.209008	9.731e-17
9.196371	1.03253e-16
9.183733	1.09559e-16
9.171096	1.1625e-16
9.158458	1.2335e-16
9.145821	1.30882e-16
9.133183	1.38875e-16
9.120546	1.47355e-16
9.107908	1.56353e-16
9.095271	1.659e-16
9.082633	1.76029e-16
9.069996	1.86777e-16
9.057358	1.9818e-16
9.044721	2.10279e-16
9.032083	2.23117e-16
9.019446	2.36737e-16
9.006808	2.51189e-16
8.994171	2.66523e-16
8.981533	2.82791e-16
8.968896	3.00053e-16
8.956258	3.18367e-16
8.943621	3.37799e-16
8.930983	3.58416e-16
8.918346	3.8029e-16
8.905708	4.03499e-16
8.893071	4.28123e-16
8.880433	4.54249e-16
8.867796	4.81968e-16
8.855158	5.11378e-16
8.842521	5.42581e-16
8.829883	5.75687e-16
8.817246	6.10812e-16
8.804608	6.48079e-16
8.791971	6.87618e-16
8.779333	7.29567e-16
8.766696	7.74074e-16
8.754058	8.21295e-16
8.741421	8.71394e-16
8.728783	9.24547e-16
8.716146	9.80941e-16
8.703508	1.04077e-15
8.690871	1.10425e-15
8.678233	1.1716e-15
8.665596	1.24305e-15
8.652958	1.31886e-15
8.640321	1.39928e-15
8.627683	1.48461e-15
8.615046	1.57514e-15
8.602408	1.67118e-15
8.589771	1.77308e-15
8.577133	1.88119e-15
8.564496	1.99588e-15
8.551858	2.11756e-15
8.539221	2.24665e-15
8.526583	2.38361e-15
8.513946	2.52891e-15
8.501308	2.68306e-15
8.488671	2.84661e-15
8.476033	3.02011e-15
8.463396	3.20418e-15
8.450758	3.39947e-15
8.438121	3.60665e-15
8.425483	3.82644e-15
8.412846	4.05962e-15
8.400208	4.307e-15
8.387571	4.56944e-15
8.374933	4.84786e-15
8.362296	5.14324e-15
8.349658	5.4566e-15
8.337021	5.78903e-15
8.324383	6.14171e-15
8.311745	6.51585e-15
8.299108	6.91278e-15
8.286470	7.33386e-15
8.273833	7.78057e-15
8.261195	8.25447e-15
8.248558	8.75721e-15
8.235920	9.29056e-15
8.223283	9.85635e-15
8.210645	1.04566e-14
8.198008	1.10933e-14
8.185370	1.17688e-14
8.172733	1.24854e-14
8.160095	1.32456e-14
8.147458	1.40521e-14
8.134820	1.49076e-14
8.122183	1.58152e-14
8.109545	1.67779e-14
8.096908	1.77992e-14
8.084270	1.88827e-14
8.071633	2.0032e-14
8.058995	2.12513e-14
8.046358	2.25447e-14
8.033720	2.39167e-14
8.021083	2.53722e-14
8.008445	2.69162e-14
7.995808	2.85541e-14
7.983170	3.02915e-14
7.970533	3.21346e-14
7.957895	3.40897e-14
7.945258	3.61637e-14
7.932620	3.83638e-14
7.919983	4.06975e-14
7.907345	4.31732e-14
7.894708	4.57993e-14
7.882070	4.8585e-14
7.869433	5.154e-14
7.856795	5.46745e-14
7.844158	5.79996e-14
7.831520	6.15266e-14
7.818883	6.5268e-14
7.806245	6.92367e-14
7.793608	7.34464e-14
7.780970	7.7912e-14
7.768333	8.26487e-14
7.755695	8.76732e-14
7.743058	9.30029e-14
7.730420	9.86563e-14
7.717783	1.04653e-13
7.705145	1.11014e-13
7.692508	1.17761e-13
7.679870	1.24918e-13
7.667233	1.32509e-13
7.654595	1.40561e-13
7.641958	1.49103e-13
7.629320	1.58162e-13
7.616683	1.67772e-13
7.604045	1.77965e-13
7.591408	1.88776e-13
7.578770	2.00244e-13
7.566133	2.12408e-13
7.553495	2.2531e-13
7.540858	2.38994e-13
7.528220	2.53509e-13
7.515583	2.68905e-13
7.502945	2.85235e-13
7.490308	3.02556e-13
7.477670	3.20927e-13
7.465033	3.40413e-13
7.452395	3.6108e-13
7.439758	3.83001e-13
7.427120	4.06252e-13
7.414483	4.30912e-13
7.401845	4.57068e-13
7.389208	4.8481e-13
7.376570	5.14234e-13
7.363933	5.45442e-13
7.351295	5.78541e-13
7.338658	6.13648e-13
7.326020	6.50882e-13
7.313383	6.90373e-13
7.300745	7.32257e-13
7.288108	7.7668e-13
7.275470	8.23795e-13
7.262833	8.73765e-13
7.250195	9.26762e-13
7.237558	9.82971e-13
7.224920	1.04258e-12
7.212283	1.10581e-12
7.199645	1.17286e-12
7.187007	1.24398e-12
7.174370	1.3194e-12
7.161732	1.39939e-12
7.149095	1.48423e-12
7.136457	1.5742e-12
7.123820	1.66962e-12
7.111182	1.77082e-12
7.098545	1.87814e-12
7.085907	1.99196e-12
7.073270	2.11267e-12
7.060632	2.24069e-12
7.047995	2.37645e-12
7.035357	2.52043e-12
7.022720	2.67312e-12
7.010082	2.83505e-12
6.997445	3.00678e-12
6.984807	3.18889e-12
6.972170	3.38203e-12
6.959532	3.58684e-12
6.946895	3.80405e-12
6.934257	4.03439e-12
6.921620	4.27865e-12
6.908982	4.53769e-12
6.896345	4.8124e-12
6.883707	5.10371e-12
6.871070	5.41263e-12
6.858432	5.74022e-12
6.845795	6.08762e-12
6.833157	6.45601e-12
6.820520	6.84667e-12
6.807882	7.26093e-12
6.795245	7.70023e-12
6.782607	8.16607e-12
6.769970	8.66005e-12
6.757332	9.18387e-12
6.744695	9.73933e-12
6.732057	1.03283e-11
6.719420	1.09529e-11
6.706782	1.16152e-11
6.694145	1.23175e-11
6.681507	1.30622e-11
6.668870	1.38518e-11
6.656232	1.46891e-11
6.643595	1.5577e-11
6.630957	1.65184e-11
6.618320	1.75167e-11
6.605682	1.85752e-11
6.593045	1.96975e-11
6.580407	2.08876e-11
6.567770	2.21495e-11
6.555132	2.34874e-11
6.542495	2.49061e-11
6.529857	2.64104e-11
6.517220	2.80053e-11
6.504582	2.96964e-11
6.491945	3.14895e-11
6.479307	3.33906e-11
6.466670	3.54064e-11
6.454032	3.75437e-11
6.441395	3.98097e-11
6.428757	4.22123e-11
6.416120	4.47597e-11
6.403482	4.74606e-11
6.390845	5.03241e-11
6.378207	5.33602e-11
6.365570	5.65791e-11
6.352932	5.99918e-11
6.340295	6.36101e-11
6.327657	6.74462e-11
6.315020	7.15132e-11
6.302382	7.58251e-11
6.289745	8.03964e-11
6.277107	8.52429e-11
6.264470	9.03811e-11
6.251832	9.58284e-11
6.239195	1.01603e-10
6.226557	1.07726e-10
6.213920	1.14216e-10
6.201282	1.21098e-10
6.188645	1.28392e-10
6.176007	1.36126e-10
6.163370	1.44324e-10
6.150732	1.53015e-10
6.138095	1.62229e-10
6.125457	1.71996e-10
6.112820	1.8235e-10
6.100182	1.93327e-10
6.087545	2.04962e-10
6.074907	2.17297e-10
6.062270	2.30373e-10
6.049632	2.44233e-10
6.036994	2.58927e-10
6.024357	2.74502e-10
6.011719	2.91012e-10
5.999082	3.08513e-10
5.986444	3.27064e-10
5.973807	3.46729e-10
5.961169	3.67574e-10
5.948532	3.89668e-10
5.935894	4.13089e-10
5.923257	4.37914e-10
5.910619	4.64227e-10
5.897982	4.92118e-10
5.885344	5.21681e-10
5.872707	5.53017e-10
5.860069	5.8623e-10
5.847432	6.21433e-10
5.834794	6.58746e-10
5.822157	6.98294e-10
5.809519	7.4021e-10
5.796882	7.84637e-10
5.784244	8.31724e-10
5.771607	8.81631e-10
5.758969	9.34524e-10
5.746332	9.90584e-10
5.733694	1.05e-09
5.721057	1.11297e-09
5.708419	1.1797e-09
5.695782	1.25043e-09
5.683144	1.32539e-09
5.670507	1.40483e-09
5.657869	1.48902e-09
5.645232	1.57824e-09
5.632594	1.67279e-09
5.619957	1.773e-09
5.607319	1.87919e-09
5.594682	1.99172e-09
5.582044	2.11098e-09
5.569407	2.23735e-09
5.556769	2.37128e-09
5.544132	2.51319e-09
5.531494	2.66358e-09
5.518857	2.82294e-09
5.506219	2.9918e-09
5.493582	3.17074e-09
5.480944	3.36036e-09
5.468307	3.56128e-09
5.455669	3.77417e-09
5.443032	3.99976e-09
5.430394	4.23879e-09
5.417757	4.49206e-09
5.405119	4.76042e-09
5.392482	5.04477e-09
5.379844	5.34604e-09
5.367207	5.66526e-09
5.354569	6.00347e-09
5.341932	6.36181e-09
5.329294	6.74147e-09
5.316657	7.14372e-09
5.304019	7.56989e-09
5.291382	8.02141e-09
5.278744	8.49976e-09
5.266107	9.00655e-09
5.253469	9.54345e-09
5.240832	1.01122e-08
5.228194	1.07148e-08
5.215557	1.13532e-08
5.202919	1.20295e-08
5.190282	1.27459e-08
5.177644	1.35048e-08
5.165007	1.43088e-08
5.152369	1.51604e-08
5.139732	1.60625e-08
5.127094	1.70181e-08
5.114457	1.80304e-08
5.101819	1.91027e-08
5.089182	2.02384e-08
5.076544	2.14415e-08
5.063907	2.27157e-08
5.051269	2.40655e-08
5.038632	2.5495e-08
5.025994	2.70092e-08
5.013357	2.8613e-08
5.000719	3.03115e-08
4.988082	3.21105e-08
4.975444	3.40158e-08
4.962807	3.60337e-08
4.950169	3.81708e-08
4.937532	4.04341e-08
4.924894	4.2831e-08
4.912257	4.53693e-08
4.899619	4.80575e-08
4.886981	5.09041e-08
4.874344	5.39187e-08
4.861706	5.71109e-08
4.849069	6.04913e-08
4.836431	6.40707e-08
4.823794	6.7861e-08
4.811156	7.18745e-08
4.798519	7.61241e-08
4.785881	8.06238e-08
4.773244	8.53882e-08
4.760606	9.04326e-08
4.747969	9.57736e-08
4.735331	1.01428e-07
4.722694	1.07415e-07
4.710056	1.13754e-07
4.697419	1.20464e-07
4.684781	1.27568e-07
4.672144	1.35089e-07
4.659506	1.43051e-07
4.646869	1.51479e-07
4.634231	1.60401e-07
4.621594	1.69846e-07
4.608956	1.79844e-07
4.596319	1.90426e-07
4.583681	2.01628e-07
4.571044	2.13484e-07
4.558406	2.26034e-07
4.545769	2.39316e-07
4.533131	2.53375e-07
4.520494	2.68254e-07
4.507856	2.84001e-07
4.495219	3.00666e-07
4.482581	3.18303e-07
4.469944	3.36967e-07
4.457306	3.56719e-07
4.444669	3.7762e-07
4.432031	3.99738e-07
4.419394	4.23141e-07
4.406756	4.47905e-07
4.394119	4.74108e-07
4.381481	5.01833e-07
4.368844	5.31167e-07
4.356206	5.62202e-07
4.343569	5.95037e-07
4.330931	6.29774e-07
4.318294	6.66524e-07
4.305656	7.05401e-07
4.293019	7.46527e-07
4.280381	7.90031e-07
4.267744	8.36048e-07
4.255106	8.84724e-07
4.242469	9.36209e-07
4.229831	9.90664e-07
4.217194	1.04826e-06
4.204556	1.10917e-06
4.191919	1.17359e-06
4.179281	1.24171e-06
4.166644	1.31376e-06
4.154006	1.38994e-06
4.141369	1.4705e-06
4.128731	1.55568e-06
4.116094	1.64574e-06
4.103456	1.74096e-06
4.090819	1.84164e-06
4.078181	1.94807e-06
4.065544	2.0606e-06
4.052906	2.17954e-06
4.040269	2.30528e-06
4.027631	2.43819e-06
4.014994	2.57868e-06
4.002356	2.72716e-06
3.989719	2.88409e-06
3.977081	3.04994e-06
3.964444	3.22521e-06
3.951806	3.41042e-06
3.939169	3.60614e-06
3.926531	3.81293e-06
3.913894	4.03143e-06
3.901256	4.26228e-06
3.888619	4.50616e-06
3.875981	4.7638e-06
3.863344	5.03596e-06
3.850706	5.32343e-06
3.838069	5.62707e-06
3.825431	5.94776e-06
3.812794	6.28644e-06
3.800156	6.6441e-06
3.787519	7.02178e-06
3.774881	7.42056e-06
3.762244	7.84161e-06
3.749606	8.28614e-06
3.736968	8.75541e-06
3.724331	9.25078e-06
3.711693	9.77365e-06
3.699056	1.03255e-05
3.686418	1.09079e-05
3.673781	1.15226e-05
3.661143	1.21711e-05
3.648506	1.28554e-05
3.635868	1.35773e-05
3.623231	1.43389e-05
3.610593	1.51423e-05
3.597956	1.59896e-05
3.585318	1.68832e-05
3.572681	1.78256e-05
3.560043	1.88193e-05
3.547406	1.98669e-05
3.534768	2.09713e-05
3.522131	2.21355e-05
3.509493	2.33626e-05
3.496856	2.46557e-05
3.484218	2.60183e-05
3.471581	2.7454e-05
3.458943	2.89664e-05
3.446306	3.05595e-05
3.433668	3.22373e-05
3.421031	3.40042e-05
3.408393	3.58646e-05
3.395756	3.7823e-05
3.383118	3.98845e-05
3.370481	4.2054e-05
3.357843	4.43369e-05
3.345206	4.67386e-05
3.332568	4.9265e-05
3.319931	5.19219e-05
3.307293	5.47157e-05
3.294656	5.76527e-05
3.282018	6.07398e-05
3.269381	6.39837e-05
3.256743	6.73919e-05
3.244106	7.09718e-05
3.231468	7.4731e-05
3.218831	7.86776e-05
3.206193	8.28199e-05
3.193556	8.71663e-05
3.180918	9.17256e-05
3.168281	9.65068e-05
3.155643	0.000101519
3.143006	0.000106772
3.130368	0.000112274
3.117731	0.000118037
3.105093	0.000124069
3.092456	0.000130381
3.079818	0.000136983
3.067181	0.000143884
3.054543	0.000151096
3.041906	0.000158627
3.029268	0.000166488
3.016631	0.000174688
3.003993	0.000183237
2.991356	0.000192142
2.978718	0.000201412
2.966081	0.000211054
2.953443	0.000221074
2.940806	0.000231478
2.928168	0.000242268
2.915531	0.000253447
2.902893	0.000265013
2.890256	0.000276965
2.877618	0.000289295
2.864981	0.000301995
2.852343	0.00031505
2.839706	0.00032844
2.827068	0.00034214
2.814431	0.000356118
2.801793	0.00037033
2.789156	0.000384724
2.776518	0.000399232
2.763881	0.00041377
2.751243	0.000428232
2.738606	0.000442484
2.725968	0.000456353
2.713331	0.000469614
2.700693	0.000481958
2.688056	0.000492943
2.675418	0.000501843
&
```
