## Supplementary material for "All-at-once RNA folding with 3D motif prediction framed by evolutionary information": RF00818_mir-318.cacofold.helixcov

```
# RMs = 1 L = 70

# RM_HELIX NESTED 1-24 47-70, nbp = 23 nbp_cov = 0
# pvals: 0.86848,0.86848,0.86848,0.86848,0.86848,0.86848,0.86848,0.86848,0.86848,0.86848,0.86848,0.86848,0.86848,0.86848,0.86848,0.86848,0.86848,0.86848,0.86848,0.86848,0.86848,0.86848,0.86848
# aggregated NONE
NESTED  <<<<<<<<<<<-<<<<<<<<<<<<_____________________>>>>>>>>>>>>->>>>>>>>>>>
        :::::::::::::::::::::::::::::::::::::::::::::::::::::::::::::::::::::
```
