## Supplementary material for "All-at-once RNA folding with 3D motif prediction framed by evolutionary information": RF00818_mir-318.helixcov

```
# RMs = 3 L = 70

# RM_HELIX NESTED 27-29 42-44, nbp = 3 nbp_cov = 0
# pvals: 0.86848,0.86848,0.86848
# aggregated NONE
NESTED  ::::::::::::::::::::::::::<<<___________>>>::::::::::::::::::::::::::
        :::::::::::::::::::::::::::::::::::::::::::::::::::::::::::::::::::::

# RM_HELIX NESTED 17-24 47-54, nbp = 8 nbp_cov = 0
# pvals: 0.86848,0.86848,0.86848,0.86848,0.86848,0.86848,0.86848,0.86848
# aggregated NONE
NESTED  ::::::::::::::::<<<<<<<<_____________________>>>>>>>>::::::::::::::::
        :::::::::::::::::::::::::::::::::::::::::::::::::::::::::::::::::::::

# RM_HELIX NESTED 2-14 57-69, nbp = 12 nbp_cov = 0
# pvals: 0.86848,0.86848,0.86848,0.86848,0.86848,0.86848,0.86848,0.86848,0.86848,0.86848,0.86848,0.86848
# aggregated NONE
NESTED  :<<<<<<<<<<-<<_________________________________________>>->>>>>>>>>>:
        :::::::::::::::::::::::::::::::::::::::::::::::::::::::::::::::::::::
```
