## Supplementary material for "All-at-once RNA folding with 3D motif prediction framed by evolutionary information": RF00818_mir-318.surv

```
0.000263	0.0434783
-0.001017	1
&
5.583210	0.000430478
5.144658	0.000860956
4.647633	0.00129143
4.618396	0.00215239
3.712055	0.00301334
3.624345	0.00344382
3.215030	0.0038743
3.039609	0.00430478
3.010372	0.00473526
2.454873	0.00516573
2.425636	0.00559621
2.279453	0.00602669
2.220979	0.00645717
2.074795	0.00688765
1.870137	0.0077486
1.694717	0.00817908
1.636243	0.00860956
1.577770	0.00904003
1.343875	0.0107619
1.139218	0.0111924
1.022270	0.0120534
0.905323	0.0124839
0.876087	0.0129143
0.846850	0.0133448
0.759139	0.0137753
0.729903	0.0150667
0.700666	0.0154972
0.583719	0.0159277
0.554482	0.0163582
0.525245	0.0167886
0.466771	0.0176496
0.408298	0.0185105
0.379061	0.018941
0.320587	0.0193715
0.291351	0.0202325
0.262114	0.0206629
0.232877	0.0219544
0.203640	0.0223848
0.145167	0.0228153
0.115930	0.0232458
0.086693	0.0236763
0.057456	0.0241068
0.028220	0.0245372
-0.001017	0.959105
-0.030254	0.959535
-0.059491	0.960396
-0.088728	0.960827
-0.117964	0.961687
-0.176438	0.962548
-0.234912	0.963409
-0.264148	0.964701
-0.293385	0.965131
-0.322622	0.965562
-0.351859	0.965992
-0.381096	0.966853
-0.410332	0.967284
-0.439569	0.968575
-0.468806	0.971588
-0.498043	0.972019
-0.527279	0.97331
-0.556516	0.975032
-0.585753	0.976754
-0.614990	0.977185
-0.673463	0.978046
-0.702700	0.979337
-0.731937	0.979768
-0.761174	0.981059
-0.790411	0.98192
-0.819647	0.98235
-0.848884	0.983642
-0.907358	0.985364
-0.936595	0.986655
-0.965831	0.987516
-1.024305	0.990099
-1.053542	0.99139
-1.082779	0.992251
-1.112015	0.992682
-1.141252	0.993112
-1.199726	0.993543
-1.258199	0.993973
-1.287436	0.994404
-1.345910	0.995265
-1.375146	0.995695
-1.462857	0.996126
-1.492094	0.996556
-1.638278	0.996987
-1.696751	0.997848
-1.725988	0.998278
-1.842935	0.998709
-2.339961	0.99957
-2.398434	1
&
11.810647	2.13129e-06
11.605989	4.26257e-06
11.576752	6.39386e-06
11.401332	1.06564e-05
11.372095	1.91816e-05
11.342858	2.13129e-05
11.313621	2.55754e-05
11.284384	2.77067e-05
11.255148	2.9838e-05
11.225911	3.19693e-05
11.196674	3.62319e-05
11.167437	4.26257e-05
11.108964	4.90196e-05
11.079727	5.32822e-05
11.050490	5.54135e-05
11.021253	7.24638e-05
10.992016	8.31202e-05
10.962780	8.73828e-05
10.933543	9.80392e-05
10.904306	0.000104433
10.845833	0.000112958
10.816596	0.00011509
10.787359	0.000121483
10.758122	0.00013214
10.728885	0.000134271
10.699649	0.000147059
10.670412	0.000157715
10.641175	0.000164109
10.611938	0.000174766
10.582701	0.000183291
10.553465	0.000187553
10.524228	0.000189685
10.494991	0.000191816
10.465754	0.00019821
10.436517	0.000206735
10.407281	0.000219523
10.378044	0.000228048
10.348807	0.000230179
10.290333	0.000234442
10.261097	0.000236573
10.231860	0.000240835
10.202623	0.000242967
10.173386	0.000249361
10.144149	0.000253623
10.114913	0.000266411
10.085676	0.000274936
10.056439	0.00028133
10.027202	0.000283461
9.997966	0.000289855
9.968729	0.000291986
9.939492	0.000294118
9.910255	0.000304774
9.881018	0.000311168
9.851782	0.000313299
9.822545	0.000315431
9.764071	0.000317562
9.734834	0.000319693
9.647124	0.00033035
9.617887	0.000334612
9.588650	0.000341006
9.559414	0.000349531
9.530177	0.000355925
9.500940	0.000360188
9.471703	0.00036445
9.413230	0.000366581
9.383993	0.000370844
9.354756	0.000375107
9.325519	0.0003815
9.267046	0.000392157
9.237809	0.000398551
9.208572	0.000402813
9.179335	0.000404945
9.150099	0.00041347
9.120862	0.000426257
9.091625	0.000428389
9.033151	0.000434783
8.974678	0.000439045
8.945441	0.000443308
8.916204	0.000453964
8.886967	0.000466752
8.857731	0.000471014
8.828494	0.000477408
8.770020	0.000485934
8.740783	0.000498721
8.711547	0.000515772
8.682310	0.000528559
8.653073	0.000534953
8.623836	0.000547741
8.594600	0.000554135
8.565363	0.000558397
8.536126	0.000560529
8.506889	0.000569054
8.477652	0.000577579
8.448416	0.000583973
8.389942	0.000590367
8.331468	0.00059676
8.302232	0.000601023
8.272995	0.000609548
8.243758	0.000613811
8.214521	0.000624467
8.185284	0.00062873
8.156048	0.000637255
8.126811	0.000643649
8.097574	0.000652174
8.068337	0.000654305
8.039100	0.000656436
8.009864	0.000664962
7.980627	0.000673487
7.951390	0.000682012
7.922153	0.000688406
7.863680	0.000701194
7.834443	0.000707587
7.805206	0.000718244
7.775969	0.000724638
7.746733	0.000735294
7.688259	0.000739557
7.659022	0.000745951
7.629785	0.000750213
7.571312	0.000763001
7.542075	0.000775789
7.512838	0.000788576
7.483601	0.000803495
7.454365	0.000829071
7.425128	0.000865303
7.395891	0.000903666
7.366654	0.000918585
7.337417	0.000965473
7.308181	0.000984655
7.278944	0.00104433
7.249707	0.00108483
7.220470	0.00113811
7.191234	0.00118713
7.161997	0.00122549
7.132760	0.00126598
7.103523	0.00131074
7.074286	0.00133632
7.045050	0.00136189
7.015813	0.00136829
6.986576	0.00137681
6.957339	0.00140239
6.928102	0.00142796
6.898866	0.00144288
6.869629	0.00147272
6.840392	0.00150043
6.811155	0.00152813
6.781918	0.00157715
6.752682	0.00160699
6.723445	0.00163683
6.694208	0.00168585
6.664971	0.00171782
6.635734	0.00174339
6.606498	0.00175831
6.577261	0.00179668
6.548024	0.00180946
6.518787	0.00183291
6.489551	0.0018734
6.460314	0.0019075
6.431077	0.00192029
6.401840	0.00197783
6.372603	0.00201833
6.343367	0.00209506
6.314130	0.00217604
6.284893	0.0022613
6.255656	0.00233589
6.226419	0.0023977
6.197183	0.00247229
6.167946	0.00252344
6.138709	0.00258525
6.109472	0.00266198
6.080235	0.00272592
6.050999	0.00277494
6.021762	0.00283674
5.992525	0.00290281
5.963288	0.00295823
5.934051	0.00300725
5.904815	0.00306266
5.875578	0.00311807
5.846341	0.00317775
5.817104	0.00325661
5.787868	0.00332055
5.758631	0.00339088
5.729394	0.00345695
5.700157	0.00351876
5.670920	0.00358909
5.641684	0.003685
5.612447	0.0037873
5.583210	0.00388534
5.553973	0.00398764
5.524736	0.00411338
5.495500	0.00426471
5.466263	0.00433291
5.437026	0.00442242
5.407789	0.0045162
5.378552	0.00457801
5.349316	0.00463129
5.320079	0.00471014
5.290842	0.00477835
5.261605	0.00485081
5.232368	0.00490196
5.203132	0.00494885
5.173895	0.00500639
5.144658	0.0050682
5.115421	0.00511296
5.086185	0.00515985
5.056948	0.00520673
5.027711	0.00523018
4.998474	0.00528133
4.969237	0.00532822
4.940001	0.00536658
4.910764	0.00540068
4.881527	0.0054497
4.852290	0.00549659
4.823053	0.00553282
4.793817	0.00556053
4.764580	0.0056202
4.735343	0.00567775
4.706106	0.00573743
4.676869	0.00577579
4.647633	0.00580776
4.618396	0.0058653
4.589159	0.00588235
4.559922	0.00592711
4.530685	0.00596547
4.501449	0.00600171
4.472212	0.00603794
4.442975	0.00605072
4.413738	0.00607843
4.384502	0.00610401
4.355265	0.0061445
4.326028	0.00618713
4.296791	0.0062127
4.267554	0.0062532
4.238318	0.00629156
4.209081	0.00632566
4.179844	0.00637042
4.150607	0.00642157
4.121370	0.00646633
4.092134	0.00651961
4.062897	0.00656436
4.033660	0.00661125
4.004423	0.00666667
3.975186	0.00672847
3.945950	0.00679881
3.916713	0.00685209
3.887476	0.00690537
3.858239	0.00694587
3.829002	0.00696931
3.799766	0.00700767
3.770529	0.0070503
3.741292	0.00707161
3.712055	0.00710571
3.682819	0.00714408
3.653582	0.00718031
3.624345	0.0072208
3.595108	0.00724425
3.565871	0.0072954
3.536635	0.00734015
3.507398	0.00741475
3.478161	0.00750213
3.448924	0.00757673
3.419687	0.00764493
3.390451	0.00771952
3.361214	0.00782822
3.331977	0.00792626
3.302740	0.00802003
3.273503	0.00816496
3.244267	0.00827579
3.215030	0.00837383
3.185793	0.00850171
3.156556	0.00859761
3.127319	0.00873402
3.098083	0.00890665
3.068846	0.00906223
3.039609	0.00921355
3.010372	0.00938193
2.981136	0.00960784
2.951899	0.0097954
2.922662	0.00996164
2.893425	0.0101726
2.864188	0.0103751
2.834952	0.0105541
2.805715	0.0107289
2.776478	0.0109165
2.747241	0.0110635
2.718004	0.0111957
2.688768	0.0113065
2.659531	0.0114514
2.630294	0.0115601
2.601057	0.0116731
2.571820	0.0117924
2.542584	0.0119309
2.513347	0.0120226
2.484110	0.0121377
2.454873	0.012257
2.425636	0.0124147
2.396400	0.0125916
2.367163	0.0127174
2.337926	0.0128815
2.308689	0.0129774
2.279453	0.0130861
2.250216	0.0131991
2.220979	0.0133397
2.191742	0.0134463
2.162505	0.0135507
2.133269	0.0136807
2.104032	0.0137809
2.074795	0.0139088
2.045558	0.0140409
2.016321	0.0142221
1.987085	0.0144523
1.957848	0.0146334
1.928611	0.0149488
1.899374	0.0152131
1.870137	0.0154327
1.840901	0.0158419
1.811664	0.0162361
1.782427	0.0165217
1.753190	0.0167583
1.723953	0.0169991
1.694717	0.0172101
1.665480	0.0174638
1.636243	0.0177131
1.607006	0.0179795
1.577770	0.018214
1.548533	0.0184655
1.519296	0.0186445
1.490059	0.0188683
1.460822	0.019107
1.431586	0.0192945
1.402349	0.0195205
1.373112	0.0197038
1.343875	0.0199723
1.314638	0.0202003
1.285402	0.0204028
1.256165	0.0206714
1.226928	0.0209015
1.197691	0.0211786
1.168454	0.0214727
1.139218	0.0217711
1.109981	0.0221057
1.080744	0.0224147
1.051507	0.022728
1.022270	0.0230882
0.993034	0.0235038
0.963797	0.023847
0.934560	0.0242498
0.905323	0.0245418
0.876087	0.0249254
0.846850	0.0252749
0.817613	0.0255648
0.788376	0.0259356
0.759139	0.026266
0.729903	0.0265899
0.700666	0.0269139
0.671429	0.0271782
0.642192	0.0275853
0.612955	0.0279177
0.583719	0.0282438
0.554482	0.0286061
0.525245	0.0290196
0.496008	0.0293841
0.466771	0.0297656
0.437535	0.0301876
0.408298	0.0307374
0.379061	0.0313065
0.349824	0.0318564
0.320587	0.0323849
0.291351	0.032873
0.262114	0.0333142
0.232877	0.033783
0.203640	0.0342242
0.174404	0.0346505
0.145167	0.0351428
0.115930	0.035633
0.086693	0.0362425
0.057456	0.0368905
0.028220	0.0375
-0.001017	0.86848
-0.030254	0.871483
-0.059491	0.875239
-0.088728	0.881264
-0.117964	0.887572
-0.147201	0.89337
-0.176438	0.898615
-0.205675	0.903009
-0.234912	0.906805
-0.264148	0.910183
-0.293385	0.913608
-0.322622	0.917052
-0.351859	0.920288
-0.381096	0.923676
-0.410332	0.92715
-0.439569	0.930499
-0.468806	0.933962
-0.498043	0.937268
-0.527279	0.940337
-0.556516	0.943523
-0.585753	0.946449
-0.614990	0.949503
-0.644227	0.952231
-0.673463	0.954987
-0.702700	0.957498
-0.731937	0.959802
-0.761174	0.962396
-0.790411	0.964704
-0.819647	0.967176
-0.848884	0.969192
-0.878121	0.971221
-0.907358	0.97325
-0.936595	0.975222
-0.965831	0.97721
-0.995068	0.978973
-1.024305	0.980558
-1.053542	0.982131
-1.082779	0.983534
-1.112015	0.984883
-1.141252	0.986025
-1.170489	0.987133
-1.199726	0.988033
-1.228962	0.988913
-1.258199	0.989676
-1.287436	0.990379
-1.316673	0.991053
-1.345910	0.991622
-1.375146	0.99218
-1.404383	0.992649
-1.433620	0.993188
-1.462857	0.993723
-1.492094	0.994147
-1.521330	0.994608
-1.550567	0.995068
-1.579804	0.995356
-1.609041	0.995684
-1.638278	0.995948
-1.667514	0.996251
-1.696751	0.996522
-1.725988	0.996748
-1.755225	0.997025
-1.784462	0.997195
-1.813698	0.9974
-1.842935	0.997566
-1.872172	0.997745
-1.901409	0.99789
-1.930645	0.99805
-1.959882	0.998199
-1.989119	0.998327
-2.018356	0.998414
-2.047593	0.998517
-2.076829	0.998604
-2.106066	0.998672
-2.135303	0.998755
-2.164540	0.998806
-2.193777	0.99887
-2.223013	0.998932
-2.252250	0.998958
-2.281487	0.999024
-2.310724	0.999103
-2.339961	0.999147
-2.369197	0.999194
-2.398434	0.999246
-2.427671	0.999299
-2.456908	0.999324
-2.486145	0.999369
-2.515381	0.999412
-2.544618	0.999446
-2.573855	0.999482
-2.603092	0.999508
-2.632328	0.99954
-2.661565	0.999569
-2.690802	0.999589
-2.720039	0.999608
-2.749276	0.999629
-2.778512	0.99964
-2.807749	0.99965
-2.836986	0.999676
-2.866223	0.999693
-2.895460	0.999725
-2.924696	0.999742
-2.953933	0.999761
-2.983170	0.999787
-3.012407	0.999815
-3.041644	0.999827
-3.070880	0.999844
-3.100117	0.999851
-3.129354	0.999868
-3.158591	0.999879
-3.187828	0.999898
-3.217064	0.9999
-3.246301	0.999906
-3.275538	0.999915
-3.304775	0.999923
-3.334011	0.999928
-3.363248	0.99993
-3.392485	0.999945
-3.421722	0.999953
-3.450959	0.999962
-3.480195	0.999966
-3.509432	0.99997
-3.538669	0.999979
-3.567906	0.999981
-3.626379	0.999985
-3.655616	0.999991
-3.714090	0.999994
-3.831037	0.999996
-3.860274	0.999998
-3.889511	1
&
33.884424	1.74663e-16
33.855188	1.80991e-16
33.825951	1.87549e-16
33.796714	1.94344e-16
33.767477	2.01385e-16
33.738240	2.08681e-16
33.709004	2.16241e-16
33.679767	2.24075e-16
33.650530	2.32192e-16
33.621293	2.40603e-16
33.592056	2.49319e-16
33.562820	2.5835e-16
33.533583	2.67708e-16
33.504346	2.77405e-16
33.475109	2.87452e-16
33.445873	2.97863e-16
33.416636	3.08651e-16
33.387399	3.1983e-16
33.358162	3.31413e-16
33.328925	3.43415e-16
33.299689	3.55851e-16
33.270452	3.68738e-16
33.241215	3.8209e-16
33.211978	3.95926e-16
33.182741	4.10262e-16
33.153505	4.25117e-16
33.124268	4.4051e-16
33.095031	4.56459e-16
33.065794	4.72986e-16
33.036557	4.9011e-16
33.007321	5.07854e-16
32.978084	5.26239e-16
32.948847	5.4529e-16
32.919610	5.65029e-16
32.890373	5.85483e-16
32.861137	6.06676e-16
32.831900	6.28636e-16
32.802663	6.5139e-16
32.773426	6.74967e-16
32.744190	6.99397e-16
32.714953	7.2471e-16
32.685716	7.50939e-16
32.656479	7.78116e-16
32.627242	8.06275e-16
32.598006	8.35453e-16
32.568769	8.65686e-16
32.539532	8.97012e-16
32.510295	9.29471e-16
32.481058	9.63103e-16
32.451822	9.9795e-16
32.422585	1.03406e-15
32.393348	1.07147e-15
32.364111	1.11024e-15
32.334874	1.1504e-15
32.305638	1.19202e-15
32.276401	1.23515e-15
32.247164	1.27983e-15
32.217927	1.32612e-15
32.188690	1.37409e-15
32.159454	1.4238e-15
32.130217	1.4753e-15
32.100980	1.52866e-15
32.071743	1.58395e-15
32.042507	1.64123e-15
32.013270	1.70059e-15
31.984033	1.76209e-15
31.954796	1.82582e-15
31.925559	1.89184e-15
31.896323	1.96026e-15
31.867086	2.03114e-15
31.837849	2.10458e-15
31.808612	2.18068e-15
31.779375	2.25953e-15
31.750139	2.34122e-15
31.720902	2.42587e-15
31.691665	2.51357e-15
31.662428	2.60445e-15
31.633191	2.6986e-15
31.603955	2.79615e-15
31.574718	2.89723e-15
31.545481	3.00196e-15
31.516244	3.11047e-15
31.487007	3.2229e-15
31.457771	3.33939e-15
31.428534	3.46008e-15
31.399297	3.58513e-15
31.370060	3.7147e-15
31.340824	3.84895e-15
31.311587	3.98804e-15
31.282350	4.13216e-15
31.253113	4.28147e-15
31.223876	4.43618e-15
31.194640	4.59648e-15
31.165403	4.76255e-15
31.136166	4.93463e-15
31.106929	5.11291e-15
31.077692	5.29764e-15
31.048456	5.48902e-15
31.019219	5.68732e-15
30.989982	5.89277e-15
30.960745	6.10564e-15
30.931508	6.32618e-15
30.902272	6.55469e-15
30.873035	6.79144e-15
30.843798	7.03674e-15
30.814561	7.29088e-15
30.785324	7.5542e-15
30.756088	7.82701e-15
30.726851	8.10967e-15
30.697614	8.40253e-15
30.668377	8.70595e-15
30.639140	9.02031e-15
30.609904	9.34602e-15
30.580667	9.68348e-15
30.551430	1.00331e-14
30.522193	1.03953e-14
30.492957	1.07706e-14
30.463720	1.11595e-14
30.434483	1.15623e-14
30.405246	1.19797e-14
30.376009	1.24122e-14
30.346773	1.28602e-14
30.317536	1.33244e-14
30.288299	1.38053e-14
30.259062	1.43036e-14
30.229825	1.48198e-14
30.200589	1.53547e-14
30.171352	1.59088e-14
30.142115	1.64829e-14
30.112878	1.70777e-14
30.083641	1.76939e-14
30.054405	1.83324e-14
30.025168	1.89938e-14
29.995931	1.96791e-14
29.966694	2.03891e-14
29.937457	2.11247e-14
29.908221	2.18868e-14
29.878984	2.26764e-14
29.849747	2.34944e-14
29.820510	2.43419e-14
29.791274	2.52199e-14
29.762037	2.61296e-14
29.732800	2.7072e-14
29.703563	2.80484e-14
29.674326	2.906e-14
29.645090	3.0108e-14
29.615853	3.11938e-14
29.586616	3.23187e-14
29.557379	3.34841e-14
29.528142	3.46914e-14
29.498906	3.59423e-14
29.469669	3.72382e-14
29.440432	3.85808e-14
29.411195	3.99717e-14
29.381958	4.14127e-14
29.352722	4.29056e-14
29.323485	4.44523e-14
29.294248	4.60547e-14
29.265011	4.77147e-14
29.235774	4.94345e-14
29.206538	5.12163e-14
29.177301	5.30621e-14
29.148064	5.49745e-14
29.118827	5.69556e-14
29.089591	5.90081e-14
29.060354	6.11345e-14
29.031117	6.33374e-14
29.001880	6.56195e-14
28.972643	6.79838e-14
28.943407	7.04332e-14
28.914170	7.29707e-14
28.884933	7.55996e-14
28.855696	7.8323e-14
28.826459	8.11444e-14
28.797223	8.40674e-14
28.767986	8.70955e-14
28.738749	9.02325e-14
28.709512	9.34824e-14
28.680275	9.68492e-14
28.651039	1.00337e-13
28.621802	1.0395e-13
28.592565	1.07694e-13
28.563328	1.11572e-13
28.534091	1.15589e-13
28.504855	1.19751e-13
28.475618	1.24063e-13
28.446381	1.28529e-13
28.417144	1.33157e-13
28.387908	1.3795e-13
28.358671	1.42916e-13
28.329434	1.48061e-13
28.300197	1.5339e-13
28.270960	1.58911e-13
28.241724	1.64631e-13
28.212487	1.70556e-13
28.183250	1.76694e-13
28.154013	1.83052e-13
28.124776	1.8964e-13
28.095540	1.96464e-13
28.066303	2.03533e-13
28.037066	2.10856e-13
28.007829	2.18442e-13
27.978592	2.26301e-13
27.949356	2.34443e-13
27.920119	2.42876e-13
27.890882	2.51613e-13
27.861645	2.60664e-13
27.832408	2.7004e-13
27.803172	2.79752e-13
27.773935	2.89814e-13
27.744698	3.00237e-13
27.715461	3.11034e-13
27.686225	3.22219e-13
27.656988	3.33805e-13
27.627751	3.45808e-13
27.598514	3.58242e-13
27.569277	3.71122e-13
27.540041	3.84464e-13
27.510804	3.98286e-13
27.481567	4.12604e-13
27.452330	4.27435e-13
27.423093	4.428e-13
27.393857	4.58715e-13
27.364620	4.75202e-13
27.335383	4.92281e-13
27.306146	5.09973e-13
27.276909	5.28299e-13
27.247673	5.47283e-13
27.218436	5.66949e-13
27.189199	5.8732e-13
27.159962	6.08422e-13
27.130725	6.30281e-13
27.101489	6.52924e-13
27.072252	6.76379e-13
27.043015	7.00676e-13
27.013778	7.25845e-13
26.984542	7.51916e-13
26.955305	7.78922e-13
26.926068	8.06897e-13
26.896831	8.35875e-13
26.867594	8.65892e-13
26.838358	8.96986e-13
26.809121	9.29194e-13
26.779884	9.62557e-13
26.750647	9.97117e-13
26.721410	1.03291e-12
26.692174	1.07e-12
26.662937	1.10841e-12
26.633700	1.14819e-12
26.604463	1.18941e-12
26.575226	1.2321e-12
26.545990	1.27632e-12
26.516753	1.32212e-12
26.487516	1.36957e-12
26.458279	1.41872e-12
26.429042	1.46963e-12
26.399806	1.52236e-12
26.370569	1.57698e-12
26.341332	1.63355e-12
26.312095	1.69216e-12
26.282859	1.75286e-12
26.253622	1.81574e-12
26.224385	1.88087e-12
26.195148	1.94833e-12
26.165911	2.01821e-12
26.136675	2.09058e-12
26.107438	2.16556e-12
26.078201	2.24321e-12
26.048964	2.32365e-12
26.019727	2.40696e-12
25.990491	2.49326e-12
25.961254	2.58264e-12
25.932017	2.67523e-12
25.902780	2.77113e-12
25.873543	2.87046e-12
25.844307	2.97334e-12
25.815070	3.07991e-12
25.785833	3.19029e-12
25.756596	3.30462e-12
25.727359	3.42304e-12
25.698123	3.5457e-12
25.668886	3.67274e-12
25.639649	3.80433e-12
25.610412	3.94062e-12
25.581176	4.08179e-12
25.551939	4.22801e-12
25.522702	4.37946e-12
25.493465	4.53632e-12
25.464228	4.69879e-12
25.434992	4.86707e-12
25.405755	5.04137e-12
25.376518	5.22189e-12
25.347281	5.40887e-12
25.318044	5.60254e-12
25.288808	5.80312e-12
25.259571	6.01088e-12
25.230334	6.22606e-12
25.201097	6.44892e-12
25.171860	6.67975e-12
25.142624	6.91883e-12
25.113387	7.16645e-12
25.084150	7.42292e-12
25.054913	7.68855e-12
25.025676	7.96366e-12
24.996440	8.2486e-12
24.967203	8.54372e-12
24.937966	8.84938e-12
24.908729	9.16595e-12
24.879493	9.49383e-12
24.850256	9.83341e-12
24.821019	1.01851e-11
24.791782	1.05494e-11
24.762545	1.09266e-11
24.733309	1.13174e-11
24.704072	1.17221e-11
24.674835	1.21412e-11
24.645598	1.25753e-11
24.616361	1.30248e-11
24.587125	1.34904e-11
24.557888	1.39726e-11
24.528651	1.44721e-11
24.499414	1.49893e-11
24.470177	1.5525e-11
24.440941	1.60798e-11
24.411704	1.66544e-11
24.382467	1.72495e-11
24.353230	1.78658e-11
24.323993	1.8504e-11
24.294757	1.91651e-11
24.265520	1.98497e-11
24.236283	2.05587e-11
24.207046	2.12929e-11
24.177810	2.20534e-11
24.148573	2.28409e-11
24.119336	2.36565e-11
24.090099	2.45012e-11
24.060862	2.5376e-11
24.031626	2.6282e-11
24.002389	2.72202e-11
23.973152	2.81918e-11
23.943915	2.91981e-11
23.914678	3.02402e-11
23.885442	3.13194e-11
23.856205	3.24371e-11
23.826968	3.35945e-11
23.797731	3.47932e-11
23.768494	3.60345e-11
23.739258	3.732e-11
23.710021	3.86513e-11
23.680784	4.003e-11
23.651547	4.14578e-11
23.622310	4.29363e-11
23.593074	4.44675e-11
23.563837	4.60532e-11
23.534600	4.76953e-11
23.505363	4.93958e-11
23.476127	5.11568e-11
23.446890	5.29804e-11
23.417653	5.48689e-11
23.388416	5.68246e-11
23.359179	5.88498e-11
23.329943	6.09471e-11
23.300706	6.31189e-11
23.271469	6.53679e-11
23.242232	6.76969e-11
23.212995	7.01086e-11
23.183759	7.26061e-11
23.154522	7.51924e-11
23.125285	7.78705e-11
23.096048	8.06438e-11
23.066811	8.35157e-11
23.037575	8.64896e-11
23.008338	8.95691e-11
22.979101	9.2758e-11
22.949864	9.60602e-11
22.920627	9.94797e-11
22.891391	1.03021e-10
22.862154	1.06687e-10
22.832917	1.10484e-10
22.803680	1.14416e-10
22.774444	1.18487e-10
22.745207	1.22702e-10
22.715970	1.27068e-10
22.686733	1.31588e-10
22.657496	1.36269e-10
22.628260	1.41115e-10
22.599023	1.46134e-10
22.569786	1.51331e-10
22.540549	1.56712e-10
22.511312	1.62283e-10
22.482076	1.68053e-10
22.452839	1.74027e-10
22.423602	1.80213e-10
22.394365	1.86618e-10
22.365128	1.9325e-10
22.335892	2.00118e-10
22.306655	2.07228e-10
22.277418	2.14591e-10
22.248181	2.22215e-10
22.218944	2.30108e-10
22.189708	2.38282e-10
22.160471	2.46745e-10
22.131234	2.55508e-10
22.101997	2.64581e-10
22.072761	2.73975e-10
22.043524	2.83702e-10
22.014287	2.93774e-10
21.985050	3.04202e-10
21.955813	3.14999e-10
21.926577	3.26178e-10
21.897340	3.37753e-10
21.868103	3.49738e-10
21.838866	3.62147e-10
21.809629	3.74994e-10
21.780393	3.88297e-10
21.751156	4.02069e-10
21.721919	4.16329e-10
21.692682	4.31094e-10
21.663445	4.4638e-10
21.634209	4.62207e-10
21.604972	4.78593e-10
21.575735	4.95558e-10
21.546498	5.13124e-10
21.517261	5.3131e-10
21.488025	5.50138e-10
21.458788	5.69632e-10
21.429551	5.89814e-10
21.400314	6.1071e-10
21.371078	6.32343e-10
21.341841	6.54741e-10
21.312604	6.7793e-10
21.283367	7.01937e-10
21.254130	7.26792e-10
21.224894	7.52524e-10
21.195657	7.79164e-10
21.166420	8.06745e-10
21.137183	8.35298e-10
21.107946	8.6486e-10
21.078710	8.95464e-10
21.049473	9.27148e-10
21.020236	9.59949e-10
20.990999	9.93907e-10
20.961762	1.02906e-09
20.932526	1.06546e-09
20.903289	1.10313e-09
20.874052	1.14214e-09
20.844815	1.18252e-09
20.815578	1.22433e-09
20.786342	1.2676e-09
20.757105	1.3124e-09
20.727868	1.35878e-09
20.698631	1.4068e-09
20.669395	1.4565e-09
20.640158	1.50795e-09
20.610921	1.56122e-09
20.581684	1.61636e-09
20.552447	1.67344e-09
20.523211	1.73253e-09
20.493974	1.7937e-09
20.464737	1.85702e-09
20.435500	1.92257e-09
20.406263	1.99043e-09
20.377027	2.06067e-09
20.347790	2.13338e-09
20.318553	2.20865e-09
20.289316	2.28656e-09
20.260079	2.36721e-09
20.230843	2.4507e-09
20.201606	2.53712e-09
20.172369	2.62658e-09
20.143132	2.71918e-09
20.113895	2.81503e-09
20.084659	2.91425e-09
20.055422	3.01695e-09
20.026185	3.12326e-09
19.996948	3.2333e-09
19.967712	3.3472e-09
19.938475	3.4651e-09
19.909238	3.58714e-09
19.880001	3.71346e-09
19.850764	3.84421e-09
19.821528	3.97955e-09
19.792291	4.11963e-09
19.763054	4.26462e-09
19.733817	4.4147e-09
19.704580	4.57003e-09
19.675344	4.73081e-09
19.646107	4.89723e-09
19.616870	5.06947e-09
19.587633	5.24775e-09
19.558396	5.43227e-09
19.529160	5.62326e-09
19.499923	5.82093e-09
19.470686	6.02552e-09
19.441449	6.23727e-09
19.412212	6.45643e-09
19.382976	6.68326e-09
19.353739	6.91803e-09
19.324502	7.161e-09
19.295265	7.41248e-09
19.266029	7.67275e-09
19.236792	7.94212e-09
19.207555	8.2209e-09
19.178318	8.50943e-09
19.149081	8.80803e-09
19.119845	9.11707e-09
19.090608	9.43691e-09
19.061371	9.76792e-09
19.032134	1.01105e-08
19.002897	1.0465e-08
18.973661	1.08319e-08
18.944424	1.12116e-08
18.915187	1.16046e-08
18.885950	1.20112e-08
18.856713	1.24321e-08
18.827477	1.28676e-08
18.798240	1.33183e-08
18.769003	1.37847e-08
18.739766	1.42674e-08
18.710529	1.47669e-08
18.681293	1.52838e-08
18.652056	1.58187e-08
18.622819	1.63722e-08
18.593582	1.69451e-08
18.564346	1.75378e-08
18.535109	1.81512e-08
18.505872	1.87859e-08
18.476635	1.94428e-08
18.447398	2.01224e-08
18.418162	2.08257e-08
18.388925	2.15535e-08
18.359688	2.23066e-08
18.330451	2.30858e-08
18.301214	2.38922e-08
18.271978	2.47265e-08
18.242741	2.55898e-08
18.213504	2.64831e-08
18.184267	2.74075e-08
18.155030	2.83639e-08
18.125794	2.93535e-08
18.096557	3.03775e-08
18.067320	3.1437e-08
18.038083	3.25332e-08
18.008846	3.36674e-08
17.979610	3.4841e-08
17.950373	3.60553e-08
17.921136	3.73116e-08
17.891899	3.86115e-08
17.862663	3.99564e-08
17.833426	4.13479e-08
17.804189	4.27875e-08
17.774952	4.4277e-08
17.745715	4.58181e-08
17.716479	4.74124e-08
17.687242	4.90619e-08
17.658005	5.07685e-08
17.628768	5.25341e-08
17.599531	5.43607e-08
17.570295	5.62504e-08
17.541058	5.82054e-08
17.511821	6.0228e-08
17.482584	6.23204e-08
17.453347	6.44851e-08
17.424111	6.67244e-08
17.394874	6.90411e-08
17.365637	7.14376e-08
17.336400	7.39169e-08
17.307163	7.64816e-08
17.277927	7.91347e-08
17.248690	8.18793e-08
17.219453	8.47184e-08
17.190216	8.76554e-08
17.160980	9.06934e-08
17.131743	9.38361e-08
17.102506	9.7087e-08
17.073269	1.0045e-07
17.044032	1.03928e-07
17.014796	1.07526e-07
16.985559	1.11248e-07
16.956322	1.15097e-07
16.927085	1.19079e-07
16.897848	1.23198e-07
16.868612	1.27458e-07
16.839375	1.31865e-07
16.810138	1.36422e-07
16.780901	1.41136e-07
16.751664	1.46012e-07
16.722428	1.51055e-07
16.693191	1.56271e-07
16.663954	1.61665e-07
16.634717	1.67245e-07
16.605480	1.73015e-07
16.576244	1.78983e-07
16.547007	1.85156e-07
16.517770	1.91539e-07
16.488533	1.98141e-07
16.459297	2.04969e-07
16.430060	2.1203e-07
16.400823	2.19333e-07
16.371586	2.26885e-07
16.342349	2.34694e-07
16.313113	2.42771e-07
16.283876	2.51123e-07
16.254639	2.5976e-07
16.225402	2.68692e-07
16.196165	2.77928e-07
16.166929	2.8748e-07
16.137692	2.97356e-07
16.108455	3.07569e-07
16.079218	3.1813e-07
16.049981	3.2905e-07
16.020745	3.40342e-07
15.991508	3.52017e-07
15.962271	3.6409e-07
15.933034	3.76573e-07
15.903797	3.8948e-07
15.874561	4.02826e-07
15.845324	4.16625e-07
15.816087	4.30891e-07
15.786850	4.45642e-07
15.757614	4.60893e-07
15.728377	4.76661e-07
15.699140	4.92964e-07
15.669903	5.09818e-07
15.640666	5.27244e-07
15.611430	5.45258e-07
15.582193	5.63883e-07
15.552956	5.83137e-07
15.523719	6.03042e-07
15.494482	6.23619e-07
15.465246	6.44892e-07
15.436009	6.66883e-07
15.406772	6.89615e-07
15.377535	7.13115e-07
15.348298	7.37407e-07
15.319062	7.62517e-07
15.289825	7.88473e-07
15.260588	8.15304e-07
15.231351	8.43037e-07
15.202114	8.71703e-07
15.172878	9.01333e-07
15.143641	9.31959e-07
15.114404	9.63614e-07
15.085167	9.96331e-07
15.055931	1.03015e-06
15.026694	1.0651e-06
14.997457	1.10122e-06
14.968220	1.13855e-06
14.938983	1.17713e-06
14.909747	1.21701e-06
14.880510	1.25822e-06
14.851273	1.3008e-06
14.822036	1.34481e-06
14.792799	1.39029e-06
14.763563	1.43729e-06
14.734326	1.48586e-06
14.705089	1.53605e-06
14.675852	1.58791e-06
14.646615	1.6415e-06
14.617379	1.69687e-06
14.588142	1.75409e-06
14.558905	1.81321e-06
14.529668	1.87429e-06
14.500431	1.93741e-06
14.471195	2.00262e-06
14.441958	2.06999e-06
14.412721	2.1396e-06
14.383484	2.21152e-06
14.354248	2.28582e-06
14.325011	2.36257e-06
14.295774	2.44187e-06
14.266537	2.52379e-06
14.237300	2.60842e-06
14.208064	2.69584e-06
14.178827	2.78614e-06
14.149590	2.87942e-06
14.120353	2.97578e-06
14.091116	3.07531e-06
14.061880	3.17812e-06
14.032643	3.2843e-06
14.003406	3.39398e-06
13.974169	3.50726e-06
13.944932	3.62426e-06
13.915696	3.74509e-06
13.886459	3.86988e-06
13.857222	3.99876e-06
13.827985	4.13186e-06
13.798748	4.2693e-06
13.769512	4.41124e-06
13.740275	4.55781e-06
13.711038	4.70917e-06
13.681801	4.86545e-06
13.652565	5.02683e-06
13.623328	5.19346e-06
13.594091	5.3655e-06
13.564854	5.54314e-06
13.535617	5.72654e-06
13.506381	5.91588e-06
13.477144	6.11137e-06
13.447907	6.31318e-06
13.418670	6.52152e-06
13.389433	6.73659e-06
13.360197	6.9586e-06
13.330960	7.18778e-06
13.301723	7.42434e-06
13.272486	7.66852e-06
13.243249	7.92055e-06
13.214013	8.18068e-06
13.184776	8.44916e-06
13.155539	8.72625e-06
13.126302	9.01222e-06
13.097065	9.30734e-06
13.067829	9.61189e-06
13.038592	9.92616e-06
13.009355	1.02505e-05
12.980118	1.05851e-05
12.950882	1.09304e-05
12.921645	1.12866e-05
12.892408	1.16542e-05
12.863171	1.20335e-05
12.833934	1.24247e-05
12.804698	1.28283e-05
12.775461	1.32447e-05
12.746224	1.36742e-05
12.716987	1.41173e-05
12.687750	1.45743e-05
12.658514	1.50457e-05
12.629277	1.55319e-05
12.600040	1.60333e-05
12.570803	1.65505e-05
12.541566	1.70838e-05
12.512330	1.76338e-05
12.483093	1.82009e-05
12.453856	1.87857e-05
12.424619	1.93886e-05
12.395382	2.00103e-05
12.366146	2.06513e-05
12.336909	2.13121e-05
12.307672	2.19933e-05
12.278435	2.26955e-05
12.249199	2.34193e-05
12.219962	2.41655e-05
12.190725	2.49345e-05
12.161488	2.57271e-05
12.132251	2.65439e-05
12.103015	2.73856e-05
12.073778	2.82531e-05
12.044541	2.91469e-05
12.015304	3.00678e-05
11.986067	3.10167e-05
11.956831	3.19942e-05
11.927594	3.30013e-05
11.898357	3.40387e-05
11.869120	3.51073e-05
11.839883	3.62079e-05
11.810647	3.73415e-05
11.781410	3.85089e-05
11.752173	3.97111e-05
11.722936	4.0949e-05
11.693699	4.22236e-05
11.664463	4.3536e-05
11.635226	4.4887e-05
11.605989	4.62778e-05
11.576752	4.77095e-05
11.547516	4.91831e-05
11.518279	5.06997e-05
11.489042	5.22604e-05
11.459805	5.38665e-05
11.430568	5.5519e-05
11.401332	5.72193e-05
11.372095	5.89684e-05
11.342858	6.07678e-05
11.313621	6.26186e-05
11.284384	6.45221e-05
11.255148	6.64797e-05
11.225911	6.84927e-05
11.196674	7.05625e-05
11.167437	7.26904e-05
11.138200	7.48779e-05
11.108964	7.71264e-05
11.079727	7.94374e-05
11.050490	8.18122e-05
11.021253	8.42525e-05
10.992016	8.67597e-05
10.962780	8.93354e-05
10.933543	9.19811e-05
10.904306	9.46983e-05
10.875069	9.74887e-05
10.845833	0.000100354
10.816596	0.000103295
10.787359	0.000106315
10.758122	0.000109414
10.728885	0.000112594
10.699649	0.000115857
10.670412	0.000119204
10.641175	0.000122638
10.611938	0.000126159
10.582701	0.00012977
10.553465	0.000133472
10.524228	0.000137266
10.494991	0.000141155
10.465754	0.000145139
10.436517	0.000149221
10.407281	0.000153402
10.378044	0.000157683
10.348807	0.000162065
10.319570	0.000166551
10.290333	0.000171142
10.261097	0.000175838
10.231860	0.000180641
10.202623	0.000185553
10.173386	0.000190574
10.144149	0.000195705
10.114913	0.000200947
10.085676	0.000206301
10.056439	0.000211768
10.027202	0.000217347
9.997966	0.00022304
9.968729	0.000228847
9.939492	0.000234767
9.910255	0.000240801
9.881018	0.000246948
9.851782	0.000253208
9.822545	0.000259579
9.793308	0.00026606
9.764071	0.000272651
9.734834	0.000279348
9.705598	0.000286152
9.676361	0.000293057
9.647124	0.000300063
9.617887	0.000307166
9.588650	0.000314361
9.559414	0.000321645
9.530177	0.000329012
9.500940	0.000336458
9.471703	0.000343975
9.442466	0.000351558
9.413230	0.000359199
9.383993	0.000366888
9.354756	0.000374618
9.325519	0.000382377
9.296283	0.000390153
9.267046	0.000397936
9.237809	0.000405709
9.208572	0.000413459
9.179335	0.000421168
9.150099	0.000428818
9.120862	0.000436388
9.091625	0.000443856
9.062388	0.000451196
9.033151	0.000458381
9.003915	0.000465381
8.974678	0.000472162
8.945441	0.000478685
8.916204	0.000484908
8.886967	0.000490783
8.857731	0.000496255
8.828494	0.000501261
8.799257	0.000505726
8.770020	0.00050956
8.740783	0.000512646
8.711547	0.000514821
&
```
