## Supplementary material for "All-at-once RNA folding with 3D motif prediction framed by evolutionary information": RF00819_mir-246.cacofold.helixcov

```
# RMs = 1 L = 75

# RM_HELIX NESTED 1-32 44-73, nbp = 27 nbp_cov = 0
# pvals: 0.817817,0.817817,0.817817,0.817817,0.678576,0.615959,0.615959,0.615959,0.615959,0.615959,0.615959,0.615959,0.0729186,0.936669,0.986628,0.140419,0.615959,0.615959,0.615959,0.615959,0.615959,0.615959,0.615959,0.615959,0.615959,0.615959,0.979707
# aggregated NONE
NESTED  <<<<<<-<<<<-<<<<<<-<<<<<<<<<<<___________>>>>>>>>>>>>>>>>>->>>>->>>>>>::
        ::::::::::::::::::::::::::::::::::::::::::::::::::::::::::::::::::::::::
```
