## Supplementary material for "All-at-once RNA folding with 3D motif prediction framed by evolutionary information": RF00819_mir-246.cacofold.power

```
# Power analysis of CaCoFold structure 
#
# Powertype = SINGLE SUBSTITUTIONS
# covary  left_pos      right_pos    substitutions      power
#----------------------------------------------------------------
          1		73		0		0.00
          2		72		0		0.00
          3		71		0		0.00
          4		70		0		0.00
          5		69		1		0.00
          6		68		0		0.00
          8		66		0		0.00
          9		65		0		0.00
          10		64		0		0.00
          11		63		1		0.00
          13		61		0		0.00
          14		60		0		0.00
          15		59		2		0.00
          16		58		3		0.02
          17		57		4		0.07
          18		56		2		0.00
          20		55		1		0.00
          21		54		0		0.00
          22		53		0		0.00
          23		52		0		0.00
          24		51		0		0.00
          25		50		0		0.00
          26		49		0		0.00
          27		48		0		0.00
          28		46		0		0.00
          29		45		0		0.00
          32		44		3		0.02
#
# BPAIRS 27
# avg substitutions per BP  0.6
# BPAIRS expected to covary 0.1 +/- 0.3
# BPAIRS observed to covary 0
#
```
