## Supplementary material for "All-at-once RNA folding with 3D motif prediction framed by evolutionary information": RF00819_mir-246.power

```
# Power analysis of given structure 
#
# Powertype = SINGLE SUBSTITUTIONS
# covary  left_pos      right_pos    substitutions      power
#----------------------------------------------------------------
          8		66		0		0.00
          9		65		0		0.00
          10		64		0		0.00
          11		63		1		0.00
          13		61		0		0.00
          14		60		0		0.00
          15		59		2		0.00
          20		55		1		0.00
          21		54		0		0.00
          22		53		0		0.00
          23		52		0		0.00
          24		51		0		0.00
          25		50		0		0.00
          26		49		0		0.00
          27		48		0		0.00
          28		46		0		0.00
          29		45		0		0.00
          32		44		3		0.02
          33		43		6		0.16
#
# BPAIRS 19
# avg substitutions per BP  0.7
# BPAIRS expected to covary 0.2 +/- 0.4
# BPAIRS observed to covary 0
#
```
