## Supplementary material for "All-at-once RNA folding with 3D motif prediction framed by evolutionary information": RF00819_mir-246.surv

```
0.123867	0.0526316
-0.011118	0.894737
-0.131104	0.947368
-0.641047	1
&
5.298288	0.000394166
3.318510	0.000788333
2.823565	0.00157667
2.718577	0.00197083
2.373616	0.002365
1.893669	0.00315333
1.848674	0.00512416
1.653696	0.00551833
1.623700	0.0059125
1.608701	0.00630666
1.563706	0.00670083
1.548708	0.00709499
1.518711	0.00748916
1.428721	0.00788333
1.338731	0.00827749
1.293736	0.00867166
1.263740	0.00945999
1.128755	0.00985416
1.113757	0.0102483
1.068762	0.011825
1.053763	0.0126133
0.993770	0.0130075
0.978772	0.01419
0.948775	0.0145842
0.858785	0.0173433
0.843787	0.0197083
0.828788	0.0220733
0.783793	0.0240441
0.768795	0.0244383
0.753797	0.0248325
0.738799	0.0268033
0.723800	0.0275916
0.708802	0.0279858
0.678805	0.0287741
0.633810	0.0315333
0.618812	0.0319275
0.603814	0.0338983
0.588815	0.0350808
0.543820	0.035475
0.528822	0.0358691
0.513824	0.0362633
0.498825	0.0366575
0.483827	0.0370516
0.453830	0.0374458
0.423834	0.0382341
0.378839	0.0390225
0.348842	0.0394166
0.333844	0.0413875
0.318845	0.0437525
0.303847	0.0453291
0.273851	0.0461175
0.258852	0.0473
0.228856	0.0476941
0.213857	0.0484825
0.198859	0.0508475
0.183861	0.0512416
0.168862	0.0540008
0.153864	0.054395
0.138866	0.0555775
0.123867	0.0599133
0.108869	0.0701616
0.093871	0.0705558
0.078872	0.0741033
0.063874	0.0768624
0.048876	0.0819866
0.033877	0.131652
0.018879	0.156878
0.003881	0.170674
-0.011118	0.700828
-0.026116	0.805282
-0.041114	0.817501
-0.056113	0.836027
-0.071111	0.845093
-0.086109	0.849823
-0.101108	0.857706
-0.116106	0.883327
-0.131104	0.905006
-0.146102	0.908159
-0.161101	0.911313
-0.176099	0.918408
-0.191097	0.92432
-0.206096	0.930627
-0.221094	0.931021
-0.236092	0.936145
-0.251091	0.936539
-0.266089	0.942452
-0.281087	0.948364
-0.296086	0.950729
-0.311084	0.956642
-0.326082	0.961766
-0.341081	0.964131
-0.356079	0.966496
-0.371077	0.968467
-0.386076	0.971226
-0.401074	0.972803
-0.416072	0.974379
-0.431071	0.977138
-0.446069	0.977927
-0.461067	0.978715
-0.476066	0.979109
-0.491064	0.98108
-0.521061	0.981868
-0.536059	0.982263
-0.551057	0.983445
-0.566056	0.984233
-0.581054	0.985022
-0.611050	0.985416
-0.641047	0.98581
-0.656045	0.986204
-0.671044	0.986598
-0.701040	0.986993
-0.731037	0.987387
-0.746035	0.988569
-0.761034	0.989752
-0.776032	0.990146
-0.791030	0.99054
-0.821027	0.990934
-0.851024	0.991328
-0.881020	0.992117
-0.896019	0.992511
-0.911017	0.993299
-0.926015	0.993693
-0.956012	0.994088
-0.971010	0.994482
-1.001007	0.994876
-1.016005	0.995664
-1.031003	0.996058
-1.046002	0.996453
-1.061000	0.996847
-1.075998	0.997241
-1.090997	0.997635
-1.135992	0.998029
-1.180987	0.998423
-1.210983	0.998818
-1.255978	0.999212
-1.495951	0.999606
-1.540946	1
&
6.093199	1.95618e-06
5.868225	3.91236e-06
5.823230	5.86854e-06
5.688245	7.82473e-06
5.643250	9.78091e-06
5.553260	1.17371e-05
5.433273	1.36933e-05
5.373280	1.76056e-05
5.358282	2.1518e-05
5.343283	2.54304e-05
5.313287	3.12989e-05
5.268292	3.32551e-05
5.253293	3.52113e-05
5.238295	3.71674e-05
5.223297	3.91236e-05
5.193300	4.10798e-05
5.178302	4.69484e-05
5.163303	5.08607e-05
5.148305	5.28169e-05
5.133307	5.86854e-05
5.118309	6.65102e-05
5.103310	6.84664e-05
5.088312	8.02034e-05
5.073314	8.21596e-05
5.058315	8.41158e-05
5.043317	9.19405e-05
5.028319	9.38967e-05
4.998322	9.58529e-05
4.983324	9.97653e-05
4.968325	0.000105634
4.953327	0.000111502
4.923330	0.000113459
4.878335	0.000121283
4.863337	0.000125196
4.848339	0.000129108
4.833340	0.000134977
4.818342	0.000144757
4.803344	0.000156495
4.788345	0.000158451
4.773347	0.000178013
4.758349	0.000185837
4.743350	0.000193662
4.728352	0.000197574
4.713354	0.000199531
4.698355	0.000209311
4.683357	0.000217136
4.668359	0.000221049
4.653361	0.000232786
4.638362	0.000246479
4.623364	0.000252347
4.608366	0.000262128
4.593367	0.000269953
4.578369	0.000285603
4.563371	0.000299296
4.548372	0.000314945
4.533374	0.000328638
4.518376	0.000340376
4.503377	0.000354069
4.488379	0.000371674
4.473381	0.000391236
4.458382	0.00041471
4.443384	0.000428404
4.428386	0.000447966
4.413387	0.000463615
4.398389	0.000502739
4.383391	0.000516432
4.368392	0.000541862
4.353394	0.000573161
4.338396	0.000592723
4.323397	0.000612285
4.308399	0.000647496
4.293401	0.00067097
4.278402	0.000694444
4.263404	0.000714006
4.248406	0.000743349
4.233408	0.000762911
4.218409	0.000800078
4.203411	0.000839202
4.188413	0.000870501
4.173414	0.000895931
4.158416	0.000925274
4.143418	0.000966354
4.128419	0.000995696
4.113421	0.00101721
4.098423	0.00104069
4.083424	0.00107199
4.068426	0.00109742
4.053428	0.00111502
4.038429	0.00113067
4.023431	0.00115806
4.008433	0.00119327
3.993434	0.00122261
3.978436	0.00124413
3.963438	0.00126761
3.948439	0.00130673
3.933441	0.00132629
3.918443	0.00133803
3.903444	0.00136346
3.888446	0.00138693
3.873448	0.00139867
3.858449	0.00144171
3.843451	0.00145931
3.828453	0.00147496
3.813455	0.00149452
3.798456	0.00155125
3.783458	0.00158255
3.768460	0.00161581
3.753461	0.00165297
3.738463	0.00167254
3.723465	0.00169601
3.708466	0.00172535
3.693468	0.00175861
3.678470	0.00179186
3.663471	0.00182512
3.648473	0.00184272
3.633475	0.00185642
3.618476	0.00188967
3.603478	0.00191315
3.588480	0.00196009
3.573481	0.00198748
3.558483	0.00203638
3.543485	0.00206182
3.528486	0.00207746
3.513488	0.00210876
3.498490	0.00213811
3.483491	0.00217332
3.468493	0.0022007
3.453495	0.00223983
3.438496	0.0022633
3.423498	0.00228873
3.408500	0.00232003
3.393501	0.00235329
3.378503	0.00237676
3.363505	0.00240219
3.348507	0.00244523
3.333508	0.00247848
3.318510	0.00251565
3.303512	0.00255477
3.288513	0.00258216
3.273515	0.00261737
3.258517	0.0026428
3.243518	0.00268388
3.228520	0.00270931
3.213522	0.0027367
3.198523	0.0027856
3.183525	0.00283255
3.168527	0.00286385
3.153528	0.00288928
3.138530	0.00292254
3.123532	0.00295383
3.108533	0.00298318
3.093535	0.00301252
3.078537	0.00305164
3.063538	0.00309077
3.048540	0.00312793
3.033542	0.00315532
3.018543	0.00318662
3.003545	0.00321792
2.988547	0.00326291
2.973548	0.00329225
2.958550	0.00331182
2.943552	0.00333725
2.928554	0.00336463
2.913555	0.00339202
2.898557	0.00342332
2.883559	0.00345462
2.868560	0.003482
2.853562	0.00351721
2.838564	0.0035446
2.823565	0.00357003
2.808567	0.0036072
2.793569	0.00363654
2.778570	0.00366197
2.763572	0.00368936
2.748574	0.00372653
2.733575	0.00376174
2.718577	0.0037989
2.703579	0.00382238
2.688580	0.0038439
2.673582	0.0038615
2.658584	0.00387911
2.643585	0.00390454
2.628587	0.00393388
2.613589	0.00396518
2.598590	0.00399452
2.583592	0.00403169
2.568594	0.00405516
2.553595	0.00408255
2.538597	0.00410211
2.523599	0.00412754
2.508600	0.00417254
2.493602	0.00420775
2.478604	0.00425469
2.463606	0.00429186
2.448607	0.00431534
2.433609	0.00434272
2.418611	0.00437402
2.403612	0.00442293
2.388614	0.00445618
2.373616	0.00449335
2.358617	0.00456768
2.343619	0.00463419
2.328621	0.00469679
2.313622	0.00476917
2.298624	0.00483177
2.283626	0.0049061
2.268627	0.00499218
2.253629	0.00507433
2.238631	0.00516236
2.223632	0.00524844
2.208634	0.00535603
2.193636	0.00545579
2.178637	0.00552817
2.163639	0.00560446
2.148641	0.00568858
2.133642	0.00577269
2.118644	0.00583725
2.103646	0.00588028
2.088647	0.00593505
2.073649	0.00596244
2.058651	0.00601917
2.043653	0.00606808
2.028654	0.00610915
2.013656	0.00614241
1.998658	0.00618545
1.983659	0.00622066
1.968661	0.00624413
1.953663	0.0062813
1.938664	0.00632042
1.923666	0.00635172
1.908668	0.0063928
1.893669	0.00642214
1.878671	0.0064554
1.863673	0.00649452
1.848674	0.00652582
1.833676	0.00658451
1.818678	0.00662167
1.803679	0.00668232
1.788681	0.00678991
1.773683	0.00695031
1.758684	0.00706377
1.743686	0.00717919
1.728688	0.00728286
1.713689	0.00741393
1.698691	0.00749022
1.683693	0.00756064
1.668694	0.00765063
1.653696	0.00774648
1.638698	0.00782081
1.623700	0.00792058
1.608701	0.00800078
1.593703	0.00806534
1.578705	0.00817097
1.563706	0.0083216
1.548708	0.008527
1.533710	0.00882825
1.518711	0.00912167
1.503713	0.00947966
1.488715	0.00976721
1.473716	0.0100039
1.458718	0.010268
1.443720	0.0104851
1.428721	0.0106729
1.413723	0.010892
1.398725	0.0111131
1.383726	0.01134
1.368728	0.0116941
1.353730	0.012187
1.338731	0.0127739
1.323733	0.0136698
1.308735	0.0146205
1.293736	0.0154577
1.278738	0.0163341
1.263740	0.0173122
1.248741	0.0184448
1.233743	0.0197672
1.218745	0.0210798
1.203746	0.022279
1.188748	0.0236483
1.173750	0.0248122
1.158752	0.0258412
1.143753	0.0267899
1.128755	0.0277289
1.113757	0.0285759
1.098758	0.0294268
1.083760	0.0301272
1.068762	0.0308216
1.053763	0.0313752
1.038765	0.0319757
1.023767	0.0324746
1.008768	0.0328971
0.993770	0.0333607
0.978772	0.0338146
0.963773	0.0342625
0.948775	0.0346792
0.933777	0.0351115
0.918778	0.035491
0.903780	0.0359018
0.888782	0.0363282
0.873783	0.0368466
0.858785	0.0373533
0.843787	0.0378286
0.828788	0.038347
0.813790	0.0387578
0.798792	0.0393251
0.783793	0.0397379
0.768795	0.040268
0.753797	0.0408627
0.738799	0.0413713
0.723800	0.0418427
0.708802	0.0423513
0.693804	0.0428951
0.678805	0.0434409
0.663807	0.0439339
0.648809	0.0443329
0.633810	0.0448455
0.618812	0.0452817
0.603814	0.045714
0.588815	0.0460876
0.573817	0.0464965
0.558819	0.0468955
0.543820	0.047367
0.528822	0.047858
0.513824	0.0482746
0.498825	0.0486522
0.483827	0.0490513
0.468829	0.0495031
0.453830	0.0499531
0.438832	0.0503893
0.423834	0.0508842
0.408835	0.0514887
0.393837	0.0521088
0.378839	0.0527289
0.363840	0.0534057
0.348842	0.0542293
0.333844	0.0551369
0.318845	0.0561444
0.303847	0.0572437
0.288849	0.0581612
0.273851	0.0593212
0.258852	0.0603815
0.243854	0.0614613
0.228856	0.06259
0.213857	0.0636972
0.198859	0.0647574
0.183861	0.0658705
0.168862	0.0673455
0.153864	0.0690376
0.138866	0.0708529
0.123867	0.0729186
0.108869	0.0750724
0.093871	0.0773513
0.078872	0.0807101
0.063874	0.084374
0.048876	0.0929519
0.033877	0.106719
0.018879	0.140419
0.003881	0.187647
-0.011118	0.615959
-0.026116	0.678576
-0.041114	0.699073
-0.056113	0.725045
-0.071111	0.751813
-0.086109	0.776579
-0.101108	0.798324
-0.116106	0.817817
-0.131104	0.835123
-0.146102	0.850698
-0.161101	0.864366
-0.176099	0.875542
-0.191097	0.885291
-0.206096	0.89393
-0.221094	0.901395
-0.236092	0.907811
-0.251091	0.914053
-0.266089	0.919619
-0.281087	0.924611
-0.296086	0.928901
-0.311084	0.932903
-0.326082	0.936669
-0.341081	0.94035
-0.356079	0.943496
-0.371077	0.946708
-0.386076	0.949793
-0.401074	0.9525
-0.416072	0.955235
-0.431071	0.957655
-0.446069	0.959912
-0.461067	0.962027
-0.476066	0.963889
-0.491064	0.96573
-0.506062	0.967535
-0.521061	0.96912
-0.536059	0.970718
-0.551057	0.972234
-0.566056	0.973644
-0.581054	0.974906
-0.596052	0.976121
-0.611050	0.977398
-0.626049	0.978601
-0.641047	0.979707
-0.656045	0.9807
-0.671044	0.981741
-0.686042	0.982635
-0.701040	0.983519
-0.716039	0.984362
-0.731037	0.985246
-0.746035	0.985945
-0.761034	0.986628
-0.776032	0.987267
-0.791030	0.987858
-0.806029	0.988509
-0.821027	0.989092
-0.836025	0.989646
-0.851024	0.990182
-0.866022	0.990687
-0.881020	0.991123
-0.896019	0.991585
-0.911017	0.99204
-0.926015	0.992486
-0.941014	0.992919
-0.956012	0.993306
-0.971010	0.993699
-0.986009	0.994036
-1.001007	0.994382
-1.016005	0.994732
-1.031003	0.995045
-1.046002	0.995346
-1.061000	0.995669
-1.075998	0.995914
-1.090997	0.996187
-1.105995	0.996483
-1.120993	0.996747
-1.135992	0.99697
-1.150990	0.997185
-1.165988	0.997367
-1.180987	0.997553
-1.195985	0.997705
-1.210983	0.997862
-1.225982	0.998024
-1.240980	0.998144
-1.255978	0.998263
-1.270977	0.998414
-1.285975	0.998556
-1.300973	0.998693
-1.315972	0.998779
-1.330970	0.998897
-1.345968	0.99901
-1.360967	0.999108
-1.375965	0.9992
-1.390963	0.999259
-1.405962	0.999323
-1.420960	0.999366
-1.435958	0.999419
-1.450956	0.999464
-1.465955	0.999497
-1.480953	0.999531
-1.495951	0.999568
-1.510950	0.999613
-1.525948	0.99966
-1.540946	0.999691
-1.555945	0.99972
-1.570943	0.999754
-1.585941	0.999777
-1.600940	0.999804
-1.615938	0.999826
-1.630936	0.999847
-1.645935	0.999873
-1.660933	0.999894
-1.675931	0.999906
-1.690930	0.999916
-1.705928	0.999928
-1.720926	0.999937
-1.735925	0.999949
-1.750923	0.999955
-1.765921	0.999959
-1.780920	0.999963
-1.795918	0.999969
-1.810916	0.999977
-1.825915	0.999978
-1.840913	0.99998
-1.855911	0.999984
-1.870910	0.99999
-1.885908	0.999992
-1.915904	0.999996
-1.945901	0.999998
-2.005894	1
&
22.321384	5.21164e-32
22.306385	5.50511e-32
22.291387	5.8151e-32
22.276389	6.14255e-32
22.261390	6.48844e-32
22.246392	6.8538e-32
22.231394	7.23974e-32
22.216396	7.6474e-32
22.201397	8.07802e-32
22.186399	8.53288e-32
22.171401	9.01336e-32
22.156402	9.52089e-32
22.141404	1.0057e-31
22.126406	1.06233e-31
22.111407	1.12215e-31
22.096409	1.18533e-31
22.081411	1.25207e-31
22.066412	1.32257e-31
22.051414	1.39704e-31
22.036416	1.47571e-31
22.021417	1.5588e-31
22.006419	1.64657e-31
21.991421	1.73928e-31
21.976422	1.83721e-31
21.961424	1.94066e-31
21.946426	2.04993e-31
21.931427	2.16535e-31
21.916429	2.28727e-31
21.901431	2.41605e-31
21.886432	2.55209e-31
21.871434	2.69578e-31
21.856436	2.84756e-31
21.841437	3.00789e-31
21.826439	3.17724e-31
21.811441	3.35613e-31
21.796443	3.54509e-31
21.781444	3.74469e-31
21.766446	3.95553e-31
21.751448	4.17823e-31
21.736449	4.41348e-31
21.721451	4.66196e-31
21.706453	4.92444e-31
21.691454	5.20169e-31
21.676456	5.49455e-31
21.661458	5.8039e-31
21.646459	6.13067e-31
21.631461	6.47583e-31
21.616463	6.84042e-31
21.601464	7.22553e-31
21.586466	7.63233e-31
21.571468	8.06202e-31
21.556469	8.51591e-31
21.541471	8.99535e-31
21.526473	9.50178e-31
21.511474	1.00367e-30
21.496476	1.06018e-30
21.481478	1.11986e-30
21.466479	1.18291e-30
21.451481	1.2495e-30
21.436483	1.31985e-30
21.421484	1.39415e-30
21.406486	1.47264e-30
21.391488	1.55554e-30
21.376489	1.64311e-30
21.361491	1.73561e-30
21.346493	1.83332e-30
21.331495	1.93653e-30
21.316496	2.04555e-30
21.301498	2.1607e-30
21.286500	2.28234e-30
21.271501	2.41082e-30
21.256503	2.54654e-30
21.241505	2.68989e-30
21.226506	2.84132e-30
21.211508	3.00127e-30
21.196510	3.17022e-30
21.181511	3.34868e-30
21.166513	3.53719e-30
21.151515	3.73631e-30
21.136516	3.94663e-30
21.121518	4.1688e-30
21.106520	4.40347e-30
21.091521	4.65135e-30
21.076523	4.91318e-30
21.061525	5.18975e-30
21.046526	5.48188e-30
21.031528	5.79046e-30
21.016530	6.11641e-30
21.001531	6.4607e-30
20.986533	6.82438e-30
20.971535	7.20852e-30
20.956536	7.61428e-30
20.941538	8.04288e-30
20.926540	8.49561e-30
20.911542	8.97382e-30
20.896543	9.47894e-30
20.881545	1.00125e-29
20.866547	1.05761e-29
20.851548	1.11714e-29
20.836550	1.18002e-29
20.821552	1.24644e-29
20.806553	1.3166e-29
20.791555	1.3907e-29
20.776557	1.46898e-29
20.761558	1.55166e-29
20.746560	1.639e-29
20.731562	1.73125e-29
20.716563	1.8287e-29
20.701565	1.93163e-29
20.686567	2.04035e-29
20.671568	2.15519e-29
20.656570	2.27649e-29
20.641572	2.40462e-29
20.626573	2.53996e-29
20.611575	2.68292e-29
20.596577	2.83392e-29
20.581578	2.99343e-29
20.566580	3.1619e-29
20.551582	3.33986e-29
20.536583	3.52784e-29
20.521585	3.72639e-29
20.506587	3.93612e-29
20.491589	4.15765e-29
20.476590	4.39165e-29
20.461592	4.63881e-29
20.446594	4.89989e-29
20.431595	5.17566e-29
20.416597	5.46694e-29
20.401599	5.77462e-29
20.386600	6.09961e-29
20.371602	6.44289e-29
20.356604	6.80549e-29
20.341605	7.1885e-29
20.326607	7.59306e-29
20.311609	8.02038e-29
20.296610	8.47175e-29
20.281612	8.94852e-29
20.266614	9.45212e-29
20.251615	9.98405e-29
20.236617	1.05459e-28
20.221619	1.11394e-28
20.206620	1.17663e-28
20.191622	1.24285e-28
20.176624	1.31279e-28
20.161625	1.38667e-28
20.146627	1.4647e-28
20.131629	1.54713e-28
20.116630	1.63419e-28
20.101632	1.72615e-28
20.086634	1.82329e-28
20.071635	1.92589e-28
20.056637	2.03427e-28
20.041639	2.14874e-28
20.026641	2.26966e-28
20.011642	2.39738e-28
19.996644	2.53229e-28
19.981646	2.67478e-28
19.966647	2.8253e-28
19.951649	2.98428e-28
19.936651	3.15221e-28
19.921652	3.32959e-28
19.906654	3.51694e-28
19.891656	3.71484e-28
19.876657	3.92388e-28
19.861659	4.14467e-28
19.846661	4.37789e-28
19.831662	4.62423e-28
19.816664	4.88443e-28
19.801666	5.15927e-28
19.786667	5.44958e-28
19.771669	5.75621e-28
19.756671	6.0801e-28
19.741672	6.42221e-28
19.726674	6.78357e-28
19.711676	7.16526e-28
19.696677	7.56842e-28
19.681679	7.99427e-28
19.666681	8.44407e-28
19.651682	8.91918e-28
19.636684	9.42102e-28
19.621686	9.9511e-28
19.606688	1.0511e-27
19.591689	1.11024e-27
19.576691	1.17271e-27
19.561693	1.23869e-27
19.546694	1.30838e-27
19.531696	1.38199e-27
19.516698	1.45975e-27
19.501699	1.54188e-27
19.486701	1.62863e-27
19.471703	1.72026e-27
19.456704	1.81704e-27
19.441706	1.91927e-27
19.426708	2.02725e-27
19.411709	2.1413e-27
19.396711	2.26177e-27
19.381713	2.38902e-27
19.366714	2.52343e-27
19.351716	2.66539e-27
19.336718	2.81535e-27
19.321719	2.97374e-27
19.306721	3.14103e-27
19.291723	3.31774e-27
19.276724	3.50439e-27
19.261726	3.70154e-27
19.246728	3.90978e-27
19.231729	4.12973e-27
19.216731	4.36206e-27
19.201733	4.60745e-27
19.186734	4.86665e-27
19.171736	5.14043e-27
19.156738	5.4296e-27
19.141740	5.73505e-27
19.126741	6.05767e-27
19.111743	6.39844e-27
19.096745	6.75838e-27
19.081746	7.13856e-27
19.066748	7.54013e-27
19.051750	7.96429e-27
19.036751	8.4123e-27
19.021753	8.88552e-27
19.006755	9.38535e-27
18.991756	9.91329e-27
18.976758	1.04709e-26
18.961760	1.10599e-26
18.946761	1.16821e-26
18.931763	1.23392e-26
18.916765	1.30333e-26
18.901766	1.37664e-26
18.886768	1.45407e-26
18.871770	1.53586e-26
18.856771	1.62226e-26
18.841773	1.7135e-26
18.826775	1.80989e-26
18.811776	1.91169e-26
18.796778	2.01922e-26
18.781780	2.13279e-26
18.766781	2.25276e-26
18.751783	2.37946e-26
18.736785	2.5133e-26
18.721787	2.65466e-26
18.706788	2.80398e-26
18.691790	2.96169e-26
18.676792	3.12827e-26
18.661793	3.30422e-26
18.646795	3.49006e-26
18.631797	3.68635e-26
18.616798	3.89369e-26
18.601800	4.11268e-26
18.586802	4.34399e-26
18.571803	4.58831e-26
18.556805	4.84636e-26
18.541807	5.11893e-26
18.526808	5.40683e-26
18.511810	5.71091e-26
18.496812	6.0321e-26
18.481813	6.37135e-26
18.466815	6.72967e-26
18.451817	7.10815e-26
18.436818	7.5079e-26
18.421820	7.93014e-26
18.406822	8.37612e-26
18.391823	8.84718e-26
18.376825	9.34473e-26
18.361827	9.87025e-26
18.346828	1.04253e-25
18.331830	1.10116e-25
18.316832	1.16309e-25
18.301833	1.2285e-25
18.286835	1.29758e-25
18.271837	1.37055e-25
18.256839	1.44762e-25
18.241840	1.52903e-25
18.226842	1.61501e-25
18.211844	1.70583e-25
18.196845	1.80176e-25
18.181847	1.90308e-25
18.166849	2.01009e-25
18.151850	2.12313e-25
18.136852	2.24251e-25
18.121854	2.36861e-25
18.106855	2.50181e-25
18.091857	2.64248e-25
18.076859	2.79107e-25
18.061860	2.94802e-25
18.046862	3.11378e-25
18.031864	3.28887e-25
18.016865	3.4738e-25
18.001867	3.66913e-25
17.986869	3.87544e-25
17.971870	4.09335e-25
17.956872	4.32351e-25
17.941874	4.56661e-25
17.926875	4.82337e-25
17.911877	5.09458e-25
17.896879	5.38103e-25
17.881880	5.68358e-25
17.866882	6.00314e-25
17.851884	6.34067e-25
17.836886	6.69717e-25
17.821887	7.07371e-25
17.806889	7.47143e-25
17.791891	7.8915e-25
17.776892	8.33518e-25
17.761894	8.80381e-25
17.746896	9.29878e-25
17.731897	9.82158e-25
17.716899	1.03738e-24
17.701901	1.0957e-24
17.686902	1.1573e-24
17.671904	1.22236e-24
17.656906	1.29109e-24
17.641907	1.36367e-24
17.626909	1.44033e-24
17.611911	1.52131e-24
17.596912	1.60683e-24
17.581914	1.69717e-24
17.566916	1.79258e-24
17.551917	1.89335e-24
17.536919	1.99979e-24
17.521921	2.11221e-24
17.506922	2.23095e-24
17.491924	2.35637e-24
17.476926	2.48883e-24
17.461927	2.62874e-24
17.446929	2.77651e-24
17.431931	2.93259e-24
17.416933	3.09745e-24
17.401934	3.27156e-24
17.386936	3.45547e-24
17.371938	3.64971e-24
17.356939	3.85487e-24
17.341941	4.07155e-24
17.326943	4.30042e-24
17.311944	4.54215e-24
17.296946	4.79747e-24
17.281948	5.06713e-24
17.266949	5.35196e-24
17.251951	5.65278e-24
17.236953	5.97052e-24
17.221954	6.30611e-24
17.206956	6.66057e-24
17.191958	7.03494e-24
17.176959	7.43035e-24
17.161961	7.84799e-24
17.146963	8.2891e-24
17.131964	8.75499e-24
17.116966	9.24707e-24
17.101968	9.7668e-24
17.086969	1.03157e-23
17.071971	1.08955e-23
17.056973	1.15079e-23
17.041974	1.21547e-23
17.026976	1.28378e-23
17.011978	1.35593e-23
16.996979	1.43214e-23
16.981981	1.51263e-23
16.966983	1.59764e-23
16.951985	1.68743e-23
16.936986	1.78226e-23
16.921988	1.88242e-23
16.906990	1.98821e-23
16.891991	2.09995e-23
16.876993	2.21796e-23
16.861995	2.34261e-23
16.846996	2.47426e-23
16.831998	2.6133e-23
16.817000	2.76016e-23
16.802001	2.91527e-23
16.787003	3.0791e-23
16.772005	3.25213e-23
16.757006	3.43488e-23
16.742008	3.6279e-23
16.727010	3.83177e-23
16.712011	4.04709e-23
16.697013	4.27451e-23
16.682015	4.5147e-23
16.667016	4.7684e-23
16.652018	5.03634e-23
16.637020	5.31934e-23
16.622021	5.61824e-23
16.607023	5.93393e-23
16.592025	6.26735e-23
16.577026	6.61951e-23
16.562028	6.99146e-23
16.547030	7.3843e-23
16.532032	7.7992e-23
16.517033	8.23742e-23
16.502035	8.70026e-23
16.487037	9.1891e-23
16.472038	9.7054e-23
16.457040	1.02507e-22
16.442042	1.08266e-22
16.427043	1.14349e-22
16.412045	1.20774e-22
16.397047	1.27559e-22
16.382048	1.34726e-22
16.367050	1.42295e-22
16.352052	1.5029e-22
16.337053	1.58734e-22
16.322055	1.67651e-22
16.307057	1.7707e-22
16.292058	1.87018e-22
16.277060	1.97525e-22
16.262062	2.08622e-22
16.247063	2.20342e-22
16.232065	2.3272e-22
16.217067	2.45794e-22
16.202068	2.59602e-22
16.187070	2.74186e-22
16.172072	2.89588e-22
16.157073	3.05856e-22
16.142075	3.23038e-22
16.127077	3.41185e-22
16.112078	3.60351e-22
16.097080	3.80593e-22
16.082082	4.01972e-22
16.067084	4.24552e-22
16.052085	4.484e-22
16.037087	4.73588e-22
16.022089	5.0019e-22
16.007090	5.28286e-22
15.992092	5.5796e-22
15.977094	5.89301e-22
15.962095	6.22402e-22
15.947097	6.57361e-22
15.932099	6.94284e-22
15.917100	7.33281e-22
15.902102	7.74467e-22
15.887104	8.17966e-22
15.872105	8.63909e-22
15.857107	9.12431e-22
15.842109	9.63678e-22
15.827110	1.0178e-21
15.812112	1.07497e-21
15.797114	1.13534e-21
15.782115	1.1991e-21
15.767117	1.26645e-21
15.752119	1.33758e-21
15.737120	1.4127e-21
15.722122	1.49204e-21
15.707124	1.57583e-21
15.692125	1.66433e-21
15.677127	1.7578e-21
15.662129	1.85651e-21
15.647131	1.96077e-21
15.632132	2.07088e-21
15.617134	2.18718e-21
15.602136	2.31e-21
15.587137	2.43972e-21
15.572139	2.57673e-21
15.557141	2.72142e-21
15.542142	2.87424e-21
15.527144	3.03564e-21
15.512146	3.20611e-21
15.497147	3.38614e-21
15.482149	3.57628e-21
15.467151	3.77709e-21
15.452152	3.98918e-21
15.437154	4.21318e-21
15.422156	4.44975e-21
15.407157	4.6996e-21
15.392159	4.96348e-21
15.377161	5.24217e-21
15.362162	5.5365e-21
15.347164	5.84736e-21
15.332166	6.17567e-21
15.317167	6.52241e-21
15.302169	6.88862e-21
15.287171	7.27538e-21
15.272172	7.68385e-21
15.257174	8.11525e-21
15.242176	8.57087e-21
15.227178	9.05206e-21
15.212179	9.56026e-21
15.197181	1.0097e-20
15.182183	1.06638e-20
15.167184	1.12625e-20
15.152186	1.18948e-20
15.137188	1.25626e-20
15.122189	1.32678e-20
15.107191	1.40126e-20
15.092193	1.47993e-20
15.077194	1.563e-20
15.062196	1.65075e-20
15.047198	1.74341e-20
15.032199	1.84128e-20
15.017201	1.94464e-20
15.002203	2.0538e-20
14.987204	2.16908e-20
14.972206	2.29084e-20
14.957208	2.41943e-20
14.942209	2.55523e-20
14.927211	2.69866e-20
14.912213	2.85014e-20
14.897214	3.01011e-20
14.882216	3.17907e-20
14.867218	3.3575e-20
14.852219	3.54595e-20
14.837221	3.74497e-20
14.822223	3.95517e-20
14.807224	4.17715e-20
14.792226	4.41159e-20
14.777228	4.65919e-20
14.762230	4.92068e-20
14.747231	5.19685e-20
14.732233	5.48851e-20
14.717235	5.79654e-20
14.702236	6.12184e-20
14.687238	6.46541e-20
14.672240	6.82824e-20
14.657241	7.21144e-20
14.642243	7.61614e-20
14.627245	8.04354e-20
14.612246	8.49492e-20
14.597248	8.97163e-20
14.582250	9.47508e-20
14.567251	1.00068e-19
14.552253	1.05683e-19
14.537255	1.11613e-19
14.522256	1.17876e-19
14.507258	1.24491e-19
14.492260	1.31476e-19
14.477261	1.38854e-19
14.462263	1.46645e-19
14.447265	1.54873e-19
14.432266	1.63563e-19
14.417268	1.7274e-19
14.402270	1.82432e-19
14.387271	1.92668e-19
14.372273	2.03478e-19
14.357275	2.14894e-19
14.342277	2.26951e-19
14.327278	2.39684e-19
14.312280	2.53131e-19
14.297282	2.67333e-19
14.282283	2.82331e-19
14.267285	2.9817e-19
14.252287	3.14898e-19
14.237288	3.32564e-19
14.222290	3.51221e-19
14.207292	3.70924e-19
14.192293	3.91732e-19
14.177295	4.13707e-19
14.162297	4.36915e-19
14.147298	4.61424e-19
14.132300	4.87308e-19
14.117302	5.14643e-19
14.102303	5.43512e-19
14.087305	5.73999e-19
14.072307	6.06196e-19
14.057308	6.40199e-19
14.042310	6.76108e-19
14.027312	7.14032e-19
14.012313	7.54082e-19
13.997315	7.96377e-19
13.982317	8.41045e-19
13.967318	8.88217e-19
13.952320	9.38034e-19
13.937322	9.90644e-19
13.922323	1.0462e-18
13.907325	1.10488e-18
13.892327	1.16685e-18
13.877329	1.23229e-18
13.862330	1.3014e-18
13.847332	1.37438e-18
13.832334	1.45146e-18
13.817335	1.53285e-18
13.802337	1.61882e-18
13.787339	1.7096e-18
13.772340	1.80547e-18
13.757342	1.90671e-18
13.742344	2.01363e-18
13.727345	2.12655e-18
13.712347	2.24579e-18
13.697349	2.37172e-18
13.682350	2.50471e-18
13.667352	2.64516e-18
13.652354	2.79348e-18
13.637355	2.95011e-18
13.622357	3.11552e-18
13.607359	3.2902e-18
13.592360	3.47468e-18
13.577362	3.6695e-18
13.562364	3.87523e-18
13.547365	4.0925e-18
13.532367	4.32195e-18
13.517369	4.56425e-18
13.502370	4.82014e-18
13.487372	5.09037e-18
13.472374	5.37574e-18
13.457376	5.67711e-18
13.442377	5.99537e-18
13.427379	6.33147e-18
13.412381	6.6864e-18
13.397382	7.06122e-18
13.382384	7.45705e-18
13.367386	7.87507e-18
13.352387	8.3165e-18
13.337389	8.78268e-18
13.322391	9.27498e-18
13.307392	9.79486e-18
13.292394	1.03439e-17
13.277396	1.09237e-17
13.262397	1.15359e-17
13.247399	1.21825e-17
13.232401	1.28653e-17
13.217402	1.35864e-17
13.202404	1.43479e-17
13.187406	1.5152e-17
13.172407	1.60012e-17
13.157409	1.6898e-17
13.142411	1.7845e-17
13.127412	1.8845e-17
13.112414	1.99011e-17
13.097416	2.10164e-17
13.082417	2.21942e-17
13.067419	2.34379e-17
13.052421	2.47513e-17
13.037422	2.61383e-17
13.022424	2.76029e-17
13.007426	2.91497e-17
12.992428	3.07831e-17
12.977429	3.25079e-17
12.962431	3.43294e-17
12.947433	3.62529e-17
12.932434	3.82842e-17
12.917436	4.04292e-17
12.902438	4.26944e-17
12.887439	4.50865e-17
12.872441	4.76125e-17
12.857443	5.02801e-17
12.842444	5.3097e-17
12.827446	5.60717e-17
12.812448	5.9213e-17
12.797449	6.25302e-17
12.782451	6.60332e-17
12.767453	6.97324e-17
12.752454	7.36387e-17
12.737456	7.77638e-17
12.722458	8.21199e-17
12.707459	8.672e-17
12.692461	9.15776e-17
12.677463	9.67073e-17
12.662464	1.02124e-16
12.647466	1.07844e-16
12.632468	1.13885e-16
12.617469	1.20264e-16
12.602471	1.26999e-16
12.587473	1.34112e-16
12.572475	1.41624e-16
12.557476	1.49555e-16
12.542478	1.57931e-16
12.527480	1.66776e-16
12.512481	1.76116e-16
12.497483	1.85979e-16
12.482485	1.96394e-16
12.467486	2.07392e-16
12.452488	2.19006e-16
12.437490	2.3127e-16
12.422491	2.4422e-16
12.407493	2.57896e-16
12.392495	2.72336e-16
12.377496	2.87586e-16
12.362498	3.03688e-16
12.347500	3.20692e-16
12.332501	3.38648e-16
12.317503	3.57609e-16
12.302505	3.77631e-16
12.287506	3.98774e-16
12.272508	4.21099e-16
12.257510	4.44675e-16
12.242511	4.6957e-16
12.227513	4.95857e-16
12.212515	5.23617e-16
12.197516	5.52929e-16
12.182518	5.83882e-16
12.167520	6.16567e-16
12.152522	6.51081e-16
12.137523	6.87526e-16
12.122525	7.26011e-16
12.107527	7.66648e-16
12.092528	8.0956e-16
12.077530	8.54873e-16
12.062532	9.02721e-16
12.047533	9.53246e-16
12.032535	1.0066e-15
12.017537	1.06293e-15
12.002538	1.12242e-15
11.987540	1.18524e-15
11.972542	1.25157e-15
11.957543	1.32161e-15
11.942545	1.39557e-15
11.927547	1.47367e-15
11.912548	1.55613e-15
11.897550	1.64321e-15
11.882552	1.73516e-15
11.867553	1.83225e-15
11.852555	1.93477e-15
11.837557	2.04303e-15
11.822558	2.15734e-15
11.807560	2.27805e-15
11.792562	2.4055e-15
11.777563	2.54009e-15
11.762565	2.6822e-15
11.747567	2.83226e-15
11.732568	2.99071e-15
11.717570	3.15802e-15
11.702572	3.33468e-15
11.687574	3.52123e-15
11.672575	3.71821e-15
11.657577	3.9262e-15
11.642579	4.14582e-15
11.627580	4.37772e-15
11.612582	4.62258e-15
11.597584	4.88114e-15
11.582585	5.15415e-15
11.567587	5.44243e-15
11.552589	5.74682e-15
11.537590	6.06823e-15
11.522592	6.4076e-15
11.507594	6.76595e-15
11.492595	7.14433e-15
11.477597	7.54386e-15
11.462599	7.96573e-15
11.447600	8.41117e-15
11.432602	8.88152e-15
11.417604	9.37815e-15
11.402605	9.90254e-15
11.387607	1.04562e-14
11.372609	1.10409e-14
11.357610	1.16582e-14
11.342612	1.231e-14
11.327614	1.29983e-14
11.312615	1.3725e-14
11.297617	1.44923e-14
11.282619	1.53025e-14
11.267621	1.61579e-14
11.252622	1.70612e-14
11.237624	1.8015e-14
11.222626	1.9022e-14
11.207627	2.00853e-14
11.192629	2.1208e-14
11.177631	2.23934e-14
11.162632	2.36451e-14
11.147634	2.49666e-14
11.132636	2.6362e-14
11.117637	2.78354e-14
11.102639	2.93911e-14
11.087641	3.10336e-14
11.072642	3.27679e-14
11.057644	3.45991e-14
11.042646	3.65326e-14
11.027647	3.8574e-14
11.012649	4.07295e-14
10.997651	4.30054e-14
10.982652	4.54083e-14
10.967654	4.79455e-14
10.952656	5.06244e-14
10.937657	5.34528e-14
10.922659	5.64392e-14
10.907661	5.95924e-14
10.892662	6.29216e-14
10.877664	6.64367e-14
10.862666	7.01481e-14
10.847667	7.40667e-14
10.832669	7.82041e-14
10.817671	8.25725e-14
10.802673	8.71848e-14
10.787674	9.20545e-14
10.772676	9.71961e-14
10.757678	1.02625e-13
10.742679	1.08356e-13
10.727681	1.14408e-13
10.712683	1.20797e-13
10.697684	1.27543e-13
10.682686	1.34666e-13
10.667688	1.42186e-13
10.652689	1.50126e-13
10.637691	1.58509e-13
10.622693	1.67359e-13
10.607694	1.76704e-13
10.592696	1.8657e-13
10.577698	1.96987e-13
10.562699	2.07984e-13
10.547701	2.19596e-13
10.532703	2.31855e-13
10.517704	2.44799e-13
10.502706	2.58464e-13
10.487708	2.72892e-13
10.472709	2.88125e-13
10.457711	3.04208e-13
10.442713	3.21187e-13
10.427714	3.39114e-13
10.412716	3.58041e-13
10.397718	3.78024e-13
10.382720	3.99121e-13
10.367721	4.21395e-13
10.352723	4.44911e-13
10.337725	4.69738e-13
10.322726	4.95951e-13
10.307728	5.23624e-13
10.292730	5.52842e-13
10.277731	5.83688e-13
10.262733	6.16254e-13
10.247735	6.50637e-13
10.232736	6.86936e-13
10.217738	7.25259e-13
10.202740	7.65718e-13
10.187741	8.08434e-13
10.172743	8.5353e-13
10.157745	9.01141e-13
10.142746	9.51405e-13
10.127748	1.00447e-12
10.112750	1.0605e-12
10.097751	1.11964e-12
10.082753	1.18208e-12
10.067755	1.24801e-12
10.052756	1.31761e-12
10.037758	1.39108e-12
10.022760	1.46865e-12
10.007761	1.55054e-12
9.992763	1.637e-12
9.977765	1.72827e-12
9.962766	1.82463e-12
9.947768	1.92636e-12
9.932770	2.03375e-12
9.917772	2.14713e-12
9.902773	2.26682e-12
9.887775	2.39318e-12
9.872777	2.52658e-12
9.857778	2.66741e-12
9.842780	2.81608e-12
9.827782	2.97304e-12
9.812783	3.13873e-12
9.797785	3.31365e-12
9.782787	3.49832e-12
9.767788	3.69326e-12
9.752790	3.89906e-12
9.737792	4.11633e-12
9.722793	4.34568e-12
9.707795	4.58781e-12
9.692797	4.84342e-12
9.677798	5.11325e-12
9.662800	5.39811e-12
9.647802	5.69883e-12
9.632803	6.01628e-12
9.617805	6.3514e-12
9.602807	6.70518e-12
9.587808	7.07864e-12
9.572810	7.47289e-12
9.557812	7.88908e-12
9.542813	8.32842e-12
9.527815	8.79222e-12
9.512817	9.28182e-12
9.497819	9.79866e-12
9.482820	1.03443e-11
9.467822	1.09202e-11
9.452824	1.15282e-11
9.437825	1.217e-11
9.422827	1.28475e-11
9.407829	1.35627e-11
9.392830	1.43177e-11
9.377832	1.51147e-11
9.362834	1.59559e-11
9.347835	1.6844e-11
9.332837	1.77815e-11
9.317839	1.8771e-11
9.302840	1.98156e-11
9.287842	2.09183e-11
9.272844	2.20823e-11
9.257845	2.3311e-11
9.242847	2.4608e-11
9.227849	2.59771e-11
9.212850	2.74223e-11
9.197852	2.89478e-11
9.182854	3.05581e-11
9.167855	3.22579e-11
9.152857	3.40522e-11
9.137859	3.59461e-11
9.122860	3.79453e-11
9.107862	4.00556e-11
9.092864	4.22831e-11
9.077866	4.46344e-11
9.062867	4.71163e-11
9.047869	4.9736e-11
9.032871	5.25013e-11
9.017872	5.54201e-11
9.002874	5.85011e-11
8.987876	6.17532e-11
8.972877	6.51858e-11
8.957879	6.88091e-11
8.942881	7.26336e-11
8.927882	7.66704e-11
8.912884	8.09313e-11
8.897886	8.54287e-11
8.882887	9.01759e-11
8.867889	9.51865e-11
8.852891	1.00475e-10
8.837892	1.06057e-10
8.822894	1.1195e-10
8.807896	1.18169e-10
8.792897	1.24733e-10
8.777899	1.31661e-10
8.762901	1.38974e-10
8.747902	1.46692e-10
8.732904	1.54839e-10
8.717906	1.63437e-10
8.702907	1.72513e-10
8.687909	1.82092e-10
8.672911	1.92202e-10
8.657912	2.02872e-10
8.642914	2.14135e-10
8.627916	2.26022e-10
8.612918	2.38568e-10
8.597919	2.51809e-10
8.582921	2.65785e-10
8.567923	2.80535e-10
8.552924	2.96103e-10
8.537926	3.12533e-10
8.522928	3.29874e-10
8.507929	3.48177e-10
8.492931	3.67493e-10
8.477933	3.87879e-10
8.462934	4.09395e-10
8.447936	4.32103e-10
8.432938	4.56069e-10
8.417939	4.81362e-10
8.402941	5.08056e-10
8.387943	5.36229e-10
8.372944	5.65961e-10
8.357946	5.9734e-10
8.342948	6.30457e-10
8.327949	6.65406e-10
8.312951	7.02291e-10
8.297953	7.41217e-10
8.282954	7.82297e-10
8.267956	8.25651e-10
8.252958	8.71404e-10
8.237959	9.19689e-10
8.222961	9.70646e-10
8.207963	1.02442e-09
8.192965	1.08117e-09
8.177966	1.14106e-09
8.162968	1.20426e-09
8.147970	1.27096e-09
8.132971	1.34135e-09
8.117973	1.41563e-09
8.102975	1.49401e-09
8.087976	1.57673e-09
8.072978	1.66402e-09
8.057980	1.75613e-09
8.042981	1.85334e-09
8.027983	1.95592e-09
8.012985	2.06417e-09
7.997986	2.17839e-09
7.982988	2.29893e-09
7.967990	2.42613e-09
7.952991	2.56035e-09
7.937993	2.70199e-09
7.922995	2.85145e-09
7.907996	3.00916e-09
7.892998	3.17558e-09
7.878000	3.35118e-09
7.863001	3.53648e-09
7.848003	3.73201e-09
7.833005	3.93833e-09
7.818006	4.15603e-09
7.803008	4.38575e-09
7.788010	4.62814e-09
7.773011	4.8839e-09
7.758013	5.15376e-09
7.743015	5.43852e-09
7.728017	5.73897e-09
7.713018	6.05599e-09
7.698020	6.3905e-09
7.683022	6.74344e-09
7.668023	7.11583e-09
7.653025	7.50875e-09
7.638027	7.92332e-09
7.623028	8.36074e-09
7.608030	8.82225e-09
7.593032	9.30918e-09
7.578033	9.82294e-09
7.563035	1.0365e-08
7.548037	1.09369e-08
7.533038	1.15403e-08
7.518040	1.21769e-08
7.503042	1.28485e-08
7.488043	1.35571e-08
7.473045	1.43047e-08
7.458047	1.50935e-08
7.443048	1.59256e-08
7.428050	1.68035e-08
7.413052	1.77297e-08
7.398053	1.87068e-08
7.383055	1.97376e-08
7.368057	2.08251e-08
7.353058	2.19724e-08
7.338060	2.31828e-08
7.323062	2.44596e-08
7.308064	2.58066e-08
7.293065	2.72276e-08
7.278067	2.87267e-08
7.263069	3.0308e-08
7.248070	3.19762e-08
7.233072	3.3736e-08
7.218074	3.55924e-08
7.203075	3.75507e-08
7.188077	3.96164e-08
7.173079	4.17954e-08
7.158080	4.4094e-08
7.143082	4.65186e-08
7.128084	4.90762e-08
7.113085	5.17741e-08
7.098087	5.46198e-08
7.083089	5.76215e-08
7.068090	6.07876e-08
7.053092	6.41273e-08
7.038094	6.76498e-08
7.023095	7.13653e-08
7.008097	7.52842e-08
6.993099	7.94177e-08
6.978100	8.37775e-08
6.963102	8.83758e-08
6.948104	9.32257e-08
6.933105	9.83409e-08
6.918107	1.03736e-07
6.903109	1.09426e-07
6.888111	1.15427e-07
6.873112	1.21756e-07
6.858114	1.28431e-07
6.843116	1.35471e-07
6.828117	1.42895e-07
6.813119	1.50724e-07
6.798121	1.58982e-07
6.783122	1.67689e-07
6.768124	1.76873e-07
6.753126	1.86557e-07
6.738127	1.96769e-07
6.723129	2.07539e-07
6.708131	2.18895e-07
6.693132	2.30871e-07
6.678134	2.43499e-07
6.663136	2.56815e-07
6.648137	2.70857e-07
6.633139	2.85663e-07
6.618141	3.01276e-07
6.603142	3.17738e-07
6.588144	3.35096e-07
6.573146	3.53398e-07
6.558147	3.72695e-07
6.543149	3.93042e-07
6.528151	4.14495e-07
6.513152	4.37113e-07
6.498154	4.6096e-07
6.483156	4.86102e-07
6.468157	5.12609e-07
6.453159	5.40554e-07
6.438161	5.70016e-07
6.423163	6.01076e-07
6.408164	6.3382e-07
6.393166	6.68339e-07
6.378168	7.04728e-07
6.363169	7.43089e-07
6.348171	7.83527e-07
6.333173	8.26154e-07
6.318174	8.71087e-07
6.303176	9.18452e-07
6.288178	9.68377e-07
6.273179	1.021e-06
6.258181	1.07647e-06
6.243183	1.13493e-06
6.228184	1.19656e-06
6.213186	1.2615e-06
6.198188	1.32995e-06
6.183189	1.4021e-06
6.168191	1.47813e-06
6.153193	1.55826e-06
6.138194	1.6427e-06
6.123196	1.7317e-06
6.108198	1.82548e-06
6.093199	1.9243e-06
6.078201	2.02844e-06
6.063203	2.13818e-06
6.048204	2.25381e-06
6.033206	2.37565e-06
6.018208	2.50403e-06
6.003210	2.6393e-06
5.988211	2.78182e-06
5.973213	2.93197e-06
5.958215	3.09017e-06
5.943216	3.25684e-06
5.928218	3.43242e-06
5.913220	3.61739e-06
5.898221	3.81225e-06
5.883223	4.01751e-06
5.868225	4.23373e-06
5.853226	4.46148e-06
5.838228	4.70138e-06
5.823230	4.95406e-06
5.808231	5.22019e-06
5.793233	5.50048e-06
5.778235	5.79568e-06
5.763236	6.10656e-06
5.748238	6.43395e-06
5.733240	6.77871e-06
5.718241	7.14175e-06
5.703243	7.52403e-06
5.688245	7.92655e-06
5.673246	8.35036e-06
5.658248	8.79657e-06
5.643250	9.26634e-06
5.628251	9.76091e-06
5.613253	1.02816e-05
5.598255	1.08296e-05
5.583256	1.14065e-05
5.568258	1.20138e-05
5.553260	1.26529e-05
5.538262	1.33256e-05
5.523263	1.40336e-05
5.508265	1.47786e-05
5.493267	1.55626e-05
5.478268	1.63876e-05
5.463270	1.72556e-05
5.448272	1.81689e-05
5.433273	1.91297e-05
5.418275	2.01406e-05
5.403277	2.12039e-05
5.388278	2.23224e-05
5.373280	2.34988e-05
5.358282	2.47361e-05
5.343283	2.60373e-05
5.328285	2.74057e-05
5.313287	2.88445e-05
5.298288	3.03573e-05
5.283290	3.19478e-05
5.268292	3.36197e-05
5.253293	3.53773e-05
5.238295	3.72245e-05
5.223297	3.9166e-05
5.208298	4.12062e-05
5.193300	4.33499e-05
5.178302	4.56023e-05
5.163303	4.79686e-05
5.148305	5.04542e-05
5.133307	5.30648e-05
5.118309	5.58065e-05
5.103310	5.86854e-05
5.088312	6.17081e-05
5.073314	6.48812e-05
5.058315	6.82118e-05
5.043317	7.17073e-05
5.028319	7.53751e-05
5.013320	7.92233e-05
4.998322	8.32599e-05
4.983324	8.74934e-05
4.968325	9.19327e-05
4.953327	9.65869e-05
4.938329	0.000101465
4.923330	0.000106578
4.908332	0.000111934
4.893334	0.000117544
4.878335	0.00012342
4.863337	0.000129571
4.848339	0.000136008
4.833340	0.000142744
4.818342	0.000149789
4.803344	0.000157156
4.788345	0.000164855
4.773347	0.000172899
4.758349	0.0001813
4.743350	0.000190069
4.728352	0.000199218
4.713354	0.000208758
4.698355	0.0002187
4.683357	0.000229053
4.668359	0.000239828
4.653361	0.000251032
4.638362	0.000262672
4.623364	0.000274753
4.608366	0.000287278
4.593367	0.000300247
4.578369	0.000313656
4.563371	0.000327497
4.548372	0.000341755
4.533374	0.00035641
4.518376	0.000371432
4.503377	0.000386776
4.488379	0.000402385
4.473381	0.000418175
4.458382	0.000434033
4.443384	0.000449797
4.428386	0.000465226
4.413387	0.000479935
4.398389	0.000493208
&
```
