## Supplementary material for "All-at-once RNA folding with 3D motif prediction framed by evolutionary information": RF00820_mir-248.cacofold.helixcov

```
# RMs = 2 L = 95

# RM_HELIX NESTED 13-42 52-82, nbp = 27 nbp_cov = 0
# pvals: 0.897245,0.897245,0.897245,0.897245,0.897245,0.897245,0.897245,0.897245,0.897245,0.897245,0.897245,0.897245,0.897245,0.977736,0.897245,0.897245,0.897245,0.897245,0.897245,0.897245,0.897245,0.897245,0.897245,0.897245,0.897245,0.897245,0.897245
# aggregated NONE
NESTED  ::::::::::::<<<<-<<<<-<<<<<<<<<<-<<<<<<<<<_________>>>>>>>>>>>->>>->>>>>->>>>->>>>:::::::::::::
        :::::::::::::::::::::::::::::::::::::::::::::::::::::::::::::::::::::::::::::::::::::::::::::::

# RM_HELIX NESTED 4-12 87-95, nbp = 9 nbp_cov = 0
# pvals: 0.0381553,0.897245,0.897245,0.00737663,0.897245,0.921937,0.897245,0.0367286,0.897245
# aggregated NONE
NESTED  :::<<<<<<<<<__________________________________________________________________________>>>>>>>>>
        :::::::::::::::::::::::::::::::::::::::::::::::::::::::::::::::::::::::::::::::::::::::::::::::
```
