## Supplementary material for "All-at-once RNA folding with 3D motif prediction framed by evolutionary information": RF00820_mir-248.cacofold.power

```
# Power analysis of CaCoFold structure 
#
# Powertype = SINGLE SUBSTITUTIONS
# covary  left_pos      right_pos    substitutions      power
#----------------------------------------------------------------
          4		95		2		0.00
          5		94		1		0.00
          6		93		1		0.00
          7		92		3		0.02
          8		91		2		0.00
          9		90		3		0.02
          10		89		2		0.00
          11		88		1		0.00
          12		87		0		0.00
          13		82		0		0.00
          14		81		1		0.00
          15		80		1		0.00
          16		79		0		0.00
          18		77		0		0.00
          19		76		0		0.00
          20		75		0		0.00
          21		74		0		0.00
          23		72		0		0.00
          24		71		0		0.00
          25		70		0		0.00
          26		69		0		0.00
          27		68		0		0.00
          28		66		2		0.00
          29		65		1		0.00
          30		64		0		0.00
          31		62		0		0.00
          32		61		0		0.00
          34		60		0		0.00
          35		59		0		0.00
          36		58		0		0.00
          37		57		1		0.00
          38		56		1		0.00
          39		55		0		0.00
          40		54		0		0.00
          41		53		1		0.00
          42		52		0		0.00
#
# BPAIRS 36
# avg substitutions per BP  0.6
# BPAIRS expected to covary 0.0 +/- 0.2
# BPAIRS observed to covary 0
#
```
