## Supplementary material for "All-at-once RNA folding with 3D motif prediction framed by evolutionary information": RF00820_mir-248.surv

```
1.319763	0.03125
1.054854	0.0625
-0.004782	0.96875
-0.921774	1
&
2.664685	0.000225581
2.583175	0.000676743
2.572986	0.000902323
2.460909	0.0011279
2.399776	0.00180465
2.369210	0.00203023
2.328455	0.00225581
2.318266	0.00293255
2.277511	0.00315813
2.226567	0.00383487
2.216378	0.00451162
2.196000	0.00496278
2.145056	0.00518836
2.073735	0.00654185
2.043168	0.00721859
1.971847	0.00744417
1.961658	0.00766975
1.931091	0.00834649
1.910714	0.00902323
1.869958	0.0094744
1.859770	0.00969998
1.768070	0.0103767
1.615238	0.0106023
1.503161	0.0108279
1.482784	0.0110535
1.411462	0.011279
1.401273	0.0117302
1.391085	0.0119558
1.380896	0.0121814
1.370707	0.0124069
1.289197	0.0133093
1.279008	0.0135349
1.268819	0.0137604
1.248441	0.013986
1.238253	0.0144372
1.217875	0.0146628
1.207686	0.0148883
1.187309	0.0151139
1.156742	0.0155651
1.126176	0.0160162
1.115987	0.0162418
1.105798	0.0169186
1.095609	0.0175953
1.075232	0.0178209
1.044665	0.0182721
1.034476	0.0191744
1.024288	0.0207534
1.003910	0.020979
0.952966	0.0216558
0.912211	0.0218813
0.902022	0.0223325
0.891833	0.0225581
0.881644	0.0227837
0.861267	0.0230092
0.851078	0.0234604
0.759379	0.0241372
0.728812	0.0243627
0.708435	0.0245883
0.667679	0.0248139
0.637113	0.0250395
0.626924	0.0261674
0.616735	0.0268441
0.596358	0.0275209
0.586169	0.0277464
0.575980	0.0281976
0.565791	0.0288744
0.555603	0.0295511
0.535225	0.0300023
0.494470	0.0304534
0.484281	0.0309046
0.463903	0.0311302
0.453715	0.0318069
0.443526	0.0320325
0.433337	0.0322581
0.402770	0.0324836
0.392582	0.0331604
0.382393	0.033386
0.372204	0.0336115
0.362015	0.0340627
0.341638	0.0345139
0.331449	0.0351906
0.300882	0.0354162
0.280505	0.0363185
0.270316	0.0365441
0.249938	0.0369953
0.239750	0.0385743
0.219372	0.0387999
0.209183	0.0392511
0.198994	0.0399278
0.168428	0.0401534
0.158239	0.0406046
0.148050	0.0412813
0.137862	0.0417325
0.127673	0.041958
0.107295	0.0421836
0.097106	0.0424092
0.086918	0.0426348
0.076729	0.0430859
0.066540	0.0435371
0.056351	0.0442139
0.046162	0.0444394
0.025785	0.0453418
0.005407	0.0455673
-0.004782	0.904128
-0.014971	0.904579
-0.025159	0.905256
-0.035348	0.905933
-0.055726	0.906158
-0.076103	0.908189
-0.086292	0.908865
-0.096481	0.909768
-0.106670	0.912475
-0.116859	0.914956
-0.127047	0.916761
-0.137236	0.916986
-0.147425	0.918114
-0.157614	0.919242
-0.167803	0.921498
-0.177991	0.923077
-0.188180	0.923754
-0.198369	0.925784
-0.208558	0.926912
-0.218747	0.928265
-0.228935	0.928716
-0.239124	0.929393
-0.249313	0.930747
-0.259502	0.931875
-0.269691	0.933454
-0.279879	0.933905
-0.290068	0.935258
-0.310446	0.935935
-0.320635	0.937514
-0.330824	0.937965
-0.341012	0.941349
-0.351201	0.944733
-0.361390	0.946537
-0.371579	0.948793
-0.381768	0.950372
-0.391956	0.951726
-0.402145	0.951951
-0.412334	0.952854
-0.422523	0.954207
-0.432712	0.956463
-0.442900	0.957816
-0.453089	0.958493
-0.463278	0.959621
-0.473467	0.961651
-0.483656	0.964809
-0.493844	0.967291
-0.514222	0.968644
-0.524411	0.969772
-0.534600	0.970223
-0.544788	0.971126
-0.554977	0.972705
-0.565166	0.973833
-0.575355	0.974961
-0.585544	0.975186
-0.595732	0.977216
-0.605921	0.977667
-0.616110	0.978344
-0.636488	0.979698
-0.646676	0.980149
-0.656865	0.980374
-0.667054	0.981051
-0.677243	0.981502
-0.687432	0.982856
-0.697621	0.983307
-0.707809	0.984435
-0.717998	0.985337
-0.728187	0.985788
-0.758753	0.986465
-0.768942	0.986691
-0.789320	0.987367
-0.830075	0.98827
-0.850453	0.988495
-0.860641	0.988721
-0.881019	0.989398
-0.891208	0.989849
-0.901397	0.990074
-0.921774	0.992105
-0.952341	0.993007
-0.962529	0.993684
-0.972718	0.993909
-0.982907	0.994812
-0.993096	0.995488
-1.003285	0.995714
-1.023662	0.99594
-1.044040	0.996165
-1.064418	0.996391
-1.156117	0.996616
-1.186683	0.996842
-1.227438	0.997519
-1.278382	0.997744
-1.288571	0.998647
-1.298760	0.998872
-1.308949	0.999098
-1.359893	0.999774
-1.431215	1
&
3.897531	7.46547e-07
3.877153	1.49309e-06
3.826209	2.23964e-06
3.795643	3.73274e-06
3.785454	4.47928e-06
3.754888	5.22583e-06
3.714132	5.97238e-06
3.693755	6.71892e-06
3.622433	8.21202e-06
3.612244	8.95857e-06
3.602055	1.04517e-05
3.551111	1.11982e-05
3.510356	1.26913e-05
3.500167	1.34378e-05
3.489979	1.49309e-05
3.479790	1.56775e-05
3.449223	1.6424e-05
3.428846	1.71706e-05
3.418657	1.94102e-05
3.408468	2.09033e-05
3.398279	2.16499e-05
3.357524	2.23964e-05
3.347335	2.38895e-05
3.316769	2.46361e-05
3.306580	2.53826e-05
3.296391	2.68757e-05
3.286202	2.76222e-05
3.276014	2.83688e-05
3.265825	3.06084e-05
3.255636	3.1355e-05
3.225070	3.21015e-05
3.204692	3.35946e-05
3.163937	3.43412e-05
3.153748	3.50877e-05
3.112993	3.65808e-05
3.102804	3.73274e-05
3.092615	3.80739e-05
3.082426	3.88205e-05
3.072238	3.9567e-05
3.062049	4.18066e-05
3.051860	4.25532e-05
3.031482	4.40463e-05
3.021294	4.47928e-05
3.011105	4.85256e-05
3.000916	4.92721e-05
2.990727	5.37514e-05
2.980538	5.5991e-05
2.970349	5.74841e-05
2.960161	6.12169e-05
2.949972	6.56962e-05
2.939783	6.94289e-05
2.929594	7.76409e-05
2.919405	8.58529e-05
2.909217	0.000100037
2.899028	0.000112729
2.888839	0.000121687
2.878650	0.000135125
2.868461	0.00014707
2.858273	0.000163494
2.848084	0.000181411
2.837895	0.000198582
2.827706	0.000220231
2.817517	0.000239642
2.807329	0.000256812
2.797140	0.000283688
2.786951	0.000299365
2.776762	0.000324001
2.766573	0.00035237
2.756385	0.000375513
2.746196	0.000402389
2.736007	0.000424039
2.725818	0.000447182
2.715629	0.00048227
2.705441	0.000508399
2.695252	0.0005405
2.685063	0.000570362
2.674874	0.000597984
2.664685	0.000639044
2.654497	0.000680851
2.644308	0.000723404
2.634119	0.000759985
2.623930	0.000799552
2.613741	0.000848824
2.603552	0.000898843
2.593364	0.000954087
2.583175	0.000994401
2.572986	0.00105711
2.562797	0.00112579
2.552608	0.00117805
2.542420	0.00124001
2.532231	0.00128481
2.522042	0.00135125
2.511853	0.00142814
2.501664	0.00152072
2.491476	0.00158044
2.481287	0.00165136
2.471098	0.00172079
2.460909	0.00179769
2.450720	0.00189772
2.440532	0.00196566
2.430343	0.00205151
2.420154	0.00212841
2.409965	0.00221127
2.399776	0.00230683
2.389588	0.00239716
2.379399	0.00252333
2.369210	0.00261814
2.359021	0.00269429
2.348832	0.00277492
2.338644	0.00290183
2.328455	0.00298694
2.318266	0.003081
2.308077	0.00319
2.297888	0.00329153
2.287700	0.00342292
2.277511	0.00354311
2.267322	0.00365136
2.257133	0.00373199
2.246944	0.00386935
2.236755	0.00395969
2.226567	0.00407689
2.216378	0.00420754
2.206189	0.00434192
2.196000	0.00445987
2.185811	0.0045838
2.175623	0.00471071
2.165434	0.00479657
2.155245	0.00491527
2.145056	0.00506084
2.134867	0.00515864
2.124679	0.00525047
2.114490	0.00535573
2.104301	0.00546547
2.094112	0.00558343
2.083923	0.00568794
2.073735	0.00577902
2.063546	0.00588354
2.053357	0.00599701
2.043168	0.00610601
2.032979	0.00620381
2.022791	0.00630608
2.012602	0.00637925
2.002413	0.00646062
1.992224	0.00659276
1.982035	0.00671445
1.971847	0.00680403
1.961658	0.00688242
1.951469	0.00695558
1.941280	0.0070489
1.931091	0.00718776
1.920903	0.00729078
1.910714	0.00737663
1.900525	0.0074819
1.890336	0.00757074
1.880147	0.0076536
1.869958	0.0077514
1.859770	0.00783053
1.849581	0.00794252
1.839392	0.00809108
1.829203	0.00822471
1.819014	0.00833819
1.808826	0.0084315
1.798637	0.00853975
1.788448	0.0086271
1.778259	0.00870997
1.768070	0.00879433
1.757882	0.00887122
1.747693	0.00895334
1.737504	0.00898544
1.727315	0.00904741
1.717126	0.00909668
1.706938	0.00915118
1.696749	0.00921165
1.686560	0.00924151
1.676371	0.00928854
1.666182	0.00933408
1.655994	0.00940202
1.645805	0.00944233
1.635616	0.00950056
1.625427	0.0095461
1.615238	0.00958417
1.605050	0.00962001
1.594861	0.00963942
1.584672	0.00967824
1.574483	0.00971855
1.564294	0.00974617
1.554106	0.00977977
1.543917	0.00983053
1.533728	0.00986637
1.523539	0.0098925
1.513350	0.0099246
1.503161	0.00997462
1.492973	0.0100246
1.482784	0.010056
1.472595	0.0101038
1.462406	0.0101508
1.452217	0.0102247
1.442029	0.0103158
1.431840	0.0104293
1.421651	0.0105614
1.411462	0.0107219
1.401273	0.0109145
1.391085	0.0111788
1.380896	0.0113744
1.370707	0.0115707
1.360518	0.0117559
1.350329	0.0119761
1.340141	0.0121635
1.329952	0.0123449
1.319763	0.0125062
1.309574	0.0126547
1.299385	0.0128115
1.289197	0.0129421
1.279008	0.0130511
1.268819	0.0131698
1.258630	0.0133154
1.248441	0.0134856
1.238253	0.0136506
1.228064	0.0138037
1.217875	0.0140037
1.207686	0.0142165
1.197497	0.0144345
1.187309	0.0146719
1.177120	0.0149295
1.166931	0.0151781
1.156742	0.0154431
1.146553	0.0157402
1.136364	0.016006
1.126176	0.0162897
1.115987	0.0166054
1.105798	0.0169347
1.095609	0.0172042
1.085420	0.017452
1.075232	0.0177111
1.065043	0.0180336
1.054854	0.0183218
1.044665	0.0186674
1.034476	0.0190287
1.024288	0.0193677
1.014099	0.0197096
1.003910	0.0199895
0.993721	0.0202419
0.983532	0.0204233
0.973344	0.0206487
0.963155	0.0208339
0.952966	0.0209884
0.942777	0.0211459
0.932588	0.0213415
0.922400	0.0215155
0.912211	0.0216827
0.902022	0.0218402
0.891833	0.0219724
0.881644	0.0220993
0.871456	0.0222292
0.861267	0.0223158
0.851078	0.0224434
0.840889	0.0225539
0.830700	0.0226547
0.820512	0.022766
0.810323	0.0228436
0.800134	0.0229444
0.789945	0.0230362
0.779756	0.023137
0.769567	0.0231915
0.759379	0.0232661
0.749190	0.0233714
0.739001	0.023458
0.728812	0.0235431
0.718623	0.0236357
0.708435	0.0237641
0.698246	0.0238828
0.688057	0.0240321
0.677868	0.0241747
0.667679	0.0243024
0.657491	0.024424
0.647302	0.0245972
0.637113	0.0247966
0.626924	0.0250743
0.616735	0.0253781
0.606547	0.0257059
0.596358	0.0259948
0.586169	0.0263486
0.575980	0.0266577
0.565791	0.0270422
0.555603	0.0273983
0.545414	0.0277126
0.535225	0.0280172
0.525036	0.0282546
0.514847	0.0284778
0.504659	0.0286607
0.494470	0.028807
0.484281	0.0289757
0.474092	0.0291661
0.463903	0.0293826
0.453715	0.0295894
0.443526	0.0298096
0.433337	0.0300306
0.423148	0.0302912
0.412959	0.0305383
0.402770	0.0308496
0.392582	0.0311377
0.382393	0.0314752
0.372204	0.0317626
0.362015	0.0320829
0.351826	0.0324278
0.341638	0.0328055
0.331449	0.0331646
0.321260	0.0335342
0.311071	0.0339881
0.300882	0.034377
0.290694	0.0347966
0.280505	0.0352176
0.270316	0.0356051
0.260127	0.0360328
0.249938	0.0363822
0.239750	0.0367286
0.229561	0.037072
0.219372	0.0374961
0.209183	0.0378343
0.198994	0.0381553
0.188806	0.0384479
0.178617	0.0387839
0.168428	0.0391482
0.158239	0.0395439
0.148050	0.0400119
0.137862	0.0404225
0.127673	0.0408802
0.117484	0.0413244
0.107295	0.0417529
0.097106	0.0421471
0.086918	0.0425114
0.076729	0.0428585
0.066540	0.0431676
0.056351	0.0435566
0.046162	0.0439925
0.035973	0.0443904
0.025785	0.0448361
0.015596	0.0453005
0.005407	0.0458261
-0.004782	0.897245
-0.014971	0.897823
-0.025159	0.898464
-0.035348	0.899081
-0.045537	0.899747
-0.055726	0.900523
-0.065915	0.901405
-0.076103	0.902524
-0.086292	0.903828
-0.096481	0.905277
-0.106670	0.906794
-0.116859	0.90842
-0.127047	0.90999
-0.137236	0.911699
-0.147425	0.913457
-0.157614	0.915157
-0.167803	0.916862
-0.177991	0.918679
-0.188180	0.92034
-0.198369	0.921937
-0.208558	0.923601
-0.218747	0.925162
-0.228935	0.926817
-0.239124	0.928409
-0.249313	0.930102
-0.259502	0.931766
-0.269691	0.93341
-0.279879	0.935138
-0.290068	0.936902
-0.300257	0.938585
-0.310446	0.940261
-0.320635	0.942053
-0.330824	0.943723
-0.341012	0.945545
-0.351201	0.947291
-0.361390	0.949014
-0.371579	0.95077
-0.381768	0.952669
-0.391956	0.954356
-0.402145	0.956054
-0.412334	0.957634
-0.422523	0.959309
-0.432712	0.960917
-0.442900	0.962562
-0.453089	0.964172
-0.463278	0.965653
-0.473467	0.967139
-0.483656	0.9686
-0.493844	0.969884
-0.504033	0.971245
-0.514222	0.972489
-0.524411	0.973622
-0.534600	0.974782
-0.544788	0.975798
-0.554977	0.976824
-0.565166	0.977736
-0.575355	0.97865
-0.585544	0.979505
-0.595732	0.980223
-0.605921	0.980893
-0.616110	0.981566
-0.626299	0.982191
-0.636488	0.982803
-0.646676	0.983486
-0.656865	0.984099
-0.667054	0.984619
-0.677243	0.985206
-0.687432	0.985636
-0.697621	0.986157
-0.707809	0.986604
-0.717998	0.987088
-0.728187	0.987607
-0.738376	0.988062
-0.748565	0.988467
-0.758753	0.988876
-0.768942	0.989318
-0.779131	0.989755
-0.789320	0.990128
-0.799509	0.990524
-0.809697	0.990861
-0.819886	0.991199
-0.830075	0.991571
-0.840264	0.991897
-0.850453	0.992211
-0.860641	0.992487
-0.870830	0.992838
-0.881019	0.993218
-0.891208	0.993517
-0.901397	0.993895
-0.911585	0.994187
-0.921774	0.994436
-0.931963	0.994751
-0.942152	0.995009
-0.952341	0.995283
-0.962529	0.995511
-0.972718	0.995756
-0.982907	0.995975
-0.993096	0.996168
-1.003285	0.996417
-1.013473	0.996604
-1.023662	0.996825
-1.033851	0.997015
-1.044040	0.997181
-1.054229	0.997336
-1.064418	0.997501
-1.074606	0.997715
-1.084795	0.997861
-1.094984	0.998026
-1.105173	0.998146
-1.115362	0.998271
-1.125550	0.998387
-1.135739	0.998506
-1.145928	0.998601
-1.156117	0.998682
-1.166306	0.998792
-1.176494	0.998875
-1.186683	0.998932
-1.196872	0.99901
-1.207061	0.999085
-1.217250	0.999156
-1.227438	0.999217
-1.237627	0.999277
-1.247816	0.999306
-1.258005	0.999345
-1.268194	0.999377
-1.278382	0.999409
-1.288571	0.999451
-1.298760	0.999483
-1.308949	0.999514
-1.319138	0.99956
-1.329326	0.999595
-1.339515	0.999633
-1.349704	0.99966
-1.359893	0.999694
-1.370082	0.999717
-1.380270	0.999742
-1.390459	0.999752
-1.400648	0.999791
-1.410837	0.999823
-1.421026	0.999839
-1.431215	0.999854
-1.441403	0.999862
-1.451592	0.999879
-1.461781	0.99989
-1.471970	0.999904
-1.482159	0.999919
-1.492347	0.999922
-1.502536	0.999922
-1.512725	0.999934
-1.522914	0.999937
-1.533103	0.999948
-1.543291	0.999954
-1.553480	0.999956
-1.563669	0.999957
-1.573858	0.999964
-1.584047	0.999966
-1.594235	0.999969
-1.604424	0.999975
-1.614613	0.999981
-1.624802	0.999983
-1.634991	0.999984
-1.645179	0.999989
-1.655368	0.999992
-1.665557	0.999996
-1.675746	0.999996
-1.716501	0.999997
-1.757256	1
&
```
