## Supplementary material for "All-at-once RNA folding with 3D motif prediction framed by evolutionary information": RF00821_mir-249.cacofold.helixcov

```
# RMs = 2 L = 98

# RM_HELIX NESTED 13-50 56-89, nbp = 34 nbp_cov = 0
# pvals: 0.904322,0.984922,0.904322,0.904322,0.904322,0.904322,0.904322,0.904322,0.904322,0.904322,0.904322,0.904322,0.904322,0.904322,0.904322,0.904322,0.904322,0.904322,0.904322,0.009467,0.904322,0.904322,0.904322,0.904322,0.904322,0.904322,0.904322,0.904322,0.904322,0.904322,0.904322,0.080068,0.974977,0.960133
# aggregated NONE
NESTED  ::::::::::::<<<<<<<<<<<<<<<<<<<<<<--<<<<--<<<<<<<<_____>>>>>>>>>>>>>>>>>>>>>>>>>>>>>>>>>>:::::::::
        ::::::::::::::::::::::::::::::::::::::::::::::::::::::::::::::::::::::::::::::::::::::::::::::::::

# RM_HELIX NESTED 4-8 93-97, nbp = 5 nbp_cov = 0
# pvals: 0.91241,0.904322,0.905172,0.904322,0.0370769
# aggregated NONE
NESTED  :::<<<<<____________________________________________________________________________________>>>>>:
        ::::::::::::::::::::::::::::::::::::::::::::::::::::::::::::::::::::::::::::::::::::::::::::::::::
```
