## Supplementary material for "All-at-once RNA folding with 3D motif prediction framed by evolutionary information": RF00821_mir-249.surv

```
1.219273	0.0294118
0.067594	0.0588235
-0.009185	0.941176
-0.018782	0.970588
-0.527441	1
&
2.639677	0.000211909
2.620482	0.000423819
2.534106	0.000635728
2.524509	0.00105955
2.476522	0.00190718
2.447730	0.002331
2.332562	0.00254291
2.313368	0.00275482
2.284576	0.00317864
2.188602	0.00360246
2.150213	0.00402628
2.102226	0.00423819
1.987059	0.0044501
1.967864	0.004662
1.891085	0.00487391
1.852696	0.00508582
1.766320	0.00550964
1.747125	0.00572155
1.612763	0.00593346
1.583971	0.00635728
1.564776	0.00656919
1.449608	0.0067811
1.363232	0.00699301
1.353635	0.00741683
1.324843	0.00762873
1.305649	0.00805255
1.267259	0.00932401
1.248065	0.00995974
1.219273	0.0114431
1.209675	0.0118669
1.190481	0.0122907
1.152091	0.0125026
1.084910	0.0127146
1.056118	0.0133503
1.017729	0.0135622
0.998534	0.0144098
0.969742	0.0161051
0.950548	0.0165289
0.940950	0.0171647
0.912158	0.0175885
0.892964	0.0178004
0.873769	0.0184361
0.864172	0.0192837
0.854574	0.0197076
0.835380	0.0218267
0.787393	0.0222505
0.777796	0.0224624
0.768198	0.0230981
0.758601	0.0235219
0.720212	0.0237338
0.710614	0.0247934
0.653030	0.0250053
0.643433	0.0254291
0.633836	0.025641
0.576252	0.0258529
0.566655	0.0260648
0.557057	0.0273363
0.537863	0.0281839
0.528265	0.0283958
0.509071	0.0290316
0.499473	0.0292435
0.461084	0.0300911
0.432292	0.0313626
0.422695	0.0317864
0.413097	0.032634
0.393903	0.0336936
0.374708	0.0339055
0.345916	0.0341174
0.336319	0.0351769
0.317124	0.0364484
0.307527	0.0368722
0.288332	0.0370841
0.259540	0.037296
0.211553	0.0381437
0.182762	0.0385675
0.173164	0.0387794
0.163567	0.0392032
0.105983	0.0402628
0.096386	0.0411104
0.067594	0.0415342
0.038802	0.0428057
0.029204	0.0436533
0.019607	0.0440771
0.010010	0.0447129
0.000412	0.0917567
-0.009185	0.898707
-0.018782	0.901462
-0.037977	0.901674
-0.057172	0.903793
-0.066769	0.904641
-0.076366	0.905912
-0.085964	0.907184
-0.095561	0.908243
-0.124353	0.909091
-0.133950	0.909939
-0.153145	0.910786
-0.162742	0.912693
-0.172339	0.913541
-0.181937	0.914177
-0.191534	0.917567
-0.201131	0.919263
-0.210729	0.92117
-0.220326	0.923501
-0.229923	0.924136
-0.239521	0.926679
-0.249118	0.931765
-0.258715	0.932401
-0.268313	0.933672
-0.277910	0.93897
-0.287507	0.939606
-0.297105	0.943632
-0.306702	0.944904
-0.316299	0.94893
-0.325897	0.949566
-0.335494	0.951049
-0.345091	0.953804
-0.354689	0.954016
-0.364286	0.955499
-0.373883	0.958678
-0.383481	0.959313
-0.393078	0.960797
-0.402675	0.961644
-0.412273	0.966095
-0.421870	0.966518
-0.431467	0.968849
-0.441065	0.969273
-0.450662	0.970757
-0.460259	0.97118
-0.469857	0.973088
-0.479454	0.973723
-0.489051	0.97775
-0.498649	0.977961
-0.517843	0.978809
-0.527441	0.979445
-0.537038	0.98114
-0.546635	0.983471
-0.556232	0.985378
-0.565830	0.98559
-0.585024	0.987074
-0.594622	0.988133
-0.604219	0.988769
-0.623414	0.989193
-0.633011	0.989828
-0.652206	0.990676
-0.671400	0.991736
-0.680998	0.991947
-0.690595	0.992371
-0.700192	0.993007
-0.719387	0.993855
-0.738582	0.994278
-0.748179	0.99449
-0.757776	0.994702
-0.776971	0.994914
-0.786568	0.99555
-0.796166	0.995762
-0.805763	0.995974
-0.844152	0.996186
-0.853750	0.996398
-0.901736	0.996821
-0.940125	0.997245
-1.045696	0.997457
-1.055293	0.997669
-1.064891	0.997881
-1.084085	0.998093
-1.151267	0.998517
-1.180059	0.99894
-1.276032	0.999152
-1.295226	0.999364
-1.304824	0.999576
-1.343213	0.999788
-1.429589	1
&
4.108067	7.01311e-07
4.088873	1.40262e-06
3.992899	2.10393e-06
3.925718	2.80525e-06
3.906524	3.50656e-06
3.868134	4.20787e-06
3.858537	4.90918e-06
3.820148	5.61049e-06
3.791356	6.3118e-06
3.762564	7.01311e-06
3.724174	7.71443e-06
3.666590	8.41574e-06
3.647396	9.11705e-06
3.637798	9.81836e-06
3.628201	1.05197e-05
3.618604	1.1221e-05
3.609006	1.19223e-05
3.589812	1.26236e-05
3.570617	1.33249e-05
3.522631	1.47275e-05
3.503436	1.54289e-05
3.493839	1.68315e-05
3.474644	1.82341e-05
3.465047	1.89354e-05
3.455449	2.0338e-05
3.426657	2.10393e-05
3.417060	2.2442e-05
3.407463	2.31433e-05
3.397865	2.38446e-05
3.359476	2.52472e-05
3.340281	2.66498e-05
3.321087	2.80525e-05
3.292295	2.87538e-05
3.282697	2.94551e-05
3.273100	3.01564e-05
3.253905	3.08577e-05
3.244308	3.22603e-05
3.234711	3.29616e-05
3.225113	3.36629e-05
3.205919	3.50656e-05
3.196321	3.85721e-05
3.186724	3.92734e-05
3.177127	4.13774e-05
3.167530	4.34813e-05
3.157932	4.76892e-05
3.148335	5.32997e-05
3.138738	5.75075e-05
3.129140	6.3118e-05
3.119543	6.59233e-05
3.109946	6.94298e-05
3.100348	7.4339e-05
3.090751	7.78456e-05
3.081154	7.92482e-05
3.071556	8.06508e-05
3.061959	8.34561e-05
3.052362	8.83652e-05
3.042764	9.18718e-05
3.033167	9.39757e-05
3.023570	9.74823e-05
3.013972	0.000100989
3.004375	0.000105197
2.994778	0.000110106
2.985180	0.000118522
2.975583	0.000122028
2.965986	0.000127639
2.956388	0.000132548
2.946791	0.000136756
2.937194	0.00013886
2.927596	0.000141665
2.917999	0.000145873
2.908402	0.000152886
2.898804	0.000157795
2.889207	0.000164808
2.879610	0.000170419
2.870012	0.000176029
2.860415	0.000180237
2.850818	0.000184445
2.841220	0.000189354
2.831623	0.000196367
2.822026	0.000201978
2.812428	0.000211095
2.802831	0.000220212
2.793234	0.000223017
2.783637	0.000232835
2.774039	0.00024055
2.764442	0.000244758
2.754845	0.000251069
2.745247	0.000262992
2.735650	0.000271408
2.726053	0.00028894
2.716455	0.000298759
2.706858	0.000311382
2.697261	0.000322603
2.687663	0.000330318
2.678066	0.000346448
2.668469	0.000363981
2.658871	0.000378007
2.649274	0.000403955
2.639677	0.000422189
2.630079	0.000447437
2.620482	0.000462164
2.610885	0.000502139
2.601287	0.000530893
2.591690	0.000563854
2.582093	0.000595413
2.572495	0.000632583
2.562898	0.000673259
2.553301	0.000704818
2.543703	0.000749001
2.534106	0.000788274
2.524509	0.000827548
2.514911	0.000878042
2.505314	0.000917315
2.495717	0.00098394
2.486119	0.00102953
2.476522	0.00108002
2.466925	0.0011228
2.457327	0.00117189
2.447730	0.00122659
2.438133	0.00127989
2.428536	0.00133249
2.418938	0.00140122
2.409341	0.00145522
2.399744	0.00151764
2.390146	0.00156883
2.380549	0.00162845
2.370952	0.00167263
2.361354	0.00173364
2.351757	0.00177712
2.342160	0.00182411
2.332562	0.00186549
2.322965	0.00192861
2.313368	0.00200295
2.303770	0.00207167
2.294173	0.00212778
2.284576	0.00219721
2.274978	0.00226524
2.265381	0.00232976
2.255784	0.00239498
2.246186	0.00245108
2.236589	0.00250228
2.226992	0.00257732
2.217394	0.00263132
2.207797	0.00269514
2.198200	0.00273722
2.188602	0.0027793
2.179005	0.00282348
2.169408	0.00285574
2.159810	0.00289151
2.150213	0.00291675
2.140616	0.00296585
2.131018	0.0029967
2.121421	0.00303948
2.111824	0.00308297
2.102226	0.00312294
2.092629	0.0031566
2.083032	0.00319868
2.073434	0.00323585
2.063837	0.0032632
2.054240	0.00328845
2.044643	0.00332983
2.035045	0.00336489
2.025448	0.00337892
2.015851	0.00341048
2.006253	0.00343082
1.996656	0.00344063
1.987059	0.00345887
1.977461	0.00347219
1.967864	0.00349884
1.958267	0.00351217
1.948669	0.0035304
1.939072	0.00354303
1.929475	0.00355705
1.919877	0.00357458
1.910280	0.00359562
1.900683	0.00361316
1.891085	0.00363139
1.881488	0.00365383
1.871891	0.00366155
1.862293	0.00367137
1.852696	0.00368539
1.843099	0.00369591
1.833501	0.00371134
1.823904	0.00373448
1.814307	0.00374991
1.804709	0.00376043
1.795112	0.00377306
1.785515	0.00378568
1.775917	0.0037962
1.766320	0.00380882
1.756723	0.00381724
1.747125	0.00382916
1.737528	0.00383968
1.727931	0.00385511
1.718333	0.00386072
1.708736	0.00387475
1.699139	0.00388667
1.689542	0.00389999
1.679944	0.00390841
1.670347	0.00391682
1.660750	0.00392594
1.651152	0.00393085
1.641555	0.00393857
1.631958	0.00395259
1.622360	0.0039596
1.612763	0.00396872
1.603166	0.00398275
1.593568	0.00398696
1.583971	0.00399888
1.574374	0.00400659
1.564776	0.00401361
1.555179	0.00402833
1.545582	0.00405288
1.535984	0.00408654
1.526387	0.00412652
1.516790	0.00416369
1.507192	0.00421628
1.497595	0.00428571
1.487998	0.00435514
1.478400	0.00444211
1.468803	0.00451785
1.459206	0.0046013
1.449608	0.00468616
1.440011	0.00478014
1.430414	0.0048664
1.420816	0.00494986
1.411219	0.00505646
1.401622	0.00516796
1.392024	0.00527667
1.382427	0.00541833
1.372830	0.00557332
1.363232	0.00573112
1.353635	0.00590574
1.344038	0.00610912
1.334440	0.00630339
1.324843	0.00650046
1.315246	0.00671225
1.305649	0.00694368
1.296051	0.00720878
1.286454	0.00746546
1.276857	0.00768848
1.267259	0.00797882
1.257662	0.00828319
1.248065	0.00859457
1.238467	0.00888491
1.228870	0.00918578
1.219273	0.009467
1.209675	0.00981135
1.200078	0.0101802
1.190481	0.01054
1.180883	0.0108388
1.171286	0.0111291
1.161689	0.0113865
1.152091	0.0115808
1.142494	0.0117904
1.132897	0.0119644
1.123299	0.0121215
1.113702	0.0122645
1.104105	0.012402
1.094507	0.0125254
1.084910	0.0127064
1.075313	0.0128768
1.065715	0.0130212
1.056118	0.0131496
1.046521	0.0133305
1.036923	0.0134988
1.027326	0.0136644
1.017729	0.0138397
1.008131	0.0140424
0.998534	0.0142633
0.988937	0.0144667
0.979339	0.0147079
0.969742	0.0149204
0.960145	0.0151343
0.950548	0.0153896
0.940950	0.0157052
0.931353	0.0159254
0.921756	0.0161807
0.912158	0.0164289
0.902561	0.0166618
0.892964	0.0169269
0.883366	0.017199
0.873769	0.0174809
0.864172	0.01776
0.854574	0.0180847
0.844977	0.0183898
0.835380	0.0186612
0.825782	0.0189543
0.816185	0.019284
0.806588	0.0195477
0.796990	0.0197987
0.787393	0.0200624
0.777796	0.020331
0.768198	0.020533
0.758601	0.0207637
0.749004	0.0209285
0.739406	0.0211088
0.729809	0.0213409
0.720212	0.0214861
0.710614	0.0216411
0.701017	0.0217456
0.691420	0.0218655
0.681822	0.0219665
0.672225	0.0220506
0.662628	0.022132
0.653030	0.0222218
0.643433	0.0222835
0.633836	0.0223592
0.624238	0.0224307
0.614641	0.0225219
0.605044	0.0226215
0.595446	0.0227386
0.585849	0.0228635
0.576252	0.0230023
0.566655	0.0231342
0.557057	0.0233368
0.547460	0.0235283
0.537863	0.0237282
0.528265	0.0239526
0.518668	0.0241553
0.509071	0.0243636
0.499473	0.0245964
0.489876	0.0248461
0.480279	0.0251126
0.470681	0.0253959
0.461084	0.025675
0.451487	0.0259647
0.441889	0.0262473
0.432292	0.0265432
0.422695	0.0268581
0.413097	0.0271358
0.403500	0.0274066
0.393903	0.027746
0.384305	0.0280405
0.374708	0.0283239
0.365111	0.0286423
0.355513	0.0288842
0.345916	0.0291114
0.336319	0.029399
0.326721	0.0296332
0.317124	0.0298766
0.307527	0.030094
0.297929	0.0302981
0.288332	0.0304811
0.278735	0.0306669
0.269137	0.0308451
0.259540	0.031019
0.249943	0.0312006
0.240345	0.031376
0.230748	0.0315464
0.221151	0.0317133
0.211553	0.0319027
0.201956	0.0320696
0.192359	0.0322491
0.182762	0.0324665
0.173164	0.0326531
0.163567	0.0328719
0.153970	0.0331082
0.144372	0.0333719
0.134775	0.0336693
0.125178	0.034015
0.115580	0.034393
0.105983	0.0348152
0.096386	0.035269
0.086788	0.0358048
0.077191	0.0363932
0.067594	0.0370769
0.057996	0.0377509
0.048399	0.0384824
0.038802	0.0392685
0.029204	0.0400884
0.019607	0.0408991
0.010010	0.0417505
0.000412	0.080068
-0.009185	0.904322
-0.018782	0.905172
-0.028380	0.906034
-0.037977	0.906898
-0.047574	0.907817
-0.057172	0.908646
-0.066769	0.909516
-0.076366	0.910415
-0.085964	0.911397
-0.095561	0.91241
-0.105158	0.913448
-0.114756	0.914697
-0.124353	0.915947
-0.133950	0.917377
-0.143548	0.918851
-0.153145	0.920452
-0.162742	0.922289
-0.172339	0.924181
-0.181937	0.926172
-0.191534	0.928305
-0.201131	0.930384
-0.210729	0.93247
-0.220326	0.934656
-0.229923	0.936795
-0.239521	0.938869
-0.249118	0.940969
-0.258715	0.943056
-0.268313	0.945186
-0.277910	0.947244
-0.287507	0.949201
-0.297105	0.951142
-0.306702	0.953061
-0.316299	0.954906
-0.325897	0.956702
-0.335494	0.958403
-0.345091	0.960133
-0.354689	0.961786
-0.364286	0.963457
-0.373883	0.965048
-0.383481	0.966491
-0.393078	0.968014
-0.402675	0.969537
-0.412273	0.971008
-0.421870	0.972394
-0.431467	0.973684
-0.441065	0.974977
-0.450662	0.976259
-0.460259	0.977469
-0.469857	0.97866
-0.479454	0.979749
-0.489051	0.980896
-0.498649	0.981887
-0.508246	0.982866
-0.517843	0.98388
-0.527441	0.984922
-0.537038	0.985814
-0.546635	0.986687
-0.556232	0.987535
-0.565830	0.988339
-0.575427	0.989074
-0.585024	0.989784
-0.594622	0.990368
-0.604219	0.990998
-0.613816	0.991635
-0.623414	0.992239
-0.633011	0.992802
-0.642608	0.993284
-0.652206	0.993824
-0.661803	0.994264
-0.671400	0.994652
-0.680998	0.995023
-0.690595	0.99538
-0.700192	0.995679
-0.709790	0.995951
-0.719387	0.996226
-0.728984	0.99646
-0.738582	0.996699
-0.748179	0.996897
-0.757776	0.997074
-0.767374	0.997228
-0.776971	0.997379
-0.786568	0.997503
-0.796166	0.997621
-0.805763	0.997726
-0.815360	0.997819
-0.824958	0.997916
-0.834555	0.998013
-0.844152	0.998097
-0.853750	0.998189
-0.863347	0.998271
-0.872944	0.998351
-0.882542	0.998419
-0.892139	0.998498
-0.901736	0.998576
-0.911333	0.998639
-0.920931	0.998712
-0.930528	0.998773
-0.940125	0.998838
-0.949723	0.99889
-0.959320	0.998938
-0.968917	0.998989
-0.978515	0.999037
-0.988112	0.999085
-0.997709	0.999135
-1.007307	0.999179
-1.016904	0.999213
-1.026501	0.999259
-1.036099	0.999297
-1.045696	0.999333
-1.055293	0.999366
-1.064891	0.999396
-1.074488	0.999431
-1.084085	0.999469
-1.093683	0.999503
-1.103280	0.999533
-1.112877	0.999562
-1.122475	0.9996
-1.132072	0.999625
-1.141669	0.999649
-1.151267	0.999676
-1.160864	0.999699
-1.170461	0.999721
-1.180059	0.999747
-1.189656	0.999768
-1.199253	0.99979
-1.208851	0.999802
-1.218448	0.999814
-1.228045	0.999827
-1.237643	0.999846
-1.247240	0.999863
-1.256837	0.999878
-1.266435	0.999891
-1.276032	0.999902
-1.285629	0.999914
-1.295226	0.999919
-1.304824	0.999926
-1.314421	0.999931
-1.324018	0.999937
-1.333616	0.999939
-1.343213	0.999942
-1.352810	0.999952
-1.362408	0.999958
-1.372005	0.999966
-1.381602	0.999969
-1.391200	0.999973
-1.400797	0.999975
-1.410394	0.999978
-1.419992	0.99998
-1.429589	0.999982
-1.439186	0.999984
-1.448784	0.999987
-1.458381	0.999988
-1.467978	0.999989
-1.487173	0.99999
-1.506368	0.999993
-1.515965	0.999994
-1.525562	0.999994
-1.535160	0.999995
-1.563952	0.999996
-1.583146	0.999997
-1.602341	0.999998
-1.611938	0.999999
-1.688717	0.999999
-1.976637	1
&
```
