## Supplementary material for "All-at-once RNA folding with 3D motif prediction framed by evolutionary information": RF00822_mir-274.cacofold.helixcov

```
# RMs = 2 L = 112

# RM_HELIX NESTED 32-40 73-81, nbp = 9 nbp_cov = 0
# pvals: 0.397214,0.397214,0.397214,0.397214,0.397214,0.397214,0.180936,0.397214,0.1045
# aggregated NONE
NESTED  :::::::::::::::::::::::::::::::<<<<<<<<<____________________________>>>>>>>>>:::::::::::::::::::::::::::::::
        ::::::::::::::::::::::::::::::::::::::::::::::::::::::::::::::::::::::::::::::::::::::::::::::::::::::::::::

# RM_HELIX NESTED 2-26 86-112, nbp = 24 nbp_cov = 0
# pvals: 0.756473,0.782053,0.0560575,0.0115524,0.628115,0.628115,0.48612,0.756473,0.699931,0.582555,0.48612,0.397214,0.928505,0.443242,0.854353,0.397214,0.397214,0.397214,0.397214,0.397214,0.397214,0.397214,0.397214,0.397214
# aggregated NONE
NESTED  :<<<<<<<<<<<<<<<<<<<<<<-<<_______________________________________________________>>->>>>>>>-->>>>>>>>>>>>>>>
        ::::::::::::::::::::::::::::::::::::::::::::::::::::::::::::::::::::::::::::::::::::::::::::::::::::::::::::
```
