## Supplementary material for "All-at-once RNA folding with 3D motif prediction framed by evolutionary information": RF00822_mir-274.helixcov

```
# RMs = 4 L = 112

# RM_HELIX NESTED 32-39 74-81, nbp = 8 nbp_cov = 0
# pvals: 0.397214,0.397214,0.397214,0.397214,0.397214,0.397214,0.180936,0.397214
# aggregated NONE
NESTED  :::::::::::::::::::::::::::::::<<<<<<<<______________________________>>>>>>>>:::::::::::::::::::::::::::::::
        ::::::::::::::::::::::::::::::::::::::::::::::::::::::::::::::::::::::::::::::::::::::::::::::::::::::::::::

# RM_HELIX NESTED 17-29 84-95, nbp = 11 nbp_cov = 0
# pvals: 0.397214,0.397214,0.397214,0.397214,0.397214,0.397214,0.397214,0.397214,0.397214,0.397214,0.397214
# aggregated NONE
NESTED  ::::::::::::::::<<<<<<<-<<-<<__________________________________________________>>>>->>>>>>>:::::::::::::::::
        ::::::::::::::::::::::::::::::::::::::::::::::::::::::::::::::::::::::::::::::::::::::::::::::::::::::::::::

# RM_HELIX NESTED 13-15 99-101, nbp = 3 nbp_cov = 0
# pvals: 0.397214,0.928505,0.443242
# aggregated NONE
NESTED  ::::::::::::<<<_______________________________________________________________________________>>>:::::::::::
        ::::::::::::::::::::::::::::::::::::::::::::::::::::::::::::::::::::::::::::::::::::::::::::::::::::::::::::

# RM_HELIX NESTED 3-10 104-111, nbp = 8 nbp_cov = 0
# pvals: 0.782053,0.0560575,0.0115524,0.628115,0.628115,0.48612,0.756473,0.699931
# aggregated NONE
NESTED  ::<<<<<<<<_________________________________________________________________________________________>>>>>>>>:
        ::::::::::::::::::::::::::::::::::::::::::::::::::::::::::::::::::::::::::::::::::::::::::::::::::::::::::::
```
