## Supplementary material for "All-at-once RNA folding with 3D motif prediction framed by evolutionary information": RF00822_mir-274.surv

```
5.546989	0.0333333
2.461633	0.0666667
0.458155	0.1
-0.022680	0.733333
-0.062749	0.766667
-0.102819	0.8
-0.303167	0.866667
-0.463445	0.9
-0.623723	0.933333
-0.703862	0.966667
-1.465184	1
&
9.193319	0.000173974
8.512136	0.000347947
7.550467	0.000521921
7.390189	0.000695894
7.310050	0.000869868
6.668937	0.00104384
6.428519	0.00121781
6.107963	0.00139179
5.947685	0.00156576
5.867546	0.00173974
5.827476	0.00191371
5.787406	0.00208768
5.627128	0.00226166
5.466850	0.00243563
5.386711	0.0026096
5.266502	0.00295755
5.186363	0.00313152
5.026085	0.0033055
4.905876	0.00365344
4.865807	0.00382742
4.585320	0.00452331
4.505181	0.00487126
4.344902	0.00521921
4.304833	0.00556715
4.264763	0.00574113
4.224694	0.0059151
4.184624	0.00643702
4.144554	0.00678497
4.104485	0.00713292
4.064415	0.00730689
4.024346	0.00748086
3.984276	0.00782881
3.944207	0.00800278
3.864068	0.00817676
3.823998	0.0085247
3.783928	0.00904662
3.743859	0.00956855
3.703789	0.00974252
3.663720	0.0102644
3.623650	0.0104384
3.583581	0.0107864
3.503442	0.0109603
3.463372	0.0114823
3.423302	0.0121781
3.383233	0.012874
3.343163	0.013222
3.303094	0.013396
3.263024	0.0135699
3.182885	0.0139179
3.142816	0.0144398
3.102746	0.0146138
3.062676	0.0147878
3.022607	0.0153097
2.982537	0.0156576
2.942468	0.0161795
2.902398	0.0163535
2.862329	0.0165275
2.782189	0.0175713
2.742120	0.0179193
2.702050	0.0189631
2.661981	0.019833
2.621911	0.0203549
2.581842	0.0217467
2.541772	0.0220946
2.501703	0.0227905
2.461633	0.0231385
2.421563	0.0234864
2.381494	0.0245303
2.341424	0.0248782
2.301355	0.0254001
2.261285	0.0259221
2.221216	0.026096
2.181146	0.026444
2.141077	0.0274878
2.101007	0.0278358
2.060937	0.0283577
2.020868	0.0288796
1.980798	0.0302714
1.940729	0.0321851
1.900659	0.0337509
1.860590	0.0358386
1.820520	0.0365344
1.780450	0.0374043
1.740381	0.039318
1.700311	0.0401879
1.660242	0.0408838
1.620172	0.0415797
1.580103	0.0427975
1.540033	0.0434934
1.499964	0.0441893
1.459894	0.0469729
1.419824	0.0487126
1.379755	0.0508003
1.339685	0.0518441
1.299616	0.052888
1.259546	0.0539318
1.219477	0.0570633
1.179407	0.0586291
1.139338	0.059499
1.099268	0.0614127
1.059198	0.0621086
1.019129	0.0636743
0.979059	0.0654141
0.938990	0.0675017
0.898920	0.0690675
0.858851	0.072373
0.818781	0.0735908
0.778711	0.0748086
0.738642	0.0770703
0.698572	0.0793319
0.658503	0.0808977
0.618433	0.0829854
0.578364	0.085421
0.538294	0.0876827
0.498225	0.0911621
0.458155	0.0942937
0.418085	0.0963814
0.378016	0.0995129
0.337946	0.10334
0.297877	0.106472
0.257807	0.108038
0.217738	0.112561
0.177668	0.11691
0.137599	0.143354
0.097529	0.154489
0.057459	0.160578
0.017390	0.188587
-0.022680	0.680411
-0.062749	0.752262
-0.102819	0.777488
-0.142888	0.791928
-0.182958	0.804454
-0.223027	0.815936
-0.263097	0.823765
-0.303167	0.835073
-0.343236	0.842728
-0.383306	0.849339
-0.423375	0.856124
-0.463445	0.865692
-0.503514	0.871781
-0.543584	0.880132
-0.583654	0.887787
-0.623723	0.892484
-0.663793	0.898921
-0.703862	0.903445
-0.743932	0.909534
-0.784001	0.914057
-0.824071	0.917537
-0.864140	0.922582
-0.904210	0.926757
-0.944280	0.931106
-0.984349	0.93563
-1.024419	0.939283
-1.064488	0.942763
-1.104558	0.94572
-1.144627	0.948852
-1.184697	0.952331
-1.224766	0.954593
-1.264836	0.958072
-1.304906	0.96103
-1.344975	0.963292
-1.385045	0.965553
-1.425114	0.967641
-1.465184	0.970251
-1.505253	0.971816
-1.545323	0.97373
-1.585393	0.9746
-1.625462	0.976514
-1.665532	0.978253
-1.705601	0.979993
-1.745671	0.981385
-1.785740	0.981733
-1.825810	0.982081
-1.865879	0.982951
-1.905949	0.984168
-1.946019	0.984864
-1.986088	0.98556
-2.026158	0.98643
-2.066227	0.987474
-2.106297	0.988518
-2.146366	0.990257
-2.186436	0.990953
-2.226505	0.991649
-2.266575	0.991997
-2.306645	0.992519
-2.346714	0.992867
-2.386784	0.993215
-2.426853	0.994259
-2.466923	0.994955
-2.506992	0.995303
-2.547062	0.995825
-2.587132	0.995999
-2.627201	0.996173
-2.667271	0.996347
-2.707340	0.996695
-2.747410	0.99739
-2.787479	0.997564
-2.827549	0.997738
-2.867618	0.997912
-2.907688	0.998086
-2.947758	0.99826
-2.987827	0.998434
-3.027897	0.998608
-3.067966	0.998782
-3.108036	0.998956
-3.148105	0.99913
-3.228244	0.999304
-3.268314	0.999478
-3.468662	0.999652
-3.709079	0.999826
-4.590609	1
&
12.879718	8.65351e-06
12.799579	3.46141e-05
11.477284	4.32676e-05
11.437214	5.19211e-05
11.397145	6.05746e-05
11.236867	6.92281e-05
11.156727	7.78816e-05
11.116658	0.000103842
10.836171	0.000112496
10.796101	0.000121149
10.756032	0.000129803
10.635823	0.000138456
10.595754	0.00014711
10.475545	0.00017307
10.395406	0.000190377
10.355336	0.000199031
10.315267	0.000216338
10.275197	0.000250952
10.235128	0.000259605
10.195058	0.000268259
10.114919	0.000276912
10.074849	0.000285566
10.034780	0.000311526
9.994710	0.000337487
9.954641	0.000372101
9.914571	0.000398062
9.874501	0.000415369
9.834432	0.000441329
9.794362	0.000449983
9.754293	0.000458636
9.714223	0.000484597
9.674154	0.000519211
9.634084	0.000536518
9.594015	0.000553825
9.473806	0.000588439
9.433736	0.000614399
9.393667	0.000631706
9.353597	0.000657667
9.313528	0.000674974
9.273458	0.000709588
9.233389	0.000726895
9.193319	0.000735549
9.113180	0.000778816
9.073110	0.000804777
9.033041	0.00081343
8.992971	0.000822084
8.952902	0.000848044
8.912832	0.000874005
8.872763	0.000899965
8.792623	0.000908619
8.752554	0.000969193
8.712484	0.000995154
8.672415	0.00105573
8.632345	0.001099
8.592276	0.00115957
8.552206	0.00120284
8.512136	0.00122015
8.472067	0.00124611
8.431997	0.00128072
8.391928	0.00133264
8.351858	0.00140187
8.311789	0.00143648
8.271719	0.00145379
8.231650	0.00151436
8.191580	0.00159225
8.151510	0.00166147
8.111441	0.00172205
8.071371	0.00178262
8.031302	0.00182589
7.991232	0.00190377
7.951163	0.00194704
7.911093	0.001973
7.871024	0.00200762
7.830954	0.00206819
7.790884	0.00212876
7.750815	0.00216338
7.710745	0.00224126
7.670676	0.00231049
7.630606	0.00236241
7.590537	0.0024576
7.550467	0.00257009
7.510397	0.00264798
7.470328	0.00274316
7.430258	0.00288162
7.390189	0.00294219
7.350119	0.00304604
7.310050	0.00314123
7.269980	0.00323641
7.229911	0.00337487
7.189841	0.00345275
7.149771	0.00359986
7.109702	0.0036864
7.069632	0.00375562
7.029563	0.00388543
6.989493	0.00401523
6.949424	0.00415369
6.909354	0.00430945
6.869285	0.00442195
6.829215	0.00456906
6.789145	0.00474213
6.749076	0.00486327
6.709006	0.00498442
6.668937	0.00508827
6.628867	0.00524403
6.588798	0.00540845
6.548728	0.00556421
6.508658	0.00568536
6.468589	0.00591035
6.428519	0.00605746
6.388450	0.00620457
6.348380	0.00642956
6.308311	0.00649879
6.268241	0.00675839
6.228172	0.00694877
6.188102	0.00720838
6.148032	0.00730357
6.107963	0.00751125
6.067893	0.00767567
6.027824	0.00790931
5.987754	0.00814296
5.947685	0.00838525
5.907615	0.00860159
5.867546	0.00897369
5.827476	0.00925926
5.787406	0.00945829
5.747337	0.00989097
5.707267	0.0102111
5.667198	0.0105659
5.627128	0.0109553
5.587059	0.0112236
5.546989	0.0115524
5.506920	0.0119418
5.466850	0.0123139
5.426780	0.0126601
5.386711	0.0129889
5.346641	0.0134649
5.306572	0.0139148
5.266502	0.0142783
5.226433	0.0148581
5.186363	0.0152302
5.146293	0.0157234
5.106224	0.0160263
5.066154	0.0165542
5.026085	0.0169349
4.986015	0.0173849
4.945946	0.017982
4.905876	0.0184926
4.865807	0.0189252
4.825737	0.0194704
4.785667	0.0199896
4.745598	0.0204136
4.705528	0.0209069
4.665459	0.0212703
4.625389	0.0217809
4.585320	0.0223174
4.545250	0.0229751
4.505181	0.0234856
4.465111	0.0240395
4.425041	0.0245241
4.384972	0.025
4.344902	0.0254586
4.304833	0.0259692
4.264763	0.0264192
4.224694	0.0270422
4.184624	0.0274663
4.144554	0.0280807
4.104485	0.0285739
4.064415	0.0291364
4.024346	0.0296642
3.984276	0.0302873
3.944207	0.0309363
3.904137	0.0314728
3.864068	0.0320267
3.823998	0.0325632
3.783928	0.0331083
3.743859	0.0335929
3.703789	0.0341121
3.663720	0.0346314
3.623650	0.0352371
3.583581	0.0356698
3.543511	0.0361544
3.503442	0.0367169
3.463372	0.0373832
3.423302	0.0378851
3.383233	0.0385774
3.343163	0.0391398
3.303094	0.0397629
3.263024	0.040334
3.222955	0.0409052
3.182885	0.0414763
3.142816	0.0421513
3.102746	0.0429128
3.062676	0.0435531
3.022607	0.0443493
2.982537	0.0450156
2.942468	0.0459675
2.902398	0.0466944
2.862329	0.047378
2.822259	0.0481741
2.782189	0.0489097
2.742120	0.0497231
2.702050	0.0507355
2.661981	0.0514538
2.621911	0.0523538
2.581842	0.0534528
2.541772	0.0543787
2.501703	0.0552873
2.461633	0.0560575
2.421563	0.057044
2.381494	0.0582035
2.341424	0.0594843
2.301355	0.0606698
2.261285	0.0617169
2.221216	0.0628159
2.181146	0.0640966
2.141077	0.0654638
2.101007	0.0667272
2.060937	0.0682503
2.020868	0.0701194
1.980798	0.071703
1.940729	0.0733731
1.900659	0.0748442
1.860590	0.0765749
1.820520	0.0782105
1.780450	0.0800623
1.740381	0.0818276
1.700311	0.0840256
1.660242	0.0861025
1.620172	0.0882658
1.580103	0.0905331
1.540033	0.0927484
1.499964	0.0947127
1.459894	0.0972395
1.419824	0.0996106
1.379755	0.101982
1.339685	0.1045
1.299616	0.106983
1.259546	0.109796
1.219477	0.11279
1.179407	0.115585
1.139338	0.118622
1.099268	0.121798
1.059198	0.125433
1.019129	0.128349
0.979059	0.131784
0.938990	0.135246
0.898920	0.138309
0.858851	0.14139
0.818781	0.144877
0.778711	0.148451
0.738642	0.152085
0.698572	0.156213
0.658503	0.160202
0.618433	0.164607
0.578364	0.168544
0.538294	0.172482
0.498225	0.176506
0.458155	0.180936
0.418085	0.185168
0.378016	0.189564
0.337946	0.193865
0.297877	0.199039
0.257807	0.203461
0.217738	0.208524
0.177668	0.213508
0.137599	0.218908
0.097529	0.223918
0.057459	0.230201
0.017390	0.242333
-0.022680	0.397214
-0.062749	0.443242
-0.102819	0.48612
-0.142888	0.523027
-0.182958	0.555175
-0.223027	0.582555
-0.263097	0.606525
-0.303167	0.628115
-0.343236	0.647439
-0.383306	0.665845
-0.423375	0.68355
-0.463445	0.699931
-0.503514	0.715135
-0.543584	0.729448
-0.583654	0.743164
-0.623723	0.756473
-0.663793	0.769643
-0.703862	0.782053
-0.743932	0.793839
-0.784001	0.804733
-0.824071	0.815222
-0.864140	0.825753
-0.904210	0.835332
-0.944280	0.844834
-0.984349	0.854353
-1.024419	0.862625
-1.064488	0.870466
-1.104558	0.877925
-1.144627	0.884969
-1.184697	0.891485
-1.224766	0.897966
-1.264836	0.903669
-1.304906	0.90893
-1.344975	0.914261
-1.385045	0.919367
-1.425114	0.924083
-1.465184	0.928505
-1.505253	0.93252
-1.545323	0.936232
-1.585393	0.939849
-1.625462	0.943354
-1.665532	0.946651
-1.705601	0.949939
-1.745671	0.953098
-1.785740	0.955858
-1.825810	0.958342
-1.865879	0.960964
-1.905949	0.963179
-1.946019	0.965524
-1.986088	0.967437
-2.026158	0.969583
-2.066227	0.971469
-2.106297	0.973269
-2.146366	0.974844
-2.186436	0.976445
-2.226505	0.977821
-2.266575	0.979232
-2.306645	0.980469
-2.346714	0.981611
-2.386784	0.982797
-2.426853	0.983991
-2.466923	0.985003
-2.506992	0.986059
-2.547062	0.987124
-2.587132	0.988024
-2.627201	0.988854
-2.667271	0.989547
-2.707340	0.990196
-2.747410	0.990732
-2.787479	0.991372
-2.827549	0.991918
-2.867618	0.99248
-2.907688	0.992999
-2.947758	0.993397
-2.987827	0.993821
-3.027897	0.994245
-3.067966	0.994618
-3.108036	0.995007
-3.148105	0.995379
-3.188175	0.995794
-3.228244	0.996002
-3.268314	0.996236
-3.308384	0.99653
-3.348453	0.996824
-3.388523	0.997092
-3.428592	0.997265
-3.468662	0.997482
-3.508731	0.997698
-3.548801	0.997863
-3.588870	0.997958
-3.628940	0.998088
-3.669010	0.998226
-3.709079	0.998382
-3.749149	0.998581
-3.789218	0.998676
-3.829288	0.998737
-3.869357	0.998789
-3.909427	0.998823
-3.949497	0.998936
-3.989566	0.999005
-4.029636	0.999091
-4.069705	0.999135
-4.109775	0.999204
-4.149844	0.999316
-4.189914	0.999368
-4.229983	0.999412
-4.270053	0.999446
-4.310123	0.999472
-4.350192	0.999481
-4.390262	0.99955
-4.430331	0.999585
-4.470401	0.999619
-4.510470	0.999645
-4.550540	0.999663
-4.590609	0.999688
-4.630679	0.999723
-4.670749	0.999758
-4.710818	0.999784
-4.750888	0.999801
-4.831027	0.99981
-4.871096	0.999853
-4.991305	0.999862
-5.031375	0.999879
-5.071444	0.999913
-5.111514	0.999922
-5.151583	0.999939
-5.271792	0.999948
-5.351931	0.999965
-5.512209	0.999974
-5.752627	0.999983
-5.993044	0.999991
-6.033114	1
&
36.120063	2.60958e-21
36.079993	2.77555e-21
36.039924	2.95208e-21
35.999854	3.13983e-21
35.959785	3.33952e-21
35.919715	3.55191e-21
35.879646	3.7778e-21
35.839576	4.01806e-21
35.799506	4.27359e-21
35.759437	4.54537e-21
35.719367	4.83443e-21
35.679298	5.14188e-21
35.639228	5.46887e-21
35.599159	5.81665e-21
35.559089	6.18654e-21
35.519020	6.57995e-21
35.478950	6.99838e-21
35.438880	7.4434e-21
35.398811	7.91672e-21
35.358741	8.42014e-21
35.318672	8.95555e-21
35.278602	9.52501e-21
35.238533	1.01307e-20
35.198463	1.07748e-20
35.158394	1.146e-20
35.118324	1.21886e-20
35.078254	1.29636e-20
35.038185	1.37879e-20
34.998115	1.46645e-20
34.958046	1.55969e-20
34.917976	1.65886e-20
34.877907	1.76433e-20
34.837837	1.8765e-20
34.797767	1.99581e-20
34.757698	2.12269e-20
34.717628	2.25765e-20
34.677559	2.40118e-20
34.637489	2.55384e-20
34.597420	2.71619e-20
34.557350	2.88887e-20
34.517281	3.07252e-20
34.477211	3.26785e-20
34.437141	3.47559e-20
34.397072	3.69654e-20
34.357002	3.93152e-20
34.316933	4.18145e-20
34.276863	4.44725e-20
34.236794	4.72995e-20
34.196724	5.03062e-20
34.156655	5.35039e-20
34.116585	5.69049e-20
34.076515	6.0522e-20
34.036446	6.4369e-20
33.996376	6.84604e-20
33.956307	7.28119e-20
33.916237	7.74399e-20
33.876168	8.2362e-20
33.836098	8.75968e-20
33.796028	9.31643e-20
33.755959	9.90856e-20
33.715889	1.05383e-19
33.675820	1.12081e-19
33.635750	1.19204e-19
33.595681	1.2678e-19
33.555611	1.34837e-19
33.515542	1.43407e-19
33.475472	1.5252e-19
33.435402	1.62213e-19
33.395333	1.72522e-19
33.355263	1.83486e-19
33.315194	1.95146e-19
33.275124	2.07547e-19
33.235055	2.20736e-19
33.194985	2.34762e-19
33.154916	2.4968e-19
33.114846	2.65546e-19
33.074776	2.8242e-19
33.034707	3.00365e-19
32.994637	3.19451e-19
32.954568	3.39749e-19
32.914498	3.61337e-19
32.874429	3.84295e-19
32.834359	4.08713e-19
32.794290	4.34681e-19
32.754220	4.62299e-19
32.714150	4.91671e-19
32.674081	5.22909e-19
32.634011	5.56131e-19
32.593942	5.91464e-19
32.553872	6.2904e-19
32.513803	6.69004e-19
32.473733	7.11505e-19
32.433663	7.56706e-19
32.393594	8.04778e-19
32.353524	8.55903e-19
32.313455	9.10276e-19
32.273385	9.68101e-19
32.233316	1.0296e-18
32.193246	1.095e-18
32.153177	1.16456e-18
32.113107	1.23853e-18
32.073037	1.31721e-18
32.032968	1.40087e-18
31.992898	1.48986e-18
31.952829	1.58449e-18
31.912759	1.68513e-18
31.872690	1.79216e-18
31.832620	1.90599e-18
31.792551	2.02704e-18
31.752481	2.15579e-18
31.712411	2.29271e-18
31.672342	2.43832e-18
31.632272	2.59317e-18
31.592203	2.75786e-18
31.552133	2.93301e-18
31.512064	3.11927e-18
31.471994	3.31737e-18
31.431924	3.52803e-18
31.391855	3.75208e-18
31.351785	3.99035e-18
31.311716	4.24374e-18
31.271646	4.51322e-18
31.231577	4.79981e-18
31.191507	5.10459e-18
31.151438	5.42872e-18
31.111368	5.77342e-18
31.071298	6.14001e-18
31.031229	6.52987e-18
30.991159	6.94447e-18
30.951090	7.38539e-18
30.911020	7.8543e-18
30.870951	8.35297e-18
30.830881	8.8833e-18
30.790812	9.44728e-18
30.750742	1.00471e-17
30.710672	1.06849e-17
30.670603	1.13632e-17
30.630533	1.20846e-17
30.590464	1.28518e-17
30.550394	1.36676e-17
30.510325	1.45353e-17
30.470255	1.5458e-17
30.430185	1.64392e-17
30.390116	1.74827e-17
30.350046	1.85925e-17
30.309977	1.97726e-17
30.269907	2.10277e-17
30.229838	2.23624e-17
30.189768	2.37818e-17
30.149699	2.52912e-17
30.109629	2.68964e-17
30.069559	2.86035e-17
30.029490	3.04189e-17
29.989420	3.23495e-17
29.949351	3.44025e-17
29.909281	3.65858e-17
29.869212	3.89077e-17
29.829142	4.13768e-17
29.789073	4.40026e-17
29.749003	4.67949e-17
29.708933	4.97645e-17
29.668864	5.29223e-17
29.628794	5.62806e-17
29.588725	5.98518e-17
29.548655	6.36496e-17
29.508586	6.76883e-17
29.468516	7.19832e-17
29.428447	7.65505e-17
29.388377	8.14075e-17
29.348307	8.65726e-17
29.308238	9.20653e-17
29.268168	9.79063e-17
29.228099	1.04118e-16
29.188029	1.10723e-16
29.147960	1.17748e-16
29.107890	1.25218e-16
29.067820	1.33161e-16
29.027751	1.41609e-16
28.987681	1.50592e-16
28.947612	1.60144e-16
28.907542	1.70303e-16
28.867473	1.81106e-16
28.827403	1.92593e-16
28.787334	2.04809e-16
28.747264	2.178e-16
28.707194	2.31615e-16
28.667125	2.46305e-16
28.627055	2.61927e-16
28.586986	2.78539e-16
28.546916	2.96204e-16
28.506847	3.1499e-16
28.466777	3.34966e-16
28.426708	3.56209e-16
28.386638	3.78798e-16
28.346568	4.0282e-16
28.306499	4.28364e-16
28.266429	4.55528e-16
28.226360	4.84413e-16
28.186290	5.1513e-16
28.146221	5.47793e-16
28.106151	5.82527e-16
28.066081	6.19462e-16
28.026012	6.58739e-16
27.985942	7.00505e-16
27.945873	7.44918e-16
27.905803	7.92145e-16
27.865734	8.42366e-16
27.825664	8.9577e-16
27.785595	9.52557e-16
27.745525	1.01294e-15
27.705455	1.07716e-15
27.665386	1.14544e-15
27.625316	1.21805e-15
27.585247	1.29526e-15
27.545177	1.37736e-15
27.505108	1.46467e-15
27.465038	1.5575e-15
27.424969	1.65622e-15
27.384899	1.76119e-15
27.344829	1.87282e-15
27.304760	1.99151e-15
27.264690	2.11773e-15
27.224621	2.25194e-15
27.184551	2.39465e-15
27.144482	2.54641e-15
27.104412	2.70777e-15
27.064342	2.87936e-15
27.024273	3.06182e-15
26.984203	3.25583e-15
26.944134	3.46213e-15
26.904064	3.6815e-15
26.863995	3.91477e-15
26.823925	4.16281e-15
26.783856	4.42655e-15
26.743786	4.707e-15
26.703716	5.00521e-15
26.663647	5.32231e-15
26.623577	5.65948e-15
26.583508	6.01801e-15
26.543438	6.39924e-15
26.503369	6.80461e-15
26.463299	7.23564e-15
26.423230	7.69397e-15
26.383160	8.18132e-15
26.343090	8.69952e-15
26.303021	9.25053e-15
26.262951	9.83643e-15
26.222882	1.04594e-14
26.182812	1.11218e-14
26.142743	1.18262e-14
26.102673	1.25751e-14
26.062604	1.33715e-14
26.022534	1.42183e-14
25.982464	1.51186e-14
25.942395	1.6076e-14
25.902325	1.70939e-14
25.862256	1.81763e-14
25.822186	1.93272e-14
25.782117	2.05509e-14
25.742047	2.1852e-14
25.701977	2.32355e-14
25.661908	2.47066e-14
25.621838	2.62707e-14
25.581769	2.79338e-14
25.541699	2.97021e-14
25.501630	3.15824e-14
25.461560	3.35815e-14
25.421491	3.57072e-14
25.381421	3.79674e-14
25.341351	4.03705e-14
25.301282	4.29257e-14
25.261212	4.56426e-14
25.221143	4.85312e-14
25.181073	5.16027e-14
25.141004	5.48684e-14
25.100934	5.83406e-14
25.060865	6.20325e-14
25.020795	6.59579e-14
24.980725	7.01316e-14
24.940656	7.45692e-14
24.900586	7.92875e-14
24.860517	8.43042e-14
24.820447	8.96381e-14
24.780378	9.53093e-14
24.740308	1.01339e-13
24.700238	1.0775e-13
24.660169	1.14567e-13
24.620099	1.21814e-13
24.580030	1.2952e-13
24.539960	1.37713e-13
24.499891	1.46423e-13
24.459821	1.55685e-13
24.419752	1.65532e-13
24.379682	1.76001e-13
24.339612	1.87132e-13
24.299543	1.98967e-13
24.259473	2.1155e-13
24.219404	2.24928e-13
24.179334	2.39151e-13
24.139265	2.54274e-13
24.099195	2.70352e-13
24.059126	2.87446e-13
24.019056	3.0562e-13
23.978986	3.24943e-13
23.938917	3.45487e-13
23.898847	3.67329e-13
23.858778	3.90551e-13
23.818708	4.1524e-13
23.778639	4.41489e-13
23.738569	4.69396e-13
23.698500	4.99066e-13
23.658430	5.3061e-13
23.618360	5.64147e-13
23.578291	5.99802e-13
23.538221	6.37709e-13
23.498152	6.7801e-13
23.458082	7.20857e-13
23.418013	7.66409e-13
23.377943	8.14839e-13
23.337873	8.66326e-13
23.297804	9.21065e-13
23.257734	9.7926e-13
23.217665	1.04113e-12
23.177595	1.1069e-12
23.137526	1.17683e-12
23.097456	1.25118e-12
23.057387	1.33021e-12
23.017317	1.41424e-12
22.977247	1.50357e-12
22.937178	1.59854e-12
22.897108	1.6995e-12
22.857039	1.80684e-12
22.816969	1.92094e-12
22.776900	2.04225e-12
22.736830	2.17122e-12
22.696761	2.30832e-12
22.656691	2.45408e-12
22.616621	2.60903e-12
22.576552	2.77376e-12
22.536482	2.94888e-12
22.496413	3.13505e-12
22.456343	3.33297e-12
22.416274	3.54337e-12
22.376204	3.76704e-12
22.336134	4.00482e-12
22.296065	4.2576e-12
22.255995	4.52632e-12
22.215926	4.81199e-12
22.175856	5.11567e-12
22.135787	5.4385e-12
22.095717	5.78169e-12
22.055648	6.14652e-12
22.015578	6.53435e-12
21.975508	6.94664e-12
21.935439	7.38492e-12
21.895369	7.85082e-12
21.855300	8.3461e-12
21.815230	8.87259e-12
21.775161	9.43227e-12
21.735091	1.00272e-11
21.695022	1.06597e-11
21.654952	1.1332e-11
21.614882	1.20467e-11
21.574813	1.28064e-11
21.534743	1.36139e-11
21.494674	1.44724e-11
21.454604	1.5385e-11
21.414535	1.6355e-11
21.374465	1.73861e-11
21.334395	1.84822e-11
21.294326	1.96474e-11
21.254256	2.08859e-11
21.214187	2.22024e-11
21.174117	2.36019e-11
21.134048	2.50894e-11
21.093978	2.66707e-11
21.053909	2.83515e-11
21.013839	3.01381e-11
20.973769	3.20372e-11
20.933700	3.40559e-11
20.893630	3.62016e-11
20.853561	3.84824e-11
20.813491	4.09068e-11
20.773422	4.34837e-11
20.733352	4.62228e-11
20.693283	4.91343e-11
20.653213	5.2229e-11
20.613143	5.55184e-11
20.573074	5.90148e-11
20.533004	6.27312e-11
20.492935	6.66813e-11
20.452865	7.08799e-11
20.412796	7.53427e-11
20.372726	8.00861e-11
20.332657	8.51278e-11
20.292587	9.04866e-11
20.252517	9.61823e-11
20.212448	1.02236e-10
20.172378	1.08671e-10
20.132309	1.1551e-10
20.092239	1.22779e-10
20.052170	1.30505e-10
20.012100	1.38716e-10
19.972030	1.47444e-10
19.931961	1.5672e-10
19.891891	1.66579e-10
19.851822	1.77058e-10
19.811752	1.88195e-10
19.771683	2.00031e-10
19.731613	2.12612e-10
19.691544	2.25982e-10
19.651474	2.40192e-10
19.611404	2.55295e-10
19.571335	2.71347e-10
19.531265	2.88406e-10
19.491196	3.06536e-10
19.451126	3.25805e-10
19.411057	3.46284e-10
19.370987	3.68048e-10
19.330918	3.91178e-10
19.290848	4.1576e-10
19.250778	4.41885e-10
19.210709	4.69649e-10
19.170639	4.99156e-10
19.130570	5.30513e-10
19.090500	5.63839e-10
19.050431	5.99254e-10
19.010361	6.36891e-10
18.970291	6.76889e-10
18.930222	7.19395e-10
18.890152	7.64567e-10
18.850083	8.12571e-10
18.810013	8.63585e-10
18.769944	9.17797e-10
18.729874	9.75407e-10
18.689805	1.03663e-09
18.649735	1.10169e-09
18.609665	1.17082e-09
18.569596	1.24429e-09
18.529526	1.32236e-09
18.489457	1.40532e-09
18.449387	1.49348e-09
18.409318	1.58716e-09
18.369248	1.68671e-09
18.329179	1.79249e-09
18.289109	1.90489e-09
18.249039	2.02433e-09
18.208970	2.15125e-09
18.168900	2.28611e-09
18.128831	2.42942e-09
18.088761	2.58169e-09
18.048692	2.74349e-09
18.008622	2.91542e-09
17.968553	3.0981e-09
17.928483	3.2922e-09
17.888413	3.49845e-09
17.848344	3.7176e-09
17.808274	3.95044e-09
17.768205	4.19785e-09
17.728135	4.46073e-09
17.688066	4.74003e-09
17.647996	5.03679e-09
17.607926	5.3521e-09
17.567857	5.68711e-09
17.527787	6.04305e-09
17.487718	6.42122e-09
17.447648	6.82302e-09
17.407579	7.2499e-09
17.367509	7.70345e-09
17.327440	8.18531e-09
17.287370	8.69725e-09
17.247300	9.24114e-09
17.207231	9.81898e-09
17.167161	1.04329e-08
17.127092	1.10851e-08
17.087022	1.1778e-08
17.046953	1.25141e-08
17.006883	1.32961e-08
16.966814	1.41268e-08
16.926744	1.50094e-08
16.886674	1.5947e-08
16.846605	1.6943e-08
16.806535	1.80011e-08
16.766466	1.91251e-08
16.726396	2.03191e-08
16.686327	2.15876e-08
16.646257	2.2935e-08
16.606187	2.43663e-08
16.566118	2.58867e-08
16.526048	2.75017e-08
16.485979	2.92173e-08
16.445909	3.10396e-08
16.405840	3.29753e-08
16.365770	3.50314e-08
16.325701	3.72154e-08
16.285631	3.95351e-08
16.245561	4.19991e-08
16.205492	4.46163e-08
16.165422	4.73961e-08
16.125353	5.03486e-08
16.085283	5.34845e-08
16.045214	5.68152e-08
16.005144	6.03528e-08
15.965075	6.41099e-08
15.925005	6.81003e-08
15.884935	7.23384e-08
15.844866	7.68394e-08
15.804796	8.16196e-08
15.764727	8.66963e-08
15.724657	9.20878e-08
15.684588	9.78135e-08
15.644518	1.03894e-07
15.604448	1.10352e-07
15.564379	1.17209e-07
15.524309	1.24491e-07
15.484240	1.32225e-07
15.444170	1.40437e-07
15.404101	1.49157e-07
15.364031	1.58417e-07
15.323962	1.68249e-07
15.283892	1.7869e-07
15.243822	1.89777e-07
15.203753	2.01548e-07
15.163683	2.14048e-07
15.123614	2.27319e-07
15.083544	2.4141e-07
15.043475	2.56372e-07
15.003405	2.72257e-07
14.963336	2.89123e-07
14.923266	3.07029e-07
14.883196	3.26039e-07
14.843127	3.46222e-07
14.803057	3.67649e-07
14.762988	3.90396e-07
14.722918	4.14545e-07
14.682849	4.40181e-07
14.642779	4.67396e-07
14.602710	4.96285e-07
14.562640	5.26952e-07
14.522570	5.59505e-07
14.482501	5.9406e-07
14.442431	6.30738e-07
14.402362	6.69671e-07
14.362292	7.10994e-07
14.322223	7.54855e-07
14.282153	8.01407e-07
14.242083	8.50816e-07
14.202014	9.03255e-07
14.161944	9.58909e-07
14.121875	1.01797e-06
14.081805	1.08066e-06
14.041736	1.14718e-06
14.001666	1.21777e-06
13.961597	1.29268e-06
13.921527	1.37217e-06
13.881457	1.45652e-06
13.841388	1.54602e-06
13.801318	1.64099e-06
13.761249	1.74176e-06
13.721179	1.84867e-06
13.681110	1.96211e-06
13.641040	2.08246e-06
13.600971	2.21013e-06
13.560901	2.34559e-06
13.520831	2.48928e-06
13.480762	2.64172e-06
13.440692	2.80342e-06
13.400623	2.97495e-06
13.360553	3.15689e-06
13.320484	3.34987e-06
13.280414	3.55456e-06
13.240344	3.77165e-06
13.200275	4.00189e-06
13.160205	4.24606e-06
13.120136	4.50501e-06
13.080066	4.77961e-06
13.039997	5.0708e-06
12.999927	5.37956e-06
12.959858	5.70695e-06
12.919788	6.05407e-06
12.879718	6.4221e-06
12.839649	6.81228e-06
12.799579	7.22592e-06
12.759510	7.66442e-06
12.719440	8.12924e-06
12.679371	8.62193e-06
12.639301	9.14416e-06
12.599232	9.69765e-06
12.559162	1.02842e-05
12.519092	1.09059e-05
12.479023	1.15647e-05
12.438953	1.22627e-05
12.398884	1.30023e-05
12.358814	1.3786e-05
12.318745	1.46162e-05
12.278675	1.54957e-05
12.238605	1.64274e-05
12.198536	1.74142e-05
12.158466	1.84594e-05
12.118397	1.95664e-05
12.078327	2.07387e-05
12.038258	2.198e-05
11.998188	2.32944e-05
11.958119	2.46859e-05
11.918049	2.61591e-05
11.877979	2.77185e-05
11.837910	2.93691e-05
11.797840	3.11159e-05
11.757771	3.29645e-05
11.717701	3.49206e-05
11.677632	3.69902e-05
11.637562	3.91796e-05
11.597493	4.14955e-05
11.557423	4.39449e-05
11.517353	4.65352e-05
11.477284	4.92742e-05
11.437214	5.21699e-05
11.397145	5.52309e-05
11.357075	5.84661e-05
11.317006	6.1885e-05
11.276936	6.54973e-05
11.236867	6.93134e-05
11.196797	7.3344e-05
11.156727	7.76003e-05
11.116658	8.20942e-05
11.076588	8.68378e-05
11.036519	9.18439e-05
10.996449	9.71258e-05
10.956380	0.000102697
10.916310	0.000108573
10.876240	0.000114767
10.836171	0.000121296
10.796101	0.000128174
10.756032	0.000135419
10.715962	0.000143046
10.675893	0.000151074
10.635823	0.000159519
10.595754	0.000168399
10.555684	0.000177733
10.515614	0.000187537
10.475545	0.000197829
10.435475	0.000208627
10.395406	0.000219948
10.355336	0.000231808
10.315267	0.000244222
10.275197	0.000257202
10.235128	0.00027076
10.195058	0.000284905
10.154988	0.00029964
10.114919	0.000314966
10.074849	0.000330875
10.034780	0.000347352
9.994710	0.000364373
9.954641	0.000381896
9.914571	0.000399861
9.874501	0.000418183
9.834432	0.000436734
9.794362	0.000455331
9.754293	0.000473692
9.714223	0.00049136
9.674154	0.000507472
&
```
