## Supplementary material for "All-at-once RNA folding with 3D motif prediction framed by evolutionary information": RF00823_lsy-6.cacofold.helixcov

```
# RMs = 2 L = 74

# RM_HELIX NESTED 21-27 48-54, nbp = 7 nbp_cov = 0
# pvals: 0.971877,0.971877,0.971877,0.971877,0.971877,0.971877,0.971877
# aggregated NONE
NESTED  ::::::::::::::::::::<<<<<<<____________________>>>>>>>::::::::::::::::::::
        ::::::::::::::::::::::::::::::::::::::::::::::::::::::::::::::::::::::::::

# RM_HELIX NESTED 1-14 60-73, nbp = 13 nbp_cov = 0
# pvals: 0.971877,0.971877,0.971877,0.971877,0.0101469,0.971877,0.971877,0.971877,0.971877,0.971877,0.971877,0.971877,0.971877
# aggregated NONE
NESTED  <<<<-<<<<<<<<<_____________________________________________>>>>>>>>>->>>>:
        ::::::::::::::::::::::::::::::::::::::::::::::::::::::::::::::::::::::::::
```
