## Supplementary material for "All-at-once RNA folding with 3D motif prediction framed by evolutionary information": RF00823_lsy-6.helixcov

```
# RMs = 2 L = 74

# RM_HELIX NESTED 17-32 44-57, nbp = 14 nbp_cov = 0
# pvals: 0.971877,0.971877,0.971877,0.971877,0.971877,0.971877,0.971877,0.971877,0.971877,0.971877,0.0259879,0.0226262,0.971877,0.00563125
# aggregated NONE
NESTED  ::::::::::::::::<<<-<<<<<<<-<<<<___________>>>>>>>>>>>>>>:::::::::::::::::
        ::::::::::::::::::::::::::::::::::::::::::::::::::::::::::::::::::::::::::

# RM_HELIX NESTED 1-14 60-73, nbp = 13 nbp_cov = 0
# pvals: 0.971877,0.971877,0.971877,0.971877,0.0101469,0.971877,0.971877,0.971877,0.971877,0.971877,0.971877,0.971877,0.971877
# aggregated NONE
NESTED  <<<<-<<<<<<<<<_____________________________________________>>>>>>>>>->>>>:
        ::::::::::::::::::::::::::::::::::::::::::::::::::::::::::::::::::::::::::
```
