## Supplementary material for "All-at-once RNA folding with 3D motif prediction framed by evolutionary information": RF00823_lsy-6.surv

```
0.812895	0.037037
0.637138	0.0740741
0.201566	0.111111
0.170999	0.148148
-0.004758	1
&
1.852156	0.000373972
1.745173	0.000747943
1.645832	0.00149589
1.500641	0.0026178
0.958086	0.00411369
0.851104	0.00560957
0.812895	0.00635752
0.713554	0.0078534
0.660063	0.00822737
0.637138	0.0123411
0.438456	0.0153328
0.423173	0.0157068
0.400248	0.0190726
0.346756	0.0235602
0.201566	0.0243082
0.170999	0.0299177
0.102225	0.0321616
0.071658	0.0366492
-0.004758	0.967091
-0.035325	0.967838
-0.065891	0.96896
-0.111741	0.970082
-0.226365	0.97083
-0.249290	0.973074
-0.340990	0.974196
-0.348631	0.978684
-0.440331	0.98018
-0.470897	0.981301
-0.478539	0.984667
-0.524388	0.985041
-0.547313	0.987285
-0.585521	0.988781
-0.593163	0.990277
-0.646654	0.991773
-0.661938	0.994016
-0.700146	0.99439
-0.761279	0.995138
-0.807128	0.99626
-0.868261	0.998878
-1.181568	1
&
2.104330	1.23411e-06
2.043197	2.46822e-06
2.027913	4.93644e-06
1.997347	6.17055e-06
1.943856	8.63878e-06
1.936214	9.87289e-06
1.920931	2.46822e-05
1.913289	3.08528e-05
1.898006	6.54079e-05
1.882723	7.28125e-05
1.852156	0.000175244
1.836873	0.000178946
1.829231	0.000192521
1.791023	0.000208565
1.783381	0.000212267
1.768098	0.000228311
1.760457	0.0002641
1.745173	0.000367765
1.737532	0.000368999
1.722248	0.00037517
1.714607	0.000427002
1.706965	0.000430705
1.699324	0.000438109
1.684040	0.000544243
1.676399	0.000565223
1.668757	0.00057633
1.661116	0.0005825
1.653474	0.000601012
1.645832	0.00081945
1.638191	0.000884857
1.630549	0.00088856
1.622907	0.000898433
1.615266	0.000912008
1.607624	0.000914476
1.599983	0.000929285
1.592341	0.000940392
1.584699	0.000947797
1.577058	0.000965075
1.569416	0.00102555
1.561774	0.00103172
1.554133	0.00104653
1.546491	0.00109589
1.538850	0.00112921
1.531208	0.00113168
1.523566	0.00117487
1.515925	0.00120326
1.508283	0.00120696
1.500641	0.00154511
1.493000	0.00155251
1.485358	0.00163643
1.477717	0.00165001
1.470075	0.00166482
1.462433	0.00169567
1.454792	0.00171048
1.447150	0.00181044
1.439508	0.00181538
1.431867	0.00196347
1.424225	0.00198322
1.416584	0.00199926
1.408942	0.0020079
1.401300	0.00201037
1.393659	0.00207824
1.386017	0.00212514
1.378375	0.00217697
1.370734	0.00218067
1.363092	0.00224855
1.347809	0.00225595
1.340167	0.00227076
1.332526	0.00228928
1.324884	0.00229915
1.317243	0.00231026
1.309601	0.00233247
1.301959	0.00233987
1.294318	0.00235839
1.286676	0.00241886
1.279034	0.00244477
1.263751	0.00246699
1.256110	0.00247439
1.248468	0.00249167
1.240826	0.00251265
1.217901	0.00251635
1.210260	0.00252499
1.202618	0.00252622
1.194977	0.00252746
1.187335	0.00252869
1.179693	0.0025324
1.172052	0.0025472
1.156768	0.00255955
1.149127	0.00256201
1.141485	0.00256695
1.133844	0.00256942
1.126202	0.00257189
1.118560	0.00258176
1.103277	0.0025867
1.095635	0.00259534
1.087994	0.0025978
1.080352	0.00260027
1.072711	0.00260644
1.065069	0.00261508
1.057427	0.00262125
1.049786	0.00262742
1.042144	0.00267925
1.034502	0.00269283
1.026861	0.00270147
1.019219	0.00279032
1.011578	0.00282488
1.003936	0.00282858
0.996294	0.00295199
0.988653	0.00295816
0.981011	0.00312107
0.973370	0.00316179
0.965728	0.00318524
0.958086	0.00362582
0.950445	0.00364063
0.942803	0.00365173
0.935161	0.00368876
0.927520	0.00377144
0.919878	0.00378008
0.912237	0.00379612
0.904595	0.003806
0.896953	0.00383932
0.889312	0.00394175
0.881670	0.00404788
0.874028	0.00410712
0.866387	0.0044502
0.858745	0.00457608
0.851104	0.00500555
0.843462	0.00509564
0.835820	0.00512526
0.828179	0.00518697
0.820537	0.00530544
0.812895	0.00563125
0.805254	0.00574849
0.797612	0.00579909
0.789971	0.00585092
0.782329	0.00587807
0.774687	0.00596322
0.767046	0.00597063
0.759404	0.00602616
0.751762	0.00606689
0.744121	0.00612366
0.736479	0.00634827
0.728838	0.00645317
0.721196	0.00651981
0.713554	0.00706282
0.705913	0.00737381
0.698271	0.00759225
0.690629	0.00773664
0.682988	0.00795508
0.675346	0.00803283
0.667705	0.00806738
0.660063	0.00821671
0.652421	0.00823522
0.644780	0.00838702
0.637138	0.0101469
0.629497	0.010232
0.621855	0.0103283
0.614213	0.0104011
0.606572	0.0104122
0.598930	0.0104455
0.591288	0.0104751
0.583647	0.0105788
0.576005	0.0106615
0.568364	0.010701
0.560722	0.0108491
0.553080	0.0109095
0.545439	0.0110255
0.537797	0.0110823
0.530155	0.0112563
0.522514	0.011323
0.514872	0.0113328
0.507231	0.0114538
0.499589	0.0116636
0.491947	0.0116895
0.484306	0.0117216
0.476664	0.0120992
0.469022	0.0121424
0.461381	0.0121609
0.453739	0.0122177
0.446098	0.0124744
0.438456	0.0137628
0.430814	0.0138443
0.423173	0.0144996
0.415531	0.0146797
0.407889	0.0148069
0.400248	0.0158731
0.392606	0.0160879
0.384965	0.0161126
0.377323	0.0161928
0.369681	0.0162903
0.362040	0.0165902
0.354398	0.0166296
0.346756	0.0179724
0.339115	0.0182908
0.331473	0.0185437
0.323832	0.0187202
0.316190	0.0188572
0.308548	0.0189584
0.300907	0.0190954
0.293265	0.019146
0.285624	0.0193299
0.277982	0.0196211
0.270340	0.0197692
0.262699	0.0198803
0.255057	0.0202419
0.247415	0.0203739
0.239774	0.0205356
0.232132	0.0207318
0.224491	0.0210453
0.216849	0.021497
0.209207	0.0219215
0.201566	0.0226262
0.193924	0.0230507
0.186282	0.0235579
0.178641	0.0236962
0.170999	0.0259879
0.163358	0.02621
0.155716	0.0267444
0.148074	0.0269234
0.140433	0.0269875
0.132791	0.027206
0.125149	0.0273664
0.117508	0.0274923
0.109866	0.0276243
0.102225	0.02845
0.094583	0.028603
0.086941	0.0286622
0.079300	0.0289202
0.071658	0.0301592
0.064016	0.0302184
0.056375	0.0302518
0.048733	0.0305591
0.041092	0.0309885
0.033450	0.0310663
0.025808	0.0310996
0.018167	0.0313871
0.010525	0.0314587
0.002883	0.0315463
-0.004758	0.971877
-0.012400	0.97203
-0.020041	0.972065
-0.027683	0.972167
-0.035325	0.972436
-0.042966	0.972588
-0.050608	0.972641
-0.058249	0.972679
-0.065891	0.973063
-0.073533	0.973112
-0.081174	0.973286
-0.088816	0.973342
-0.096458	0.97342
-0.104099	0.9735
-0.111741	0.973926
-0.119382	0.974002
-0.127024	0.974069
-0.134666	0.974171
-0.142307	0.974266
-0.149949	0.974359
-0.157591	0.974376
-0.165232	0.974607
-0.172874	0.974729
-0.180515	0.974891
-0.188157	0.975139
-0.195799	0.975247
-0.203440	0.975456
-0.211082	0.97554
-0.218724	0.97563
-0.226365	0.975906
-0.234007	0.976143
-0.241648	0.976298
-0.249290	0.97709
-0.256932	0.977376
-0.264573	0.977638
-0.272215	0.978116
-0.279857	0.978318
-0.287498	0.978378
-0.295140	0.978693
-0.302781	0.978783
-0.310423	0.978877
-0.318065	0.978965
-0.325706	0.979192
-0.333348	0.979295
-0.340990	0.979715
-0.348631	0.981084
-0.356273	0.981354
-0.363914	0.981529
-0.371556	0.981662
-0.379198	0.982118
-0.386839	0.982278
-0.394481	0.982444
-0.402122	0.982959
-0.409764	0.983047
-0.417406	0.983161
-0.425047	0.983365
-0.432689	0.983565
-0.440331	0.984187
-0.447972	0.984332
-0.455614	0.984467
-0.463255	0.984972
-0.470897	0.985637
-0.478539	0.986699
-0.486180	0.986841
-0.493822	0.987022
-0.501464	0.987244
-0.509105	0.987411
-0.516747	0.98755
-0.524388	0.987958
-0.532030	0.988049
-0.539672	0.988159
-0.547313	0.989073
-0.554955	0.989241
-0.562597	0.989595
-0.570238	0.989832
-0.577880	0.989983
-0.585521	0.990575
-0.593163	0.991234
-0.600805	0.991401
-0.608446	0.991666
-0.616088	0.99182
-0.623730	0.991973
-0.631371	0.992117
-0.639013	0.992326
-0.646654	0.992854
-0.654296	0.993032
-0.661938	0.993897
-0.669579	0.994059
-0.677221	0.994174
-0.684863	0.994255
-0.692504	0.994492
-0.700146	0.994796
-0.707787	0.995031
-0.715429	0.995199
-0.723071	0.99543
-0.730712	0.995466
-0.738354	0.995571
-0.745995	0.995625
-0.753637	0.99574
-0.761279	0.996019
-0.768920	0.996085
-0.776562	0.996353
-0.784204	0.996417
-0.791845	0.996443
-0.799487	0.996472
-0.807128	0.996888
-0.814770	0.996941
-0.822412	0.996957
-0.830053	0.997015
-0.837695	0.997076
-0.845337	0.997102
-0.852978	0.997117
-0.860620	0.99716
-0.868261	0.998076
-0.875903	0.998283
-0.883545	0.998327
-0.891186	0.998355
-0.898828	0.998398
-0.906470	0.998445
-0.914111	0.998451
-0.921753	0.998486
-0.929394	0.998501
-0.937036	0.998605
-0.944678	0.998692
-0.952319	0.998781
-0.959961	0.998935
-0.967603	0.99895
-0.975244	0.998974
-0.982886	0.998988
-0.990527	0.999013
-0.998169	0.999026
-1.005811	0.999067
-1.013452	0.999079
-1.021094	0.99909
-1.028736	0.999099
-1.036377	0.999135
-1.044019	0.999202
-1.051660	0.99921
-1.059302	0.999235
-1.066944	0.999246
-1.074585	0.999264
-1.082227	0.999274
-1.097510	0.999277
-1.105152	0.999278
-1.112793	0.999292
-1.120435	0.999417
-1.135718	0.999421
-1.151001	0.999492
-1.158643	0.999499
-1.166285	0.9995
-1.173926	0.999504
-1.181568	0.999819
-1.189210	0.999821
-1.196851	0.999822
-1.212134	0.999832
-1.235059	0.999838
-1.273267	0.999842
-1.280909	0.999849
-1.288551	0.99987
-1.303834	0.999874
-1.311476	0.999895
-1.319117	0.999898
-1.334400	0.99992
-1.342042	0.999935
-1.364967	0.999936
-1.387892	0.999941
-1.395533	0.999961
-1.426100	0.999964
-1.441383	0.999975
-1.456666	0.999979
-1.471950	0.999986
-1.479591	0.999991
-1.540724	0.999993
-1.594216	0.999995
-1.647707	0.999996
-1.670632	1
&
```
