## Supplementary material for "All-at-once RNA folding with 3D motif prediction framed by evolutionary information": RF00824_mir-50.cacofold.helixcov

```
# RMs = 1 L = 80

# RM_HELIX NESTED 1-32 50-79, nbp = 30 nbp_cov = 0
# pvals: 0.587921,0.951566,0.109054,0.734382,0.734382,0.936,0.0327962,0.45581,0.45581,0.45581,0.45581,0.45581,0.45581,0.45581,0.45581,0.45581,0.45581,0.45581,0.709821,0.164846,0.45581,0.45581,0.509505,0.45581,0.509505,0.509505,0.45581,0.45581,0.509505,0.119981
# aggregated NONE
NESTED  <<<<<<<<<<<<<<<<<<<<<<<<--<<<<<<________________>>>>>>>>>>>>>>>>>>>>>>>>>>>>>>:
        :::::::::::::::::::::::::::::::::::::::::::::::::::::::::::::::::::::::::::::::
```
