## Supplementary material for "All-at-once RNA folding with 3D motif prediction framed by evolutionary information": RF00824_mir-50.power

```
# Power analysis of given structure 
#
# Powertype = SINGLE SUBSTITUTIONS
# covary  left_pos      right_pos    substitutions      power
#----------------------------------------------------------------
          8		72		1		0.00
          9		71		0		0.00
          10		70		0		0.00
          11		69		0		0.00
          12		68		0		0.00
          13		67		1		0.00
          14		66		0		0.00
          15		65		0		0.00
          16		64		0		0.00
          17		63		0		0.00
          18		62		2		0.00
          19		61		3		0.02
          20		60		2		0.00
          21		59		0		0.00
          22		58		3		0.02
          28		54		1		0.00
          29		53		0		0.00
          30		52		0		0.00
          31		51		0		0.00
#
# BPAIRS 19
# avg substitutions per BP  0.7
# BPAIRS expected to covary 0.0 +/- 0.2
# BPAIRS observed to covary 0
#
```
