## Supplementary material for "All-at-once RNA folding with 3D motif prediction framed by evolutionary information": RF00824_mir-50.surv

```
0.015312	0.0526316
-0.005127	0.842105
-0.025566	0.947368
-0.148203	1
&
4.225831	0.000326584
3.510452	0.000653168
3.367376	0.000979752
3.203861	0.00130634
3.162982	0.00163292
3.122103	0.0019595
2.999467	0.00228609
2.979027	0.00261267
2.897270	0.00293926
2.815512	0.00326584
2.795073	0.00359242
2.713315	0.00391901
2.651997	0.00457218
2.611118	0.00489876
2.570239	0.00522534
2.529360	0.00555193
2.488481	0.00587851
2.468042	0.00620509
2.365845	0.00653168
2.284087	0.00685826
2.222769	0.00718485
2.202330	0.00751143
2.120572	0.00783801
2.100132	0.0081646
2.059254	0.00849118
1.895738	0.00947093
1.834420	0.0101241
1.813981	0.0107773
1.793541	0.0111039
1.711784	0.0114304
1.650465	0.0120836
1.630026	0.0124102
1.609587	0.0127368
1.568708	0.0130634
1.548268	0.0137165
1.507390	0.0140431
1.425632	0.0146963
1.364314	0.0150229
1.343874	0.015676
1.323435	0.0163292
1.302995	0.0169824
1.282556	0.0173089
1.262117	0.0176355
1.241677	0.0179621
1.221238	0.0189419
1.200798	0.0202482
1.180359	0.021228
1.159919	0.0222077
1.139480	0.0225343
1.119041	0.0228609
1.098601	0.023514
1.078162	0.0241672
1.037283	0.0258001
0.996404	0.0264533
0.975965	0.0271065
0.955525	0.0280862
0.935086	0.0284128
0.914647	0.029066
0.894207	0.0293926
0.873768	0.0300457
0.853328	0.0303723
0.832889	0.0310255
0.812449	0.0316786
0.792010	0.0326584
0.771571	0.0352711
0.751131	0.0359242
0.710252	0.0362508
0.689813	0.0378837
0.669374	0.0385369
0.648934	0.0388635
0.628495	0.0401698
0.608055	0.040823
0.587616	0.0411496
0.567177	0.0418027
0.546737	0.0434357
0.526298	0.0437622
0.505858	0.0453952
0.485419	0.0470281
0.464979	0.0483344
0.444540	0.0493142
0.424101	0.0499673
0.403661	0.0512737
0.383222	0.0538863
0.362782	0.0551927
0.342343	0.0581319
0.321904	0.0597649
0.301464	0.0600914
0.281025	0.0613978
0.260585	0.0633573
0.240146	0.06597
0.219706	0.0695624
0.199267	0.0718485
0.178828	0.073808
0.158388	0.0741346
0.137949	0.0757675
0.117509	0.0790333
0.097070	0.0803396
0.076631	0.0852384
0.056191	0.0976486
0.035752	0.104507
0.015312	0.150555
-0.005127	0.554866
-0.025566	0.780862
-0.046006	0.789353
-0.066445	0.794905
-0.086885	0.804376
-0.107324	0.813521
-0.127764	0.822012
-0.148203	0.833442
-0.168642	0.845199
-0.189082	0.854997
-0.209521	0.866754
-0.229961	0.875572
-0.250400	0.887329
-0.270839	0.89386
-0.291279	0.902678
-0.311718	0.911496
-0.332158	0.920967
-0.352597	0.929458
-0.373036	0.93501
-0.393476	0.939255
-0.413915	0.944481
-0.434355	0.949053
-0.454794	0.953625
-0.475234	0.956891
-0.495673	0.960157
-0.516112	0.961137
-0.536552	0.964402
-0.556991	0.966688
-0.577431	0.967995
-0.597870	0.971261
-0.618309	0.973873
-0.638749	0.97518
-0.659188	0.977139
-0.679628	0.978119
-0.700067	0.979425
-0.720507	0.981711
-0.740946	0.982691
-0.761385	0.984324
-0.781825	0.986937
-0.802264	0.988243
-0.822704	0.989549
-0.843143	0.990202
-0.863582	0.991509
-0.884022	0.992162
-0.904461	0.993142
-0.924901	0.993468
-0.945340	0.995101
-0.965779	0.995428
-0.986219	0.996408
-1.006658	0.997061
-1.047537	0.99804
-1.067977	0.998694
-1.108855	0.99902
-1.190613	0.999347
-1.211052	0.999673
-1.415447	1
&
8.681623	1.62285e-06
8.354593	3.2457e-06
8.272835	4.86855e-06
8.252396	6.4914e-06
8.191078	9.7371e-06
8.170638	1.13599e-05
8.007123	1.46056e-05
7.986683	1.62285e-05
7.925365	1.94742e-05
7.904926	2.27199e-05
7.884486	2.92113e-05
7.823168	3.08341e-05
7.802729	3.2457e-05
7.761850	3.40798e-05
7.720971	3.57027e-05
7.700532	3.73255e-05
7.680092	3.89484e-05
7.659653	4.05712e-05
7.618774	4.38169e-05
7.577895	4.70626e-05
7.557456	5.19312e-05
7.537016	5.3554e-05
7.516577	5.51769e-05
7.434819	5.67997e-05
7.393940	5.84226e-05
7.373501	6.00454e-05
7.332622	6.16683e-05
7.312183	6.32911e-05
7.291743	6.65368e-05
7.271304	6.97825e-05
7.250865	7.14054e-05
7.230425	7.46511e-05
7.209986	7.62739e-05
7.189546	7.78968e-05
7.169107	8.6011e-05
7.148667	8.76339e-05
7.128228	8.92567e-05
7.107789	9.08796e-05
7.087349	9.25024e-05
7.066910	0.000100617
7.046470	0.000103862
7.026031	0.000105485
6.964713	0.000108731
6.944273	0.000110354
6.923834	0.000116845
6.903395	0.000121714
6.862516	0.000123337
6.842076	0.000131451
6.821637	0.000133074
6.801197	0.000134697
6.780758	0.000137942
6.760319	0.000139565
6.739879	0.000144434
6.719440	0.000147679
6.699000	0.000150925
6.678561	0.000155794
6.658122	0.000157416
6.637682	0.000163908
6.617243	0.000167154
6.576364	0.000168776
6.555925	0.000185005
6.535485	0.000191496
6.515046	0.000197988
6.494606	0.000199611
6.474167	0.000206102
6.453727	0.000209348
6.433288	0.000220708
6.412849	0.000227199
6.392409	0.000232068
6.371970	0.000235313
6.331091	0.000236936
6.310652	0.000246673
6.290212	0.00025641
6.269773	0.000261279
6.249333	0.000264525
6.228894	0.000269393
6.208454	0.000271016
6.188015	0.000274262
6.167576	0.000280753
6.147136	0.000285622
6.126697	0.00029049
6.106257	0.000306719
6.085818	0.00031321
6.065379	0.000321324
6.044939	0.00032457
6.024500	0.000334307
6.004060	0.000340798
5.983621	0.000345667
5.963182	0.000348913
5.942742	0.000360273
5.922303	0.000361895
5.901863	0.000366764
5.881424	0.00037001
5.860984	0.000371633
5.840545	0.000378124
5.820106	0.000384615
5.799666	0.000394352
5.779227	0.000400844
5.758787	0.00040409
5.738348	0.000412204
5.717909	0.00041545
5.697469	0.000423564
5.677030	0.000428432
5.656590	0.000438169
5.636151	0.000439792
5.595272	0.000443038
5.574833	0.000451152
5.554393	0.000452775
5.533954	0.000459266
5.513514	0.000470626
5.493075	0.000475495
5.472636	0.000477118
5.452196	0.000480364
5.431757	0.000483609
5.411317	0.000491723
5.390878	0.000504706
5.370439	0.000516066
5.349999	0.000529049
5.329560	0.000537163
5.309120	0.000542032
5.288681	0.000545278
5.268241	0.000555015
5.247802	0.000561506
5.227363	0.00056962
5.206923	0.000574489
5.186484	0.000584226
5.166044	0.000589094
5.145605	0.000595586
5.125166	0.000610191
5.104726	0.000623174
5.084287	0.000632911
5.063847	0.000639403
5.043408	0.000645894
5.022969	0.000652386
5.002529	0.000658877
4.982090	0.000670237
4.961650	0.000675105
4.941211	0.000681597
4.920771	0.000688088
4.900332	0.000691334
4.879893	0.000697825
4.859453	0.000699448
4.839014	0.000712431
4.818574	0.000718922
4.798135	0.00072866
4.777696	0.000749757
4.757256	0.000762739
4.736817	0.000778968
4.716377	0.000785459
4.695938	0.000800065
4.675499	0.000808179
4.655059	0.000819539
4.634620	0.000824408
4.614180	0.000842259
4.593741	0.000855242
4.573301	0.000864979
4.552862	0.000881207
4.532423	0.000900682
4.511983	0.00090555
4.491544	0.000920156
4.471104	0.000931516
4.450665	0.000949367
4.430226	0.000954236
4.409786	0.00096235
4.389347	0.00097371
4.368907	0.00100292
4.348468	0.0010224
4.328028	0.001037
4.307589	0.00105485
4.287150	0.00108731
4.266710	0.0010938
4.246271	0.00112626
4.225831	0.00114735
4.205392	0.00116683
4.184953	0.00118468
4.164513	0.00120091
4.144074	0.00122038
4.123634	0.00124473
4.103195	0.00126745
4.082756	0.00128692
4.062316	0.00130153
4.041877	0.00132749
4.021437	0.00135183
4.000998	0.00137293
3.980558	0.00139241
3.960119	0.00141188
3.939680	0.00143784
3.919240	0.00145894
3.898801	0.00147679
3.878361	0.00149789
3.857922	0.00153359
3.837483	0.00155307
3.817043	0.00158066
3.796604	0.00161149
3.776164	0.00164719
3.755725	0.0016975
3.735286	0.00173483
3.714846	0.00177864
3.694407	0.00183382
3.673967	0.00189711
3.653528	0.00195067
3.633088	0.00201071
3.612649	0.00207725
3.592210	0.00215677
3.571770	0.00223466
3.551331	0.00230607
3.530891	0.00236774
3.510452	0.00242454
3.490013	0.00248945
3.469573	0.00257384
3.449134	0.00266147
3.428694	0.00276534
3.408255	0.0028692
3.387815	0.00298442
3.367376	0.00305258
3.346937	0.00319377
3.326497	0.00332522
3.306058	0.0034518
3.285618	0.00357189
3.265179	0.0037147
3.244740	0.00384291
3.224300	0.00398572
3.203861	0.00413502
3.183421	0.00427134
3.162982	0.00440117
3.142543	0.00454722
3.122103	0.00469328
3.101664	0.00482798
3.081224	0.00498377
3.060785	0.00513145
3.040345	0.00529698
3.019906	0.00544953
2.999467	0.00562804
2.979027	0.00573677
2.958588	0.00586011
2.938148	0.00602564
2.917709	0.00617332
2.897270	0.00632262
2.876830	0.00648491
2.856391	0.006605
2.835951	0.00678189
2.815512	0.00691172
2.795073	0.00707238
2.774633	0.00721844
2.754194	0.007358
2.733754	0.00750243
2.713315	0.00764687
2.692875	0.00777345
2.672436	0.00792113
2.651997	0.00805583
2.631557	0.00820675
2.611118	0.00834307
2.590678	0.00851185
2.570239	0.00867413
2.549800	0.00881857
2.529360	0.0089419
2.508921	0.00907011
2.488481	0.00923239
2.468042	0.00936709
2.447603	0.00952126
2.427163	0.00966245
2.406724	0.00981175
2.386284	0.00996754
2.365845	0.0101396
2.345405	0.0102937
2.324966	0.0104544
2.304527	0.010641
2.284087	0.0108634
2.263648	0.0109932
2.243208	0.0111782
2.222769	0.0113697
2.202330	0.0115336
2.181890	0.0117494
2.161451	0.0119312
2.141011	0.012113
2.120572	0.0123126
2.100132	0.0124765
2.079693	0.0126761
2.059254	0.012853
2.038814	0.0130315
2.018375	0.0132116
1.997935	0.013434
1.977496	0.0136336
1.957057	0.0138786
1.936617	0.0141642
1.916178	0.0144563
1.895738	0.014729
1.875299	0.0149659
1.854860	0.0152597
1.834420	0.0155956
1.813981	0.0160159
1.793541	0.01648
1.773102	0.0169945
1.752662	0.0175852
1.732223	0.0182717
1.711784	0.0190036
1.691344	0.0198556
1.670905	0.0206686
1.650465	0.0216131
1.630026	0.0225024
1.609587	0.0234421
1.589147	0.0243184
1.568708	0.0251071
1.548268	0.0259364
1.527829	0.0267137
1.507390	0.0273953
1.486950	0.0280493
1.466511	0.0287309
1.446071	0.0294044
1.425632	0.0300325
1.405192	0.0307303
1.384753	0.0313324
1.364314	0.0320432
1.343874	0.0327962
1.323435	0.0337244
1.302995	0.0350114
1.282556	0.0363048
1.262117	0.0374197
1.241677	0.0385183
1.221238	0.039505
1.200798	0.0404512
1.180359	0.0414232
1.159919	0.0422882
1.139480	0.0431353
1.119041	0.0440377
1.098601	0.0448994
1.078162	0.045766
1.057722	0.0466375
1.037283	0.0475316
1.016844	0.0484015
0.996404	0.0493914
0.975965	0.0503067
0.955525	0.0513421
0.935086	0.0522817
0.914647	0.0532733
0.894207	0.0542827
0.873768	0.0553586
0.853328	0.0564216
0.832889	0.0575187
0.812449	0.0586222
0.792010	0.0597063
0.771571	0.0607725
0.751131	0.0618922
0.730692	0.0630461
0.710252	0.0640717
0.689813	0.0650747
0.669374	0.0660873
0.648934	0.0672314
0.628495	0.0683252
0.608055	0.0694288
0.587616	0.0707595
0.567177	0.0720221
0.546737	0.0732684
0.526298	0.0746414
0.505858	0.076037
0.485419	0.0775706
0.464979	0.0791837
0.444540	0.0810159
0.424101	0.0828108
0.403661	0.0848215
0.383222	0.0868403
0.362782	0.088851
0.342343	0.0908666
0.321904	0.0930136
0.301464	0.0952288
0.281025	0.0974813
0.260585	0.0998848
0.240146	0.102673
0.219706	0.105927
0.199267	0.109054
0.178828	0.112447
0.158388	0.116141
0.137949	0.119981
0.117509	0.123984
0.097070	0.128359
0.076631	0.133114
0.056191	0.138257
0.035752	0.145281
0.015312	0.164846
-0.005127	0.45581
-0.025566	0.509505
-0.046006	0.549437
-0.066445	0.587921
-0.086885	0.622723
-0.107324	0.653995
-0.127764	0.683053
-0.148203	0.709821
-0.168642	0.734382
-0.189082	0.756376
-0.209521	0.777183
-0.229961	0.796008
-0.250400	0.812921
-0.270839	0.828478
-0.291279	0.843014
-0.311718	0.856461
-0.332158	0.868505
-0.352597	0.879589
-0.373036	0.889628
-0.393476	0.89912
-0.413915	0.907741
-0.434355	0.915693
-0.454794	0.923061
-0.475234	0.929724
-0.495673	0.936
-0.516112	0.941587
-0.536552	0.946766
-0.556991	0.951566
-0.577431	0.956008
-0.597870	0.960093
-0.618309	0.96388
-0.638749	0.967259
-0.659188	0.970458
-0.679628	0.973475
-0.700067	0.976173
-0.720507	0.978588
-0.740946	0.980789
-0.761385	0.982808
-0.781825	0.984598
-0.802264	0.986253
-0.822704	0.987811
-0.843143	0.989176
-0.863582	0.990409
-0.884022	0.991487
-0.904461	0.992511
-0.924901	0.993418
-0.945340	0.994231
-0.965779	0.994857
-0.986219	0.995487
-1.006658	0.996073
-1.027098	0.996574
-1.047537	0.996996
-1.067977	0.997426
-1.088416	0.99776
-1.108855	0.998033
-1.129295	0.99828
-1.149734	0.99852
-1.170174	0.998718
-1.190613	0.998888
-1.211052	0.999052
-1.231492	0.999164
-1.251931	0.999257
-1.272371	0.999369
-1.292810	0.999443
-1.313249	0.999523
-1.333689	0.999583
-1.354128	0.999632
-1.374568	0.99969
-1.395007	0.999742
-1.415447	0.999773
-1.435886	0.999802
-1.456325	0.99983
-1.476765	0.999869
-1.497204	0.99988
-1.517644	0.999896
-1.538083	0.999914
-1.558522	0.99993
-1.578962	0.999942
-1.599401	0.999951
-1.619841	0.999953
-1.640280	0.999961
-1.681159	0.999968
-1.701598	0.999974
-1.722038	0.999976
-1.742477	0.999979
-1.762917	0.999982
-1.783356	0.999984
-1.803795	0.999985
-1.824235	0.999989
-1.885553	0.999992
-1.905992	0.999994
-1.946871	0.999995
-2.008190	0.999997
-2.028629	0.999998
-2.212584	1
&
27.547202	1.02459e-18
27.526762	1.05906e-18
27.506323	1.09468e-18
27.485883	1.1315e-18
27.465444	1.16956e-18
27.445005	1.20889e-18
27.424565	1.24955e-18
27.404126	1.29158e-18
27.383686	1.33501e-18
27.363247	1.37991e-18
27.342808	1.42632e-18
27.322368	1.47429e-18
27.301929	1.52387e-18
27.281489	1.57511e-18
27.261050	1.62808e-18
27.240610	1.68283e-18
27.220171	1.73941e-18
27.199732	1.7979e-18
27.179292	1.85836e-18
27.158853	1.92085e-18
27.138413	1.98543e-18
27.117974	2.05219e-18
27.097535	2.12119e-18
27.077095	2.19251e-18
27.056656	2.26623e-18
27.036216	2.34242e-18
27.015777	2.42117e-18
26.995337	2.50257e-18
26.974898	2.5867e-18
26.954459	2.67366e-18
26.934019	2.76355e-18
26.913580	2.85645e-18
26.893140	2.95247e-18
26.872701	3.05172e-18
26.852262	3.1543e-18
26.831822	3.26033e-18
26.811383	3.36993e-18
26.790943	3.4832e-18
26.770504	3.60028e-18
26.750065	3.72129e-18
26.729625	3.84636e-18
26.709186	3.97564e-18
26.688746	4.10926e-18
26.668307	4.24737e-18
26.647867	4.39012e-18
26.627428	4.53766e-18
26.606989	4.69016e-18
26.586549	4.84778e-18
26.566110	5.01069e-18
26.545670	5.17907e-18
26.525231	5.35311e-18
26.504792	5.533e-18
26.484352	5.71892e-18
26.463913	5.91109e-18
26.443473	6.10971e-18
26.423034	6.315e-18
26.402595	6.52719e-18
26.382155	6.7465e-18
26.361716	6.97317e-18
26.341276	7.20746e-18
26.320837	7.44961e-18
26.300397	7.69989e-18
26.279958	7.95858e-18
26.259519	8.22595e-18
26.239079	8.5023e-18
26.218640	8.78792e-18
26.198200	9.08314e-18
26.177761	9.38826e-18
26.157322	9.70363e-18
26.136882	1.00296e-17
26.116443	1.03665e-17
26.096003	1.07147e-17
26.075564	1.10746e-17
26.055124	1.14466e-17
26.034685	1.1831e-17
26.014246	1.22284e-17
25.993806	1.26391e-17
25.973367	1.30636e-17
25.952927	1.35023e-17
25.932488	1.39558e-17
25.912049	1.44245e-17
25.891609	1.49089e-17
25.871170	1.54096e-17
25.850730	1.5927e-17
25.830291	1.64619e-17
25.809852	1.70146e-17
25.789412	1.7586e-17
25.768973	1.81765e-17
25.748533	1.87868e-17
25.728094	1.94176e-17
25.707654	2.00696e-17
25.687215	2.07434e-17
25.666776	2.14399e-17
25.646336	2.21597e-17
25.625897	2.29036e-17
25.605457	2.36726e-17
25.585018	2.44673e-17
25.564579	2.52887e-17
25.544139	2.61376e-17
25.523700	2.70151e-17
25.503260	2.79219e-17
25.482821	2.88592e-17
25.462382	2.98279e-17
25.441942	3.08291e-17
25.421503	3.18639e-17
25.401063	3.29334e-17
25.380624	3.40388e-17
25.360184	3.51813e-17
25.339745	3.63621e-17
25.319306	3.75824e-17
25.298866	3.88437e-17
25.278427	4.01473e-17
25.257987	4.14947e-17
25.237548	4.28872e-17
25.217109	4.43264e-17
25.196669	4.58139e-17
25.176230	4.73512e-17
25.155790	4.89401e-17
25.135351	5.05823e-17
25.114911	5.22795e-17
25.094472	5.40337e-17
25.074033	5.58467e-17
25.053593	5.77204e-17
25.033154	5.9657e-17
25.012714	6.16585e-17
24.992275	6.37271e-17
24.971836	6.58651e-17
24.951396	6.80747e-17
24.930957	7.03584e-17
24.910517	7.27187e-17
24.890078	7.51581e-17
24.869639	7.76792e-17
24.849199	8.02849e-17
24.828760	8.29779e-17
24.808320	8.57612e-17
24.787881	8.86377e-17
24.767441	9.16107e-17
24.747002	9.46833e-17
24.726563	9.78589e-17
24.706123	1.01141e-16
24.685684	1.04533e-16
24.665244	1.08039e-16
24.644805	1.11662e-16
24.624366	1.15406e-16
24.603926	1.19276e-16
24.583487	1.23276e-16
24.563047	1.2741e-16
24.542608	1.31682e-16
24.522169	1.36098e-16
24.501729	1.40661e-16
24.481290	1.45377e-16
24.460850	1.50251e-16
24.440411	1.55289e-16
24.419971	1.60495e-16
24.399532	1.65876e-16
24.379093	1.71437e-16
24.358653	1.77184e-16
24.338214	1.83124e-16
24.317774	1.89263e-16
24.297335	1.95608e-16
24.276896	2.02164e-16
24.256456	2.08941e-16
24.236017	2.15945e-16
24.215577	2.23183e-16
24.195138	2.30663e-16
24.174698	2.38394e-16
24.154259	2.46384e-16
24.133820	2.54642e-16
24.113380	2.63176e-16
24.092941	2.71996e-16
24.072501	2.81111e-16
24.052062	2.90531e-16
24.031623	3.00267e-16
24.011183	3.10329e-16
23.990744	3.20728e-16
23.970304	3.31475e-16
23.949865	3.42582e-16
23.929426	3.5406e-16
23.908986	3.65923e-16
23.888547	3.78183e-16
23.868107	3.90854e-16
23.847668	4.03949e-16
23.827228	4.17482e-16
23.806789	4.31468e-16
23.786350	4.45922e-16
23.765910	4.6086e-16
23.745471	4.76298e-16
23.725031	4.92253e-16
23.704592	5.08741e-16
23.684153	5.25782e-16
23.663713	5.43393e-16
23.643274	5.61593e-16
23.622834	5.80403e-16
23.602395	5.99841e-16
23.581956	6.19931e-16
23.561516	6.40692e-16
23.541077	6.62149e-16
23.520637	6.84323e-16
23.500198	7.07239e-16
23.479758	7.30922e-16
23.459319	7.55398e-16
23.438880	7.80692e-16
23.418440	8.06832e-16
23.398001	8.33847e-16
23.377561	8.61766e-16
23.357122	8.90619e-16
23.336683	9.20437e-16
23.316243	9.51252e-16
23.295804	9.83098e-16
23.275364	1.01601e-15
23.254925	1.05002e-15
23.234485	1.08517e-15
23.214046	1.1215e-15
23.193607	1.15904e-15
23.173167	1.19783e-15
23.152728	1.23793e-15
23.132288	1.27936e-15
23.111849	1.32218e-15
23.091410	1.36643e-15
23.070970	1.41216e-15
23.050531	1.45942e-15
23.030091	1.50827e-15
23.009652	1.55874e-15
22.989213	1.6109e-15
22.968773	1.66481e-15
22.948334	1.72051e-15
22.927894	1.77808e-15
22.907455	1.83758e-15
22.887015	1.89906e-15
22.866576	1.9626e-15
22.846137	2.02826e-15
22.825697	2.09612e-15
22.805258	2.16625e-15
22.784818	2.23872e-15
22.764379	2.31361e-15
22.743940	2.391e-15
22.723500	2.47099e-15
22.703061	2.55364e-15
22.682621	2.63906e-15
22.662182	2.72733e-15
22.641743	2.81855e-15
22.621303	2.91282e-15
22.600864	3.01024e-15
22.580424	3.11091e-15
22.559985	3.21495e-15
22.539545	3.32247e-15
22.519106	3.43357e-15
22.498667	3.54839e-15
22.478227	3.66705e-15
22.457788	3.78967e-15
22.437348	3.91638e-15
22.416909	4.04733e-15
22.396470	4.18265e-15
22.376030	4.32249e-15
22.355591	4.467e-15
22.335151	4.61634e-15
22.314712	4.77067e-15
22.294272	4.93015e-15
22.273833	5.09496e-15
22.253394	5.26527e-15
22.232954	5.44127e-15
22.212515	5.62315e-15
22.192075	5.8111e-15
22.171636	6.00532e-15
22.151197	6.20604e-15
22.130757	6.41345e-15
22.110318	6.62779e-15
22.089878	6.84928e-15
22.069439	7.07817e-15
22.049000	7.3147e-15
22.028560	7.55913e-15
22.008121	7.81171e-15
21.987681	8.07273e-15
21.967242	8.34246e-15
21.946802	8.62119e-15
21.926363	8.90923e-15
21.905924	9.20688e-15
21.885484	9.51447e-15
21.865045	9.83232e-15
21.844605	1.01608e-14
21.824166	1.05002e-14
21.803727	1.08509e-14
21.783287	1.12134e-14
21.762848	1.15879e-14
21.742408	1.1975e-14
21.721969	1.23749e-14
21.701530	1.27882e-14
21.681090	1.32153e-14
21.660651	1.36567e-14
21.640211	1.41127e-14
21.619772	1.4584e-14
21.599332	1.5071e-14
21.578893	1.55742e-14
21.558454	1.60943e-14
21.538014	1.66316e-14
21.517575	1.71869e-14
21.497135	1.77608e-14
21.476696	1.83537e-14
21.456257	1.89664e-14
21.435817	1.95996e-14
21.415378	2.02539e-14
21.394938	2.093e-14
21.374499	2.16286e-14
21.354060	2.23506e-14
21.333620	2.30966e-14
21.313181	2.38674e-14
21.292741	2.4664e-14
21.272302	2.54872e-14
21.251862	2.63377e-14
21.231423	2.72167e-14
21.210984	2.81249e-14
21.190544	2.90634e-14
21.170105	3.00332e-14
21.149665	3.10353e-14
21.129226	3.20708e-14
21.108787	3.31408e-14
21.088347	3.42465e-14
21.067908	3.53891e-14
21.047468	3.65697e-14
21.027029	3.77896e-14
21.006589	3.90502e-14
20.986150	4.03528e-14
20.965711	4.16988e-14
20.945271	4.30897e-14
20.924832	4.45269e-14
20.904392	4.6012e-14
20.883953	4.75465e-14
20.863514	4.91322e-14
20.843074	5.07707e-14
20.822635	5.24637e-14
20.802195	5.42132e-14
20.781756	5.60209e-14
20.761317	5.78888e-14
20.740877	5.9819e-14
20.720438	6.18134e-14
20.699998	6.38743e-14
20.679559	6.60037e-14
20.659119	6.82041e-14
20.638680	7.04778e-14
20.618241	7.28271e-14
20.597801	7.52547e-14
20.577362	7.77631e-14
20.556922	8.0355e-14
20.536483	8.30332e-14
20.516044	8.58005e-14
20.495604	8.866e-14
20.475165	9.16146e-14
20.454725	9.46676e-14
20.434286	9.78222e-14
20.413847	1.01082e-13
20.393407	1.0445e-13
20.372968	1.0793e-13
20.352528	1.11526e-13
20.332089	1.15242e-13
20.311649	1.19081e-13
20.291210	1.23048e-13
20.270771	1.27147e-13
20.250331	1.31382e-13
20.229892	1.35759e-13
20.209452	1.40281e-13
20.189013	1.44953e-13
20.168574	1.49781e-13
20.148134	1.54769e-13
20.127695	1.59923e-13
20.107255	1.65249e-13
20.086816	1.70752e-13
20.066376	1.76438e-13
20.045937	1.82313e-13
20.025498	1.88383e-13
20.005058	1.94655e-13
19.984619	2.01136e-13
19.964179	2.07832e-13
19.943740	2.14751e-13
19.923301	2.219e-13
19.902861	2.29286e-13
19.882422	2.36918e-13
19.861982	2.44804e-13
19.841543	2.52952e-13
19.821104	2.61371e-13
19.800664	2.7007e-13
19.780225	2.79057e-13
19.759785	2.88344e-13
19.739346	2.97939e-13
19.718906	3.07853e-13
19.698467	3.18096e-13
19.678028	3.2868e-13
19.657588	3.39615e-13
19.637149	3.50914e-13
19.616709	3.62588e-13
19.596270	3.7465e-13
19.575831	3.87112e-13
19.555391	3.99989e-13
19.534952	4.13293e-13
19.514512	4.27039e-13
19.494073	4.41242e-13
19.473634	4.55917e-13
19.453194	4.71079e-13
19.432755	4.86744e-13
19.412315	5.0293e-13
19.391876	5.19653e-13
19.371436	5.36931e-13
19.350997	5.54783e-13
19.330558	5.73228e-13
19.310118	5.92285e-13
19.289679	6.11975e-13
19.269239	6.32319e-13
19.248800	6.53337e-13
19.228361	6.75054e-13
19.207921	6.97491e-13
19.187482	7.20673e-13
19.167042	7.44624e-13
19.146603	7.6937e-13
19.126163	7.94938e-13
19.105724	8.21353e-13
19.085285	8.48646e-13
19.064845	8.76843e-13
19.044406	9.05977e-13
19.023966	9.36076e-13
19.003527	9.67175e-13
18.983088	9.99305e-13
18.962648	1.0325e-12
18.942209	1.0668e-12
18.921769	1.10223e-12
18.901330	1.13884e-12
18.880891	1.17666e-12
18.860451	1.21574e-12
18.840012	1.25612e-12
18.819572	1.29783e-12
18.799133	1.34092e-12
18.778693	1.38545e-12
18.758254	1.43145e-12
18.737815	1.47898e-12
18.717375	1.52808e-12
18.696936	1.5788e-12
18.676496	1.63121e-12
18.656057	1.68536e-12
18.635618	1.7413e-12
18.615178	1.7991e-12
18.594739	1.85881e-12
18.574299	1.9205e-12
18.553860	1.98423e-12
18.533421	2.05008e-12
18.512981	2.11811e-12
18.492542	2.18839e-12
18.472102	2.261e-12
18.451663	2.33601e-12
18.431223	2.41351e-12
18.410784	2.49357e-12
18.390345	2.57629e-12
18.369905	2.66175e-12
18.349466	2.75003e-12
18.329026	2.84125e-12
18.308587	2.93548e-12
18.288148	3.03283e-12
18.267708	3.1334e-12
18.247269	3.2373e-12
18.226829	3.34465e-12
18.206390	3.45554e-12
18.185950	3.57011e-12
18.165511	3.68847e-12
18.145072	3.81075e-12
18.124632	3.93707e-12
18.104193	4.06757e-12
18.083753	4.2024e-12
18.063314	4.34168e-12
18.042875	4.48557e-12
18.022435	4.63423e-12
18.001996	4.7878e-12
17.981556	4.94645e-12
17.961117	5.11035e-12
17.940678	5.27967e-12
17.920238	5.45459e-12
17.899799	5.63529e-12
17.879359	5.82197e-12
17.858920	6.01483e-12
17.838480	6.21406e-12
17.818041	6.41988e-12
17.797602	6.6325e-12
17.777162	6.85216e-12
17.756723	7.07907e-12
17.736283	7.31349e-12
17.715844	7.55565e-12
17.695405	7.80582e-12
17.674965	8.06426e-12
17.654526	8.33124e-12
17.634086	8.60704e-12
17.613647	8.89195e-12
17.593208	9.18628e-12
17.572768	9.49033e-12
17.552329	9.80443e-12
17.531889	1.01289e-11
17.511450	1.04641e-11
17.491010	1.08104e-11
17.470571	1.11681e-11
17.450132	1.15376e-11
17.429692	1.19193e-11
17.409253	1.23136e-11
17.388813	1.27209e-11
17.368374	1.31417e-11
17.347935	1.35764e-11
17.327495	1.40255e-11
17.307056	1.44893e-11
17.286616	1.49685e-11
17.266177	1.54635e-11
17.245737	1.59748e-11
17.225298	1.6503e-11
17.204859	1.70486e-11
17.184419	1.76122e-11
17.163980	1.81944e-11
17.143540	1.87959e-11
17.123101	1.94172e-11
17.102662	2.00589e-11
17.082222	2.07219e-11
17.061783	2.14067e-11
17.041343	2.21141e-11
17.020904	2.28448e-11
17.000465	2.35996e-11
16.980025	2.43793e-11
16.959586	2.51847e-11
16.939146	2.60167e-11
16.918707	2.6876e-11
16.898267	2.77638e-11
16.877828	2.86807e-11
16.857389	2.9628e-11
16.836949	3.06064e-11
16.816510	3.1617e-11
16.796070	3.2661e-11
16.775631	3.37394e-11
16.755192	3.48533e-11
16.734752	3.60038e-11
16.714313	3.71923e-11
16.693873	3.842e-11
16.673434	3.96881e-11
16.652995	4.09979e-11
16.632555	4.23509e-11
16.612116	4.37484e-11
16.591676	4.51919e-11
16.571237	4.6683e-11
16.550797	4.82232e-11
16.530358	4.9814e-11
16.509919	5.14573e-11
16.489479	5.31546e-11
16.469040	5.49078e-11
16.448600	5.67186e-11
16.428161	5.85891e-11
16.407722	6.05211e-11
16.387282	6.25166e-11
16.366843	6.45779e-11
16.346403	6.67069e-11
16.325964	6.89059e-11
16.305524	7.11773e-11
16.285085	7.35234e-11
16.264646	7.59466e-11
16.244206	7.84495e-11
16.223767	8.10347e-11
16.203327	8.37049e-11
16.182888	8.64629e-11
16.162449	8.93116e-11
16.142009	9.22538e-11
16.121570	9.52928e-11
16.101130	9.84316e-11
16.080691	1.01674e-10
16.060252	1.05022e-10
16.039812	1.08481e-10
16.019373	1.12053e-10
15.998933	1.15742e-10
15.978494	1.19553e-10
15.958054	1.23489e-10
15.937615	1.27554e-10
15.917176	1.31752e-10
15.896736	1.36089e-10
15.876297	1.40568e-10
15.855857	1.45193e-10
15.835418	1.49971e-10
15.814979	1.54906e-10
15.794539	1.60002e-10
15.774100	1.65266e-10
15.753660	1.70702e-10
15.733221	1.76317e-10
15.712782	1.82116e-10
15.692342	1.88105e-10
15.671903	1.94291e-10
15.651463	2.00679e-10
15.631024	2.07277e-10
15.610584	2.14092e-10
15.590145	2.2113e-10
15.569706	2.28398e-10
15.549266	2.35905e-10
15.528827	2.43658e-10
15.508387	2.51666e-10
15.487948	2.59935e-10
15.467509	2.68476e-10
15.447069	2.77296e-10
15.426630	2.86406e-10
15.406190	2.95814e-10
15.385751	3.0553e-10
15.365312	3.15564e-10
15.344872	3.25927e-10
15.324433	3.36629e-10
15.303993	3.47682e-10
15.283554	3.59097e-10
15.263114	3.70885e-10
15.242675	3.8306e-10
15.222236	3.95633e-10
15.201796	4.08617e-10
15.181357	4.22026e-10
15.160917	4.35874e-10
15.140478	4.50175e-10
15.120039	4.64944e-10
15.099599	4.80197e-10
15.079160	4.95948e-10
15.058720	5.12214e-10
15.038281	5.29012e-10
15.017841	5.46359e-10
14.997402	5.64274e-10
14.976963	5.82774e-10
14.956523	6.01879e-10
14.936084	6.21609e-10
14.915644	6.41983e-10
14.895205	6.63023e-10
14.874766	6.84751e-10
14.854326	7.07188e-10
14.833887	7.30358e-10
14.813447	7.54285e-10
14.793008	7.78994e-10
14.772569	8.0451e-10
14.752129	8.30858e-10
14.731690	8.58067e-10
14.711250	8.86164e-10
14.690811	9.15179e-10
14.670371	9.4514e-10
14.649932	9.76079e-10
14.629493	1.00803e-09
14.609053	1.04102e-09
14.588614	1.07509e-09
14.568174	1.11026e-09
14.547735	1.14659e-09
14.527296	1.1841e-09
14.506856	1.22284e-09
14.486417	1.26283e-09
14.465977	1.30413e-09
14.445538	1.34678e-09
14.425099	1.39082e-09
14.404659	1.43629e-09
14.384220	1.48324e-09
14.363780	1.53172e-09
14.343341	1.58179e-09
14.322901	1.63348e-09
14.302462	1.68686e-09
14.282023	1.74197e-09
14.261583	1.79888e-09
14.241144	1.85765e-09
14.220704	1.91832e-09
14.200265	1.98097e-09
14.179826	2.04566e-09
14.159386	2.11246e-09
14.138947	2.18142e-09
14.118507	2.25264e-09
14.098068	2.32616e-09
14.077628	2.40208e-09
14.057189	2.48047e-09
14.036750	2.56141e-09
14.016310	2.64497e-09
13.995871	2.73126e-09
13.975431	2.82035e-09
13.954992	2.91233e-09
13.934553	3.0073e-09
13.914113	3.10536e-09
13.893674	3.20661e-09
13.873234	3.31114e-09
13.852795	3.41907e-09
13.832356	3.5305e-09
13.811916	3.64555e-09
13.791477	3.76433e-09
13.771037	3.88697e-09
13.750598	4.01359e-09
13.730158	4.14432e-09
13.709719	4.27929e-09
13.689280	4.41864e-09
13.668840	4.56251e-09
13.648401	4.71104e-09
13.627961	4.86439e-09
13.607522	5.02271e-09
13.587083	5.18617e-09
13.566643	5.35492e-09
13.546204	5.52914e-09
13.525764	5.70901e-09
13.505325	5.8947e-09
13.484886	6.08641e-09
13.464446	6.28432e-09
13.444007	6.48865e-09
13.423567	6.69959e-09
13.403128	6.91736e-09
13.382688	7.14218e-09
13.362249	7.37427e-09
13.341810	7.61388e-09
13.321370	7.86123e-09
13.300931	8.11659e-09
13.280491	8.3802e-09
13.260052	8.65235e-09
13.239613	8.93328e-09
13.219173	9.22331e-09
13.198734	9.5227e-09
13.178294	9.83177e-09
13.157855	1.01508e-08
13.137415	1.04802e-08
13.116976	1.08202e-08
13.096537	1.11712e-08
13.076097	1.15335e-08
13.055658	1.19075e-08
13.035218	1.22936e-08
13.014779	1.26921e-08
12.994340	1.31036e-08
12.973900	1.35282e-08
12.953461	1.39666e-08
12.933021	1.44191e-08
12.912582	1.48862e-08
12.892143	1.53684e-08
12.871703	1.58661e-08
12.851264	1.63799e-08
12.830824	1.69102e-08
12.810385	1.74576e-08
12.789945	1.80226e-08
12.769506	1.86058e-08
12.749067	1.92078e-08
12.728627	1.98292e-08
12.708188	2.04706e-08
12.687748	2.11326e-08
12.667309	2.18159e-08
12.646870	2.25213e-08
12.626430	2.32492e-08
12.605991	2.40006e-08
12.585551	2.47762e-08
12.565112	2.55767e-08
12.544673	2.64029e-08
12.524233	2.72557e-08
12.503794	2.81359e-08
12.483354	2.90443e-08
12.462915	2.99819e-08
12.442475	3.09496e-08
12.422036	3.19484e-08
12.401597	3.29793e-08
12.381157	3.40432e-08
12.360718	3.51412e-08
12.340278	3.62745e-08
12.319839	3.74441e-08
12.299400	3.86512e-08
12.278960	3.9897e-08
12.258521	4.11828e-08
12.238081	4.25097e-08
12.217642	4.38791e-08
12.197202	4.52924e-08
12.176763	4.6751e-08
12.156324	4.82563e-08
12.135884	4.98097e-08
12.115445	5.14128e-08
12.095005	5.30673e-08
12.074566	5.47746e-08
12.054127	5.65366e-08
12.033687	5.83549e-08
12.013248	6.02313e-08
11.992808	6.21677e-08
11.972369	6.41659e-08
11.951930	6.6228e-08
11.931490	6.83559e-08
11.911051	7.05518e-08
11.890611	7.28177e-08
11.870172	7.5156e-08
11.849732	7.75689e-08
11.829293	8.00588e-08
11.808854	8.2628e-08
11.788414	8.52792e-08
11.767975	8.80148e-08
11.747535	9.08377e-08
11.727096	9.37505e-08
11.706657	9.6756e-08
11.686217	9.98573e-08
11.665778	1.03057e-07
11.645338	1.06359e-07
11.624899	1.09766e-07
11.604460	1.13281e-07
11.584020	1.16908e-07
11.563581	1.20651e-07
11.543141	1.24512e-07
11.522702	1.28496e-07
11.502262	1.32607e-07
11.481823	1.36848e-07
11.461384	1.41224e-07
11.440944	1.45739e-07
11.420505	1.50397e-07
11.400065	1.55202e-07
11.379626	1.60161e-07
11.359187	1.65276e-07
11.338747	1.70554e-07
11.318308	1.75998e-07
11.297868	1.81616e-07
11.277429	1.87411e-07
11.256989	1.9339e-07
11.236550	1.99558e-07
11.216111	2.05921e-07
11.195671	2.12485e-07
11.175232	2.19257e-07
11.154792	2.26244e-07
11.134353	2.33451e-07
11.113914	2.40885e-07
11.093474	2.48555e-07
11.073035	2.56467e-07
11.052595	2.64628e-07
11.032156	2.73047e-07
11.011717	2.81732e-07
10.991277	2.9069e-07
10.970838	2.99931e-07
10.950398	3.09464e-07
10.929959	3.19296e-07
10.909519	3.29438e-07
10.889080	3.399e-07
10.868641	3.50691e-07
10.848201	3.61821e-07
10.827762	3.73302e-07
10.807322	3.85143e-07
10.786883	3.97357e-07
10.766444	4.09954e-07
10.746004	4.22948e-07
10.725565	4.36349e-07
10.705125	4.50171e-07
10.684686	4.64426e-07
10.664247	4.79129e-07
10.643807	4.94292e-07
10.623368	5.09931e-07
10.602928	5.2606e-07
10.582489	5.42694e-07
10.562049	5.59849e-07
10.541610	5.77541e-07
10.521171	5.95786e-07
10.500731	6.14602e-07
10.480292	6.34005e-07
10.459852	6.54016e-07
10.439413	6.74651e-07
10.418974	6.95931e-07
10.398534	7.17874e-07
10.378095	7.40502e-07
10.357655	7.63836e-07
10.337216	7.87898e-07
10.316776	8.12709e-07
10.296337	8.38293e-07
10.275898	8.64673e-07
10.255458	8.91874e-07
10.235019	9.19921e-07
10.214579	9.48841e-07
10.194140	9.78659e-07
10.173701	1.0094e-06
10.153261	1.0411e-06
10.132822	1.07379e-06
10.112382	1.10748e-06
10.091943	1.14222e-06
10.071504	1.17804e-06
10.051064	1.21497e-06
10.030625	1.25304e-06
10.010185	1.29229e-06
9.989746	1.33276e-06
9.969306	1.37447e-06
9.948867	1.41748e-06
9.928428	1.46181e-06
9.907988	1.50751e-06
9.887549	1.55463e-06
9.867109	1.60319e-06
9.846670	1.65326e-06
9.826231	1.70486e-06
9.805791	1.75806e-06
9.785352	1.81289e-06
9.764912	1.86941e-06
9.744473	1.92766e-06
9.724034	1.98771e-06
9.703594	2.0496e-06
9.683155	2.11339e-06
9.662715	2.17914e-06
9.642276	2.2469e-06
9.621836	2.31675e-06
9.601397	2.38872e-06
9.580958	2.46291e-06
9.560518	2.53936e-06
9.540079	2.61815e-06
9.519639	2.69935e-06
9.499200	2.78302e-06
9.478761	2.86925e-06
9.458321	2.95811e-06
9.437882	3.04968e-06
9.417442	3.14404e-06
9.397003	3.24127e-06
9.376563	3.34145e-06
9.356124	3.44469e-06
9.335685	3.55105e-06
9.315245	3.66065e-06
9.294806	3.77358e-06
9.274366	3.88992e-06
9.253927	4.0098e-06
9.233488	4.1333e-06
9.213048	4.26054e-06
9.192609	4.39162e-06
9.172169	4.52667e-06
9.151730	4.66579e-06
9.131291	4.80911e-06
9.110851	4.95675e-06
9.090412	5.10884e-06
9.069972	5.2655e-06
9.049533	5.42688e-06
9.029093	5.5931e-06
9.008654	5.76432e-06
8.988215	5.94068e-06
8.967775	6.12232e-06
8.947336	6.3094e-06
8.926896	6.50208e-06
8.906457	6.70053e-06
8.886018	6.9049e-06
8.865578	7.11538e-06
8.845139	7.33213e-06
8.824699	7.55534e-06
8.804260	7.7852e-06
8.783821	8.0219e-06
8.763381	8.26563e-06
8.742942	8.5166e-06
8.722502	8.77501e-06
8.702063	9.04108e-06
8.681623	9.31503e-06
8.661184	9.59708e-06
8.640745	9.88747e-06
8.620305	1.01864e-05
8.599866	1.04942e-05
8.579426	1.0811e-05
8.558987	1.11372e-05
8.538548	1.1473e-05
8.518108	1.18186e-05
8.497669	1.21743e-05
8.477229	1.25405e-05
8.456790	1.29174e-05
8.436351	1.33053e-05
8.415911	1.37045e-05
8.395472	1.41154e-05
8.375032	1.45382e-05
8.354593	1.49734e-05
8.334153	1.54212e-05
8.313714	1.58819e-05
8.293275	1.63561e-05
8.272835	1.6844e-05
8.252396	1.73459e-05
8.231956	1.78624e-05
8.211517	1.83938e-05
8.191078	1.89404e-05
8.170638	1.95028e-05
8.150199	2.00813e-05
8.129759	2.06764e-05
8.109320	2.12886e-05
8.088880	2.19182e-05
8.068441	2.25659e-05
8.048002	2.32319e-05
8.027562	2.3917e-05
8.007123	2.46215e-05
7.986683	2.5346e-05
7.966244	2.6091e-05
7.945805	2.6857e-05
7.925365	2.76447e-05
7.904926	2.84546e-05
7.884486	2.92872e-05
7.864047	3.01433e-05
7.843608	3.10233e-05
7.823168	3.1928e-05
7.802729	3.28579e-05
7.782289	3.38137e-05
7.761850	3.47961e-05
7.741410	3.58058e-05
7.720971	3.68434e-05
7.700532	3.79097e-05
7.680092	3.90054e-05
7.659653	4.01313e-05
7.639213	4.12882e-05
7.618774	4.24767e-05
7.598335	4.36977e-05
7.577895	4.4952e-05
7.557456	4.62404e-05
7.537016	4.75639e-05
7.516577	4.89231e-05
7.496138	5.03191e-05
7.475698	5.17527e-05
7.455259	5.32247e-05
7.434819	5.47363e-05
7.414380	5.62882e-05
7.393940	5.78815e-05
7.373501	5.9517e-05
7.353062	6.1196e-05
7.332622	6.29192e-05
7.312183	6.46878e-05
7.291743	6.65028e-05
7.271304	6.83653e-05
7.250865	7.02764e-05
7.230425	7.22371e-05
7.209986	7.42485e-05
7.189546	7.63119e-05
7.169107	7.84282e-05
7.148667	8.05987e-05
7.128228	8.28246e-05
7.107789	8.5107e-05
7.087349	8.74472e-05
7.066910	8.98463e-05
7.046470	9.23055e-05
7.026031	9.48261e-05
7.005592	9.74094e-05
6.985152	0.000100057
6.964713	0.000102769
6.944273	0.000105548
6.923834	0.000108394
6.903395	0.000111309
6.882955	0.000114295
6.862516	0.000117352
6.842076	0.000120482
6.821637	0.000123686
6.801197	0.000126966
6.780758	0.000130322
6.760319	0.000133756
6.739879	0.000137269
6.719440	0.000140862
6.699000	0.000144537
6.678561	0.000148295
6.658122	0.000152137
6.637682	0.000156064
6.617243	0.000160077
6.596803	0.000164177
6.576364	0.000168366
6.555925	0.000172644
6.535485	0.000177013
6.515046	0.000181473
6.494606	0.000186025
6.474167	0.00019067
6.453727	0.000195408
6.433288	0.00020024
6.412849	0.000205167
6.392409	0.00021019
6.371970	0.000215308
6.351530	0.000220521
6.331091	0.000225831
6.310652	0.000231236
6.290212	0.000236737
6.269773	0.000242333
6.249333	0.000248024
6.228894	0.000253809
6.208454	0.000259688
6.188015	0.000265658
6.167576	0.00027172
6.147136	0.000277871
6.126697	0.000284109
6.106257	0.000290433
6.085818	0.000296839
6.065379	0.000303326
6.044939	0.00030989
6.024500	0.000316528
6.004060	0.000323235
5.983621	0.000330008
5.963182	0.000336841
5.942742	0.000343729
5.922303	0.000350667
5.901863	0.000357647
5.881424	0.000364662
5.860984	0.000371705
5.840545	0.000378767
5.820106	0.000385838
5.799666	0.000392908
5.779227	0.000399966
5.758787	0.000406998
5.738348	0.000413992
5.717909	0.000420933
5.697469	0.000427803
5.677030	0.000434585
5.656590	0.00044126
5.636151	0.000447805
5.615712	0.000454198
5.595272	0.000460411
5.574833	0.000466416
5.554393	0.00047218
5.533954	0.000477667
5.513514	0.000482837
5.493075	0.000487642
5.472636	0.000492029
5.452196	0.000495936
5.431757	0.000499285
5.411317	0.000501978
5.390878	0.000503875
&
```
