## Supplementary material for "All-at-once RNA folding with 3D motif prediction framed by evolutionary information": RF00825_mir-344.cacofold.helixcov

```
# RMs = 1 L = 73

# RM_HELIX NESTED 5-34 40-69, nbp = 29 nbp_cov = 0
# pvals: 0.106573,0.425528,0.397966,0.397966,0.397966,0.743642,0.397966,0.643818,0.533431,0.397966,0.613106,0.397966,0.397966,0.397966,0.854832,0.397966,0.397966,0.169933,0.397966,0.227895,0.191315,0.397966,0.397966,0.397966,0.397966,0.124237,0.183177,0.688498,0.397966
# aggregated NONE
NESTED  ::::<<<<<<<<<<-<<<<<<<<<<<<<<<<<<<_____>>>>>>>>>>>>>>>>>>>>>>>>>>>>>::::
        ::::::::::::::::::::::::::::::::::::::::::::::::::::::::::::::::::::::::
```
