## Supplementary material for "All-at-once RNA folding with 3D motif prediction framed by evolutionary information": RF00825_mir-344.cacofold.power

```
# Power analysis of CaCoFold structure 
#
# Powertype = SINGLE SUBSTITUTIONS
# covary  left_pos      right_pos    substitutions      power
#----------------------------------------------------------------
          5		69		6		0.16
          6		68		1		0.00
          7		67		0		0.00
          8		66		0		0.00
          9		65		0		0.00
          10		64		6		0.16
          11		63		2		0.00
          12		62		2		0.00
          13		60		2		0.00
          14		59		6		0.16
          16		58		8		0.24
          17		57		0		0.00
          18		56		0		0.00
          19		55		1		0.00
          20		54		5		0.11
          21		53		2		0.00
          22		52		4		0.07
          23		51		8		0.24
          24		50		0		0.00
          25		49		6		0.16
          26		48		4		0.07
          27		47		2		0.00
          28		46		8		0.24
          29		45		5		0.11
          30		44		0		0.00
          31		43		11		0.35
          32		42		7		0.20
          33		41		5		0.11
          34		40		5		0.11
#
# BPAIRS 29
# avg substitutions per BP  3.7
# BPAIRS expected to covary 2.5 +/- 1.4
# BPAIRS observed to covary 0
#
```
