## Supplementary material for "All-at-once RNA folding with 3D motif prediction framed by evolutionary information": RF00825_mir-344.surv

```
2.117542	0.05
1.160894	0.1
-0.023527	0.8
-0.387965	0.85
-0.706847	0.9
-0.752402	0.95
-1.572386	1
&
10.180718	0.000394322
8.859633	0.000788644
8.540750	0.00118297
7.083001	0.00157729
6.855228	0.00197161
6.809673	0.00236593
6.490790	0.00276025
6.399681	0.00315457
6.354126	0.0035489
6.217462	0.00394322
6.171908	0.00433754
6.126353	0.00473186
6.080798	0.00512618
5.898580	0.0055205
5.670806	0.00630915
5.579697	0.00670347
5.534142	0.00749211
5.443033	0.00788644
5.351924	0.00828076
5.260814	0.00867508
5.215260	0.00946372
5.169705	0.0102524
5.078596	0.0106467
5.033041	0.0114353
4.941932	0.0118297
4.668604	0.012224
4.577494	0.0126183
4.486385	0.0130126
4.440830	0.0134069
4.349721	0.0138013
4.304166	0.0141956
4.258611	0.0145899
4.213057	0.0149842
4.167502	0.0157729
4.076393	0.0165615
3.985283	0.0169558
3.894174	0.0177445
3.666401	0.0189274
3.620846	0.0193218
3.575291	0.0197161
3.529737	0.0208991
3.438627	0.022082
3.393073	0.023265
3.347518	0.0240536
3.301963	0.0244479
3.256409	0.0252366
3.210854	0.0260252
3.165299	0.0264196
3.119745	0.0272082
3.074190	0.0279968
3.028635	0.0283912
2.983081	0.0299685
2.937526	0.0303628
2.891971	0.0319401
2.846417	0.0335174
2.800862	0.0339117
2.755307	0.0347003
2.709753	0.0358833
2.664198	0.0378549
2.527534	0.0386435
2.481979	0.0398265
2.436425	0.0421924
2.390870	0.0437697
2.345315	0.044164
2.299761	0.045347
2.254206	0.0469243
2.208651	0.0481073
2.163097	0.0496845
2.071987	0.0508675
2.026433	0.0512618
1.980878	0.0524448
1.935323	0.0532334
1.889769	0.0544164
1.844214	0.0555994
1.798659	0.056388
1.753105	0.057571
1.707550	0.0591483
1.661995	0.0603312
1.616441	0.0630915
1.570886	0.0646688
1.525331	0.0670347
1.479777	0.0690063
1.434222	0.0701893
1.388667	0.0725552
1.343113	0.0733438
1.297558	0.0737382
1.252003	0.0745268
1.206449	0.0757098
1.160894	0.0768927
1.115339	0.0792587
1.069785	0.0804416
1.024230	0.0843849
0.978675	0.0883281
0.933121	0.0910883
0.887566	0.0922713
0.842011	0.0950315
0.796457	0.100552
0.750902	0.103707
0.705347	0.106467
0.659793	0.110016
0.614238	0.113565
0.568683	0.116719
0.523129	0.120662
0.477574	0.123028
0.432019	0.125789
0.386465	0.131309
0.340910	0.132886
0.295355	0.136435
0.249801	0.13959
0.204246	0.143533
0.158691	0.149448
0.113137	0.156546
0.067582	0.160489
0.022027	0.177445
-0.023527	0.66877
-0.069082	0.72358
-0.114637	0.748028
-0.160191	0.752366
-0.205746	0.757886
-0.251301	0.763013
-0.296855	0.769322
-0.342410	0.773659
-0.387965	0.779574
-0.433519	0.788249
-0.479074	0.797319
-0.524629	0.807965
-0.570183	0.817823
-0.615738	0.826498
-0.661293	0.836356
-0.706847	0.844637
-0.752402	0.85765
-0.797957	0.867114
-0.843511	0.876972
-0.889066	0.882492
-0.934621	0.890773
-0.980175	0.897476
-1.025730	0.904968
-1.071285	0.9097
-1.116839	0.915615
-1.162394	0.92153
-1.207949	0.925473
-1.253503	0.929811
-1.299058	0.932965
-1.344613	0.936514
-1.390168	0.939669
-1.435722	0.944401
-1.481277	0.947161
-1.526832	0.952287
-1.572386	0.955836
-1.617941	0.959385
-1.663496	0.960962
-1.709050	0.962934
-1.754605	0.963722
-1.800160	0.966088
-1.845714	0.966877
-1.891269	0.969243
-1.936824	0.970032
-1.982378	0.971609
-2.027933	0.973186
-2.073488	0.975158
-2.119042	0.976735
-2.164597	0.977129
-2.210152	0.978312
-2.255706	0.978707
-2.301261	0.979495
-2.346816	0.980284
-2.392370	0.981861
-2.437925	0.98265
-2.483480	0.984227
-2.529034	0.98541
-2.574589	0.986199
-2.620144	0.987776
-2.711253	0.98817
-2.756808	0.989353
-2.802362	0.989748
-2.847917	0.990931
-2.893472	0.991325
-2.939026	0.991719
-2.984581	0.993297
-3.030136	0.993691
-3.075690	0.994085
-3.121245	0.994479
-3.212354	0.995268
-3.257909	0.996451
-3.303464	0.996845
-3.394573	0.997634
-3.440128	0.998028
-3.485682	0.998423
-3.622346	0.998817
-3.850120	0.999211
-3.941229	0.999606
-4.123448	1
&
16.922810	1.95618e-05
16.512818	3.91236e-05
16.467263	5.86854e-05
15.556169	7.82473e-05
15.100623	9.78091e-05
14.963959	0.000117371
14.918404	0.000136933
14.690631	0.000156495
14.599521	0.000176056
14.508412	0.00021518
14.235084	0.000234742
14.189529	0.000254304
14.143975	0.000273865
13.961756	0.000312989
13.916201	0.000332551
13.870647	0.000352113
13.825092	0.000391236
13.733983	0.000410798
13.688428	0.00043036
13.597319	0.000449922
13.551764	0.000469484
13.460655	0.000489045
13.369545	0.000508607
13.323991	0.000528169
13.278436	0.000547731
13.232881	0.000586854
13.096217	0.00064554
13.050663	0.000704225
13.005108	0.000762911
12.959553	0.000782473
12.913999	0.000802034
12.822889	0.000821596
12.777335	0.000880282
12.731780	0.000938967
12.686225	0.000958529
12.595116	0.00103678
12.412897	0.0010759
12.367343	0.00109546
12.321788	0.00111502
12.276233	0.00113459
12.230679	0.00115415
12.139569	0.00123239
12.094015	0.00125196
12.048460	0.0013302
12.002905	0.00134977
11.957351	0.00138889
11.911796	0.00140845
11.866241	0.00142801
11.820687	0.00144757
11.775132	0.00150626
11.729577	0.00156495
11.592913	0.00158451
11.501804	0.00166275
11.456249	0.00168232
11.410695	0.001741
11.365140	0.00185837
11.319585	0.0018975
11.274031	0.00195618
11.228476	0.00197574
11.182921	0.00205399
11.137367	0.0021518
11.091812	0.00219092
11.046257	0.00223005
11.000703	0.00238654
10.955148	0.00244523
10.909593	0.00250391
10.818484	0.00258216
10.772929	0.00266041
10.681820	0.00267997
10.636265	0.00273865
10.590711	0.00279734
10.545156	0.00283646
10.499601	0.00285603
10.454047	0.00289515
10.408492	0.00301252
10.362937	0.00309077
10.317382	0.00320814
10.271828	0.00324726
10.226273	0.00332551
10.180718	0.00342332
10.135164	0.00346244
10.089609	0.00352113
10.044054	0.00359937
9.998500	0.00367762
9.952945	0.00373631
9.907390	0.00379499
9.861836	0.00395149
9.816281	0.00401017
9.770726	0.00418623
9.725172	0.00424491
9.679617	0.00432316
9.634062	0.00440141
9.588508	0.00449922
9.542953	0.0045579
9.497398	0.00463615
9.451844	0.00465571
9.406289	0.0047144
9.360734	0.00491002
9.315180	0.00492958
9.269625	0.0049687
9.224070	0.00504695
9.178516	0.00518388
9.132961	0.00534038
9.087406	0.00553599
9.041852	0.00561424
8.996297	0.00571205
8.950742	0.00586854
8.905188	0.00596635
8.859633	0.00608372
8.814078	0.00614241
8.768524	0.00627934
8.722969	0.00637715
8.677414	0.00649452
8.631860	0.00661189
8.586305	0.00678795
8.540750	0.00692488
8.495196	0.00714006
8.449641	0.00715962
8.404086	0.00723787
8.358532	0.00741393
8.312977	0.00751174
8.267422	0.00768779
8.221868	0.00786385
8.176313	0.00811815
8.130758	0.00825509
8.085204	0.00841158
8.039649	0.00848983
7.994094	0.00864632
7.948540	0.00884194
7.902985	0.00899844
7.857430	0.00911581
7.811876	0.00929186
7.766321	0.00956573
7.720766	0.00983959
7.675212	0.00997653
7.629657	0.0101917
7.584102	0.0104851
7.538548	0.0107981
7.492993	0.0111502
7.447438	0.0114241
7.401884	0.0116588
7.356329	0.0119718
7.310774	0.0123239
7.265220	0.0125782
7.219665	0.0128912
7.174110	0.0130869
7.128556	0.0135759
7.083001	0.0140258
7.037446	0.0144366
6.991892	0.014867
6.946337	0.0153951
6.900782	0.0159624
6.855228	0.016471
6.809673	0.0169405
6.764118	0.01741
6.718564	0.0179186
6.673009	0.0184859
6.627454	0.0189945
6.581900	0.0194249
6.536345	0.0199139
6.490790	0.0205595
6.445236	0.0211072
6.399681	0.0216354
6.354126	0.0222418
6.308572	0.0227504
6.263017	0.0235329
6.217462	0.0241393
6.171908	0.0248044
6.126353	0.0253521
6.080798	0.0260172
6.035244	0.0266823
5.989689	0.0272105
5.944134	0.0280712
5.898580	0.0285603
5.853025	0.0293036
5.807470	0.0298513
5.761916	0.0306338
5.716361	0.0313576
5.670806	0.0321009
5.625252	0.0330399
5.579697	0.0337441
5.534142	0.034644
5.488588	0.0351721
5.443033	0.035759
5.397478	0.0365806
5.351924	0.0374413
5.306369	0.0383412
5.260814	0.0391823
5.215260	0.0397887
5.169705	0.0405516
5.124150	0.0412754
5.078596	0.0420383
5.033041	0.0428404
4.987486	0.0437011
4.941932	0.0443466
4.896377	0.0450704
4.850822	0.0460681
4.805268	0.0467919
4.759713	0.0476721
4.714158	0.0481612
4.668604	0.048748
4.623049	0.0495501
4.577494	0.0500782
4.531940	0.0506455
4.486385	0.0513889
4.440830	0.0522105
4.395275	0.0530908
4.349721	0.0540297
4.304166	0.0549883
4.258611	0.0558099
4.213057	0.0566901
4.167502	0.0578247
4.121947	0.0589006
4.076393	0.0599961
4.030838	0.0610133
3.985283	0.0620501
3.939729	0.0629499
3.894174	0.0641628
3.848619	0.0650822
3.803065	0.0660798
3.757510	0.0669601
3.711955	0.0680751
3.666401	0.0692684
3.620846	0.0705986
3.575291	0.072007
3.529737	0.0732394
3.484182	0.0742371
3.438627	0.0755282
3.393073	0.0770149
3.347518	0.0785211
3.301963	0.0796557
3.256409	0.0810642
3.210854	0.0828638
3.165299	0.084507
3.119745	0.0860133
3.074190	0.0875587
3.028635	0.0889085
2.983081	0.0903365
2.937526	0.0919014
2.891971	0.0934272
2.846417	0.0948748
2.800862	0.096518
2.755307	0.0980634
2.709753	0.100156
2.664198	0.101878
2.618643	0.103443
2.573089	0.104851
2.527534	0.106573
2.481979	0.108236
2.436425	0.110035
2.390870	0.111581
2.345315	0.1134
2.299761	0.115023
2.254206	0.116843
2.208651	0.118799
2.163097	0.120696
2.117542	0.122379
2.071987	0.124237
2.026433	0.125959
1.980878	0.12813
1.935323	0.130516
1.889769	0.13216
1.844214	0.134253
1.798659	0.136424
1.753105	0.138282
1.707550	0.140395
1.661995	0.14241
1.616441	0.144855
1.570886	0.147222
1.525331	0.149628
1.479777	0.152289
1.434222	0.155067
1.388667	0.15714
1.343113	0.159233
1.297558	0.161854
1.252003	0.164065
1.206449	0.167058
1.160894	0.169933
1.115339	0.172379
1.069785	0.175
1.024230	0.177954
0.978675	0.180712
0.933121	0.183177
0.887566	0.186013
0.842011	0.188635
0.796457	0.191315
0.750902	0.194797
0.705347	0.19777
0.659793	0.200469
0.614238	0.203521
0.568683	0.206553
0.523129	0.2098
0.477574	0.213165
0.432019	0.216197
0.386465	0.219777
0.340910	0.223768
0.295355	0.227895
0.249801	0.232199
0.204246	0.237578
0.158691	0.242371
0.113137	0.247887
0.067582	0.253169
0.022027	0.263067
-0.023527	0.397966
-0.069082	0.425528
-0.114637	0.448357
-0.160191	0.466002
-0.205746	0.480301
-0.251301	0.493056
-0.296855	0.505379
-0.342410	0.518036
-0.387965	0.533431
-0.433519	0.548005
-0.479074	0.564006
-0.524629	0.580575
-0.570183	0.597144
-0.615738	0.613106
-0.661293	0.628326
-0.706847	0.643818
-0.752402	0.65937
-0.797957	0.673592
-0.843511	0.688498
-0.889066	0.703678
-0.934621	0.717527
-0.980175	0.731201
-1.025730	0.743642
-1.071285	0.755008
-1.116839	0.766451
-1.162394	0.7768
-1.207949	0.787422
-1.253503	0.796968
-1.299058	0.806475
-1.344613	0.815708
-1.390168	0.82412
-1.435722	0.832375
-1.481277	0.840532
-1.526832	0.847418
-1.572386	0.854832
-1.617941	0.86162
-1.663496	0.868271
-1.709050	0.87412
-1.754605	0.879871
-1.800160	0.885583
-1.845714	0.890923
-1.891269	0.895872
-1.936824	0.900411
-1.982378	0.90493
-2.027933	0.909233
-2.073488	0.912833
-2.119042	0.917136
-2.164597	0.92099
-2.210152	0.924589
-2.255706	0.928365
-2.301261	0.931964
-2.346816	0.93527
-2.392370	0.938341
-2.437925	0.941119
-2.483480	0.944405
-2.529034	0.946753
-2.574589	0.949452
-2.620144	0.952152
-2.665698	0.954597
-2.711253	0.956827
-2.756808	0.959272
-2.802362	0.961307
-2.847917	0.963713
-2.893472	0.965962
-2.939026	0.968232
-2.984581	0.970012
-3.030136	0.971635
-3.075690	0.973161
-3.121245	0.974863
-3.166800	0.976272
-3.212354	0.977719
-3.257909	0.978971
-3.303464	0.980243
-3.349018	0.981416
-3.394573	0.982355
-3.440128	0.983216
-3.485682	0.984155
-3.531237	0.985113
-3.576792	0.985798
-3.622346	0.986365
-3.667901	0.987207
-3.713456	0.988028
-3.759010	0.988889
-3.804565	0.989574
-3.850120	0.99018
-3.895674	0.990786
-3.941229	0.991393
-3.986784	0.991862
-4.032338	0.992351
-4.077893	0.992821
-4.123448	0.993192
-4.169002	0.993584
-4.214557	0.993995
-4.260112	0.994464
-4.305666	0.994718
-4.351221	0.995051
-4.396776	0.995266
-4.442330	0.99552
-4.487885	0.995736
-4.533440	0.99599
-4.578994	0.996205
-4.624549	0.996381
-4.670104	0.996616
-4.715658	0.996792
-4.761213	0.997066
-4.806768	0.9973
-4.852322	0.997418
-4.897877	0.997574
-4.943432	0.997672
-4.988986	0.997868
-5.034541	0.998122
-5.080096	0.99822
-5.125650	0.998455
-5.171205	0.998611
-5.216760	0.99867
-5.262314	0.998709
-5.307869	0.998787
-5.353424	0.998826
-5.398978	0.998905
-5.444533	0.998944
-5.490088	0.999022
-5.535642	0.9991
-5.581197	0.999139
-5.626752	0.999218
-5.672306	0.999335
-5.717861	0.999374
-5.763416	0.999394
-5.808970	0.999452
-5.854525	0.999491
-5.900080	0.999511
-5.945634	0.999589
-5.991189	0.999648
-6.082298	0.999667
-6.127853	0.999687
-6.173408	0.999746
-6.218962	0.999785
-6.264517	0.999804
-6.310072	0.999824
-6.355626	0.999844
-6.446736	0.999883
-6.492290	0.999902
-6.628954	0.999941
-6.765618	0.999961
-7.038946	0.99998
-7.130056	1
&
44.255611	8.16751e-22
44.210056	8.69972e-22
44.164502	9.26661e-22
44.118947	9.87043e-22
44.073392	1.05136e-21
44.027838	1.11986e-21
43.982283	1.19283e-21
43.936728	1.27054e-21
43.891174	1.35332e-21
43.845619	1.4415e-21
43.800064	1.53541e-21
43.754510	1.63544e-21
43.708955	1.74198e-21
43.663400	1.85547e-21
43.617846	1.97634e-21
43.572291	2.10509e-21
43.526736	2.24221e-21
43.481182	2.38827e-21
43.435627	2.54384e-21
43.390072	2.70954e-21
43.344518	2.88603e-21
43.298963	3.07401e-21
43.253408	3.27423e-21
43.207854	3.48748e-21
43.162299	3.71462e-21
43.116744	3.95654e-21
43.071190	4.21422e-21
43.025635	4.48867e-21
42.980080	4.78099e-21
42.934526	5.09234e-21
42.888971	5.42396e-21
42.843416	5.77716e-21
42.797862	6.15336e-21
42.752307	6.55404e-21
42.706752	6.9808e-21
42.661198	7.43534e-21
42.615643	7.91947e-21
42.570088	8.4351e-21
42.524534	8.9843e-21
42.478979	9.56923e-21
42.433424	1.01922e-20
42.387870	1.08558e-20
42.342315	1.15625e-20
42.296760	1.23153e-20
42.251206	1.3117e-20
42.205651	1.39708e-20
42.160096	1.48803e-20
42.114542	1.58489e-20
42.068987	1.68805e-20
42.023432	1.79793e-20
41.977878	1.91496e-20
41.932323	2.0396e-20
41.886768	2.17235e-20
41.841214	2.31373e-20
41.795659	2.46432e-20
41.750104	2.6247e-20
41.704550	2.79551e-20
41.658995	2.97743e-20
41.613440	3.17119e-20
41.567886	3.37756e-20
41.522331	3.59734e-20
41.476776	3.83143e-20
41.431222	4.08074e-20
41.385667	4.34626e-20
41.340112	4.62905e-20
41.294558	4.93024e-20
41.249003	5.25101e-20
41.203448	5.59265e-20
41.157894	5.9565e-20
41.112339	6.34402e-20
41.066784	6.75673e-20
41.021230	7.19629e-20
40.975675	7.66442e-20
40.930120	8.16299e-20
40.884566	8.69399e-20
40.839011	9.25951e-20
40.793456	9.86179e-20
40.747902	1.05032e-19
40.702347	1.11864e-19
40.656792	1.19139e-19
40.611238	1.26888e-19
40.565683	1.3514e-19
40.520128	1.43929e-19
40.474574	1.53289e-19
40.429019	1.63258e-19
40.383464	1.73874e-19
40.337910	1.85181e-19
40.292355	1.97223e-19
40.246800	2.10047e-19
40.201246	2.23704e-19
40.155691	2.3825e-19
40.110136	2.5374e-19
40.064582	2.70238e-19
40.019027	2.87807e-19
39.973472	3.06518e-19
39.927918	3.26445e-19
39.882363	3.47667e-19
39.836808	3.70268e-19
39.791254	3.94337e-19
39.745699	4.1997e-19
39.700144	4.47269e-19
39.654590	4.76341e-19
39.609035	5.07302e-19
39.563480	5.40274e-19
39.517926	5.75389e-19
39.472371	6.12784e-19
39.426816	6.52609e-19
39.381261	6.9502e-19
39.335707	7.40187e-19
39.290152	7.88287e-19
39.244597	8.39512e-19
39.199043	8.94063e-19
39.153488	9.52158e-19
39.107933	1.01402e-18
39.062379	1.07991e-18
39.016824	1.15007e-18
38.971269	1.22479e-18
38.925715	1.30437e-18
38.880160	1.38911e-18
38.834605	1.47935e-18
38.789051	1.57545e-18
38.743496	1.67779e-18
38.697941	1.78678e-18
38.652387	1.90284e-18
38.606832	2.02643e-18
38.561277	2.15805e-18
38.515723	2.29822e-18
38.470168	2.44748e-18
38.424613	2.60643e-18
38.379059	2.77571e-18
38.333504	2.95596e-18
38.287949	3.14792e-18
38.242395	3.35234e-18
38.196840	3.57002e-18
38.151285	3.80183e-18
38.105731	4.04868e-18
38.060176	4.31156e-18
38.014621	4.59149e-18
37.969067	4.88959e-18
37.923512	5.20703e-18
37.877957	5.54507e-18
37.832403	5.90504e-18
37.786848	6.28837e-18
37.741293	6.69657e-18
37.695739	7.13125e-18
37.650184	7.59413e-18
37.604629	8.08703e-18
37.559075	8.61191e-18
37.513520	9.17084e-18
37.467965	9.76603e-18
37.422411	1.03998e-17
37.376856	1.10747e-17
37.331301	1.17934e-17
37.285747	1.25587e-17
37.240192	1.33736e-17
37.194637	1.42413e-17
37.149083	1.51654e-17
37.103528	1.61493e-17
37.057973	1.71971e-17
37.012419	1.83127e-17
36.966864	1.95008e-17
36.921309	2.07658e-17
36.875755	2.21129e-17
36.830200	2.35473e-17
36.784645	2.50747e-17
36.739091	2.67011e-17
36.693536	2.84329e-17
36.647981	3.0277e-17
36.602427	3.22406e-17
36.556872	3.43315e-17
36.511317	3.65579e-17
36.465763	3.89286e-17
36.420208	4.14529e-17
36.374653	4.41408e-17
36.329099	4.7003e-17
36.283544	5.00505e-17
36.237989	5.32956e-17
36.192435	5.67509e-17
36.146880	6.04301e-17
36.101325	6.43476e-17
36.055771	6.8519e-17
36.010216	7.29605e-17
35.964661	7.76898e-17
35.919107	8.27255e-17
35.873552	8.80874e-17
35.827997	9.37965e-17
35.782443	9.98755e-17
35.736888	1.06348e-16
35.691333	1.1324e-16
35.645779	1.20578e-16
35.600224	1.28392e-16
35.554669	1.36711e-16
35.509115	1.45569e-16
35.463560	1.55001e-16
35.418005	1.65043e-16
35.372451	1.75735e-16
35.326896	1.8712e-16
35.281341	1.99242e-16
35.235787	2.12148e-16
35.190232	2.2589e-16
35.144677	2.40522e-16
35.099123	2.561e-16
35.053568	2.72687e-16
35.008013	2.90347e-16
34.962459	3.0915e-16
34.916904	3.2917e-16
34.871349	3.50486e-16
34.825795	3.73181e-16
34.780240	3.97344e-16
34.734685	4.23071e-16
34.689131	4.50463e-16
34.643576	4.79626e-16
34.598021	5.10677e-16
34.552467	5.43736e-16
34.506912	5.78933e-16
34.461357	6.16407e-16
34.415803	6.56305e-16
34.370248	6.98784e-16
34.324693	7.4401e-16
34.279139	7.92161e-16
34.233584	8.43426e-16
34.188029	8.98005e-16
34.142475	9.56114e-16
34.096920	1.01798e-15
34.051365	1.08385e-15
34.005811	1.15397e-15
33.960256	1.22863e-15
33.914701	1.30811e-15
33.869147	1.39274e-15
33.823592	1.48283e-15
33.778037	1.57875e-15
33.732483	1.68086e-15
33.686928	1.78958e-15
33.641373	1.90532e-15
33.595819	2.02854e-15
33.550264	2.15972e-15
33.504709	2.29938e-15
33.459154	2.44806e-15
33.413600	2.60635e-15
33.368045	2.77487e-15
33.322490	2.95427e-15
33.276936	3.14526e-15
33.231381	3.34859e-15
33.185826	3.56505e-15
33.140272	3.7955e-15
33.094717	4.04082e-15
33.049162	4.30199e-15
33.003608	4.58003e-15
32.958053	4.87602e-15
32.912498	5.19112e-15
32.866944	5.52657e-15
32.821389	5.88367e-15
32.775834	6.26383e-15
32.730280	6.66853e-15
32.684725	7.09935e-15
32.639170	7.55798e-15
32.593616	8.04622e-15
32.548061	8.56596e-15
32.502506	9.11925e-15
32.456952	9.70825e-15
32.411397	1.03352e-14
32.365842	1.10027e-14
32.320288	1.17132e-14
32.274733	1.24696e-14
32.229178	1.32748e-14
32.183624	1.41319e-14
32.138069	1.50443e-14
32.092514	1.60155e-14
32.046960	1.70494e-14
32.001405	1.815e-14
31.955850	1.93215e-14
31.910296	2.05686e-14
31.864741	2.18961e-14
31.819186	2.33092e-14
31.773632	2.48134e-14
31.728077	2.64146e-14
31.682522	2.8119e-14
31.636968	2.99333e-14
31.591413	3.18645e-14
31.545858	3.39202e-14
31.500304	3.61084e-14
31.454749	3.84376e-14
31.409194	4.09169e-14
31.363640	4.35559e-14
31.318085	4.6365e-14
31.272530	4.93551e-14
31.226976	5.25378e-14
31.181421	5.59255e-14
31.135866	5.95315e-14
31.090312	6.33697e-14
31.044757	6.74551e-14
30.999202	7.18036e-14
30.953648	7.64322e-14
30.908093	8.13588e-14
30.862538	8.66026e-14
30.816984	9.2184e-14
30.771429	9.81248e-14
30.725874	1.04448e-13
30.680320	1.11178e-13
30.634765	1.18342e-13
30.589210	1.25966e-13
30.543656	1.34081e-13
30.498101	1.42718e-13
30.452546	1.51912e-13
30.406992	1.61696e-13
30.361437	1.7211e-13
30.315882	1.83194e-13
30.270328	1.94991e-13
30.224773	2.07547e-13
30.179218	2.20911e-13
30.133664	2.35134e-13
30.088109	2.50271e-13
30.042554	2.66382e-13
29.997000	2.83529e-13
29.951445	3.01778e-13
29.905890	3.21201e-13
29.860336	3.41872e-13
29.814781	3.63871e-13
29.769226	3.87285e-13
29.723672	4.12203e-13
29.678117	4.38723e-13
29.632562	4.66947e-13
29.587008	4.96984e-13
29.541453	5.28951e-13
29.495898	5.62971e-13
29.450344	5.99177e-13
29.404789	6.37709e-13
29.359234	6.78715e-13
29.313680	7.22354e-13
29.268125	7.68796e-13
29.222570	8.18219e-13
29.177016	8.70816e-13
29.131461	9.26789e-13
29.085906	9.86356e-13
29.040352	1.04975e-12
28.994797	1.1172e-12
28.949242	1.18899e-12
28.903688	1.26538e-12
28.858133	1.34668e-12
28.812578	1.43319e-12
28.767024	1.52525e-12
28.721469	1.62322e-12
28.675914	1.72747e-12
28.630360	1.8384e-12
28.584805	1.95645e-12
28.539250	2.08207e-12
28.493696	2.21575e-12
28.448141	2.35799e-12
28.402586	2.50935e-12
28.357032	2.67042e-12
28.311477	2.84181e-12
28.265922	3.02418e-12
28.220368	3.21823e-12
28.174813	3.42472e-12
28.129258	3.64444e-12
28.083704	3.87824e-12
28.038149	4.12701e-12
27.992594	4.39172e-12
27.947040	4.67337e-12
27.901485	4.97306e-12
27.855930	5.29194e-12
27.810376	5.63124e-12
27.764821	5.99226e-12
27.719266	6.37638e-12
27.673711	6.78509e-12
27.628157	7.21995e-12
27.582602	7.68264e-12
27.537047	8.17493e-12
27.491493	8.69872e-12
27.445938	9.25601e-12
27.400383	9.84895e-12
27.354829	1.04798e-11
27.309274	1.1151e-11
27.263719	1.18651e-11
27.218165	1.26249e-11
27.172610	1.34332e-11
27.127055	1.42932e-11
27.081501	1.52082e-11
27.035946	1.61816e-11
26.990391	1.72172e-11
26.944837	1.8319e-11
26.899282	1.94912e-11
26.853727	2.07383e-11
26.808173	2.2065e-11
26.762618	2.34764e-11
26.717063	2.49779e-11
26.671509	2.65753e-11
26.625954	2.82746e-11
26.580399	3.00825e-11
26.534845	3.20056e-11
26.489290	3.40516e-11
26.443735	3.6228e-11
26.398181	3.85433e-11
26.352626	4.10063e-11
26.307071	4.36263e-11
26.261517	4.64135e-11
26.215962	4.93783e-11
26.170407	5.25322e-11
26.124853	5.58871e-11
26.079298	5.94558e-11
26.033743	6.3252e-11
25.988189	6.729e-11
25.942634	7.15853e-11
25.897079	7.61543e-11
25.851525	8.10142e-11
25.805970	8.61836e-11
25.760415	9.16822e-11
25.714861	9.75309e-11
25.669306	1.03752e-10
25.623751	1.10369e-10
25.578197	1.17407e-10
25.532642	1.24893e-10
25.487087	1.32855e-10
25.441533	1.41323e-10
25.395978	1.5033e-10
25.350423	1.5991e-10
25.304869	1.70099e-10
25.259314	1.80936e-10
25.213759	1.92462e-10
25.168205	2.0472e-10
25.122650	2.17757e-10
25.077095	2.31622e-10
25.031541	2.46368e-10
24.985986	2.62051e-10
24.940431	2.78729e-10
24.894877	2.96467e-10
24.849322	3.1533e-10
24.803767	3.35391e-10
24.758213	3.56724e-10
24.712658	3.79412e-10
24.667103	4.03538e-10
24.621549	4.29195e-10
24.575994	4.56479e-10
24.530439	4.85493e-10
24.484885	5.16346e-10
24.439330	5.49155e-10
24.393775	5.84043e-10
24.348221	6.21142e-10
24.302666	6.6059e-10
24.257111	7.02538e-10
24.211557	7.47142e-10
24.166002	7.9457e-10
24.120447	8.45e-10
24.074893	8.98622e-10
24.029338	9.55637e-10
23.983783	1.01626e-09
23.938229	1.08072e-09
23.892674	1.14925e-09
23.847119	1.22212e-09
23.801565	1.29959e-09
23.756010	1.38196e-09
23.710455	1.46953e-09
23.664901	1.56264e-09
23.619346	1.66163e-09
23.573791	1.76687e-09
23.528237	1.87876e-09
23.482682	1.99771e-09
23.437127	2.12416e-09
23.391573	2.2586e-09
23.346018	2.40151e-09
23.300463	2.55344e-09
23.254909	2.71495e-09
23.209354	2.88664e-09
23.163799	3.06916e-09
23.118245	3.26317e-09
23.072690	3.46941e-09
23.027135	3.68864e-09
22.981581	3.92167e-09
22.936026	4.16938e-09
22.890471	4.43267e-09
22.844917	4.71253e-09
22.799362	5.01e-09
22.753807	5.32618e-09
22.708253	5.66224e-09
22.662698	6.01943e-09
22.617143	6.39906e-09
22.571589	6.80255e-09
22.526034	7.23138e-09
22.480479	7.68715e-09
22.434925	8.17152e-09
22.389370	8.6863e-09
22.343815	9.23339e-09
22.298261	9.81479e-09
22.252706	1.04326e-08
22.207151	1.10893e-08
22.161597	1.1787e-08
22.116042	1.25285e-08
22.070487	1.33164e-08
22.024933	1.41537e-08
21.979378	1.50434e-08
21.933823	1.59888e-08
21.888268	1.69933e-08
21.842714	1.80607e-08
21.797159	1.91948e-08
21.751604	2.03998e-08
21.706050	2.16801e-08
21.660495	2.30404e-08
21.614940	2.44856e-08
21.569386	2.60211e-08
21.523831	2.76524e-08
21.478276	2.93855e-08
21.432722	3.12267e-08
21.387167	3.31827e-08
21.341612	3.52606e-08
21.296058	3.7468e-08
21.250503	3.98129e-08
21.204948	4.23037e-08
21.159394	4.49496e-08
21.113839	4.77601e-08
21.068284	5.07454e-08
21.022730	5.39164e-08
20.977175	5.72844e-08
20.931620	6.08616e-08
20.886066	6.4661e-08
20.840511	6.86962e-08
20.794956	7.29818e-08
20.749402	7.75333e-08
20.703847	8.2367e-08
20.658292	8.75002e-08
20.612738	9.29515e-08
20.567183	9.87403e-08
20.521628	1.04887e-07
20.476074	1.11415e-07
20.430519	1.18346e-07
20.384964	1.25706e-07
20.339410	1.3352e-07
20.293855	1.41817e-07
20.248300	1.50626e-07
20.202746	1.59979e-07
20.157191	1.69909e-07
20.111636	1.8045e-07
20.066082	1.91642e-07
20.020527	2.03522e-07
19.974972	2.16134e-07
19.929418	2.29521e-07
19.883863	2.43732e-07
19.838308	2.58817e-07
19.792754	2.74827e-07
19.747199	2.91821e-07
19.701644	3.09858e-07
19.656090	3.29e-07
19.610535	3.49316e-07
19.564980	3.70876e-07
19.519426	3.93756e-07
19.473871	4.18036e-07
19.428316	4.43801e-07
19.382762	4.7114e-07
19.337207	5.00149e-07
19.291652	5.30929e-07
19.246098	5.63586e-07
19.200543	5.98233e-07
19.154988	6.34991e-07
19.109434	6.73987e-07
19.063879	7.15355e-07
19.018324	7.59238e-07
18.972770	8.05787e-07
18.927215	8.55161e-07
18.881660	9.07531e-07
18.836106	9.63075e-07
18.790551	1.02198e-06
18.744996	1.08446e-06
18.699442	1.15071e-06
18.653887	1.22097e-06
18.608332	1.29546e-06
18.562778	1.37446e-06
18.517223	1.45821e-06
18.471668	1.54701e-06
18.426114	1.64115e-06
18.380559	1.74096e-06
18.335004	1.84676e-06
18.289450	1.95891e-06
18.243895	2.07778e-06
18.198340	2.20377e-06
18.152786	2.33731e-06
18.107231	2.47883e-06
18.061676	2.6288e-06
18.016122	2.78772e-06
17.970567	2.95611e-06
17.925012	3.13452e-06
17.879458	3.32355e-06
17.833903	3.52381e-06
17.788348	3.73595e-06
17.742794	3.96066e-06
17.697239	4.19868e-06
17.651684	4.45077e-06
17.606130	4.71775e-06
17.560575	5.00047e-06
17.515020	5.29985e-06
17.469466	5.61683e-06
17.423911	5.95244e-06
17.378356	6.30773e-06
17.332802	6.68384e-06
17.287247	7.08195e-06
17.241692	7.50331e-06
17.196138	7.94924e-06
17.150583	8.42113e-06
17.105028	8.92046e-06
17.059474	9.44877e-06
17.013919	1.00077e-05
16.968364	1.05989e-05
16.922810	1.12243e-05
16.877255	1.18857e-05
16.831700	1.25851e-05
16.786146	1.33247e-05
16.740591	1.41067e-05
16.695036	1.49334e-05
16.649482	1.58072e-05
16.603927	1.67308e-05
16.558372	1.77069e-05
16.512818	1.87383e-05
16.467263	1.98279e-05
16.421708	2.09791e-05
16.376154	2.2195e-05
16.330599	2.34791e-05
16.285044	2.48351e-05
16.239490	2.62667e-05
16.193935	2.7778e-05
16.148380	2.93731e-05
16.102825	3.10565e-05
16.057271	3.28326e-05
16.011716	3.47063e-05
15.966161	3.66827e-05
15.920607	3.87668e-05
15.875052	4.09643e-05
15.829497	4.32808e-05
15.783943	4.57221e-05
15.738388	4.82947e-05
15.692833	5.10047e-05
15.647279	5.38591e-05
15.601724	5.68646e-05
15.556169	6.00287e-05
15.510615	6.33586e-05
15.465060	6.68623e-05
15.419505	7.05477e-05
15.373951	7.44232e-05
15.328396	7.84972e-05
15.282841	8.27786e-05
15.237287	8.72764e-05
15.191732	9.2e-05
15.146177	9.69587e-05
15.100623	0.000102162
15.055068	0.000107621
15.009513	0.000113344
14.963959	0.000119343
14.918404	0.000125626
14.872849	0.000132205
14.827295	0.00013909
14.781740	0.00014629
14.736185	0.000153817
14.690631	0.000161678
14.645076	0.000169885
14.599521	0.000178446
14.553967	0.000187368
14.508412	0.00019666
14.462857	0.000206329
14.417303	0.000216378
14.371748	0.000226814
14.326193	0.000237637
14.280639	0.000248849
14.235084	0.000260447
14.189529	0.000272427
14.143975	0.000284781
14.098420	0.000297496
14.052865	0.000310556
14.007311	0.000323939
13.961756	0.000337617
13.916201	0.000351554
13.870647	0.000365707
13.825092	0.000380019
13.779537	0.000394423
13.733983	0.000408836
13.688428	0.000423156
13.642873	0.00043726
13.597319	0.000450992
13.551764	0.000464161
13.506209	0.000476522
13.460655	0.000487757
13.415100	0.000497425
13.369545	0.000504857
&
```
