## Supplementary material for "All-at-once RNA folding with 3D motif prediction framed by evolutionary information": RF00826_mir-55.cacofold.helixcov

```
# RMs = 1 L = 76

# RM_HELIX NESTED 1-30 47-76, nbp = 29 nbp_cov = 0
# pvals: 0.906582,0.906582,0.906582,0.906582,0.906582,0.906582,0.906582,0.906582,0.906582,0.906582,0.906582,0.906582,0.906582,0.906582,0.906582,0.906582,0.00433099,0.0345053,0.987663,0.906582,0.906582,0.906582,0.906582,0.906582,0.906582,0.906582,0.906582,0.906582,0.906582
# aggregated NONE
NESTED  <<<<<-<<<<<<<<<<<<<<<<<<<<<<<<________________>>>>>>>>->>>>>>>>>>>>>>>>>>>>>
        ::::::::::::::::::::::::::::::::::::::::::::::::::::::::::::::::::::::::::::
```
