## Supplementary material for "All-at-once RNA folding with 3D motif prediction framed by evolutionary information": RF00826_mir-55.surv

```
2.021120	0.04
-0.007611	0.96
-0.906303	1
&
3.008792	0.000353982
2.216875	0.000707965
2.154589	0.00283186
2.101202	0.00424779
2.021120	0.00530973
1.958835	0.0060177
1.745284	0.00707965
1.736386	0.00814159
1.727488	0.00849558
1.718590	0.00955752
1.505040	0.0109735
1.496142	0.0113274
1.487244	0.0123894
1.460550	0.0127434
1.398264	0.0134513
1.389366	0.0138053
1.362672	0.0145133
1.291489	0.0148673
1.229203	0.0152212
1.149122	0.0155752
1.122428	0.0159292
0.997857	0.0169912
0.971163	0.0176991
0.730919	0.0184071
0.713123	0.019115
0.704225	0.019823
0.677531	0.020177
0.659735	0.020885
0.641939	0.0212389
0.455082	0.0219469
0.392797	0.0223009
0.366103	0.0230088
0.321613	0.0244248
0.303817	0.0247788
0.232634	0.0251327
0.214838	0.0272566
0.188144	0.0279646
0.179246	0.0286726
0.170348	0.0300885
0.152552	0.0307965
0.143654	0.0322124
0.134756	0.0329204
0.108063	0.0332743
0.090267	0.0346903
0.081369	0.0361062
0.054675	0.0371681
0.036879	0.0375221
0.027981	0.0382301
0.010185	0.0389381
0.001287	0.0842478
-0.007611	0.908319
-0.016509	0.910796
-0.025407	0.912212
-0.034305	0.913628
-0.043202	0.915044
-0.052100	0.915752
-0.069896	0.917168
-0.078794	0.919292
-0.087692	0.92
-0.096590	0.920708
-0.105488	0.92354
-0.114386	0.924602
-0.123284	0.929912
-0.132182	0.935575
-0.149978	0.936283
-0.158876	0.938053
-0.167774	0.938761
-0.185570	0.944071
-0.203365	0.944779
-0.212263	0.945487
-0.221161	0.949735
-0.230059	0.953628
-0.238957	0.95469
-0.247855	0.95646
-0.256753	0.957522
-0.265651	0.958938
-0.292345	0.960354
-0.310141	0.961062
-0.319039	0.962478
-0.327937	0.96531
-0.345733	0.966372
-0.372426	0.967788
-0.381324	0.971327
-0.408018	0.974513
-0.416916	0.975575
-0.434712	0.975929
-0.488100	0.977345
-0.505895	0.980177
-0.523691	0.980885
-0.532589	0.981593
-0.550385	0.982301
-0.594875	0.982655
-0.648263	0.984071
-0.692752	0.984425
-0.710548	0.984779
-0.763936	0.985133
-0.799528	0.985841
-0.835119	0.987611
-0.844017	0.991858
-0.861813	0.993274
-0.897405	0.993628
-0.906303	0.99469
-0.924099	0.995044
-1.004180	0.995398
-1.013078	0.995752
-1.030874	0.996106
-1.039772	0.99646
-1.048670	0.997876
-1.128751	0.99823
-1.235527	0.998584
-1.306710	0.998938
-1.457975	1
&
4.174422	1.16959e-06
4.165524	2.33918e-06
4.121035	3.50877e-06
4.085443	4.67836e-06
4.023157	5.84795e-06
3.987565	7.01754e-06
3.960872	8.18713e-06
3.925280	9.35673e-06
3.907484	1.05263e-05
3.880790	1.16959e-05
3.871892	1.28655e-05
3.782913	1.40351e-05
3.774015	1.52047e-05
3.747321	1.63743e-05
3.676137	1.75439e-05
3.649444	1.87135e-05
3.622750	1.9883e-05
3.596056	2.10526e-05
3.587158	2.22222e-05
3.462587	2.33918e-05
3.426995	2.45614e-05
3.400301	2.5731e-05
3.284628	2.69006e-05
3.275730	2.80702e-05
3.240138	2.92398e-05
3.231240	3.15789e-05
3.222342	3.50877e-05
3.213444	3.62573e-05
3.204547	4.21053e-05
3.195649	4.91228e-05
3.186751	5.73099e-05
3.177853	5.96491e-05
3.168955	6.31579e-05
3.160057	6.90058e-05
3.151159	7.60234e-05
3.142261	8.18713e-05
3.133363	8.65497e-05
3.124465	9.12281e-05
3.115567	9.59064e-05
3.106669	0.000102924
3.097771	0.000108772
3.088873	0.000115789
3.079975	0.000127485
3.071077	0.000134503
3.062179	0.00014152
3.053281	0.000153216
3.044384	0.000159064
3.035486	0.000173099
3.026588	0.000178947
3.017690	0.000184795
3.008792	0.000195322
2.999894	0.000202339
2.990996	0.000209357
2.982098	0.000218713
2.973200	0.000221053
2.964302	0.000223392
2.955404	0.00022924
2.946506	0.000242105
2.937608	0.00025614
2.928710	0.000264327
2.919812	0.000270175
2.910914	0.000272515
2.902016	0.000280702
2.893119	0.000287719
2.884221	0.000301754
2.875323	0.000308772
2.866425	0.000323977
2.857527	0.000335673
2.848629	0.00034386
2.839731	0.000359064
2.830833	0.000382456
2.821935	0.000389474
2.813037	0.00039883
2.804139	0.000404678
2.795241	0.000418713
2.786343	0.00042924
2.777445	0.000438596
2.768547	0.000447953
2.759649	0.000450292
2.750751	0.000461988
2.741854	0.000467836
2.732956	0.000477193
2.724058	0.000481871
2.715160	0.000484211
2.706262	0.000491228
2.697364	0.000495906
2.688466	0.000508772
2.679568	0.000512281
2.670670	0.000523977
2.661772	0.000532164
2.652874	0.00054152
2.643976	0.000557895
2.635078	0.00057076
2.626180	0.000580117
2.617282	0.0006
2.608384	0.000622222
2.599486	0.000631579
2.590588	0.000639766
2.581691	0.000652632
2.572793	0.000661988
2.563895	0.000669006
2.554997	0.000684211
2.546099	0.000692398
2.537201	0.000698246
2.528303	0.000716959
2.519405	0.000725146
2.510507	0.000740351
2.501609	0.000756725
2.492711	0.000766082
2.483813	0.000778947
2.474915	0.000807018
2.466017	0.000836257
2.457119	0.000851462
2.448221	0.000872515
2.439323	0.000911111
2.430426	0.000930994
2.421528	0.000955556
2.412630	0.000974269
2.403732	0.0010117
2.394834	0.00104561
2.385936	0.0010655
2.377038	0.00110526
2.368140	0.00114971
2.359242	0.00117076
2.350344	0.00119064
2.341446	0.00123158
2.332548	0.00127602
2.323650	0.00133801
2.314752	0.00141053
2.305854	0.00146667
2.296956	0.00154503
2.288058	0.00161287
2.279160	0.00167135
2.270263	0.0017462
2.261365	0.00181871
2.252467	0.00185731
2.243569	0.00193333
2.234671	0.00200702
2.225773	0.00208538
2.216875	0.00215906
2.207977	0.00223743
2.199079	0.00233099
2.190181	0.00242924
2.181283	0.00251462
2.172385	0.00260585
2.163487	0.00268304
2.154589	0.00276842
2.145691	0.00285614
2.136793	0.00294854
2.127895	0.00303626
2.118998	0.00314035
2.110100	0.00324912
2.101202	0.0033731
2.092304	0.00348889
2.083406	0.00358363
2.074508	0.00369474
2.065610	0.00377778
2.056712	0.00389591
2.047814	0.00399766
2.038916	0.00411228
2.030018	0.00420585
2.021120	0.00433099
2.012222	0.00440351
2.003324	0.00451228
1.994426	0.00459883
1.985528	0.00474035
1.976630	0.00484795
1.967733	0.00494152
1.958835	0.00502807
1.949937	0.00511813
1.941039	0.0052117
1.932141	0.00531696
1.923243	0.00541053
1.914345	0.00552982
1.905447	0.00566784
1.896549	0.00573801
1.887651	0.00583509
1.878753	0.0059462
1.869855	0.00608304
1.860957	0.00618947
1.852059	0.00634854
1.843161	0.00646316
1.834263	0.00656959
1.825365	0.00669942
1.816467	0.00678713
1.807570	0.00691345
1.798672	0.00702222
1.789774	0.00713684
1.780876	0.00723626
1.771978	0.00733567
1.763080	0.00743392
1.754182	0.00753567
1.745284	0.00765965
1.736386	0.00775556
1.727488	0.00783743
1.718590	0.00793801
1.709692	0.00805731
1.700794	0.0081345
1.691896	0.00821287
1.682998	0.00829474
1.674100	0.00840936
1.665202	0.00848772
1.656305	0.00858129
1.647407	0.00869591
1.638509	0.00877076
1.629611	0.00885029
1.620713	0.00890643
1.611815	0.00897778
1.602917	0.00905848
1.594019	0.00913333
1.585121	0.00922807
1.576223	0.00934854
1.567325	0.0094
1.558427	0.00950643
1.549529	0.00959415
1.540631	0.0096269
1.531733	0.00969825
1.522835	0.00976023
1.513937	0.00987368
1.505040	0.00998363
1.496142	0.0100456
1.487244	0.0101427
1.478346	0.0102211
1.469448	0.0102936
1.460550	0.010386
1.451652	0.0104912
1.442754	0.0105965
1.433856	0.010676
1.424958	0.0107743
1.416060	0.010876
1.407162	0.0110246
1.398264	0.0111567
1.389366	0.0113146
1.380468	0.0114304
1.371570	0.0115626
1.362672	0.0116982
1.353774	0.0118327
1.344877	0.0119906
1.335979	0.0120971
1.327081	0.0122094
1.318183	0.0123251
1.309285	0.0124456
1.300387	0.0125228
1.291489	0.0125813
1.282591	0.0126608
1.273693	0.012724
1.264795	0.0127825
1.255897	0.0128468
1.246999	0.0128772
1.238101	0.0129216
1.229203	0.0129544
1.220305	0.0129918
1.211407	0.0130632
1.202509	0.0131053
1.193612	0.0131602
1.184714	0.0132175
1.175816	0.0132819
1.166918	0.0133637
1.158020	0.0134351
1.149122	0.013517
1.140224	0.0136175
1.131326	0.0137357
1.122428	0.0138444
1.113530	0.0139439
1.104632	0.0140632
1.095734	0.0141708
1.086836	0.0143146
1.077938	0.0145053
1.069040	0.0146865
1.060142	0.0148596
1.051244	0.015007
1.042347	0.0151591
1.033449	0.0153368
1.024551	0.0155275
1.015653	0.0157029
1.006755	0.015876
0.997857	0.0161485
0.988959	0.0163848
0.980061	0.0166
0.971163	0.0167825
0.962265	0.0169556
0.953367	0.0171544
0.944469	0.0173322
0.935571	0.017586
0.926673	0.0178035
0.917775	0.0180164
0.908877	0.0182211
0.899979	0.0184152
0.891081	0.0186316
0.882184	0.0188433
0.873286	0.0190433
0.864388	0.0192222
0.855490	0.0194058
0.846592	0.0196234
0.837694	0.0198257
0.828796	0.0200339
0.819898	0.020193
0.811000	0.0203836
0.802102	0.0205415
0.793204	0.0207135
0.784306	0.0209006
0.775408	0.021062
0.766510	0.0212023
0.757612	0.0214023
0.748714	0.0215708
0.739816	0.0217696
0.730919	0.0219825
0.722021	0.0222012
0.713123	0.0223708
0.704225	0.0225731
0.695327	0.0227743
0.686429	0.0230246
0.677531	0.0232105
0.668633	0.0234971
0.659735	0.0237544
0.650837	0.0240152
0.641939	0.0242573
0.633041	0.024538
0.624143	0.0247766
0.615245	0.0249708
0.606347	0.0251731
0.597449	0.0252982
0.588551	0.025448
0.579654	0.0256023
0.570756	0.0257673
0.561858	0.0259064
0.552960	0.0260655
0.544062	0.0262257
0.535164	0.0264012
0.526266	0.0265567
0.517368	0.0266795
0.508470	0.0268421
0.499572	0.0269871
0.490674	0.0271462
0.481776	0.0273193
0.472878	0.0275076
0.463980	0.0276632
0.455082	0.0278386
0.446184	0.0280444
0.437286	0.028214
0.428388	0.028414
0.419491	0.0285684
0.410593	0.0287485
0.401695	0.0288912
0.392797	0.029076
0.383899	0.0292456
0.375001	0.0294398
0.366103	0.0296409
0.357205	0.0298327
0.348307	0.0300819
0.339409	0.0303626
0.330511	0.0306409
0.321613	0.0308819
0.312715	0.0311953
0.303817	0.0313953
0.294919	0.0315614
0.286021	0.0317497
0.277123	0.0320257
0.268226	0.0322433
0.259328	0.0324573
0.250430	0.0326784
0.241532	0.0328865
0.232634	0.0331649
0.223736	0.033386
0.214838	0.0335684
0.205940	0.0337251
0.197042	0.0339602
0.188144	0.0341415
0.179246	0.0343041
0.170348	0.0345053
0.161450	0.0348094
0.152552	0.0351719
0.143654	0.035607
0.134756	0.0360678
0.125858	0.0365883
0.116960	0.0370947
0.108063	0.0377146
0.099165	0.0381579
0.090267	0.0387626
0.081369	0.0393661
0.072471	0.0399322
0.063573	0.0404901
0.054675	0.0408702
0.045777	0.0412608
0.036879	0.0416094
0.027981	0.0419556
0.019083	0.0422947
0.010185	0.0426596
0.001287	0.0483462
-0.007611	0.906582
-0.016509	0.907303
-0.025407	0.908469
-0.034305	0.909551
-0.043202	0.910589
-0.052100	0.911639
-0.060998	0.912757
-0.069896	0.913877
-0.078794	0.915051
-0.087692	0.916371
-0.096590	0.917763
-0.105488	0.919312
-0.114386	0.920968
-0.123284	0.922743
-0.132182	0.92469
-0.141080	0.926495
-0.149978	0.928191
-0.158876	0.929992
-0.167774	0.931875
-0.176672	0.933551
-0.185570	0.935389
-0.194467	0.937265
-0.203365	0.939179
-0.212263	0.940937
-0.221161	0.942585
-0.230059	0.944371
-0.238957	0.946123
-0.247855	0.947895
-0.256753	0.949413
-0.265651	0.950933
-0.274549	0.952458
-0.283447	0.953898
-0.292345	0.955117
-0.301243	0.956365
-0.310141	0.957646
-0.319039	0.958861
-0.327937	0.959947
-0.336835	0.96104
-0.345733	0.962068
-0.354630	0.963097
-0.363528	0.964077
-0.372426	0.965185
-0.381324	0.965906
-0.390222	0.966754
-0.399120	0.967567
-0.408018	0.968453
-0.416916	0.969301
-0.425814	0.970115
-0.434712	0.970863
-0.443610	0.971579
-0.452508	0.97232
-0.461406	0.973076
-0.470304	0.973753
-0.479202	0.97438
-0.488100	0.975037
-0.496998	0.975684
-0.505895	0.976335
-0.514793	0.976923
-0.523691	0.977518
-0.532589	0.978095
-0.541487	0.978558
-0.550385	0.979014
-0.559283	0.979508
-0.568181	0.979995
-0.577079	0.980478
-0.585977	0.980854
-0.594875	0.981239
-0.603773	0.981695
-0.612671	0.982044
-0.621569	0.982364
-0.630467	0.982641
-0.639365	0.982882
-0.648263	0.983185
-0.657160	0.983489
-0.666058	0.983825
-0.674956	0.984133
-0.683854	0.984419
-0.692752	0.984657
-0.701650	0.98488
-0.710548	0.985179
-0.719446	0.98544
-0.728344	0.985636
-0.737242	0.985876
-0.746140	0.986126
-0.755038	0.986386
-0.763936	0.986649
-0.772834	0.986927
-0.781732	0.987143
-0.790630	0.987458
-0.799528	0.987663
-0.808426	0.987961
-0.817323	0.988244
-0.826221	0.988522
-0.835119	0.988814
-0.844017	0.98905
-0.852915	0.989402
-0.861813	0.989703
-0.870711	0.989981
-0.879609	0.99029
-0.888507	0.990544
-0.897405	0.990827
-0.906303	0.991057
-0.915201	0.991336
-0.924099	0.991594
-0.932997	0.991909
-0.941895	0.992213
-0.950793	0.99251
-0.959691	0.992713
-0.968588	0.992961
-0.977486	0.993265
-0.986384	0.993573
-0.995282	0.993791
-1.004180	0.994044
-1.013078	0.994199
-1.021976	0.994428
-1.030874	0.994607
-1.039772	0.99478
-1.048670	0.994993
-1.057568	0.995158
-1.066466	0.995335
-1.075364	0.995497
-1.084262	0.995699
-1.093160	0.99585
-1.102058	0.995979
-1.110956	0.99615
-1.119853	0.996326
-1.128751	0.996488
-1.137649	0.996619
-1.146547	0.996752
-1.155445	0.996837
-1.164343	0.99692
-1.173241	0.997005
-1.182139	0.997112
-1.191037	0.997216
-1.199935	0.997315
-1.208833	0.997429
-1.217731	0.997517
-1.226629	0.997607
-1.235527	0.997733
-1.244425	0.99784
-1.253323	0.997936
-1.262221	0.997995
-1.271119	0.998071
-1.280016	0.998147
-1.288914	0.998243
-1.297812	0.998338
-1.306710	0.998449
-1.315608	0.998509
-1.324506	0.998609
-1.333404	0.99867
-1.342302	0.99875
-1.351200	0.998835
-1.360098	0.998904
-1.368996	0.998949
-1.377894	0.99903
-1.386792	0.999064
-1.395690	0.99913
-1.404588	0.99918
-1.413486	0.999257
-1.422384	0.999309
-1.431281	0.999375
-1.440179	0.999416
-1.449077	0.999469
-1.457975	0.999517
-1.466873	0.999558
-1.475771	0.999587
-1.484669	0.99962
-1.493567	0.999656
-1.502465	0.999681
-1.511363	0.999705
-1.520261	0.999726
-1.529159	0.999746
-1.538057	0.999767
-1.546955	0.999793
-1.555853	0.999809
-1.564751	0.99983
-1.573649	0.99985
-1.582547	0.999873
-1.591444	0.999887
-1.600342	0.999897
-1.609240	0.999902
-1.618138	0.999909
-1.627036	0.999922
-1.635934	0.999926
-1.644832	0.99993
-1.653730	0.999939
-1.662628	0.999944
-1.671526	0.99995
-1.680424	0.999956
-1.689322	0.999961
-1.698220	0.999963
-1.707118	0.999964
-1.716016	0.999966
-1.724914	0.999971
-1.733812	0.999974
-1.742709	0.999977
-1.751607	0.999978
-1.769403	0.99998
-1.778301	0.999985
-1.787199	0.999986
-1.796097	0.999987
-1.804995	0.999988
-1.822791	0.999989
-1.831689	0.999991
-1.849485	0.999994
-1.858383	0.999995
-1.893974	0.999996
-1.920668	0.999998
-1.929566	0.999999
-1.965158	1
&
```
