## Supplementary material for "All-at-once RNA folding with 3D motif prediction framed by evolutionary information": RF00827_mir-77.cacofold.helixcov

```
# RMs = 1 L = 99

# RM_HELIX NESTED 6-48 54-90, nbp = 34 nbp_cov = 0
# pvals: 0.567775,0.0624007,0.978439,0.824097,0.0488055,0.567775,0.567775,0.567775,0.567775,0.567775,0.567775,0.567775,0.567775,0.567775,0.567775,0.567775,0.567775,0.567775,0.567775,0.567775,0.752553,0.567775,0.567775,0.567775,0.567775,0.567775,0.567775,0.567775,0.567775,0.567775,0.752553,0.567775,0.752553,0.0476239
# aggregated NONE
NESTED  :::::<<<<<<<<<<<<<<<<<<<-<<<<<-<<<<<--<<<<<_____>>>>>>>>>>->>>>>->>>>>>>>>>>>>>>>>>>:::::::::
        :::::::::::::::::::::::::::::::::::::::::::::::::::::::::::::::::::::::::::::::::::::::::::::
```
