## Supplementary material for "All-at-once RNA folding with 3D motif prediction framed by evolutionary information": RF00827_mir-77.cacofold.power

```
# Power analysis of CaCoFold structure 
#
# Powertype = SINGLE SUBSTITUTIONS
# covary  left_pos      right_pos    substitutions      power
#----------------------------------------------------------------
          6		90		0		0.00
          7		89		2		0.00
          8		88		4		0.07
          9		87		1		0.00
          10		86		2		0.00
          11		84		0		0.00
          12		83		0		0.00
          13		82		0		0.00
          14		81		0		0.00
          15		80		0		0.00
          16		79		0		0.00
          17		78		0		0.00
          18		77		1		0.00
          19		76		0		0.00
          20		75		1		0.00
          21		74		0		0.00
          22		73		0		0.00
          23		72		0		0.00
          24		71		0		0.00
          26		69		1		0.00
          27		68		1		0.00
          28		67		0		0.00
          29		66		0		0.00
          30		65		0		0.00
          32		63		0		0.00
          33		62		0		0.00
          34		61		0		0.00
          35		60		0		0.00
          36		59		1		0.00
          44		58		0		0.00
          45		57		1		0.00
          46		56		0		0.00
          47		55		2		0.00
          48		54		1		0.00
#
# BPAIRS 34
# avg substitutions per BP  0.5
# BPAIRS expected to covary 0.1 +/- 0.2
# BPAIRS observed to covary 0
#
```
