## Supplementary material for "All-at-once RNA folding with 3D motif prediction framed by evolutionary information": RF00827_mir-77.helixcov

```
# RMs = 1 L = 99

# RM_HELIX NESTED 8-36 59-89, nbp = 27 nbp_cov = 0
# pvals: 0.99378,0.0175771,0.752553,0.567775,0.567775,0.567775,0.567775,0.567775,0.567775,0.567775,0.567775,0.567775,0.567775,0.567775,0.567775,0.567775,0.567775,0.567775,0.752553,0.567775,0.567775,0.567775,0.567775,0.567775,0.567775,0.567775,0.567775
# aggregated NONE
NESTED  :::::::<<<<<<<<<<<<<<<<<-<<<<<-<<<<<_________________>>>>>->>>>>->>>>>>>>>>>>>>->>>::::::::::
        :::::::::::::::::::::::::::::::::::::::::::::::::::::::::::::::::::::::::::::::::::::::::::::
```
