## Supplementary material for "All-at-once RNA folding with 3D motif prediction framed by evolutionary information": RF00827_mir-77.surv

```
1.272010	0.037037
-0.005921	0.888889
-0.022305	0.962963
-0.874259	1
&
4.647060	0.000235239
3.483815	0.000470478
3.319977	0.000705716
3.303593	0.000940955
3.205291	0.00117619
3.156140	0.00141143
2.582709	0.00164667
2.566325	0.00188191
2.451639	0.00211715
2.353337	0.00235239
2.287802	0.00258763
2.255034	0.00282287
2.222267	0.0030581
2.205883	0.00329334
2.140348	0.00352858
2.123964	0.00376382
2.058430	0.00399906
2.025662	0.0042343
1.960127	0.00446954
1.927360	0.00470478
1.894592	0.00494001
1.845441	0.00541049
1.730755	0.00564573
1.714371	0.00588097
1.697987	0.00611621
1.681604	0.00658669
1.665220	0.00682192
1.648836	0.0072924
1.599685	0.00776288
1.583301	0.00823336
1.566917	0.0084686
1.550534	0.00917431
1.534150	0.00964479
1.517766	0.00988003
1.484999	0.0103505
1.468615	0.010821
1.435848	0.0115267
1.403080	0.0119972
1.386696	0.0122324
1.370313	0.0124677
1.353929	0.0129381
1.321161	0.0136438
1.304778	0.0138791
1.288394	0.0141143
1.272010	0.0145848
1.255626	0.01482
1.239243	0.0155258
1.206475	0.015761
1.190092	0.0162315
1.173708	0.0164667
1.140940	0.016702
1.124557	0.0169372
1.091789	0.0171724
1.059022	0.0174077
1.026254	0.0178781
0.927952	0.0183486
0.895184	0.0190543
0.878801	0.0209363
0.813266	0.0211715
0.780498	0.021642
0.764114	0.0223477
0.714963	0.0225829
0.698579	0.0228182
0.583893	0.0230534
0.567510	0.0232886
0.551126	0.0235239
0.534742	0.0237591
0.501975	0.0239944
0.485591	0.0247001
0.469207	0.0258763
0.436440	0.0261115
0.420056	0.0272877
0.403672	0.0277582
0.387288	0.0286991
0.370905	0.0296401
0.354521	0.0301106
0.338137	0.0308163
0.321754	0.0317572
0.305370	0.0324629
0.288986	0.0341096
0.272602	0.0350506
0.256219	0.037403
0.239835	0.0383439
0.223451	0.0392849
0.207067	0.0402258
0.190684	0.0406963
0.174300	0.041402
0.157916	0.0533992
0.141532	0.0552811
0.125149	0.0566925
0.108765	0.0573983
0.092381	0.058104
0.075997	0.0590449
0.059614	0.0609268
0.043230	0.0613973
0.026846	0.0741002
0.010463	0.0877441
-0.005921	0.648083
-0.022305	0.847095
-0.038689	0.869207
-0.055072	0.888967
-0.071456	0.893672
-0.087840	0.902376
-0.104224	0.904258
-0.120607	0.908257
-0.136991	0.911785
-0.153375	0.914608
-0.169759	0.917902
-0.186142	0.923312
-0.202526	0.927076
-0.218910	0.929664
-0.235293	0.931781
-0.251677	0.935074
-0.268061	0.938838
-0.284445	0.941896
-0.300828	0.946366
-0.317212	0.95107
-0.333596	0.953658
-0.349980	0.957422
-0.366363	0.960715
-0.382747	0.963303
-0.399131	0.965655
-0.415515	0.967772
-0.431898	0.969889
-0.448282	0.97083
-0.464666	0.973183
-0.481050	0.974829
-0.497433	0.976476
-0.513817	0.977888
-0.530201	0.978593
-0.546584	0.979769
-0.562968	0.980946
-0.579352	0.981181
-0.595736	0.981887
-0.612119	0.982828
-0.628503	0.983533
-0.644887	0.984239
-0.661271	0.984945
-0.677654	0.98565
-0.694038	0.986121
-0.710422	0.986591
-0.726806	0.988003
-0.743189	0.988238
-0.759573	0.989179
-0.775957	0.99059
-0.792341	0.991296
-0.808724	0.992237
-0.825108	0.992472
-0.841492	0.992708
-0.857875	0.994354
-0.890643	0.994825
-0.907027	0.995295
-0.923410	0.99553
-0.939794	0.996001
-0.956178	0.996236
-0.988945	0.997177
-1.038097	0.997648
-1.054480	0.998118
-1.070864	0.998353
-1.103631	0.998589
-1.185550	0.998824
-1.201934	0.999294
-1.218318	0.99953
-1.267469	0.999765
-1.349388	1
&
7.071853	1.16877e-06
6.269050	2.33754e-06
6.006910	3.50631e-06
5.892224	4.67508e-06
5.679235	5.84385e-06
5.613700	7.01262e-06
5.499014	8.18139e-06
5.466247	9.35016e-06
5.449863	1.05189e-05
5.433479	1.28565e-05
5.400712	1.40252e-05
5.367944	1.63628e-05
5.335177	1.75316e-05
5.318793	1.87003e-05
5.302409	2.10379e-05
5.286025	2.22066e-05
5.253258	2.33754e-05
5.236874	2.68817e-05
5.187723	2.80505e-05
5.154956	3.15568e-05
5.122188	3.38943e-05
5.105804	3.50631e-05
5.089421	3.62319e-05
5.056653	3.74007e-05
5.040269	4.20757e-05
5.007502	4.32445e-05
4.991118	4.67508e-05
4.974734	4.79196e-05
4.958351	5.37634e-05
4.941967	5.96073e-05
4.925583	6.07761e-05
4.909200	6.31136e-05
4.892816	6.54511e-05
4.876432	6.66199e-05
4.860048	6.77887e-05
4.843665	7.59701e-05
4.827281	8.18139e-05
4.810897	8.41515e-05
4.794513	8.6489e-05
4.778130	8.76578e-05
4.761746	9.23329e-05
4.745362	9.58392e-05
4.728978	9.70079e-05
4.712595	0.000102852
4.696211	0.000108696
4.679827	0.000113371
4.663444	0.000119215
4.647060	0.000127396
4.630676	0.000134409
4.614292	0.000139084
4.597909	0.000141421
4.581525	0.000144928
4.565141	0.000148434
4.548757	0.000156615
4.532374	0.000157784
4.515990	0.000162459
4.499606	0.000163628
4.483222	0.000169472
4.466839	0.000177653
4.450455	0.000184666
4.434071	0.000196353
4.417687	0.000203366
4.401304	0.00020921
4.384920	0.000211547
4.368536	0.000222066
4.352153	0.000231417
4.335769	0.00023726
4.319385	0.000246611
4.303001	0.000250117
4.286618	0.000258298
4.270234	0.000268817
4.253850	0.000282842
4.237466	0.000291024
4.221083	0.000296868
4.204699	0.000308555
4.188315	0.000316737
4.171931	0.000329593
4.155548	0.000343619
4.139164	0.000354137
4.122780	0.000372838
4.106396	0.000385694
4.090013	0.000399719
4.073629	0.00041842
4.057245	0.000420757
4.040862	0.000428939
4.024478	0.000435951
4.008094	0.000439458
3.991710	0.000452314
3.975327	0.000466339
3.958943	0.000483871
3.942559	0.000499065
3.926175	0.000506078
3.909792	0.000514259
3.893408	0.000525947
3.877024	0.000537634
3.860640	0.000553997
3.844257	0.00057036
3.827873	0.000584385
3.811489	0.000597242
3.795106	0.000607761
3.778722	0.000615942
3.762338	0.000625292
3.745954	0.000643993
3.729571	0.000654511
3.713187	0.00066503
3.696803	0.000670874
3.680419	0.000686068
3.664036	0.000701262
3.647652	0.000715288
3.631268	0.000735157
3.614884	0.000749182
3.598501	0.000776064
3.582117	0.000785414
3.565733	0.000800608
3.549349	0.000828658
3.532966	0.000840346
3.516582	0.000867228
3.500198	0.000891772
3.483815	0.000908135
3.467431	0.000932679
3.451047	0.000952548
3.434663	0.000973586
3.418280	0.00101683
3.401896	0.00104956
3.385512	0.00108111
3.369128	0.00112669
3.352745	0.00117228
3.336361	0.00122137
3.319977	0.00127045
3.303593	0.0013172
3.287210	0.00135694
3.270826	0.00140019
3.254442	0.00145979
3.238058	0.00150655
3.221675	0.00157433
3.205291	0.0016316
3.188907	0.00168654
3.172524	0.0017403
3.156140	0.00177653
3.139756	0.00182445
3.123372	0.00188172
3.106989	0.00193782
3.090605	0.00199977
3.074221	0.0020547
3.057837	0.00212015
3.041454	0.00218911
3.025070	0.00223936
3.008686	0.00230014
2.992302	0.00234338
2.975919	0.00240533
2.959535	0.00246844
2.943151	0.00252338
2.926768	0.00257129
2.910384	0.00264376
2.894000	0.00269518
2.877616	0.00276297
2.861233	0.00280972
2.844849	0.00286115
2.828465	0.00290556
2.812081	0.00295699
2.795698	0.00300374
2.779314	0.00304465
2.762930	0.00310192
2.746546	0.00316737
2.730163	0.00322113
2.713779	0.00327606
2.697395	0.00331346
2.681011	0.00335788
2.664628	0.0034058
2.648244	0.00344787
2.631860	0.00348294
2.615477	0.00352618
2.599093	0.00355891
2.582709	0.00358929
2.566325	0.00362085
2.549942	0.00365475
2.533558	0.00369098
2.517174	0.0037389
2.500790	0.00378331
2.484407	0.00381253
2.468023	0.00386396
2.451639	0.00391538
2.435255	0.00396213
2.418872	0.00401005
2.402488	0.00406849
2.386104	0.00412927
2.369720	0.00419705
2.353337	0.00428237
2.336953	0.00437003
2.320569	0.00442847
2.304186	0.00448691
2.287802	0.00457106
2.271418	0.00462716
2.255034	0.00470313
2.238651	0.0047604
2.222267	0.00482585
2.205883	0.00486793
2.189499	0.00492871
2.173116	0.00497779
2.156732	0.00502805
2.140348	0.00507129
2.123964	0.00512506
2.107581	0.00518233
2.091197	0.00523375
2.074813	0.00529453
2.058430	0.00534946
2.042046	0.00540206
2.025662	0.00544998
2.009278	0.00552945
1.992895	0.00560192
1.976511	0.00566503
1.960127	0.00572464
1.943743	0.00581113
1.927360	0.00590463
1.910976	0.00599229
1.894592	0.00607293
1.878208	0.00619331
1.861825	0.00632305
1.845441	0.00647382
1.829057	0.00670056
1.812673	0.00695652
1.796290	0.00718794
1.779906	0.00743221
1.763522	0.00766363
1.747139	0.00787985
1.730755	0.00804348
1.714371	0.00819892
1.697987	0.00838242
1.681604	0.00855891
1.665220	0.00875292
1.648836	0.00898434
1.632452	0.00925666
1.616069	0.00957691
1.599685	0.00997195
1.583301	0.0103728
1.566917	0.010741
1.550534	0.0111138
1.534150	0.0114949
1.517766	0.0118911
1.501383	0.0122744
1.484999	0.0127151
1.468615	0.0130867
1.452231	0.0134561
1.435848	0.0138616
1.419464	0.0142871
1.403080	0.0146926
1.386696	0.0151087
1.370313	0.0155061
1.353929	0.015928
1.337545	0.0163055
1.321161	0.0166234
1.304778	0.0169343
1.288394	0.017244
1.272010	0.0175771
1.255626	0.0178635
1.239243	0.0181615
1.222859	0.0184701
1.206475	0.0187599
1.190092	0.0190475
1.173708	0.0193093
1.157324	0.0195886
1.140940	0.019827
1.124557	0.0200327
1.108173	0.0202676
1.091789	0.0205166
1.075405	0.0207422
1.059022	0.0209327
1.042638	0.0211571
1.026254	0.0213768
1.009870	0.0216059
0.993487	0.0218642
0.977103	0.0220699
0.960719	0.0223036
0.944335	0.0225783
0.927952	0.0233754
0.911568	0.0249509
0.895184	0.0258672
0.878801	0.0264516
0.862417	0.0268233
0.846033	0.0272861
0.829649	0.0277302
0.813266	0.0280143
0.796882	0.0283065
0.780498	0.0285951
0.764114	0.0288827
0.747731	0.0292345
0.731347	0.0295781
0.714963	0.0299334
0.698579	0.0302887
0.682196	0.0306405
0.665812	0.0310379
0.649428	0.0314423
0.633045	0.031925
0.616661	0.0323633
0.600277	0.0328763
0.583893	0.0334093
0.567510	0.033885
0.551126	0.0343478
0.534742	0.0348247
0.518358	0.0352758
0.501975	0.0357878
0.485591	0.0363511
0.469207	0.0368817
0.452823	0.0374848
0.436440	0.0380809
0.420056	0.0386828
0.403672	0.0393128
0.387288	0.0399696
0.370905	0.0407878
0.354521	0.0416737
0.338137	0.0425409
0.321754	0.0433894
0.305370	0.0443852
0.288986	0.0454862
0.272602	0.0464832
0.256219	0.0476239
0.239835	0.0488055
0.223451	0.0499766
0.207067	0.0511664
0.190684	0.0524462
0.174300	0.0541012
0.157916	0.0567052
0.141532	0.0624007
0.125149	0.0641842
0.108765	0.066295
0.092381	0.0694635
0.075997	0.0727127
0.059614	0.0769156
0.043230	0.0828214
0.026846	0.0909981
0.010463	0.118256
-0.005921	0.567775
-0.022305	0.752553
-0.038689	0.801772
-0.055072	0.824097
-0.071456	0.838144
-0.087840	0.848581
-0.104224	0.857735
-0.120607	0.866135
-0.136991	0.874211
-0.153375	0.881779
-0.169759	0.888813
-0.186142	0.895348
-0.202526	0.901665
-0.218910	0.907637
-0.235293	0.913377
-0.251677	0.918827
-0.268061	0.924047
-0.284445	0.928932
-0.300828	0.933616
-0.317212	0.937964
-0.333596	0.942105
-0.349980	0.94596
-0.366363	0.94959
-0.382747	0.953011
-0.399131	0.956152
-0.415515	0.959151
-0.431898	0.961898
-0.448282	0.964454
-0.464666	0.966916
-0.481050	0.969164
-0.497433	0.971399
-0.513817	0.973284
-0.530201	0.975169
-0.546584	0.976862
-0.562968	0.978439
-0.579352	0.979824
-0.595736	0.981233
-0.612119	0.982464
-0.628503	0.983579
-0.644887	0.984599
-0.661271	0.98558
-0.677654	0.986414
-0.694038	0.987209
-0.710422	0.987989
-0.726806	0.988749
-0.743189	0.989444
-0.759573	0.990172
-0.775957	0.990773
-0.792341	0.991321
-0.808724	0.991924
-0.825108	0.99243
-0.841492	0.992882
-0.857875	0.993346
-0.874259	0.99378
-0.890643	0.994234
-0.907027	0.99462
-0.923410	0.995007
-0.939794	0.995342
-0.956178	0.995728
-0.972562	0.996026
-0.988945	0.996308
-1.005329	0.996602
-1.021713	0.996855
-1.038097	0.99709
-1.054480	0.997311
-1.070864	0.997507
-1.087248	0.997689
-1.103631	0.997879
-1.120015	0.998058
-1.136399	0.998194
-1.152783	0.99832
-1.169166	0.998432
-1.185550	0.998539
-1.201934	0.998641
-1.218318	0.998749
-1.234701	0.998848
-1.251085	0.99895
-1.267469	0.999021
-1.283853	0.999099
-1.300236	0.999164
-1.316620	0.999231
-1.333004	0.999281
-1.349388	0.999334
-1.365771	0.999386
-1.382155	0.999431
-1.398539	0.99948
-1.414922	0.999517
-1.431306	0.999549
-1.447690	0.999573
-1.464074	0.999605
-1.480457	0.999635
-1.496841	0.999661
-1.513225	0.999684
-1.529609	0.999697
-1.545992	0.999724
-1.562376	0.999745
-1.578760	0.999759
-1.595144	0.999777
-1.611527	0.999798
-1.627911	0.999809
-1.644295	0.999824
-1.660678	0.999834
-1.677062	0.999848
-1.693446	0.999853
-1.709830	0.999856
-1.726213	0.999864
-1.742597	0.999874
-1.758981	0.999884
-1.775365	0.999891
-1.791748	0.999903
-1.808132	0.999909
-1.824516	0.999919
-1.840900	0.999924
-1.857283	0.999929
-1.873667	0.999931
-1.890051	0.999937
-1.906435	0.999943
-1.922818	0.999947
-1.939202	0.999956
-1.955586	0.999958
-1.988353	0.99996
-2.004737	0.999961
-2.021121	0.999967
-2.037504	0.999968
-2.053888	0.999971
-2.070272	0.999973
-2.103039	0.999975
-2.119423	0.999977
-2.135807	0.999978
-2.152191	0.999984
-2.168574	0.999987
-2.184958	0.999992
-2.250493	0.999993
-2.348795	0.999995
-2.365179	0.999996
-2.397947	0.999998
-2.463482	0.999999
-2.561784	1
&
24.291159	8.68622e-28
24.274775	9.08623e-28
24.258391	9.50466e-28
24.242008	9.94235e-28
24.225624	1.04002e-27
24.209240	1.08791e-27
24.192857	1.13801e-27
24.176473	1.19041e-27
24.160089	1.24523e-27
24.143705	1.30257e-27
24.127322	1.36256e-27
24.110938	1.4253e-27
24.094554	1.49093e-27
24.078170	1.55958e-27
24.061787	1.6314e-27
24.045403	1.70652e-27
24.029019	1.7851e-27
24.012635	1.8673e-27
23.996252	1.95328e-27
23.979868	2.04322e-27
23.963484	2.13731e-27
23.947100	2.23572e-27
23.930717	2.33867e-27
23.914333	2.44635e-27
23.897949	2.55899e-27
23.881566	2.67682e-27
23.865182	2.80007e-27
23.848798	2.929e-27
23.832414	3.06386e-27
23.816031	3.20493e-27
23.799647	3.3525e-27
23.783263	3.50686e-27
23.766879	3.66833e-27
23.750496	3.83723e-27
23.734112	4.0139e-27
23.717728	4.19871e-27
23.701344	4.39203e-27
23.684961	4.59424e-27
23.668577	4.80577e-27
23.652193	5.02703e-27
23.635810	5.25848e-27
23.619426	5.50058e-27
23.603042	5.75383e-27
23.586658	6.01874e-27
23.570275	6.29584e-27
23.553891	6.58569e-27
23.537507	6.88889e-27
23.521123	7.20605e-27
23.504740	7.53781e-27
23.488356	7.88484e-27
23.471972	8.24784e-27
23.455588	8.62755e-27
23.439205	9.02475e-27
23.422821	9.44022e-27
23.406437	9.87482e-27
23.390053	1.03294e-26
23.373670	1.0805e-26
23.357286	1.13024e-26
23.340902	1.18227e-26
23.324519	1.2367e-26
23.308135	1.29363e-26
23.291751	1.35318e-26
23.275367	1.41547e-26
23.258984	1.48063e-26
23.242600	1.54879e-26
23.226216	1.62009e-26
23.209832	1.69467e-26
23.193449	1.77268e-26
23.177065	1.85428e-26
23.160681	1.93964e-26
23.144297	2.02893e-26
23.127914	2.12233e-26
23.111530	2.22002e-26
23.095146	2.32221e-26
23.078762	2.42911e-26
23.062379	2.54092e-26
23.045995	2.65788e-26
23.029611	2.78023e-26
23.013228	2.9082e-26
22.996844	3.04207e-26
22.980460	3.18209e-26
22.964076	3.32856e-26
22.947693	3.48178e-26
22.931309	3.64204e-26
22.914925	3.80968e-26
22.898541	3.98503e-26
22.882158	4.16845e-26
22.865774	4.36032e-26
22.849390	4.56101e-26
22.833006	4.77094e-26
22.816623	4.99054e-26
22.800239	5.22024e-26
22.783855	5.4605e-26
22.767472	5.71183e-26
22.751088	5.97472e-26
22.734704	6.24971e-26
22.718320	6.53736e-26
22.701937	6.83824e-26
22.685553	7.15297e-26
22.669169	7.48218e-26
22.652785	7.82654e-26
22.636402	8.18674e-26
22.620018	8.56353e-26
22.603634	8.95765e-26
22.587250	9.36991e-26
22.570867	9.80113e-26
22.554483	1.02522e-25
22.538099	1.0724e-25
22.521715	1.12176e-25
22.505332	1.17338e-25
22.488948	1.22738e-25
22.472564	1.28387e-25
22.456181	1.34295e-25
22.439797	1.40475e-25
22.423413	1.4694e-25
22.407029	1.53702e-25
22.390646	1.60776e-25
22.374262	1.68174e-25
22.357878	1.75913e-25
22.341494	1.84009e-25
22.325111	1.92476e-25
22.308727	2.01334e-25
22.292343	2.10599e-25
22.275959	2.2029e-25
22.259576	2.30427e-25
22.243192	2.4103e-25
22.226808	2.52122e-25
22.210424	2.63723e-25
22.194041	2.75859e-25
22.177657	2.88553e-25
22.161273	3.0183e-25
22.144890	3.15719e-25
22.128506	3.30247e-25
22.112122	3.45443e-25
22.095738	3.61338e-25
22.079355	3.77964e-25
22.062971	3.95356e-25
22.046587	4.13547e-25
22.030203	4.32575e-25
22.013820	4.52479e-25
21.997436	4.73299e-25
21.981052	4.95076e-25
21.964668	5.17855e-25
21.948285	5.41682e-25
21.931901	5.66605e-25
21.915517	5.92675e-25
21.899134	6.19944e-25
21.882750	6.48467e-25
21.866366	6.78303e-25
21.849982	7.09511e-25
21.833599	7.42155e-25
21.817215	7.763e-25
21.800831	8.12017e-25
21.784447	8.49376e-25
21.768064	8.88453e-25
21.751680	9.29329e-25
21.735296	9.72084e-25
21.718912	1.01681e-24
21.702529	1.06359e-24
21.686145	1.11252e-24
21.669761	1.1637e-24
21.653377	1.21724e-24
21.636994	1.27323e-24
21.620610	1.33181e-24
21.604226	1.39308e-24
21.587843	1.45716e-24
21.571459	1.5242e-24
21.555075	1.59432e-24
21.538691	1.66766e-24
21.522308	1.74438e-24
21.505924	1.82462e-24
21.489540	1.90856e-24
21.473156	1.99636e-24
21.456773	2.08819e-24
21.440389	2.18425e-24
21.424005	2.28473e-24
21.407621	2.38983e-24
21.391238	2.49976e-24
21.374854	2.61475e-24
21.358470	2.73502e-24
21.342087	2.86083e-24
21.325703	2.99242e-24
21.309319	3.13007e-24
21.292935	3.27405e-24
21.276552	3.42465e-24
21.260168	3.58217e-24
21.243784	3.74694e-24
21.227400	3.91928e-24
21.211017	4.09956e-24
21.194633	4.28812e-24
21.178249	4.48535e-24
21.161865	4.69166e-24
21.145482	4.90745e-24
21.129098	5.13317e-24
21.112714	5.36926e-24
21.096330	5.61622e-24
21.079947	5.87453e-24
21.063563	6.14471e-24
21.047179	6.42733e-24
21.030796	6.72293e-24
21.014412	7.03214e-24
20.998028	7.35556e-24
20.981644	7.69385e-24
20.965261	8.0477e-24
20.948877	8.41781e-24
20.932493	8.80495e-24
20.916109	9.20989e-24
20.899726	9.63345e-24
20.883342	1.00765e-23
20.866958	1.05399e-23
20.850574	1.10246e-23
20.834191	1.15316e-23
20.817807	1.20619e-23
20.801423	1.26166e-23
20.785039	1.31968e-23
20.768656	1.38037e-23
20.752272	1.44385e-23
20.735888	1.51025e-23
20.719505	1.57969e-23
20.703121	1.65234e-23
20.686737	1.72832e-23
20.670353	1.8078e-23
20.653970	1.89093e-23
20.637586	1.97788e-23
20.621202	2.06883e-23
20.604818	2.16396e-23
20.588435	2.26346e-23
20.572051	2.36754e-23
20.555667	2.47641e-23
20.539283	2.59028e-23
20.522900	2.70938e-23
20.506516	2.83396e-23
20.490132	2.96427e-23
20.473749	3.10057e-23
20.457365	3.24313e-23
20.440981	3.39225e-23
20.424597	3.54822e-23
20.408214	3.71136e-23
20.391830	3.882e-23
20.375446	4.06049e-23
20.359062	4.24718e-23
20.342679	4.44245e-23
20.326295	4.6467e-23
20.309911	4.86034e-23
20.293527	5.0838e-23
20.277144	5.31753e-23
20.260760	5.56201e-23
20.244376	5.81772e-23
20.227992	6.08519e-23
20.211609	6.36495e-23
20.195225	6.65757e-23
20.178841	6.96364e-23
20.162458	7.28378e-23
20.146074	7.61863e-23
20.129690	7.96887e-23
20.113306	8.33522e-23
20.096923	8.7184e-23
20.080539	9.11919e-23
20.064155	9.53841e-23
20.047771	9.97689e-23
20.031388	1.04355e-22
20.015004	1.09152e-22
19.998620	1.1417e-22
19.982236	1.19418e-22
19.965853	1.24908e-22
19.949469	1.30649e-22
19.933085	1.36655e-22
19.916701	1.42937e-22
19.900318	1.49507e-22
19.883934	1.56379e-22
19.867550	1.63567e-22
19.851167	1.71086e-22
19.834783	1.7895e-22
19.818399	1.87175e-22
19.802015	1.95779e-22
19.785632	2.04777e-22
19.769248	2.1419e-22
19.752864	2.24034e-22
19.736480	2.34332e-22
19.720097	2.45102e-22
19.703713	2.56367e-22
19.687329	2.6815e-22
19.670945	2.80475e-22
19.654562	2.93365e-22
19.638178	3.06849e-22
19.621794	3.20951e-22
19.605411	3.35702e-22
19.589027	3.5113e-22
19.572643	3.67268e-22
19.556259	3.84147e-22
19.539876	4.01801e-22
19.523492	4.20267e-22
19.507108	4.39581e-22
19.490724	4.59783e-22
19.474341	4.80912e-22
19.457957	5.03013e-22
19.441573	5.26129e-22
19.425189	5.50307e-22
19.408806	5.75596e-22
19.392422	6.02047e-22
19.376038	6.29713e-22
19.359654	6.5865e-22
19.343271	6.88917e-22
19.326887	7.20574e-22
19.310503	7.53686e-22
19.294120	7.88319e-22
19.277736	8.24542e-22
19.261352	8.62431e-22
19.244968	9.02059e-22
19.228585	9.43508e-22
19.212201	9.86862e-22
19.195817	1.03221e-21
19.179433	1.07963e-21
19.163050	1.12924e-21
19.146666	1.18113e-21
19.130282	1.2354e-21
19.113898	1.29216e-21
19.097515	1.35153e-21
19.081131	1.41363e-21
19.064747	1.47857e-21
19.048363	1.54651e-21
19.031980	1.61756e-21
19.015596	1.69188e-21
18.999212	1.76961e-21
18.982829	1.85091e-21
18.966445	1.93594e-21
18.950061	2.02489e-21
18.933677	2.11791e-21
18.917294	2.21521e-21
18.900910	2.31698e-21
18.884526	2.42342e-21
18.868142	2.53475e-21
18.851759	2.6512e-21
18.835375	2.77299e-21
18.818991	2.90038e-21
18.802607	3.03361e-21
18.786224	3.17297e-21
18.769840	3.31873e-21
18.753456	3.47118e-21
18.737073	3.63063e-21
18.720689	3.79741e-21
18.704305	3.97184e-21
18.687921	4.15429e-21
18.671538	4.34511e-21
18.655154	4.5447e-21
18.638770	4.75345e-21
18.622386	4.97179e-21
18.606003	5.20016e-21
18.589619	5.43901e-21
18.573235	5.68883e-21
18.556851	5.95012e-21
18.540468	6.22342e-21
18.524084	6.50926e-21
18.507700	6.80822e-21
18.491316	7.12092e-21
18.474933	7.44797e-21
18.458549	7.79004e-21
18.442165	8.14782e-21
18.425782	8.52203e-21
18.409398	8.91342e-21
18.393014	9.32277e-21
18.376630	9.75093e-21
18.360247	1.01987e-20
18.343863	1.06671e-20
18.327479	1.1157e-20
18.311095	1.16694e-20
18.294712	1.22053e-20
18.278328	1.27658e-20
18.261944	1.3352e-20
18.245560	1.39651e-20
18.229177	1.46064e-20
18.212793	1.52772e-20
18.196409	1.59787e-20
18.180026	1.67124e-20
18.163642	1.74799e-20
18.147258	1.82825e-20
18.130874	1.9122e-20
18.114491	2.00001e-20
18.098107	2.09184e-20
18.081723	2.18789e-20
18.065339	2.28835e-20
18.048956	2.39342e-20
18.032572	2.50332e-20
18.016188	2.61826e-20
17.999804	2.73847e-20
17.983421	2.8642e-20
17.967037	2.99571e-20
17.950653	3.13325e-20
17.934269	3.2771e-20
17.917886	3.42756e-20
17.901502	3.58492e-20
17.885118	3.74951e-20
17.868735	3.92165e-20
17.852351	4.10169e-20
17.835967	4.28999e-20
17.819583	4.48694e-20
17.803200	4.69293e-20
17.786816	4.90837e-20
17.770432	5.1337e-20
17.754048	5.36937e-20
17.737665	5.61585e-20
17.721281	5.87365e-20
17.704897	6.14328e-20
17.688513	6.42528e-20
17.672130	6.72022e-20
17.655746	7.0287e-20
17.639362	7.35134e-20
17.622978	7.68878e-20
17.606595	8.04171e-20
17.590211	8.41083e-20
17.573827	8.79689e-20
17.557444	9.20067e-20
17.541060	9.62297e-20
17.524676	1.00647e-19
17.508292	1.05266e-19
17.491909	1.10098e-19
17.475525	1.15151e-19
17.459141	1.20436e-19
17.442757	1.25963e-19
17.426374	1.31744e-19
17.409990	1.37791e-19
17.393606	1.44115e-19
17.377222	1.50729e-19
17.360839	1.57646e-19
17.344455	1.64881e-19
17.328071	1.72448e-19
17.311688	1.80362e-19
17.295304	1.88639e-19
17.278920	1.97295e-19
17.262536	2.06349e-19
17.246153	2.15818e-19
17.229769	2.25722e-19
17.213385	2.3608e-19
17.197001	2.46913e-19
17.180618	2.58243e-19
17.164234	2.70093e-19
17.147850	2.82487e-19
17.131466	2.95449e-19
17.115083	3.09005e-19
17.098699	3.23184e-19
17.082315	3.38012e-19
17.065931	3.53521e-19
17.049548	3.69742e-19
17.033164	3.86706e-19
17.016780	4.04449e-19
17.000397	4.23005e-19
16.984013	4.42413e-19
16.967629	4.6271e-19
16.951245	4.83939e-19
16.934862	5.06141e-19
16.918478	5.29362e-19
16.902094	5.53647e-19
16.885710	5.79047e-19
16.869327	6.05611e-19
16.852943	6.33394e-19
16.836559	6.6245e-19
16.820175	6.9284e-19
16.803792	7.24623e-19
16.787408	7.57863e-19
16.771024	7.92628e-19
16.754640	8.28987e-19
16.738257	8.67014e-19
16.721873	9.06784e-19
16.705489	9.48378e-19
16.689106	9.91879e-19
16.672722	1.03738e-18
16.656338	1.08496e-18
16.639954	1.13472e-18
16.623571	1.18677e-18
16.607187	1.2412e-18
16.590803	1.29813e-18
16.574419	1.35767e-18
16.558036	1.41993e-18
16.541652	1.48506e-18
16.525268	1.55317e-18
16.508884	1.6244e-18
16.492501	1.6989e-18
16.476117	1.77681e-18
16.459733	1.85829e-18
16.443350	1.94352e-18
16.426966	2.03264e-18
16.410582	2.12586e-18
16.394198	2.22334e-18
16.377815	2.3253e-18
16.361431	2.43193e-18
16.345047	2.54345e-18
16.328663	2.66008e-18
16.312280	2.78205e-18
16.295896	2.90962e-18
16.279512	3.04304e-18
16.263128	3.18257e-18
16.246745	3.3285e-18
16.230361	3.48111e-18
16.213977	3.64072e-18
16.197593	3.80765e-18
16.181210	3.98223e-18
16.164826	4.16481e-18
16.148442	4.35575e-18
16.132059	4.55545e-18
16.115675	4.7643e-18
16.099291	4.98273e-18
16.082907	5.21116e-18
16.066524	5.45006e-18
16.050140	5.69992e-18
16.033756	5.96122e-18
16.017372	6.23449e-18
16.000989	6.52029e-18
15.984605	6.81919e-18
15.968221	7.13179e-18
15.951837	7.4587e-18
15.935454	7.8006e-18
15.919070	8.15817e-18
15.902686	8.53212e-18
15.886302	8.92321e-18
15.869919	9.33221e-18
15.853535	9.75996e-18
15.837151	1.02073e-17
15.820768	1.06751e-17
15.804384	1.11644e-17
15.788000	1.16761e-17
15.771616	1.22113e-17
15.755233	1.27709e-17
15.738849	1.33562e-17
15.722465	1.39683e-17
15.706081	1.46085e-17
15.689698	1.5278e-17
15.673314	1.59781e-17
15.656930	1.67103e-17
15.640546	1.74761e-17
15.624163	1.8277e-17
15.607779	1.91145e-17
15.591395	1.99904e-17
15.575012	2.09064e-17
15.558628	2.18644e-17
15.542244	2.28663e-17
15.525860	2.3914e-17
15.509477	2.50098e-17
15.493093	2.61557e-17
15.476709	2.73541e-17
15.460325	2.86074e-17
15.443942	2.99181e-17
15.427558	3.12889e-17
15.411174	3.27224e-17
15.394790	3.42216e-17
15.378407	3.57894e-17
15.362023	3.7429e-17
15.345639	3.91438e-17
15.329255	4.0937e-17
15.312872	4.28124e-17
15.296488	4.47736e-17
15.280104	4.68247e-17
15.263721	4.89697e-17
15.247337	5.12129e-17
15.230953	5.35588e-17
15.214569	5.60121e-17
15.198186	5.85778e-17
15.181802	6.12609e-17
15.165418	6.40669e-17
15.149034	6.70014e-17
15.132651	7.00702e-17
15.116267	7.32796e-17
15.099883	7.66358e-17
15.083499	8.01458e-17
15.067116	8.38164e-17
15.050732	8.7655e-17
15.034348	9.16694e-17
15.017965	9.58676e-17
15.001581	1.00258e-16
14.985197	1.04849e-16
14.968813	1.09651e-16
14.952430	1.14672e-16
14.936046	1.19923e-16
14.919662	1.25415e-16
14.903278	1.31158e-16
14.886895	1.37163e-16
14.870511	1.43444e-16
14.854127	1.50012e-16
14.837743	1.56881e-16
14.821360	1.64064e-16
14.804976	1.71576e-16
14.788592	1.79431e-16
14.772208	1.87647e-16
14.755825	1.96238e-16
14.739441	2.05222e-16
14.723057	2.14617e-16
14.706674	2.24443e-16
14.690290	2.34718e-16
14.673906	2.45463e-16
14.657522	2.567e-16
14.641139	2.68451e-16
14.624755	2.8074e-16
14.608371	2.93591e-16
14.591987	3.0703e-16
14.575604	3.21084e-16
14.559220	3.35781e-16
14.542836	3.5115e-16
14.526452	3.67223e-16
14.510069	3.84031e-16
14.493685	4.01608e-16
14.477301	4.19989e-16
14.460917	4.39211e-16
14.444534	4.59312e-16
14.428150	4.80333e-16
14.411766	5.02316e-16
14.395383	5.25304e-16
14.378999	5.49343e-16
14.362615	5.74483e-16
14.346231	6.00772e-16
14.329848	6.28263e-16
14.313464	6.57013e-16
14.297080	6.87077e-16
14.280696	7.18516e-16
14.264313	7.51393e-16
14.247929	7.85773e-16
14.231545	8.21726e-16
14.215161	8.59324e-16
14.198778	8.9864e-16
14.182394	9.39755e-16
14.166010	9.8275e-16
14.149627	1.02771e-15
14.133243	1.07473e-15
14.116859	1.1239e-15
14.100475	1.17531e-15
14.084092	1.22908e-15
14.067708	1.2853e-15
14.051324	1.3441e-15
14.034940	1.40558e-15
14.018557	1.46988e-15
14.002173	1.53711e-15
13.985789	1.60742e-15
13.969405	1.68094e-15
13.953022	1.75782e-15
13.936638	1.83822e-15
13.920254	1.9223e-15
13.903870	2.01021e-15
13.887487	2.10215e-15
13.871103	2.19829e-15
13.854719	2.29882e-15
13.838336	2.40395e-15
13.821952	2.51389e-15
13.805568	2.62885e-15
13.789184	2.74906e-15
13.772801	2.87477e-15
13.756417	3.00622e-15
13.740033	3.14368e-15
13.723649	3.28742e-15
13.707266	3.43774e-15
13.690882	3.59492e-15
13.674498	3.75928e-15
13.658114	3.93116e-15
13.641731	4.11089e-15
13.625347	4.29883e-15
13.608963	4.49536e-15
13.592579	4.70087e-15
13.576196	4.91577e-15
13.559812	5.14049e-15
13.543428	5.37548e-15
13.527045	5.6212e-15
13.510661	5.87815e-15
13.494277	6.14684e-15
13.477893	6.4278e-15
13.461510	6.7216e-15
13.445126	7.02882e-15
13.428742	7.35008e-15
13.412358	7.68601e-15
13.395975	8.03728e-15
13.379591	8.4046e-15
13.363207	8.7887e-15
13.346823	9.19034e-15
13.330440	9.61033e-15
13.314056	1.00495e-14
13.297672	1.05087e-14
13.281289	1.09889e-14
13.264905	1.14911e-14
13.248521	1.20161e-14
13.232137	1.25652e-14
13.215754	1.31393e-14
13.199370	1.37396e-14
13.182986	1.43673e-14
13.166602	1.50237e-14
13.150219	1.57101e-14
13.133835	1.64278e-14
13.117451	1.71783e-14
13.101067	1.79631e-14
13.084684	1.87836e-14
13.068300	1.96417e-14
13.051916	2.05389e-14
13.035532	2.14771e-14
13.019149	2.24581e-14
13.002765	2.34839e-14
12.986381	2.45565e-14
12.969998	2.56781e-14
12.953614	2.68508e-14
12.937230	2.80771e-14
12.920846	2.93594e-14
12.904463	3.07002e-14
12.888079	3.21022e-14
12.871695	3.35681e-14
12.855311	3.5101e-14
12.838928	3.67039e-14
12.822544	3.83798e-14
12.806160	4.01323e-14
12.789776	4.19647e-14
12.773393	4.38808e-14
12.757009	4.58842e-14
12.740625	4.79791e-14
12.724241	5.01696e-14
12.707858	5.246e-14
12.691474	5.48549e-14
12.675090	5.73591e-14
12.658707	5.99775e-14
12.642323	6.27153e-14
12.625939	6.55781e-14
12.609555	6.85715e-14
12.593172	7.17014e-14
12.576788	7.4974e-14
12.560404	7.8396e-14
12.544020	8.1974e-14
12.527637	8.57152e-14
12.511253	8.9627e-14
12.494869	9.37173e-14
12.478485	9.79941e-14
12.462102	1.02466e-13
12.445718	1.07142e-13
12.429334	1.12031e-13
12.412951	1.17143e-13
12.396567	1.22488e-13
12.380183	1.28076e-13
12.363799	1.3392e-13
12.347416	1.4003e-13
12.331032	1.46418e-13
12.314648	1.53098e-13
12.298264	1.60083e-13
12.281881	1.67385e-13
12.265497	1.75021e-13
12.249113	1.83005e-13
12.232729	1.91352e-13
12.216346	2.0008e-13
12.199962	2.09206e-13
12.183578	2.18748e-13
12.167194	2.28725e-13
12.150811	2.39157e-13
12.134427	2.50064e-13
12.118043	2.61468e-13
12.101660	2.73391e-13
12.085276	2.85858e-13
12.068892	2.98893e-13
12.052508	3.12522e-13
12.036125	3.26772e-13
12.019741	3.41672e-13
12.003357	3.5725e-13
11.986973	3.73538e-13
11.970590	3.90568e-13
11.954206	4.08374e-13
11.937822	4.26991e-13
11.921438	4.46455e-13
11.905055	4.66807e-13
11.888671	4.88086e-13
11.872287	5.10334e-13
11.855904	5.33595e-13
11.839520	5.57915e-13
11.823136	5.83343e-13
11.806752	6.0993e-13
11.790369	6.37727e-13
11.773985	6.66789e-13
11.757601	6.97175e-13
11.741217	7.28945e-13
11.724834	7.62162e-13
11.708450	7.9689e-13
11.692066	8.332e-13
11.675682	8.71163e-13
11.659299	9.10854e-13
11.642915	9.52352e-13
11.626531	9.9574e-13
11.610147	1.0411e-12
11.593764	1.08853e-12
11.577380	1.13811e-12
11.560996	1.18996e-12
11.544613	1.24416e-12
11.528229	1.30083e-12
11.511845	1.36008e-12
11.495461	1.42202e-12
11.479078	1.48678e-12
11.462694	1.55449e-12
11.446310	1.62528e-12
11.429926	1.6993e-12
11.413543	1.77668e-12
11.397159	1.85758e-12
11.380775	1.94216e-12
11.364391	2.03058e-12
11.348008	2.12303e-12
11.331624	2.21969e-12
11.315240	2.32074e-12
11.298856	2.42639e-12
11.282473	2.53685e-12
11.266089	2.65232e-12
11.249705	2.77305e-12
11.233322	2.89927e-12
11.216938	3.03123e-12
11.200554	3.16919e-12
11.184170	3.31343e-12
11.167787	3.46422e-12
11.151403	3.62187e-12
11.135019	3.78668e-12
11.118635	3.95899e-12
11.102252	4.13913e-12
11.085868	4.32746e-12
11.069484	4.52435e-12
11.053100	4.73019e-12
11.036717	4.94539e-12
11.020333	5.17037e-12
11.003949	5.40557e-12
10.987566	5.65146e-12
10.971182	5.90852e-12
10.954798	6.17727e-12
10.938414	6.45823e-12
10.922031	6.75195e-12
10.905647	7.05902e-12
10.889263	7.38005e-12
10.872879	7.71565e-12
10.856496	8.0665e-12
10.840112	8.43329e-12
10.823728	8.81675e-12
10.807344	9.21761e-12
10.790961	9.63669e-12
10.774577	1.00748e-11
10.758193	1.05328e-11
10.741809	1.10116e-11
10.725426	1.15122e-11
10.709042	1.20354e-11
10.692658	1.25825e-11
10.676275	1.31544e-11
10.659891	1.37522e-11
10.643507	1.43772e-11
10.627123	1.50305e-11
10.610740	1.57135e-11
10.594356	1.64276e-11
10.577972	1.7174e-11
10.561588	1.79543e-11
10.545205	1.877e-11
10.528821	1.96227e-11
10.512437	2.05142e-11
10.496053	2.1446e-11
10.479670	2.24202e-11
10.463286	2.34386e-11
10.446902	2.45032e-11
10.430518	2.5616e-11
10.414135	2.67794e-11
10.397751	2.79955e-11
10.381367	2.92668e-11
10.364984	3.05958e-11
10.348600	3.1985e-11
10.332216	3.34372e-11
10.315832	3.49553e-11
10.299449	3.65423e-11
10.283065	3.82012e-11
10.266681	3.99353e-11
10.250297	4.1748e-11
10.233914	4.36429e-11
10.217530	4.56238e-11
10.201146	4.76944e-11
10.184762	4.98589e-11
10.168379	5.21214e-11
10.151995	5.44866e-11
10.135611	5.69589e-11
10.119228	5.95433e-11
10.102844	6.22447e-11
10.086460	6.50686e-11
10.070076	6.80205e-11
10.053693	7.1106e-11
10.037309	7.43314e-11
10.020925	7.77029e-11
10.004541	8.12271e-11
9.988158	8.49109e-11
9.971774	8.87616e-11
9.955390	9.27866e-11
9.939006	9.6994e-11
9.922623	1.01392e-10
9.906239	1.05989e-10
9.889855	1.10794e-10
9.873471	1.15817e-10
9.857088	1.21067e-10
9.840704	1.26555e-10
9.824320	1.32291e-10
9.807937	1.38287e-10
9.791553	1.44554e-10
9.775169	1.51105e-10
9.758785	1.57952e-10
9.742402	1.65109e-10
9.726018	1.7259e-10
9.709634	1.80409e-10
9.693250	1.88582e-10
9.676867	1.97125e-10
9.660483	2.06055e-10
9.644099	2.15388e-10
9.627715	2.25143e-10
9.611332	2.3534e-10
9.594948	2.45997e-10
9.578564	2.57137e-10
9.562180	2.6878e-10
9.545797	2.8095e-10
9.529413	2.9367e-10
9.513029	3.06964e-10
9.496646	3.2086e-10
9.480262	3.35384e-10
9.463878	3.50564e-10
9.447494	3.66431e-10
9.431111	3.83014e-10
9.414727	4.00346e-10
9.398343	4.18462e-10
9.381959	4.37396e-10
9.365576	4.57185e-10
9.349192	4.77868e-10
9.332808	4.99486e-10
9.316424	5.22079e-10
9.300041	5.45693e-10
9.283657	5.70374e-10
9.267273	5.96168e-10
9.250890	6.23128e-10
9.234506	6.51304e-10
9.218122	6.80752e-10
9.201738	7.1153e-10
9.185355	7.43696e-10
9.168971	7.77314e-10
9.152587	8.1245e-10
9.136203	8.4917e-10
9.119820	8.87548e-10
9.103436	9.27656e-10
9.087052	9.69574e-10
9.070668	1.01338e-09
9.054285	1.05917e-09
9.037901	1.10702e-09
9.021517	1.15702e-09
9.005133	1.20929e-09
8.988750	1.2639e-09
8.972366	1.32098e-09
8.955982	1.38064e-09
8.939599	1.44298e-09
8.923215	1.50813e-09
8.906831	1.57622e-09
8.890447	1.64738e-09
8.874064	1.72174e-09
8.857680	1.79945e-09
8.841296	1.88066e-09
8.824912	1.96553e-09
8.808529	2.05423e-09
8.792145	2.14691e-09
8.775761	2.24378e-09
8.759377	2.345e-09
8.742994	2.45078e-09
8.726610	2.56132e-09
8.710226	2.67684e-09
8.693842	2.79755e-09
8.677459	2.9237e-09
8.661075	3.05553e-09
8.644691	3.19328e-09
8.628308	3.33724e-09
8.611924	3.48767e-09
8.595540	3.64486e-09
8.579156	3.80913e-09
8.562773	3.98078e-09
8.546389	4.16015e-09
8.530005	4.34758e-09
8.513621	4.54345e-09
8.497238	4.74811e-09
8.480854	4.96197e-09
8.464470	5.18545e-09
8.448086	5.41896e-09
8.431703	5.66297e-09
8.415319	5.91793e-09
8.398935	6.18436e-09
8.382552	6.46274e-09
8.366168	6.75363e-09
8.349784	7.05758e-09
8.333400	7.37518e-09
8.317017	7.70703e-09
8.300633	8.05378e-09
8.284249	8.41609e-09
8.267865	8.79466e-09
8.251482	9.19021e-09
8.235098	9.60352e-09
8.218714	1.00354e-08
8.202330	1.04866e-08
8.185947	1.0958e-08
8.169563	1.14506e-08
8.153179	1.19653e-08
8.136795	1.2503e-08
8.120412	1.30649e-08
8.104028	1.36519e-08
8.087644	1.42652e-08
8.071261	1.4906e-08
8.054877	1.55756e-08
8.038493	1.62751e-08
8.022109	1.70059e-08
8.005726	1.77695e-08
7.989342	1.85672e-08
7.972958	1.94007e-08
7.956574	2.02714e-08
7.940191	2.11812e-08
7.923807	2.21316e-08
7.907423	2.31246e-08
7.891039	2.4162e-08
7.874656	2.52458e-08
7.858272	2.63781e-08
7.841888	2.7561e-08
7.825505	2.87967e-08
7.809121	3.00877e-08
7.792737	3.14365e-08
7.776353	3.28454e-08
7.759970	3.43174e-08
7.743586	3.58551e-08
7.727202	3.74614e-08
7.710818	3.91395e-08
7.694435	4.08926e-08
7.678051	4.27239e-08
7.661667	4.46369e-08
7.645283	4.66353e-08
7.628900	4.87229e-08
7.612516	5.09036e-08
7.596132	5.31816e-08
7.579748	5.55612e-08
7.563365	5.80468e-08
7.546981	6.06433e-08
7.530597	6.33555e-08
7.514214	6.61886e-08
7.497830	6.9148e-08
7.481446	7.22391e-08
7.465062	7.54679e-08
7.448679	7.88406e-08
7.432295	8.23634e-08
7.415911	8.60429e-08
7.399527	8.98863e-08
7.383144	9.39007e-08
7.366760	9.80937e-08
7.350376	1.02473e-07
7.333992	1.07047e-07
7.317609	1.11825e-07
7.301225	1.16815e-07
7.284841	1.22027e-07
7.268457	1.2747e-07
7.252074	1.33155e-07
7.235690	1.39093e-07
7.219306	1.45294e-07
7.202923	1.51771e-07
7.186539	1.58535e-07
7.170155	1.65599e-07
7.153771	1.72977e-07
7.137388	1.80682e-07
7.121004	1.88728e-07
7.104620	1.97132e-07
7.088236	2.05908e-07
7.071853	2.15072e-07
7.055469	2.24643e-07
7.039085	2.34638e-07
7.022701	2.45075e-07
7.006318	2.55974e-07
6.989934	2.67356e-07
6.973550	2.79241e-07
6.957167	2.91653e-07
6.940783	3.04613e-07
6.924399	3.18146e-07
6.908015	3.32277e-07
6.891632	3.47033e-07
6.875248	3.6244e-07
6.858864	3.78529e-07
6.842480	3.95327e-07
6.826097	4.12867e-07
6.809713	4.31181e-07
6.793329	4.50303e-07
6.776945	4.70269e-07
6.760562	4.91115e-07
6.744178	5.12879e-07
6.727794	5.35603e-07
6.711410	5.59328e-07
6.695027	5.84098e-07
6.678643	6.09958e-07
6.662259	6.36956e-07
6.645876	6.65142e-07
6.629492	6.94568e-07
6.613108	7.25287e-07
6.596724	7.57357e-07
6.580341	7.90836e-07
6.563957	8.25786e-07
6.547573	8.6227e-07
6.531189	9.00356e-07
6.514806	9.40112e-07
6.498422	9.81613e-07
6.482038	1.02493e-06
6.465654	1.07015e-06
6.449271	1.11735e-06
6.432887	1.16662e-06
6.416503	1.21805e-06
6.400119	1.27172e-06
6.383736	1.32774e-06
6.367352	1.38622e-06
6.350968	1.44725e-06
6.334585	1.51094e-06
6.318201	1.57742e-06
6.301817	1.6468e-06
6.285433	1.71921e-06
6.269050	1.79478e-06
6.252666	1.87364e-06
6.236282	1.95594e-06
6.219898	2.04183e-06
6.203515	2.13145e-06
6.187131	2.22498e-06
6.170747	2.32257e-06
6.154363	2.42441e-06
6.137980	2.53068e-06
6.121596	2.64156e-06
6.105212	2.75725e-06
6.088829	2.87797e-06
6.072445	3.00392e-06
6.056061	3.13533e-06
6.039677	3.27244e-06
6.023294	3.41548e-06
6.006910	3.56471e-06
5.990526	3.72041e-06
5.974142	3.88283e-06
5.957759	4.05227e-06
5.941375	4.22902e-06
5.924991	4.41341e-06
5.908607	4.60575e-06
5.892224	4.80638e-06
5.875840	5.01565e-06
5.859456	5.23393e-06
5.843072	5.4616e-06
5.826689	5.69906e-06
5.810305	5.94673e-06
5.793921	6.20503e-06
5.777538	6.47441e-06
5.761154	6.75534e-06
5.744770	7.04831e-06
5.728386	7.35382e-06
5.712003	7.67241e-06
5.695619	8.00461e-06
5.679235	8.351e-06
5.662851	8.71218e-06
5.646468	9.08877e-06
5.630084	9.4814e-06
5.613700	9.89075e-06
5.597316	1.03175e-05
5.580933	1.07624e-05
5.564549	1.12262e-05
5.548165	1.17097e-05
5.531781	1.22137e-05
5.515398	1.2739e-05
5.499014	1.32865e-05
5.482630	1.38572e-05
5.466247	1.4452e-05
5.449863	1.50718e-05
5.433479	1.57178e-05
5.417095	1.6391e-05
5.400712	1.70925e-05
5.384328	1.78234e-05
5.367944	1.8585e-05
5.351560	1.93786e-05
5.335177	2.02053e-05
5.318793	2.10666e-05
5.302409	2.19638e-05
5.286025	2.28984e-05
5.269642	2.3872e-05
5.253258	2.4886e-05
5.236874	2.59421e-05
5.220491	2.70421e-05
5.204107	2.81875e-05
5.187723	2.93803e-05
5.171339	3.06223e-05
5.154956	3.19155e-05
5.138572	3.32619e-05
5.122188	3.46636e-05
5.105804	3.61228e-05
5.089421	3.76417e-05
5.073037	3.92226e-05
5.056653	4.0868e-05
5.040269	4.25803e-05
5.023886	4.43622e-05
5.007502	4.62162e-05
4.991118	4.81453e-05
4.974734	5.01521e-05
4.958351	5.22398e-05
4.941967	5.44113e-05
4.925583	5.66698e-05
4.909200	5.90186e-05
4.892816	6.14609e-05
4.876432	6.40004e-05
4.860048	6.66404e-05
4.843665	6.93849e-05
4.827281	7.22374e-05
4.810897	7.5202e-05
4.794513	7.82827e-05
4.778130	8.14835e-05
4.761746	8.48088e-05
4.745362	8.82629e-05
4.728978	9.18502e-05
4.712595	9.55755e-05
4.696211	9.94432e-05
4.679827	0.000103458
4.663444	0.000107626
4.647060	0.00011195
4.630676	0.000116438
4.614292	0.000121092
4.597909	0.00012592
4.581525	0.000130926
4.565141	0.000136115
4.548757	0.000141494
4.532374	0.000147067
4.515990	0.000152841
4.499606	0.00015882
4.483222	0.000165011
4.466839	0.000171419
4.450455	0.000178049
4.434071	0.000184908
4.417687	0.000191999
4.401304	0.000199328
4.384920	0.000206901
4.368536	0.000214721
4.352153	0.000222794
4.335769	0.000231122
4.319385	0.00023971
4.303001	0.00024856
4.286618	0.000257675
4.270234	0.000267056
4.253850	0.000276703
4.237466	0.000286616
4.221083	0.000296793
4.204699	0.000307231
4.188315	0.000317924
4.171931	0.000328865
4.155548	0.000340044
4.139164	0.000351447
4.122780	0.00036306
4.106396	0.000374859
4.090013	0.00038682
4.073629	0.000398909
4.057245	0.000411085
4.040862	0.000423297
4.024478	0.00043548
4.008094	0.000447551
3.991710	0.000459402
3.975327	0.000470888
3.958943	0.000481805
3.942559	0.000491846
3.926175	0.000500468
&
```
