## Supplementary material for "All-at-once RNA folding with 3D motif prediction framed by evolutionary information": RF00828_mir-75.cacofold.helixcov

```
# RMs = 3 L = 92

# RM_HELIX NESTED 28-40 51-64, nbp = 12 nbp_cov = 0
# pvals: 0.527471,0.527471,0.527471,0.527471,0.527471,0.527471,0.527471,0.527471,0.527471,0.527471,0.527471,0.0656032
# aggregated NONE
NESTED  :::::::::::::::::::::::::::<<<<<-<<<<<<<__________>>>->>>>->>>>>::::::::::::::::::::::::::::
        ::::::::::::::::::::::::::::::::::::::::::::::::::::::::::::::::::::::::::::::::::::::::::::

# RM_HELIX NESTED 13-25 67-79, nbp = 13 nbp_cov = 0
# pvals: 0.77963,0.527471,0.527471,0.157667,0.527471,0.527471,0.527471,0.527471,0.527471,0.527471,0.527471,0.527471,0.157667
# aggregated NONE
NESTED  ::::::::::::<<<<<<<<<<<<<_________________________________________>>>>>>>>>>>>>:::::::::::::
        ::::::::::::::::::::::::::::::::::::::::::::::::::::::::::::::::::::::::::::::::::::::::::::

# RM_HELIX NESTED 1-7 86-92, nbp = 7 nbp_cov = 0
# pvals: 0.77963,0.527471,0.527471,0.995067,0.937199,0.00841257,0.870897
# aggregated NONE
NESTED  <<<<<<<______________________________________________________________________________>>>>>>>
        ::::::::::::::::::::::::::::::::::::::::::::::::::::::::::::::::::::::::::::::::::::::::::::
```
