## Supplementary material for "All-at-once RNA folding with 3D motif prediction framed by evolutionary information": RF00828_mir-75.helixcov

```
# RMs = 3 L = 92

# RM_HELIX NESTED 28-40 51-64, nbp = 12 nbp_cov = 0
# pvals: 0.527471,0.527471,0.527471,0.527471,0.527471,0.527471,0.527471,0.527471,0.527471,0.527471,0.527471,0.0656032
# aggregated NONE
NESTED  :::::::::::::::::::::::::::<<<<<-<<<<<<<__________>>>->>>>->>>>>::::::::::::::::::::::::::::
        ::::::::::::::::::::::::::::::::::::::::::::::::::::::::::::::::::::::::::::::::::::::::::::

# RM_HELIX NESTED 9-25 67-83, nbp = 16 nbp_cov = 0
# pvals: 0.00427496,0.527471,0.527471,0.77963,0.527471,0.527471,0.157667,0.527471,0.527471,0.527471,0.527471,0.527471,0.527471,0.527471,0.527471,0.157667
# aggregated NONE
NESTED  ::::::::<<<-<<<<<<<<<<<<<_________________________________________>>>>>>>>>>>>>->>>:::::::::
        ::::::::::::::::::::::::::::::::::::::::::::::::::::::::::::::::::::::::::::::::::::::::::::

# RM_HELIX NESTED 2-5 88-91, nbp = 4 nbp_cov = 0
# pvals: 0.527471,0.527471,0.995067,0.937199
# aggregated NONE
NESTED  :<<<<__________________________________________________________________________________>>>>:
        ::::::::::::::::::::::::::::::::::::::::::::::::::::::::::::::::::::::::::::::::::::::::::::
```
