## Supplementary material for "All-at-once RNA folding with 3D motif prediction framed by evolutionary information": RF00828_mir-75.surv

```
2.563653	0.03125
0.145427	0.0625
0.006449	0.125
-0.007449	0.90625
-0.035245	0.9375
-0.368793	0.96875
-1.091481	1
&
4.286986	0.000240732
3.883948	0.000481464
3.661582	0.000722195
3.453115	0.000962927
3.230749	0.00120366
3.008384	0.00144439
2.938894	0.00168512
2.924997	0.00192585
2.730427	0.00216659
2.633142	0.00240732
2.480266	0.00264805
2.410776	0.00312951
2.341287	0.00361098
2.299594	0.00385171
2.244002	0.00409244
2.174513	0.00433317
2.021637	0.00505537
1.979943	0.00577756
1.966045	0.00625903
1.896556	0.00698122
1.868760	0.00746269
1.854862	0.00794415
1.799271	0.00842561
1.785373	0.00866635
1.674191	0.00914781
1.646395	0.00938854
1.604701	0.00987
1.590803	0.0101107
1.521314	0.0105922
1.493519	0.0108329
1.465723	0.0110737
1.437927	0.0113144
1.410131	0.0115551
1.382336	0.0120366
1.368438	0.0127588
1.354540	0.0129995
1.285051	0.0132403
1.243357	0.013481
1.215562	0.0142032
1.187766	0.0144439
1.173868	0.0149254
1.159970	0.0151661
1.118277	0.0156476
1.104379	0.0163698
1.076583	0.0166105
1.034890	0.0168512
1.020992	0.0173327
0.993196	0.0182956
0.979298	0.0185364
0.965400	0.0187771
0.951503	0.0199807
0.937605	0.0219066
0.909809	0.0221473
0.895911	0.0231103
0.882013	0.023351
0.868115	0.0238325
0.854218	0.0240732
0.840320	0.0245546
0.826422	0.0250361
0.756933	0.0252768
0.729137	0.0255176
0.673546	0.0262398
0.659648	0.0264805
0.631852	0.026962
0.617954	0.0279249
0.604056	0.0281656
0.590159	0.0291286
0.576261	0.02961
0.562363	0.0298507
0.534567	0.0300915
0.520669	0.0303322
0.506771	0.0317766
0.492874	0.0324988
0.478976	0.0329803
0.465078	0.0337025
0.451180	0.0341839
0.437282	0.0344247
0.409487	0.0361098
0.395589	0.0363505
0.381691	0.0365912
0.367793	0.0382764
0.339997	0.0385171
0.326099	0.0389986
0.312202	0.0392393
0.298304	0.0399615
0.284406	0.0402022
0.228815	0.0406837
0.214917	0.0414059
0.201019	0.0416466
0.187121	0.0426095
0.173223	0.0442947
0.159325	0.0479056
0.145427	0.0563312
0.131530	0.0568127
0.117632	0.0575349
0.103734	0.0577756
0.089836	0.0584978
0.075938	0.0606644
0.062040	0.0659605
0.048143	0.082571
0.034245	0.0902744
0.020347	0.109052
0.006449	0.143476
-0.007449	0.628792
-0.021347	0.832932
-0.035245	0.857487
-0.049142	0.870727
-0.063040	0.89143
-0.076938	0.905633
-0.090836	0.913096
-0.104734	0.917188
-0.118632	0.919596
-0.132529	0.922003
-0.146427	0.924169
-0.160325	0.925373
-0.174223	0.926577
-0.188121	0.928021
-0.202019	0.929466
-0.215917	0.931391
-0.229814	0.932114
-0.243712	0.933799
-0.257610	0.937169
-0.271508	0.938613
-0.285406	0.94078
-0.299304	0.942706
-0.313201	0.945354
-0.327099	0.948243
-0.340997	0.950409
-0.354895	0.952817
-0.368793	0.955224
-0.382691	0.956668
-0.396589	0.957631
-0.410486	0.958353
-0.424384	0.960761
-0.438282	0.961483
-0.466078	0.963409
-0.479976	0.963649
-0.493873	0.96389
-0.507771	0.966298
-0.521669	0.966538
-0.535567	0.96726
-0.563363	0.967742
-0.577261	0.968223
-0.591158	0.969186
-0.605056	0.97039
-0.618954	0.970871
-0.632852	0.971353
-0.646750	0.972316
-0.660648	0.973519
-0.674545	0.975445
-0.688443	0.976649
-0.716239	0.977612
-0.730137	0.978816
-0.744035	0.979056
-0.757933	0.980019
-0.771830	0.980501
-0.785728	0.981223
-0.799626	0.981945
-0.827422	0.982667
-0.841320	0.98339
-0.855217	0.983871
-0.869115	0.984593
-0.883013	0.98676
-0.896911	0.987241
-0.910809	0.987482
-0.924707	0.988204
-0.938605	0.988686
-0.952502	0.989167
-0.966400	0.989889
-0.980298	0.991334
-0.994196	0.992297
-1.008094	0.992778
-1.021992	0.99326
-1.035889	0.9935
-1.049787	0.993741
-1.063685	0.994222
-1.077583	0.994704
-1.091481	0.995426
-1.105379	0.995667
-1.133174	0.996389
-1.188766	0.99687
-1.202664	0.997352
-1.216561	0.997593
-1.258255	0.997833
-1.272153	0.998074
-1.286051	0.998315
-1.327744	0.998796
-1.355540	0.999037
-1.383336	0.999278
-1.397233	0.999519
-1.411131	1
&
5.801851	1.19446e-06
5.343222	2.38892e-06
5.079163	3.58337e-06
5.051367	4.77783e-06
4.940184	5.97229e-06
4.870695	7.16675e-06
4.856797	8.3612e-06
4.829002	9.55566e-06
4.815104	1.07501e-05
4.801206	1.19446e-05
4.787308	1.5528e-05
4.703921	1.67224e-05
4.620534	1.79169e-05
4.592738	1.91113e-05
4.578840	2.15002e-05
4.564942	2.26947e-05
4.551045	2.38892e-05
4.537147	2.50836e-05
4.523249	2.74725e-05
4.481555	2.8667e-05
4.467658	2.98614e-05
4.453760	3.10559e-05
4.425964	3.22504e-05
4.370373	3.34448e-05
4.342577	3.46393e-05
4.314781	3.58337e-05
4.286986	3.70282e-05
4.259190	3.82226e-05
4.245292	3.94171e-05
4.231394	4.06116e-05
4.203598	4.30005e-05
4.148007	4.41949e-05
4.092416	4.53894e-05
4.050722	4.65839e-05
4.036824	4.89728e-05
4.009029	5.01672e-05
3.995131	5.13617e-05
3.981233	5.37506e-05
3.953437	5.61395e-05
3.939539	5.85284e-05
3.925642	5.97229e-05
3.911744	6.21118e-05
3.897846	6.68896e-05
3.883948	7.16675e-05
3.870050	7.40564e-05
3.856152	8.48065e-05
3.842254	9.43622e-05
3.828357	9.55566e-05
3.814459	0.000115862
3.800561	0.000123029
3.786663	0.000139752
3.772765	0.000157668
3.758867	0.000174391
3.744970	0.000185141
3.731072	0.000204252
3.717174	0.000229336
3.703276	0.000248447
3.689378	0.000268753
3.675480	0.000279503
3.661582	0.000304587
3.647685	0.000315337
3.633787	0.000332059
3.619889	0.000353559
3.605991	0.000376254
3.592093	0.000403727
3.578195	0.000438366
3.564298	0.000470616
3.550400	0.000499283
3.536502	0.000521978
3.522604	0.000555423
3.508706	0.000585284
3.494808	0.000618729
3.480910	0.000658146
3.467013	0.000680841
3.453115	0.000725036
3.439217	0.000763258
3.425319	0.000819398
3.411421	0.000850454
3.397523	0.000897038
3.383626	0.000942427
3.369728	0.000986622
3.355830	0.00103918
3.341932	0.00108457
3.328034	0.0011204
3.314136	0.00114907
3.300238	0.00118729
3.286341	0.00123149
3.272443	0.00126135
3.258545	0.00132226
3.244647	0.00136049
3.230749	0.00139871
3.216851	0.00142977
3.202954	0.00146679
3.189056	0.00150979
3.175158	0.00156474
3.161260	0.00161849
3.147362	0.00166507
3.133464	0.00172121
3.119566	0.00177616
3.105669	0.00183469
3.091771	0.00191113
3.077873	0.00196966
3.063975	0.00202102
3.050077	0.00208433
3.036179	0.00217511
3.022282	0.00225155
3.008384	0.00233158
2.994486	0.00241161
2.980588	0.00248089
2.966690	0.0025657
2.952792	0.00262183
2.938894	0.00270067
2.924997	0.00276995
2.911099	0.00284639
2.897201	0.00291448
2.883303	0.00298137
2.869405	0.00305184
2.855507	0.00311634
2.841610	0.00320354
2.827712	0.00325729
2.813814	0.0033194
2.799916	0.00338987
2.786018	0.00344004
2.772120	0.00349857
2.758222	0.00354754
2.744325	0.00361562
2.730427	0.00368968
2.716529	0.00375776
2.702631	0.00382226
2.688733	0.00387363
2.674835	0.0039226
2.660938	0.00397038
2.647040	0.00401099
2.633142	0.0040516
2.619244	0.00409341
2.605346	0.00412805
2.591448	0.00417582
2.577550	0.00422241
2.563653	0.00427496
2.549755	0.00431796
2.535857	0.00436216
2.521959	0.00441472
2.508061	0.00444697
2.494163	0.00449713
2.480266	0.00454013
2.466368	0.00460344
2.452470	0.00466316
2.438572	0.00471572
2.424674	0.00477186
2.410776	0.00482083
2.396878	0.00488533
2.382981	0.00493908
2.369083	0.00497731
2.355185	0.00502031
2.341287	0.00509317
2.327389	0.00515886
2.313491	0.00521261
2.299594	0.00527234
2.285696	0.00532967
2.271798	0.00540253
2.257900	0.00547181
2.244002	0.00554228
2.230104	0.00560798
2.216206	0.00567965
2.202309	0.00576565
2.188411	0.00587076
2.174513	0.00599379
2.160615	0.00608218
2.146717	0.00617415
2.132819	0.00628165
2.118922	0.00638318
2.105024	0.0064871
2.091126	0.00655996
2.077228	0.00668299
2.063330	0.00682513
2.049432	0.00696249
2.035534	0.00706641
2.021637	0.00720258
2.007739	0.00733039
1.993841	0.00741997
1.979943	0.00756808
1.966045	0.00770186
1.952147	0.00780459
1.938250	0.00796226
1.924352	0.0081247
1.910454	0.00827281
1.896556	0.00841257
1.882658	0.00856904
1.868760	0.00867654
1.854862	0.00878165
1.840965	0.00889154
1.827067	0.00902771
1.813169	0.00915791
1.799271	0.00926899
1.785373	0.00938247
1.771475	0.00953894
1.757578	0.00969541
1.743680	0.00987936
1.729782	0.0100502
1.715884	0.0102162
1.701986	0.0103679
1.688088	0.0105936
1.674191	0.0107501
1.660293	0.010958
1.646395	0.0111789
1.632497	0.0113856
1.618599	0.0115934
1.604701	0.0117809
1.590803	0.0120151
1.576906	0.0122611
1.563008	0.0124701
1.549110	0.0126995
1.535212	0.0129204
1.521314	0.0131331
1.507416	0.0133313
1.493519	0.0135404
1.479621	0.0137685
1.465723	0.0139787
1.451825	0.0141997
1.437927	0.0144135
1.424029	0.0145975
1.410131	0.0147981
1.396234	0.0150323
1.382336	0.0152628
1.368438	0.0155447
1.354540	0.0157991
1.340642	0.0159998
1.326744	0.0162387
1.312847	0.0164417
1.298949	0.0166484
1.285051	0.0168884
1.271153	0.0171142
1.257255	0.0173232
1.243357	0.0175358
1.229459	0.0177532
1.215562	0.0179849
1.201664	0.0182119
1.187766	0.0184197
1.173868	0.018655
1.159970	0.0189047
1.146072	0.0191436
1.132175	0.0193789
1.118277	0.0196249
1.104379	0.019871
1.090481	0.0201481
1.076583	0.0204061
1.062685	0.0206713
1.048787	0.0209627
1.034890	0.0212303
1.020992	0.0215194
1.007094	0.0217833
0.993196	0.0221847
0.979298	0.0225681
0.965400	0.0230638
0.951503	0.0238438
0.937605	0.0247157
0.923707	0.0259747
0.909809	0.0275466
0.895911	0.0288199
0.882013	0.0297898
0.868115	0.0309305
0.854218	0.0317989
0.840320	0.0325442
0.826422	0.033139
0.812524	0.0337052
0.798626	0.034257
0.784728	0.0346835
0.770831	0.0351613
0.756933	0.035596
0.743035	0.0360893
0.729137	0.0364883
0.715239	0.0368968
0.701341	0.0372898
0.687443	0.037758
0.673546	0.0381928
0.659648	0.038667
0.645750	0.0391567
0.631852	0.0396954
0.617954	0.0401672
0.604056	0.0407035
0.590159	0.0412064
0.576261	0.0416842
0.562363	0.0422456
0.548465	0.0428834
0.534567	0.0433958
0.520669	0.0438736
0.506771	0.0443311
0.492874	0.0448137
0.478976	0.0453034
0.465078	0.0457848
0.451180	0.0463032
0.437282	0.0468359
0.423384	0.0474092
0.409487	0.0479539
0.395589	0.0484974
0.381691	0.0490182
0.367793	0.0496154
0.353895	0.0501732
0.339997	0.0507453
0.326099	0.051302
0.312202	0.0518371
0.298304	0.0524188
0.284406	0.0531283
0.270508	0.0538438
0.256610	0.0546237
0.242712	0.0554419
0.228815	0.0563545
0.214917	0.0571835
0.201019	0.0581128
0.187121	0.0589608
0.173223	0.0597695
0.159325	0.0613545
0.145427	0.0656032
0.131530	0.075172
0.117632	0.0792272
0.103734	0.0809878
0.089836	0.0827771
0.075938	0.0849128
0.062040	0.0872289
0.048143	0.0947551
0.034245	0.110702
0.020347	0.130873
0.006449	0.157667
-0.007449	0.527471
-0.021347	0.713786
-0.035245	0.77963
-0.049142	0.810739
-0.063040	0.83214
-0.076938	0.848522
-0.090836	0.861194
-0.104734	0.870897
-0.118632	0.878505
-0.132529	0.884105
-0.146427	0.888579
-0.160325	0.892383
-0.174223	0.895748
-0.188121	0.898933
-0.202019	0.901989
-0.215917	0.905165
-0.229814	0.908192
-0.243712	0.911282
-0.257610	0.914368
-0.271508	0.917435
-0.285406	0.920461
-0.299304	0.923462
-0.313201	0.926335
-0.327099	0.929136
-0.340997	0.932019
-0.354895	0.934571
-0.368793	0.937199
-0.382691	0.939836
-0.396589	0.942207
-0.410486	0.944706
-0.424384	0.946845
-0.438282	0.949047
-0.452180	0.95121
-0.466078	0.953229
-0.479976	0.955049
-0.493873	0.956918
-0.507771	0.958731
-0.521669	0.960555
-0.535567	0.962301
-0.549465	0.963895
-0.563363	0.965461
-0.577261	0.967027
-0.591158	0.968511
-0.605056	0.969941
-0.618954	0.971351
-0.632852	0.972635
-0.646750	0.973871
-0.660648	0.975154
-0.674545	0.976364
-0.688443	0.977529
-0.702341	0.978598
-0.716239	0.979613
-0.730137	0.98053
-0.744035	0.981462
-0.757933	0.982358
-0.771830	0.983181
-0.785728	0.984101
-0.799626	0.984913
-0.813524	0.985657
-0.827422	0.98636
-0.841320	0.987078
-0.855217	0.987707
-0.869115	0.988354
-0.883013	0.988963
-0.896911	0.98951
-0.910809	0.989992
-0.924707	0.990506
-0.938605	0.991011
-0.952502	0.991436
-0.966400	0.991843
-0.980298	0.992272
-0.994196	0.992664
-1.008094	0.993103
-1.021992	0.993457
-1.035889	0.993833
-1.049787	0.994184
-1.063685	0.994471
-1.077583	0.994743
-1.091481	0.995067
-1.105379	0.995339
-1.119277	0.995603
-1.133174	0.995834
-1.147072	0.996039
-1.160970	0.996294
-1.174868	0.996521
-1.188766	0.996756
-1.202664	0.996935
-1.216561	0.997107
-1.230459	0.997304
-1.244357	0.997455
-1.258255	0.997599
-1.272153	0.99776
-1.286051	0.997891
-1.299949	0.998035
-1.313846	0.998159
-1.327744	0.998262
-1.341642	0.998365
-1.355540	0.998464
-1.369438	0.998556
-1.383336	0.998649
-1.397233	0.998712
-1.411131	0.998796
-1.425029	0.998859
-1.438927	0.998927
-1.452825	0.999
-1.466723	0.999066
-1.480621	0.999138
-1.494518	0.999196
-1.508416	0.999231
-1.522314	0.999286
-1.536212	0.999323
-1.550110	0.999378
-1.564008	0.999428
-1.577905	0.999471
-1.591803	0.999502
-1.605701	0.99952
-1.619599	0.99956
-1.633497	0.99959
-1.647395	0.999617
-1.661292	0.999638
-1.675190	0.999655
-1.689088	0.999676
-1.702986	0.999711
-1.716884	0.999725
-1.730782	0.999756
-1.744680	0.999784
-1.758577	0.999809
-1.772475	0.999827
-1.786373	0.99984
-1.800271	0.999851
-1.814169	0.999877
-1.828067	0.999891
-1.841964	0.999903
-1.855862	0.999915
-1.869760	0.999927
-1.883658	0.999937
-1.897556	0.999951
-1.911454	0.999957
-1.925352	0.999962
-1.939249	0.999965
-1.953147	0.999971
-1.967045	0.999974
-1.980943	0.99998
-2.008739	0.999988
-2.022636	0.999989
-2.036534	0.99999
-2.064330	0.999993
-2.078228	0.999994
-2.106024	0.999995
-2.147717	0.999996
-2.189411	0.999999
-2.648040	1
&
21.728782	2.88922e-41
21.714884	3.0864e-41
21.700986	3.29703e-41
21.687089	3.52203e-41
21.673191	3.76239e-41
21.659293	4.01916e-41
21.645395	4.29344e-41
21.631497	4.58645e-41
21.617599	4.89945e-41
21.603701	5.2338e-41
21.589804	5.59098e-41
21.575906	5.97253e-41
21.562008	6.38012e-41
21.548110	6.81553e-41
21.534212	7.28064e-41
21.520314	7.7775e-41
21.506417	8.30826e-41
21.492519	8.87525e-41
21.478621	9.48092e-41
21.464723	1.01279e-40
21.450825	1.08191e-40
21.436927	1.15574e-40
21.423029	1.23461e-40
21.409132	1.31887e-40
21.395234	1.40887e-40
21.381336	1.50501e-40
21.367438	1.60772e-40
21.353540	1.71743e-40
21.339642	1.83464e-40
21.325745	1.95983e-40
21.311847	2.09358e-40
21.297949	2.23645e-40
21.284051	2.38907e-40
21.270153	2.5521e-40
21.256255	2.72626e-40
21.242357	2.9123e-40
21.228460	3.11104e-40
21.214562	3.32334e-40
21.200664	3.55013e-40
21.186766	3.7924e-40
21.172868	4.05119e-40
21.158970	4.32765e-40
21.145073	4.62297e-40
21.131175	4.93844e-40
21.117277	5.27544e-40
21.103379	5.63544e-40
21.089481	6.02e-40
21.075583	6.43081e-40
21.061685	6.86964e-40
21.047788	7.33843e-40
21.033890	7.8392e-40
21.019992	8.37414e-40
21.006094	8.94559e-40
20.992196	9.55603e-40
20.978298	1.02081e-39
20.964401	1.09047e-39
20.950503	1.16488e-39
20.936605	1.24437e-39
20.922707	1.32929e-39
20.908809	1.42e-39
20.894911	1.5169e-39
20.881013	1.62041e-39
20.867116	1.73098e-39
20.853218	1.8491e-39
20.839320	1.97528e-39
20.825422	2.11007e-39
20.811524	2.25405e-39
20.797626	2.40786e-39
20.783729	2.57217e-39
20.769831	2.74769e-39
20.755933	2.93518e-39
20.742035	3.13547e-39
20.728137	3.34943e-39
20.714239	3.57798e-39
20.700341	3.82213e-39
20.686444	4.08294e-39
20.672546	4.36155e-39
20.658648	4.65916e-39
20.644750	4.97709e-39
20.630852	5.31671e-39
20.616954	5.6795e-39
20.603057	6.06704e-39
20.589159	6.48103e-39
20.575261	6.92327e-39
20.561363	7.39568e-39
20.547465	7.90033e-39
20.533567	8.43941e-39
20.519669	9.01528e-39
20.505772	9.63043e-39
20.491874	1.02876e-38
20.477976	1.09895e-38
20.464078	1.17394e-38
20.450180	1.25404e-38
20.436282	1.33961e-38
20.422385	1.43102e-38
20.408487	1.52866e-38
20.394589	1.63297e-38
20.380691	1.7444e-38
20.366793	1.86342e-38
20.352895	1.99057e-38
20.338997	2.12639e-38
20.325100	2.27149e-38
20.311202	2.42648e-38
20.297304	2.59204e-38
20.283406	2.76891e-38
20.269508	2.95784e-38
20.255610	3.15966e-38
20.241713	3.37525e-38
20.227815	3.60555e-38
20.213917	3.85157e-38
20.200019	4.11437e-38
20.186121	4.3951e-38
20.172223	4.69499e-38
20.158325	5.01533e-38
20.144428	5.35754e-38
20.130530	5.72309e-38
20.116632	6.11359e-38
20.102734	6.53073e-38
20.088836	6.97633e-38
20.074938	7.45233e-38
20.061041	7.96081e-38
20.047143	8.50398e-38
20.033245	9.08421e-38
20.019347	9.70403e-38
20.005449	1.03661e-37
19.991551	1.10734e-37
19.977653	1.1829e-37
19.963756	1.26361e-37
19.949858	1.34982e-37
19.935960	1.44192e-37
19.922062	1.5403e-37
19.908164	1.6454e-37
19.894266	1.75766e-37
19.880369	1.87758e-37
19.866471	2.00569e-37
19.852573	2.14254e-37
19.838675	2.28872e-37
19.824777	2.44488e-37
19.810879	2.61169e-37
19.796981	2.78988e-37
19.783084	2.98023e-37
19.769186	3.18356e-37
19.755288	3.40077e-37
19.741390	3.6328e-37
19.727492	3.88066e-37
19.713594	4.14542e-37
19.699697	4.42825e-37
19.685799	4.73038e-37
19.671901	5.05312e-37
19.658003	5.39788e-37
19.644105	5.76617e-37
19.630207	6.15957e-37
19.616309	6.57982e-37
19.602412	7.02874e-37
19.588514	7.50828e-37
19.574616	8.02055e-37
19.560718	8.56776e-37
19.546820	9.1523e-37
19.532922	9.77672e-37
19.519025	1.04437e-36
19.505127	1.11563e-36
19.491229	1.19174e-36
19.477331	1.27305e-36
19.463433	1.3599e-36
19.449535	1.45268e-36
19.435637	1.55179e-36
19.421740	1.65766e-36
19.407842	1.77076e-36
19.393944	1.89156e-36
19.380046	2.02061e-36
19.366148	2.15847e-36
19.352250	2.30573e-36
19.338353	2.46303e-36
19.324455	2.63107e-36
19.310557	2.81057e-36
19.296659	3.00232e-36
19.282761	3.20715e-36
19.268863	3.42595e-36
19.254965	3.65968e-36
19.241068	3.90935e-36
19.227170	4.17606e-36
19.213272	4.46096e-36
19.199374	4.7653e-36
19.185476	5.0904e-36
19.171578	5.43768e-36
19.157681	5.80865e-36
19.143783	6.20492e-36
19.129885	6.62823e-36
19.115987	7.08042e-36
19.102089	7.56346e-36
19.088191	8.07945e-36
19.074293	8.63063e-36
19.060396	9.21942e-36
19.046498	9.84838e-36
19.032600	1.05202e-35
19.018702	1.12379e-35
19.004804	1.20046e-35
18.990906	1.28236e-35
18.977009	1.36984e-35
18.963111	1.46329e-35
18.949213	1.56311e-35
18.935315	1.66975e-35
18.921417	1.78366e-35
18.907519	1.90534e-35
18.893621	2.03532e-35
18.879724	2.17417e-35
18.865826	2.32248e-35
18.851928	2.48092e-35
18.838030	2.65017e-35
18.824132	2.83096e-35
18.810234	3.02408e-35
18.796337	3.23038e-35
18.782439	3.45075e-35
18.768541	3.68615e-35
18.754643	3.93761e-35
18.740745	4.20622e-35
18.726847	4.49316e-35
18.712949	4.79967e-35
18.699052	5.12709e-35
18.685154	5.47684e-35
18.671256	5.85046e-35
18.657358	6.24955e-35
18.643460	6.67588e-35
18.629562	7.13128e-35
18.615665	7.61775e-35
18.601767	8.1374e-35
18.587869	8.6925e-35
18.573971	9.28546e-35
18.560073	9.91888e-35
18.546175	1.05955e-34
18.532278	1.13183e-34
18.518380	1.20903e-34
18.504482	1.29151e-34
18.490584	1.37961e-34
18.476686	1.47372e-34
18.462788	1.57425e-34
18.448890	1.68163e-34
18.434993	1.79634e-34
18.421095	1.91888e-34
18.407197	2.04977e-34
18.393299	2.1896e-34
18.379401	2.33895e-34
18.365503	2.4985e-34
18.351606	2.66893e-34
18.337708	2.85099e-34
18.323810	3.04546e-34
18.309912	3.2532e-34
18.296014	3.47511e-34
18.282116	3.71216e-34
18.268218	3.96537e-34
18.254321	4.23585e-34
18.240423	4.52479e-34
18.226525	4.83343e-34
18.212627	5.16313e-34
18.198729	5.51531e-34
18.184831	5.89152e-34
18.170934	6.29338e-34
18.157036	6.72266e-34
18.143138	7.18122e-34
18.129240	7.67105e-34
18.115342	8.1943e-34
18.101444	8.75323e-34
18.087546	9.35029e-34
18.073649	9.98807e-34
18.059751	1.06694e-33
18.045853	1.13971e-33
18.031955	1.21745e-33
18.018057	1.30049e-33
18.004159	1.38919e-33
17.990262	1.48395e-33
17.976364	1.58517e-33
17.962466	1.69329e-33
17.948568	1.80879e-33
17.934670	1.93216e-33
17.920772	2.06395e-33
17.906874	2.20473e-33
17.892977	2.35511e-33
17.879079	2.51574e-33
17.865181	2.68733e-33
17.851283	2.87063e-33
17.837385	3.06642e-33
17.823487	3.27557e-33
17.809590	3.49899e-33
17.795692	3.73764e-33
17.781794	3.99257e-33
17.767896	4.26489e-33
17.753998	4.55578e-33
17.740100	4.86651e-33
17.726202	5.19843e-33
17.712305	5.553e-33
17.698407	5.93174e-33
17.684509	6.33631e-33
17.670611	6.76848e-33
17.656713	7.23012e-33
17.642815	7.72325e-33
17.628918	8.25e-33
17.615020	8.81269e-33
17.601122	9.41375e-33
17.587224	1.00558e-32
17.573326	1.07416e-32
17.559428	1.14743e-32
17.545530	1.22568e-32
17.531633	1.30928e-32
17.517735	1.39858e-32
17.503837	1.49396e-32
17.489939	1.59585e-32
17.476041	1.70469e-32
17.462143	1.82096e-32
17.448246	1.94515e-32
17.434348	2.07781e-32
17.420450	2.21952e-32
17.406552	2.3709e-32
17.392654	2.5326e-32
17.378756	2.70532e-32
17.364858	2.88983e-32
17.350961	3.08691e-32
17.337063	3.29744e-32
17.323165	3.52233e-32
17.309267	3.76255e-32
17.295369	4.01916e-32
17.281471	4.29326e-32
17.267574	4.58606e-32
17.253676	4.89883e-32
17.239778	5.23292e-32
17.225880	5.5898e-32
17.211982	5.97102e-32
17.198084	6.37823e-32
17.184186	6.81322e-32
17.170289	7.27787e-32
17.156391	7.7742e-32
17.142493	8.30438e-32
17.128595	8.87072e-32
17.114697	9.47568e-32
17.100799	1.01219e-31
17.086902	1.08122e-31
17.073004	1.15495e-31
17.059106	1.23372e-31
17.045208	1.31785e-31
17.031310	1.40773e-31
17.017412	1.50373e-31
17.003514	1.60627e-31
16.989617	1.71582e-31
16.975719	1.83283e-31
16.961821	1.95782e-31
16.947923	2.09133e-31
16.934025	2.23395e-31
16.920127	2.38629e-31
16.906230	2.54902e-31
16.892332	2.72285e-31
16.878434	2.90853e-31
16.864536	3.10688e-31
16.850638	3.31875e-31
16.836740	3.54506e-31
16.822842	3.78681e-31
16.808945	4.04505e-31
16.795047	4.32089e-31
16.781149	4.61554e-31
16.767251	4.93029e-31
16.753353	5.26649e-31
16.739455	5.62563e-31
16.725558	6.00925e-31
16.711660	6.41903e-31
16.697762	6.85675e-31
16.683864	7.32432e-31
16.669966	7.82377e-31
16.656068	8.35728e-31
16.642170	8.92717e-31
16.628273	9.53592e-31
16.614375	1.01862e-30
16.600477	1.08808e-30
16.586579	1.16227e-30
16.572681	1.24153e-30
16.558783	1.32619e-30
16.544886	1.41662e-30
16.530988	1.51322e-30
16.517090	1.6164e-30
16.503192	1.72662e-30
16.489294	1.84435e-30
16.475396	1.97012e-30
16.461498	2.10446e-30
16.447601	2.24795e-30
16.433703	2.40124e-30
16.419805	2.56497e-30
16.405907	2.73987e-30
16.392009	2.92669e-30
16.378111	3.12625e-30
16.364214	3.33942e-30
16.350316	3.56712e-30
16.336418	3.81035e-30
16.322520	4.07016e-30
16.308622	4.34769e-30
16.294724	4.64413e-30
16.280826	4.96079e-30
16.266929	5.29905e-30
16.253031	5.66036e-30
16.239133	6.04631e-30
16.225235	6.45857e-30
16.211337	6.89894e-30
16.197439	7.36934e-30
16.183542	7.8718e-30
16.169644	8.40853e-30
16.155746	8.98185e-30
16.141848	9.59426e-30
16.127950	1.02484e-29
16.114052	1.09472e-29
16.100154	1.16936e-29
16.086257	1.24909e-29
16.072359	1.33425e-29
16.058461	1.42522e-29
16.044563	1.5224e-29
16.030665	1.6262e-29
16.016767	1.73707e-29
16.002870	1.85551e-29
15.988972	1.98202e-29
15.975074	2.11715e-29
15.961176	2.2615e-29
15.947278	2.41569e-29
15.933380	2.58039e-29
15.919482	2.75631e-29
15.905585	2.94424e-29
15.891687	3.14497e-29
15.877789	3.35939e-29
15.863891	3.58843e-29
15.849993	3.83308e-29
15.836095	4.09441e-29
15.822198	4.37356e-29
15.808300	4.67174e-29
15.794402	4.99024e-29
15.780504	5.33046e-29
15.766606	5.69388e-29
15.752708	6.08206e-29
15.738810	6.49672e-29
15.724913	6.93964e-29
15.711015	7.41275e-29
15.697117	7.91812e-29
15.683219	8.45794e-29
15.669321	9.03456e-29
15.655423	9.65049e-29
15.641526	1.03084e-28
15.627628	1.10112e-28
15.613730	1.17618e-28
15.599832	1.25637e-28
15.585934	1.34202e-28
15.572036	1.43351e-28
15.558138	1.53124e-28
15.544241	1.63563e-28
15.530343	1.74713e-28
15.516445	1.86624e-28
15.502547	1.99346e-28
15.488649	2.12936e-28
15.474751	2.27452e-28
15.460854	2.42958e-28
15.446956	2.59521e-28
15.433058	2.77213e-28
15.419160	2.9611e-28
15.405262	3.16296e-28
15.391364	3.37858e-28
15.377466	3.6089e-28
15.363569	3.85492e-28
15.349671	4.1177e-28
15.335773	4.3984e-28
15.321875	4.69824e-28
15.307977	5.01851e-28
15.294079	5.36061e-28
15.280182	5.72604e-28
15.266284	6.11637e-28
15.252386	6.5333e-28
15.238488	6.97866e-28
15.224590	7.45438e-28
15.210692	7.96252e-28
15.196795	8.5053e-28
15.182897	9.08507e-28
15.168999	9.70436e-28
15.155101	1.03659e-27
15.141203	1.10725e-27
15.127305	1.18272e-27
15.113407	1.26334e-27
15.099510	1.34946e-27
15.085612	1.44144e-27
15.071714	1.5397e-27
15.057816	1.64465e-27
15.043918	1.75675e-27
15.030020	1.8765e-27
15.016123	2.00441e-27
15.002225	2.14103e-27
14.988327	2.28697e-27
14.974429	2.44286e-27
14.960531	2.60937e-27
14.946633	2.78723e-27
14.932735	2.97721e-27
14.918838	3.18014e-27
14.904940	3.3969e-27
14.891042	3.62844e-27
14.877144	3.87575e-27
14.863246	4.13992e-27
14.849348	4.4221e-27
14.835451	4.72351e-27
14.821553	5.04546e-27
14.807655	5.38935e-27
14.793757	5.75668e-27
14.779859	6.14905e-27
14.765961	6.56816e-27
14.752063	7.01583e-27
14.738166	7.49401e-27
14.724268	8.00479e-27
14.710370	8.55037e-27
14.696472	9.13313e-27
14.682574	9.75562e-27
14.668676	1.04205e-26
14.654779	1.11307e-26
14.640881	1.18894e-26
14.626983	1.26997e-26
14.613085	1.35652e-26
14.599187	1.44898e-26
14.585289	1.54773e-26
14.571391	1.65322e-26
14.557494	1.76589e-26
14.543596	1.88624e-26
14.529698	2.01479e-26
14.515800	2.15211e-26
14.501902	2.29878e-26
14.488004	2.45545e-26
14.474107	2.62279e-26
14.460209	2.80154e-26
14.446311	2.99247e-26
14.432413	3.19641e-26
14.418515	3.41425e-26
14.404617	3.64693e-26
14.390719	3.89547e-26
14.376822	4.16095e-26
14.362924	4.44452e-26
14.349026	4.74741e-26
14.335128	5.07094e-26
14.321230	5.41652e-26
14.307332	5.78565e-26
14.293435	6.17993e-26
14.279537	6.60108e-26
14.265639	7.05093e-26
14.251741	7.53143e-26
14.237843	8.04468e-26
14.223945	8.59289e-26
14.210047	9.17847e-26
14.196150	9.80395e-26
14.182252	1.0472e-25
14.168354	1.11857e-25
14.154456	1.19479e-25
14.140558	1.27621e-25
14.126660	1.36318e-25
14.112763	1.45607e-25
14.098865	1.55529e-25
14.084967	1.66128e-25
14.071069	1.77448e-25
14.057171	1.8954e-25
14.043273	2.02456e-25
14.029375	2.16251e-25
14.015478	2.30987e-25
14.001580	2.46727e-25
13.987682	2.6354e-25
13.973784	2.81497e-25
13.959886	3.00679e-25
13.945988	3.21167e-25
13.932091	3.43052e-25
13.918193	3.66427e-25
13.904295	3.91395e-25
13.890397	4.18065e-25
13.876499	4.46551e-25
13.862601	4.76978e-25
13.848703	5.09479e-25
13.834806	5.44193e-25
13.820908	5.81273e-25
13.807010	6.2088e-25
13.793112	6.63184e-25
13.779214	7.08372e-25
13.765316	7.56637e-25
13.751419	8.08191e-25
13.737521	8.63258e-25
13.723623	9.22076e-25
13.709725	9.84901e-25
13.695827	1.05201e-24
13.681929	1.12368e-24
13.668031	1.20025e-24
13.654134	1.28202e-24
13.640236	1.36937e-24
13.626338	1.46267e-24
13.612440	1.56232e-24
13.598542	1.66877e-24
13.584644	1.78247e-24
13.570747	1.90391e-24
13.556849	2.03362e-24
13.542951	2.17217e-24
13.529053	2.32017e-24
13.515155	2.47824e-24
13.501257	2.64708e-24
13.487359	2.82742e-24
13.473462	3.02005e-24
13.459564	3.2258e-24
13.445666	3.44557e-24
13.431768	3.68031e-24
13.417870	3.93104e-24
13.403972	4.19885e-24
13.390075	4.48491e-24
13.376177	4.79045e-24
13.362279	5.1168e-24
13.348381	5.46539e-24
13.334483	5.83772e-24
13.320585	6.23541e-24
13.306687	6.6602e-24
13.292790	7.11392e-24
13.278892	7.59855e-24
13.264994	8.11619e-24
13.251096	8.66909e-24
13.237198	9.25965e-24
13.223300	9.89044e-24
13.209403	1.05642e-23
13.195505	1.12838e-23
13.181607	1.20525e-23
13.167709	1.28735e-23
13.153811	1.37505e-23
13.139913	1.46872e-23
13.126015	1.56877e-23
13.112118	1.67563e-23
13.098220	1.78977e-23
13.084322	1.91169e-23
13.070424	2.04191e-23
13.056526	2.181e-23
13.042628	2.32956e-23
13.028731	2.48825e-23
13.014833	2.65774e-23
13.000935	2.83877e-23
12.987037	3.03214e-23
12.973139	3.23867e-23
12.959241	3.45928e-23
12.945343	3.6949e-23
12.931446	3.94658e-23
12.917548	4.2154e-23
12.903650	4.50252e-23
12.889752	4.8092e-23
12.875854	5.13677e-23
12.861956	5.48665e-23
12.848059	5.86035e-23
12.834161	6.25951e-23
12.820263	6.68585e-23
12.806365	7.14123e-23
12.792467	7.62762e-23
12.778569	8.14714e-23
12.764671	8.70204e-23
12.750774	9.29472e-23
12.736876	9.92778e-23
12.722978	1.06039e-22
12.709080	1.13261e-22
12.695182	1.20975e-22
12.681284	1.29215e-22
12.667387	1.38015e-22
12.653489	1.47415e-22
12.639591	1.57455e-22
12.625693	1.68178e-22
12.611795	1.79632e-22
12.597897	1.91866e-22
12.583999	2.04932e-22
12.570102	2.18889e-22
12.556204	2.33796e-22
12.542306	2.49718e-22
12.528408	2.66725e-22
12.514510	2.84889e-22
12.500612	3.0429e-22
12.486715	3.25013e-22
12.472817	3.47146e-22
12.458919	3.70787e-22
12.445021	3.96038e-22
12.431123	4.23007e-22
12.417225	4.51814e-22
12.403327	4.82581e-22
12.389430	5.15444e-22
12.375532	5.50545e-22
12.361634	5.88035e-22
12.347736	6.28078e-22
12.333838	6.70848e-22
12.319940	7.1653e-22
12.306043	7.65322e-22
12.292145	8.17437e-22
12.278247	8.731e-22
12.264349	9.32552e-22
12.250451	9.96053e-22
12.236553	1.06388e-21
12.222655	1.13632e-21
12.208758	1.21369e-21
12.194860	1.29634e-21
12.180962	1.3846e-21
12.167064	1.47888e-21
12.153166	1.57958e-21
12.139268	1.68713e-21
12.125371	1.80201e-21
12.111473	1.92471e-21
12.097575	2.05576e-21
12.083677	2.19573e-21
12.069779	2.34523e-21
12.055881	2.50491e-21
12.041983	2.67546e-21
12.028086	2.85762e-21
12.014188	3.05218e-21
12.000290	3.25999e-21
11.986392	3.48194e-21
11.972494	3.71901e-21
11.958596	3.97221e-21
11.944699	4.24265e-21
11.930801	4.5315e-21
11.916903	4.84002e-21
11.903005	5.16953e-21
11.889107	5.52148e-21
11.875209	5.89738e-21
11.861312	6.29888e-21
11.847414	6.7277e-21
11.833516	7.18572e-21
11.819618	7.67491e-21
11.805720	8.1974e-21
11.791822	8.75546e-21
11.777924	9.35151e-21
11.764027	9.98813e-21
11.750129	1.06681e-20
11.736231	1.13943e-20
11.722333	1.217e-20
11.708435	1.29984e-20
11.694537	1.38833e-20
11.680640	1.48284e-20
11.666742	1.58378e-20
11.652844	1.69159e-20
11.638946	1.80674e-20
11.625048	1.92973e-20
11.611150	2.06108e-20
11.597252	2.20138e-20
11.583355	2.35123e-20
11.569457	2.51128e-20
11.555559	2.68222e-20
11.541661	2.86479e-20
11.527763	3.05979e-20
11.513865	3.26806e-20
11.499968	3.4905e-20
11.486070	3.72809e-20
11.472172	3.98184e-20
11.458274	4.25286e-20
11.444376	4.54233e-20
11.430478	4.8515e-20
11.416580	5.18171e-20
11.402683	5.53439e-20
11.388785	5.91107e-20
11.374887	6.31338e-20
11.360989	6.74308e-20
11.347091	7.20201e-20
11.333193	7.69218e-20
11.319296	8.21571e-20
11.305398	8.77485e-20
11.291500	9.37205e-20
11.277602	1.00099e-19
11.263704	1.06911e-19
11.249806	1.14187e-19
11.235908	1.21958e-19
11.222011	1.30258e-19
11.208113	1.39123e-19
11.194215	1.48591e-19
11.180317	1.58703e-19
11.166419	1.69503e-19
11.152521	1.81038e-19
11.138624	1.93358e-19
11.124726	2.06516e-19
11.110828	2.2057e-19
11.096930	2.3558e-19
11.083032	2.5161e-19
11.069134	2.68732e-19
11.055236	2.87019e-19
11.041339	3.0655e-19
11.027441	3.27409e-19
11.013543	3.49688e-19
10.999645	3.73483e-19
10.985747	3.98897e-19
10.971849	4.26039e-19
10.957952	4.55029e-19
10.944054	4.8599e-19
10.930156	5.19058e-19
10.916258	5.54376e-19
10.902360	5.92096e-19
10.888462	6.32382e-19
10.874564	6.75409e-19
10.860667	7.21364e-19
10.846769	7.70444e-19
10.832871	8.22864e-19
10.818973	8.78849e-19
10.805075	9.38643e-19
10.791177	1.0025e-18
10.777280	1.07071e-18
10.763382	1.14356e-18
10.749484	1.22136e-18
10.735586	1.30445e-18
10.721688	1.39319e-18
10.707790	1.48798e-18
10.693892	1.5892e-18
10.679995	1.69732e-18
10.666097	1.81279e-18
10.652199	1.93611e-18
10.638301	2.06782e-18
10.624403	2.20849e-18
10.610505	2.35873e-18
10.596608	2.51918e-18
10.582710	2.69055e-18
10.568812	2.87358e-18
10.554914	3.06905e-18
10.541016	3.27782e-18
10.527118	3.50079e-18
10.513220	3.73892e-18
10.499323	3.99325e-18
10.485425	4.26487e-18
10.471527	4.55497e-18
10.457629	4.86479e-18
10.443731	5.19569e-18
10.429833	5.54909e-18
10.415936	5.92653e-18
10.402038	6.32963e-18
10.388140	6.76014e-18
10.374242	7.21994e-18
10.360344	7.711e-18
10.346446	8.23545e-18
10.332548	8.79557e-18
10.318651	9.39377e-18
10.304753	1.00327e-17
10.290855	1.0715e-17
10.276957	1.14437e-17
10.263059	1.2222e-17
10.249161	1.30532e-17
10.235264	1.39409e-17
10.221366	1.4889e-17
10.207468	1.59015e-17
10.193570	1.69829e-17
10.179672	1.81378e-17
10.165774	1.93713e-17
10.151876	2.06886e-17
10.137979	2.20954e-17
10.124081	2.3598e-17
10.110183	2.52026e-17
10.096285	2.69164e-17
10.082387	2.87467e-17
10.068489	3.07014e-17
10.054592	3.2789e-17
10.040694	3.50186e-17
10.026796	3.73997e-17
10.012898	3.99427e-17
9.999000	4.26586e-17
9.985102	4.55591e-17
9.971204	4.86567e-17
9.957307	5.1965e-17
9.943409	5.54982e-17
9.929511	5.92715e-17
9.915613	6.33013e-17
9.901715	6.76051e-17
9.887817	7.22014e-17
9.873920	7.71101e-17
9.860022	8.23525e-17
9.846124	8.79512e-17
9.832226	9.39305e-17
9.818328	1.00316e-16
9.804430	1.07136e-16
9.790532	1.14419e-16
9.776635	1.22197e-16
9.762737	1.30504e-16
9.748839	1.39376e-16
9.734941	1.48851e-16
9.721043	1.58969e-16
9.707145	1.69775e-16
9.693248	1.81316e-16
9.679350	1.9364e-16
9.665452	2.06803e-16
9.651554	2.2086e-16
9.637656	2.35872e-16
9.623758	2.51904e-16
9.609860	2.69026e-16
9.595963	2.87312e-16
9.582065	3.0684e-16
9.568167	3.27695e-16
9.554269	3.49967e-16
9.540371	3.73752e-16
9.526473	3.99154e-16
9.512576	4.26282e-16
9.498678	4.55253e-16
9.484780	4.86193e-16
9.470882	5.19235e-16
9.456984	5.54522e-16
9.443086	5.92206e-16
9.429188	6.32451e-16
9.415291	6.7543e-16
9.401393	7.21329e-16
9.387495	7.70347e-16
9.373597	8.22695e-16
9.359699	8.78599e-16
9.345801	9.38301e-16
9.331904	1.00206e-15
9.318006	1.07015e-15
9.304108	1.14286e-15
9.290210	1.22052e-15
9.276312	1.30345e-15
9.262414	1.39201e-15
9.248516	1.48659e-15
9.234619	1.5876e-15
9.220721	1.69546e-15
9.206823	1.81065e-15
9.192925	1.93367e-15
9.179027	2.06504e-15
9.165129	2.20534e-15
9.151232	2.35516e-15
9.137334	2.51516e-15
9.123436	2.68603e-15
9.109538	2.8685e-15
9.095640	3.06336e-15
9.081742	3.27146e-15
9.067844	3.49369e-15
9.053947	3.73102e-15
9.040049	3.98446e-15
9.026151	4.25511e-15
9.012253	4.54415e-15
8.998355	4.85281e-15
8.984457	5.18243e-15
8.970560	5.53443e-15
8.956662	5.91034e-15
8.942764	6.31177e-15
8.928866	6.74046e-15
8.914968	7.19826e-15
8.901070	7.68715e-15
8.887172	8.20922e-15
8.873275	8.76675e-15
8.859377	9.36213e-15
8.845479	9.99793e-15
8.831581	1.06769e-14
8.817683	1.1402e-14
8.803785	1.21763e-14
8.789888	1.30031e-14
8.775990	1.38861e-14
8.762092	1.4829e-14
8.748194	1.5836e-14
8.734296	1.69113e-14
8.720398	1.80596e-14
8.706500	1.92858e-14
8.692603	2.05953e-14
8.678705	2.19937e-14
8.664807	2.34869e-14
8.650909	2.50816e-14
8.637011	2.67845e-14
8.623113	2.86029e-14
8.609216	3.05448e-14
8.595318	3.26185e-14
8.581420	3.48329e-14
8.567522	3.71976e-14
8.553624	3.97228e-14
8.539726	4.24193e-14
8.525828	4.52989e-14
8.511931	4.83738e-14
8.498033	5.16575e-14
8.484135	5.51639e-14
8.470237	5.89083e-14
8.456339	6.29068e-14
8.442441	6.71766e-14
8.428544	7.17361e-14
8.414646	7.66049e-14
8.400748	8.18041e-14
8.386850	8.73561e-14
8.372952	9.32848e-14
8.359054	9.96157e-14
8.345157	1.06376e-13
8.331259	1.13595e-13
8.317361	1.21304e-13
8.303463	1.29536e-13
8.289565	1.38326e-13
8.275667	1.47712e-13
8.261769	1.57735e-13
8.247872	1.68438e-13
8.233974	1.79868e-13
8.220076	1.92072e-13
8.206178	2.05104e-13
8.192280	2.1902e-13
8.178382	2.3388e-13
8.164485	2.49747e-13
8.150587	2.66691e-13
8.136689	2.84784e-13
8.122791	3.04104e-13
8.108893	3.24734e-13
8.094995	3.46763e-13
8.081097	3.70286e-13
8.067200	3.95404e-13
8.053302	4.22226e-13
8.039404	4.50866e-13
8.025506	4.81448e-13
8.011608	5.14103e-13
7.997710	5.48973e-13
7.983813	5.86207e-13
7.969915	6.25965e-13
7.956017	6.68418e-13
7.942119	7.1375e-13
7.928221	7.62155e-13
7.914323	8.13841e-13
7.900425	8.69031e-13
7.886528	9.27962e-13
7.872630	9.90888e-13
7.858732	1.05808e-12
7.844834	1.12982e-12
7.830936	1.20643e-12
7.817038	1.28823e-12
7.803141	1.37558e-12
7.789243	1.46884e-12
7.775345	1.56843e-12
7.761447	1.67476e-12
7.747549	1.7883e-12
7.733651	1.90953e-12
7.719753	2.03898e-12
7.705856	2.1772e-12
7.691958	2.32478e-12
7.678060	2.48237e-12
7.664162	2.65063e-12
7.650264	2.8303e-12
7.636366	3.02213e-12
7.622469	3.22696e-12
7.608571	3.44567e-12
7.594673	3.67919e-12
7.580775	3.92854e-12
7.566877	4.19477e-12
7.552979	4.47904e-12
7.539081	4.78256e-12
7.525184	5.10664e-12
7.511286	5.45267e-12
7.497388	5.82214e-12
7.483490	6.21663e-12
7.469592	6.63784e-12
7.455694	7.08757e-12
7.441797	7.56775e-12
7.427899	8.08046e-12
7.414001	8.62788e-12
7.400103	9.21236e-12
7.386205	9.83643e-12
7.372307	1.05027e-11
7.358409	1.12142e-11
7.344512	1.19738e-11
7.330614	1.27848e-11
7.316716	1.36507e-11
7.302818	1.45752e-11
7.288920	1.55624e-11
7.275022	1.66163e-11
7.261125	1.77416e-11
7.247227	1.8943e-11
7.233329	2.02258e-11
7.219431	2.15953e-11
7.205533	2.30576e-11
7.191635	2.46188e-11
7.177737	2.62857e-11
7.163840	2.80653e-11
7.149942	2.99654e-11
7.136044	3.19941e-11
7.122146	3.416e-11
7.108248	3.64724e-11
7.094350	3.89413e-11
7.080453	4.15772e-11
7.066555	4.43914e-11
7.052657	4.7396e-11
7.038759	5.06039e-11
7.024861	5.40287e-11
7.010963	5.76851e-11
6.997065	6.15889e-11
6.983168	6.57567e-11
6.969270	7.02063e-11
6.955372	7.49568e-11
6.941474	8.00286e-11
6.927576	8.54433e-11
6.913678	9.12242e-11
6.899781	9.73959e-11
6.885883	1.03985e-10
6.871985	1.11019e-10
6.858087	1.18529e-10
6.844189	1.26547e-10
6.830291	1.35106e-10
6.816393	1.44245e-10
6.802496	1.54e-10
6.788598	1.64416e-10
6.774700	1.75535e-10
6.760802	1.87405e-10
6.746904	2.00078e-10
6.733006	2.13607e-10
6.719109	2.2805e-10
6.705211	2.43469e-10
6.691313	2.59929e-10
6.677415	2.77502e-10
6.663517	2.96262e-10
6.649619	3.16289e-10
6.635721	3.37669e-10
6.621824	3.60492e-10
6.607926	3.84858e-10
6.594028	4.10869e-10
6.580130	4.38636e-10
6.566232	4.68279e-10
6.552334	4.99923e-10
6.538437	5.33704e-10
6.524539	5.69765e-10
6.510641	6.08261e-10
6.496743	6.49356e-10
6.482845	6.93225e-10
6.468947	7.40056e-10
6.455049	7.90047e-10
6.441152	8.43412e-10
6.427254	9.00378e-10
6.413356	9.61189e-10
6.399458	1.0261e-09
6.385560	1.0954e-09
6.371662	1.16937e-09
6.357765	1.24833e-09
6.343867	1.33261e-09
6.329969	1.42258e-09
6.316071	1.51863e-09
6.302173	1.62114e-09
6.288275	1.73058e-09
6.274377	1.84739e-09
6.260480	1.97208e-09
6.246582	2.10518e-09
6.232684	2.24725e-09
6.218786	2.3989e-09
6.204888	2.56077e-09
6.190990	2.73355e-09
6.177093	2.91798e-09
6.163195	3.11484e-09
6.149297	3.32497e-09
6.135399	3.54926e-09
6.121501	3.78866e-09
6.107603	4.04419e-09
6.093705	4.31694e-09
6.079808	4.60806e-09
6.065910	4.91879e-09
6.052012	5.25045e-09
6.038114	5.60444e-09
6.024216	5.98228e-09
6.010318	6.38556e-09
5.996421	6.81599e-09
5.982523	7.2754e-09
5.968625	7.76574e-09
5.954727	8.28909e-09
5.940829	8.84766e-09
5.926931	9.44382e-09
5.913033	1.00801e-08
5.899136	1.07592e-08
5.885238	1.1484e-08
5.871340	1.22575e-08
5.857442	1.30831e-08
5.843544	1.39643e-08
5.829646	1.49046e-08
5.815749	1.59083e-08
5.801851	1.69794e-08
5.787953	1.81225e-08
5.774055	1.93425e-08
5.760157	2.06445e-08
5.746259	2.2034e-08
5.732361	2.35168e-08
5.718464	2.50994e-08
5.704566	2.67883e-08
5.690668	2.85906e-08
5.676770	3.0514e-08
5.662872	3.25666e-08
5.648974	3.47571e-08
5.635077	3.70946e-08
5.621179	3.95892e-08
5.607281	4.22512e-08
5.593383	4.50918e-08
5.579485	4.81232e-08
5.565587	5.1358e-08
5.551689	5.48099e-08
5.537792	5.84934e-08
5.523894	6.2424e-08
5.509996	6.66182e-08
5.496098	7.10937e-08
5.482200	7.58694e-08
5.468302	8.09653e-08
5.454405	8.64028e-08
5.440507	9.22048e-08
5.426609	9.83956e-08
5.412711	1.05001e-07
5.398813	1.1205e-07
5.384915	1.1957e-07
5.371017	1.27594e-07
5.357120	1.36156e-07
5.343222	1.4529e-07
5.329324	1.55037e-07
5.315426	1.65436e-07
5.301528	1.7653e-07
5.287630	1.88367e-07
5.273733	2.00996e-07
5.259835	2.1447e-07
5.245937	2.28845e-07
5.232039	2.44181e-07
5.218141	2.60543e-07
5.204243	2.77998e-07
5.190345	2.96619e-07
5.176448	3.16485e-07
5.162550	3.37678e-07
5.148652	3.60287e-07
5.134754	3.84405e-07
5.120856	4.10133e-07
5.106958	4.37579e-07
5.093061	4.66857e-07
5.079163	4.98088e-07
5.065265	5.31402e-07
5.051367	5.66938e-07
5.037469	6.04843e-07
5.023571	6.45275e-07
5.009674	6.88401e-07
4.995776	7.34401e-07
4.981878	7.83466e-07
4.967980	8.35797e-07
4.954082	8.91613e-07
4.940184	9.51144e-07
4.926286	1.01464e-06
4.912389	1.08235e-06
4.898491	1.15457e-06
4.884593	1.23159e-06
4.870695	1.31373e-06
4.856797	1.40133e-06
4.842899	1.49475e-06
4.829002	1.59437e-06
4.815104	1.70061e-06
4.801206	1.81389e-06
4.787308	1.9347e-06
4.773410	2.06351e-06
4.759512	2.20086e-06
4.745614	2.34732e-06
4.731717	2.50348e-06
4.717819	2.66998e-06
4.703921	2.84751e-06
4.690023	3.03678e-06
4.676125	3.23858e-06
4.662227	3.45372e-06
4.648330	3.68308e-06
4.634432	3.92759e-06
4.620534	4.18825e-06
4.606636	4.46612e-06
4.592738	4.76233e-06
4.578840	5.07806e-06
4.564942	5.41462e-06
4.551045	5.77334e-06
4.537147	6.15569e-06
4.523249	6.56321e-06
4.509351	6.99753e-06
4.495453	7.46042e-06
4.481555	7.95371e-06
4.467658	8.47941e-06
4.453760	9.03961e-06
4.439862	9.63655e-06
4.425964	1.02726e-05
4.412066	1.09504e-05
4.398168	1.16725e-05
4.384270	1.24418e-05
4.370373	1.32615e-05
4.356475	1.41347e-05
4.342577	1.50649e-05
4.328679	1.60557e-05
4.314781	1.71111e-05
4.300883	1.82353e-05
4.286986	1.94326e-05
4.273088	2.07077e-05
4.259190	2.20656e-05
4.245292	2.35116e-05
4.231394	2.50513e-05
4.217496	2.66906e-05
4.203598	2.8436e-05
4.189701	3.02941e-05
4.175803	3.22721e-05
4.161905	3.43775e-05
4.148007	3.66184e-05
4.134109	3.90033e-05
4.120211	4.15412e-05
4.106314	4.42417e-05
4.092416	4.7115e-05
4.078518	5.01718e-05
4.064620	5.34235e-05
4.050722	5.68822e-05
4.036824	6.05605e-05
4.022926	6.4472e-05
4.009029	6.8631e-05
3.995131	7.30524e-05
3.981233	7.77522e-05
3.967335	8.27473e-05
3.953437	8.80551e-05
3.939539	9.36945e-05
3.925642	9.96851e-05
3.911744	0.000106047
3.897846	0.000112803
3.883948	0.000119975
3.870050	0.000127587
3.856152	0.000135665
3.842254	0.000144233
3.828357	0.000153319
3.814459	0.000162953
3.800561	0.000173161
3.786663	0.000183976
3.772765	0.000195428
3.758867	0.000207549
3.744970	0.000220371
3.731072	0.000233928
3.717174	0.00024825
3.703276	0.000263372
3.689378	0.000279323
3.675480	0.000296133
3.661582	0.000313828
3.647685	0.000332429
3.633787	0.00035195
3.619889	0.000372397
3.605991	0.000393759
3.592093	0.000416007
3.578195	0.000439078
3.564298	0.000462858
3.550400	0.000487146
3.536502	0.000511571
3.522604	0.000535347
&
```
