## Supplementary material for "All-at-once RNA folding with 3D motif prediction framed by evolutionary information": RF00829_mir-149.helixcov

```
# RMs = 1 L = 86

# RM_HELIX NESTED 7-37 53-82, nbp = 25 nbp_cov = 0
# pvals: 0.879412,0.879412,0.879412,0.879412,0.102709,0.879412,0.879412,0.879412,0.879412,0.879412,0.879412,0.879412,0.879412,0.879412,0.879412,0.879412,0.879412,0.879412,0.879412,0.879412,0.879412,0.879412,0.879412,0.879412,0.879412
# aggregated NONE
NESTED  ::::::<<<<-<<<-<-<-<<<<<<-<<<<<-<<<<<_______________>>>>>>>>>>->>>>>>->->->>>->>>>::::
        ::::::::::::::::::::::::::::::::::::::::::::::::::::::::::::::::::::::::::::::::::::::
```
