## Supplementary material for "All-at-once RNA folding with 3D motif prediction framed by evolutionary information": RF00829_mir-149.surv

```
0.002442	0.04
-0.030569	1
&
8.420340	0.000275482
5.581362	0.000550964
5.053181	0.000826446
2.742385	0.00110193
2.577329	0.00137741
2.412272	0.00165289
2.214204	0.00192837
2.115170	0.00220386
2.016135	0.00275482
1.818067	0.00330579
1.653011	0.00495868
1.520965	0.00523416
1.421931	0.00578512
1.289886	0.00606061
1.190851	0.00633609
0.728692	0.00688705
0.695681	0.00743802
0.662670	0.0077135
0.596647	0.00826446
0.530624	0.00909091
0.431590	0.00936639
0.365567	0.00964187
0.332556	0.0107438
0.299545	0.0110193
0.266533	0.0115702
0.233522	0.0121212
0.200511	0.0126722
0.134488	0.0134986
0.101477	0.0143251
0.068465	0.0146006
0.035454	0.0162534
0.002442	0.0584022
-0.030569	0.972452
-0.063580	0.973003
-0.096592	0.975207
-0.129603	0.977135
-0.162614	0.978512
-0.195626	0.981267
-0.228637	0.983471
-0.261648	0.983747
-0.294660	0.984573
-0.360683	0.984848
-0.459717	0.986226
-0.492728	0.987328
-0.525739	0.988705
-0.558751	0.990634
-0.591762	0.991736
-0.624773	0.992837
-0.657785	0.993664
-0.789830	0.993939
-0.822842	0.99449
-1.020910	0.994766
-1.053921	0.995317
-1.086932	0.995592
-1.185967	0.996419
-1.218978	0.996694
-1.251989	0.99697
-1.384035	0.997245
-1.549092	0.997796
-1.615114	0.998347
-1.681137	0.998898
-1.780171	0.999449
-1.978239	0.999725
-2.143296	1
&
11.886532	1.36799e-05
11.292328	2.73598e-05
10.896192	4.10397e-05
10.665112	5.47196e-05
10.566078	6.83995e-05
10.500055	8.20793e-05
10.103919	9.57592e-05
10.037896	0.000109439
9.773805	0.000123119
9.707783	0.000136799
9.575737	0.000150479
9.509714	0.000177839
9.476703	0.000191518
9.410680	0.000218878
9.344658	0.000246238
9.311646	0.000259918
9.179601	0.000273598
9.146590	0.000287278
9.047555	0.000300958
8.915510	0.000314637
8.882499	0.000328317
8.849487	0.000341997
8.783465	0.000355677
8.552385	0.000369357
8.486362	0.000383037
8.453351	0.000410397
8.420340	0.000424077
8.321305	0.000437756
8.288294	0.000465116
8.222271	0.000478796
8.123237	0.000492476
8.090226	0.000506156
8.057215	0.000519836
7.958181	0.000533516
7.859146	0.000547196
7.826135	0.000574555
7.793124	0.000588235
7.760112	0.000601915
7.727101	0.000615595
7.694090	0.000656635
7.661078	0.000683995
7.562044	0.000725034
7.496021	0.000766074
7.429999	0.000793434
7.396987	0.000834473
7.363976	0.000861833
7.330965	0.000889193
7.264942	0.000902873
7.198919	0.000930233
7.132896	0.000998632
7.033862	0.00101231
7.000851	0.00106703
6.967840	0.00109439
6.934828	0.00114911
6.901817	0.00120383
6.868806	0.00124487
6.835794	0.00128591
6.802783	0.00129959
6.769771	0.00131327
6.703749	0.00140903
6.670737	0.00145007
6.604715	0.00147743
6.571703	0.00153215
6.538692	0.00155951
6.406647	0.00157319
6.373635	0.00158687
6.340624	0.00160055
6.274601	0.00161423
6.241590	0.00162791
6.208578	0.00165527
6.109544	0.00166895
6.076533	0.00168263
6.043522	0.00169631
5.977499	0.00173735
5.944487	0.00175103
5.911476	0.00176471
5.878465	0.00180575
5.845453	0.00181943
5.812442	0.00183311
5.779431	0.00184679
5.746419	0.0019015
5.713408	0.00195622
5.680397	0.0019699
5.647385	0.00198358
5.614374	0.0020383
5.581362	0.00206566
5.548351	0.00209302
5.416306	0.0021067
5.317272	0.00213406
5.251249	0.00216142
5.218238	0.0021751
5.152215	0.00218878
5.119203	0.00220246
4.987158	0.00221614
4.954147	0.0022435
4.888124	0.00227086
4.855113	0.00228454
4.822101	0.00229822
4.789090	0.00232558
4.624033	0.00233926
4.558010	0.00235294
4.524999	0.00240766
4.392953	0.00246238
4.359942	0.00253078
4.326931	0.00254446
4.293919	0.00259918
4.227897	0.00261286
4.194885	0.00270862
4.161874	0.0027223
4.128863	0.00276334
4.095851	0.00283174
4.062840	0.00287278
4.029829	0.00290014
3.996817	0.00291382
3.963806	0.0029959
3.930794	0.00302326
3.897783	0.00307798
3.864772	0.00321477
3.831760	0.00326949
3.798749	0.00329685
3.765738	0.00332421
3.732726	0.00343365
3.666704	0.00351573
3.633692	0.00362517
3.600681	0.00373461
3.567669	0.00387141
3.534658	0.00403557
3.501647	0.00415869
3.468635	0.00432285
3.435624	0.00443228
3.402613	0.00444596
3.369601	0.00452804
3.336590	0.00456908
3.303579	0.00474692
3.270567	0.00484268
3.237556	0.00491108
3.204544	0.00493844
3.171533	0.0051026
3.138522	0.005171
3.105510	0.00522572
3.072499	0.00525308
3.039488	0.0053078
3.006476	0.00540356
2.973465	0.00543092
2.940454	0.00560876
2.907442	0.00567715
2.874431	0.00581395
2.841420	0.00595075
2.808408	0.00599179
2.775397	0.00607387
2.742385	0.00623803
2.709374	0.00638851
2.676363	0.00660739
2.643351	0.00686731
2.610340	0.0070041
2.577329	0.00735978
2.544317	0.00777018
2.511306	0.00824897
2.478295	0.00844049
2.445283	0.00874145
2.412272	0.00891929
2.379260	0.00908345
2.346249	0.00915185
2.313238	0.00934337
2.280226	0.00950752
2.247215	0.00961696
2.214204	0.00967168
2.181192	0.00978112
2.148181	0.00983584
2.115170	0.00990424
2.082158	0.00998632
2.049147	0.0100684
2.016135	0.0101642
1.983124	0.0102462
1.950113	0.010301
1.917101	0.0104104
1.884090	0.0105062
1.851079	0.0105198
1.818067	0.0105609
1.785056	0.010643
1.752045	0.010684
1.719033	0.0109029
1.686022	0.0110397
1.653011	0.0111765
1.619999	0.0113133
1.586988	0.0115732
1.553976	0.0125718
1.520965	0.0130643
1.487954	0.0132011
1.454942	0.0132969
1.421931	0.0137209
1.388920	0.0139945
1.355908	0.014145
1.322897	0.0144049
1.289886	0.0144733
1.256874	0.0149384
1.223863	0.015212
1.190851	0.0155677
1.157840	0.0157866
1.124829	0.0159234
1.091817	0.0161012
1.058806	0.0163201
1.025795	0.0166074
0.992783	0.0167715
0.959772	0.0170041
0.926761	0.0172914
0.893749	0.0175513
0.860738	0.0178112
0.827726	0.0180438
0.794715	0.0181806
0.761704	0.0183721
0.728692	0.0186594
0.695681	0.0189466
0.662670	0.0190971
0.629658	0.0194665
0.596647	0.0197401
0.563636	0.02
0.530624	0.0204104
0.497613	0.0207661
0.464602	0.0211218
0.431590	0.0214911
0.398579	0.0218331
0.365567	0.0222435
0.332556	0.022777
0.299545	0.0234473
0.266533	0.0238851
0.233522	0.0243776
0.200511	0.0248427
0.167499	0.0257045
0.134488	0.0262791
0.101477	0.0275923
0.068465	0.0290561
0.035454	0.0364569
0.002442	0.102709
-0.030569	0.879412
-0.063580	0.905417
-0.096592	0.921464
-0.129603	0.934432
-0.162614	0.943995
-0.195626	0.949124
-0.228637	0.953817
-0.261648	0.957114
-0.294660	0.959726
-0.327671	0.962202
-0.360683	0.964391
-0.393694	0.966471
-0.426705	0.968331
-0.459717	0.969685
-0.492728	0.971026
-0.525739	0.972709
-0.558751	0.974104
-0.591762	0.975773
-0.624773	0.977237
-0.657785	0.978837
-0.690796	0.98052
-0.723807	0.982654
-0.756819	0.983858
-0.789830	0.985021
-0.822842	0.986183
-0.855853	0.9871
-0.888864	0.987798
-0.921876	0.988167
-0.954887	0.9887
-0.987898	0.989166
-1.020910	0.989617
-1.053921	0.989945
-1.086932	0.990123
-1.119944	0.990315
-1.152955	0.990629
-1.185967	0.990876
-1.218978	0.99119
-1.251989	0.991436
-1.285001	0.991765
-1.318012	0.992025
-1.351023	0.992367
-1.384035	0.992531
-1.417046	0.99264
-1.450057	0.992722
-1.483069	0.992927
-1.516080	0.993174
-1.549092	0.993393
-1.582103	0.993502
-1.615114	0.993707
-1.648126	0.993762
-1.681137	0.993899
-1.714148	0.994022
-1.747160	0.994145
-1.780171	0.994295
-1.813182	0.994391
-1.846194	0.994542
-1.879205	0.994624
-1.912217	0.994747
-1.945228	0.994829
-1.978239	0.994897
-2.011251	0.995007
-2.044262	0.995144
-2.077273	0.995267
-2.110285	0.995417
-2.143296	0.995581
-2.176307	0.995732
-2.209319	0.995978
-2.242330	0.996019
-2.275341	0.996142
-2.308353	0.996279
-2.341364	0.996402
-2.374376	0.996457
-2.407387	0.996539
-2.440398	0.996662
-2.473410	0.996854
-2.506421	0.997018
-2.539432	0.997073
-2.572444	0.9971
-2.605455	0.997237
-2.638466	0.997291
-2.671478	0.997387
-2.704489	0.997633
-2.737501	0.997702
-2.770512	0.997798
-2.803523	0.997948
-2.836535	0.997975
-2.869546	0.998016
-2.902557	0.998085
-2.935569	0.998331
-2.968580	0.998468
-3.001591	0.998605
-3.034603	0.998728
-3.067614	0.99881
-3.100626	0.998878
-3.133637	0.998974
-3.166648	0.999029
-3.199660	0.999193
-3.232671	0.999234
-3.265682	0.999453
-3.298694	0.999521
-3.331705	0.999576
-3.364716	0.999631
-3.397728	0.999672
-3.430739	0.999726
-3.463750	0.999767
-3.496762	0.999795
-3.529773	0.999808
-3.595796	0.999836
-3.661819	0.999863
-3.694830	0.999891
-3.793864	0.999932
-4.024944	0.999945
-4.223012	0.999959
-4.289035	0.999986
-4.388069	1
&
34.070167	2.92201e-17
34.037156	3.0437e-17
34.004144	3.17045e-17
33.971133	3.30248e-17
33.938122	3.44001e-17
33.905110	3.58325e-17
33.872099	3.73246e-17
33.839088	3.88788e-17
33.806076	4.04977e-17
33.773065	4.21839e-17
33.740054	4.39403e-17
33.707042	4.57698e-17
33.674031	4.76754e-17
33.641020	4.96603e-17
33.608008	5.17277e-17
33.574997	5.38813e-17
33.541985	5.61244e-17
33.508974	5.84608e-17
33.475963	6.08944e-17
33.442951	6.34293e-17
33.409940	6.60697e-17
33.376929	6.88198e-17
33.343917	7.16844e-17
33.310906	7.46682e-17
33.277895	7.77761e-17
33.244883	8.10132e-17
33.211872	8.4385e-17
33.178860	8.78971e-17
33.145849	9.15552e-17
33.112838	9.53655e-17
33.079826	9.93342e-17
33.046815	1.03468e-16
33.013804	1.07774e-16
32.980792	1.12259e-16
32.947781	1.1693e-16
32.914770	1.21796e-16
32.881758	1.26863e-16
32.848747	1.32142e-16
32.815735	1.3764e-16
32.782724	1.43367e-16
32.749713	1.49332e-16
32.716701	1.55545e-16
32.683690	1.62016e-16
32.650679	1.68756e-16
32.617667	1.75777e-16
32.584656	1.83089e-16
32.551645	1.90706e-16
32.518633	1.98639e-16
32.485622	2.06901e-16
32.452611	2.15508e-16
32.419599	2.24472e-16
32.386588	2.33808e-16
32.353576	2.43533e-16
32.320565	2.53662e-16
32.287554	2.64212e-16
32.254542	2.752e-16
32.221531	2.86645e-16
32.188520	2.98566e-16
32.155508	3.10982e-16
32.122497	3.23914e-16
32.089486	3.37384e-16
32.056474	3.51413e-16
32.023463	3.66026e-16
31.990451	3.81245e-16
31.957440	3.97097e-16
31.924429	4.13608e-16
31.891417	4.30804e-16
31.858406	4.48715e-16
31.825395	4.6737e-16
31.792383	4.86801e-16
31.759372	5.07038e-16
31.726361	5.28116e-16
31.693349	5.5007e-16
31.660338	5.72936e-16
31.627326	5.96751e-16
31.594315	6.21556e-16
31.561304	6.47392e-16
31.528292	6.743e-16
31.495281	7.02326e-16
31.462270	7.31516e-16
31.429258	7.61918e-16
31.396247	7.93583e-16
31.363236	8.26563e-16
31.330224	8.60913e-16
31.297213	8.96689e-16
31.264202	9.3395e-16
31.231190	9.72759e-16
31.198179	1.01318e-15
31.165167	1.05528e-15
31.132156	1.09912e-15
31.099145	1.14479e-15
31.066133	1.19235e-15
31.033122	1.24189e-15
31.000111	1.29349e-15
30.967099	1.34722e-15
30.934088	1.40319e-15
30.901077	1.46148e-15
30.868065	1.52219e-15
30.835054	1.58542e-15
30.802042	1.65127e-15
30.769031	1.71986e-15
30.736020	1.7913e-15
30.703008	1.8657e-15
30.669997	1.94318e-15
30.636986	2.02389e-15
30.603974	2.10794e-15
30.570963	2.19548e-15
30.537952	2.28665e-15
30.504940	2.38161e-15
30.471929	2.4805e-15
30.438917	2.5835e-15
30.405906	2.69077e-15
30.372895	2.8025e-15
30.339883	2.91885e-15
30.306872	3.04004e-15
30.273861	3.16625e-15
30.240849	3.2977e-15
30.207838	3.4346e-15
30.174827	3.57719e-15
30.141815	3.72568e-15
30.108804	3.88034e-15
30.075793	4.0414e-15
30.042781	4.20915e-15
30.009770	4.38386e-15
29.976758	4.56581e-15
29.943747	4.75531e-15
29.910736	4.95267e-15
29.877724	5.15821e-15
29.844713	5.37227e-15
29.811702	5.59521e-15
29.778690	5.8274e-15
29.745679	6.06921e-15
29.712668	6.32104e-15
29.679656	6.58332e-15
29.646645	6.85647e-15
29.613633	7.14095e-15
29.580622	7.43722e-15
29.547611	7.74576e-15
29.514599	8.0671e-15
29.481588	8.40176e-15
29.448577	8.75029e-15
29.415565	9.11327e-15
29.382554	9.49129e-15
29.349543	9.88498e-15
29.316531	1.0295e-14
29.283520	1.0722e-14
29.250508	1.11667e-14
29.217497	1.16298e-14
29.184486	1.21121e-14
29.151474	1.26144e-14
29.118463	1.31375e-14
29.085452	1.36822e-14
29.052440	1.42496e-14
29.019429	1.48404e-14
28.986418	1.54558e-14
28.953406	1.60966e-14
28.920395	1.6764e-14
28.887384	1.7459e-14
28.854372	1.81828e-14
28.821361	1.89365e-14
28.788349	1.97215e-14
28.755338	2.0539e-14
28.722327	2.13904e-14
28.689315	2.2277e-14
28.656304	2.32003e-14
28.623293	2.41619e-14
28.590281	2.51633e-14
28.557270	2.62062e-14
28.524259	2.72922e-14
28.491247	2.84232e-14
28.458236	2.9601e-14
28.425224	3.08276e-14
28.392213	3.21049e-14
28.359202	3.34352e-14
28.326190	3.48205e-14
28.293179	3.62631e-14
28.260168	3.77655e-14
28.227156	3.933e-14
28.194145	4.09593e-14
28.161134	4.26561e-14
28.128122	4.4423e-14
28.095111	4.62631e-14
28.062099	4.81793e-14
28.029088	5.01748e-14
27.996077	5.22529e-14
27.963065	5.44169e-14
27.930054	5.66705e-14
27.897043	5.90173e-14
27.864031	6.14612e-14
27.831020	6.40063e-14
27.798009	6.66566e-14
27.764997	6.94165e-14
27.731986	7.22906e-14
27.698975	7.52835e-14
27.665963	7.84003e-14
27.632952	8.1646e-14
27.599940	8.50258e-14
27.566929	8.85455e-14
27.533918	9.22107e-14
27.500906	9.60275e-14
27.467895	1.00002e-13
27.434884	1.04141e-13
27.401872	1.08451e-13
27.368861	1.12939e-13
27.335850	1.17613e-13
27.302838	1.2248e-13
27.269827	1.27548e-13
27.236815	1.32826e-13
27.203804	1.38322e-13
27.170793	1.44045e-13
27.137781	1.50004e-13
27.104770	1.5621e-13
27.071759	1.62673e-13
27.038747	1.69402e-13
27.005736	1.76409e-13
26.972725	1.83706e-13
26.939713	1.91305e-13
26.906702	1.99217e-13
26.873690	2.07457e-13
26.840679	2.16037e-13
26.807668	2.24971e-13
26.774656	2.34274e-13
26.741645	2.43961e-13
26.708634	2.54049e-13
26.675622	2.64554e-13
26.642611	2.75492e-13
26.609600	2.86882e-13
26.576588	2.98742e-13
26.543577	3.11092e-13
26.510566	3.23952e-13
26.477554	3.37343e-13
26.444543	3.51287e-13
26.411531	3.65807e-13
26.378520	3.80926e-13
26.345509	3.96669e-13
26.312497	4.13062e-13
26.279486	4.30132e-13
26.246475	4.47906e-13
26.213463	4.66415e-13
26.180452	4.85686e-13
26.147441	5.05754e-13
26.114429	5.26649e-13
26.081418	5.48407e-13
26.048406	5.71062e-13
26.015395	5.94653e-13
25.982384	6.19216e-13
25.949372	6.44794e-13
25.916361	6.71426e-13
25.883350	6.99157e-13
25.850338	7.28032e-13
25.817327	7.58098e-13
25.784316	7.89404e-13
25.751304	8.22001e-13
25.718293	8.55943e-13
25.685281	8.91284e-13
25.652270	9.28083e-13
25.619259	9.66399e-13
25.586247	1.0063e-12
25.553236	1.04784e-12
25.520225	1.09109e-12
25.487213	1.13613e-12
25.454202	1.18302e-12
25.421191	1.23185e-12
25.388179	1.28269e-12
25.355168	1.33562e-12
25.322156	1.39074e-12
25.289145	1.44813e-12
25.256134	1.50788e-12
25.223122	1.57009e-12
25.190111	1.63487e-12
25.157100	1.70232e-12
25.124088	1.77255e-12
25.091077	1.84567e-12
25.058066	1.9218e-12
25.025054	2.00107e-12
24.992043	2.0836e-12
24.959032	2.16954e-12
24.926020	2.25901e-12
24.893009	2.35217e-12
24.859997	2.44916e-12
24.826986	2.55015e-12
24.793975	2.65529e-12
24.760963	2.76477e-12
24.727952	2.87875e-12
24.694941	2.99743e-12
24.661929	3.12099e-12
24.628918	3.24964e-12
24.595907	3.38358e-12
24.562895	3.52303e-12
24.529884	3.66823e-12
24.496872	3.8194e-12
24.463861	3.97679e-12
24.430850	4.14066e-12
24.397838	4.31127e-12
24.364827	4.4889e-12
24.331816	4.67384e-12
24.298804	4.86639e-12
24.265793	5.06685e-12
24.232782	5.27557e-12
24.199770	5.49286e-12
24.166759	5.7191e-12
24.133747	5.95463e-12
24.100736	6.19986e-12
24.067725	6.45517e-12
24.034713	6.72097e-12
24.001702	6.99771e-12
23.968691	7.28582e-12
23.935679	7.58577e-12
23.902668	7.89806e-12
23.869657	8.22318e-12
23.836645	8.56166e-12
23.803634	8.91406e-12
23.770623	9.28093e-12
23.737611	9.66289e-12
23.704600	1.00605e-11
23.671588	1.04745e-11
23.638577	1.09055e-11
23.605566	1.13542e-11
23.572554	1.18213e-11
23.539543	1.23077e-11
23.506532	1.2814e-11
23.473520	1.3341e-11
23.440509	1.38898e-11
23.407498	1.4461e-11
23.374486	1.50558e-11
23.341475	1.56749e-11
23.308463	1.63195e-11
23.275452	1.69905e-11
23.242441	1.7689e-11
23.209429	1.84163e-11
23.176418	1.91734e-11
23.143407	1.99615e-11
23.110395	2.0782e-11
23.077384	2.16362e-11
23.044373	2.25254e-11
23.011361	2.34511e-11
22.978350	2.44148e-11
22.945338	2.5418e-11
22.912327	2.64623e-11
22.879316	2.75495e-11
22.846304	2.86813e-11
22.813293	2.98595e-11
22.780282	3.1086e-11
22.747270	3.23628e-11
22.714259	3.36919e-11
22.681248	3.50755e-11
22.648236	3.65159e-11
22.615225	3.80153e-11
22.582214	3.95761e-11
22.549202	4.12009e-11
22.516191	4.28923e-11
22.483179	4.4653e-11
22.450168	4.64859e-11
22.417157	4.83938e-11
22.384145	5.03799e-11
22.351134	5.24474e-11
22.318123	5.45995e-11
22.285111	5.68398e-11
22.252100	5.91718e-11
22.219089	6.15993e-11
22.186077	6.41263e-11
22.153066	6.67566e-11
22.120054	6.94947e-11
22.087043	7.23448e-11
22.054032	7.53117e-11
22.021020	7.83999e-11
21.988009	8.16145e-11
21.954998	8.49607e-11
21.921986	8.84438e-11
21.888975	9.20694e-11
21.855964	9.58433e-11
21.822952	9.97716e-11
21.789941	1.03861e-10
21.756929	1.08117e-10
21.723918	1.12547e-10
21.690907	1.17159e-10
21.657895	1.21959e-10
21.624884	1.26955e-10
21.591873	1.32155e-10
21.558861	1.37568e-10
21.525850	1.43203e-10
21.492839	1.49067e-10
21.459827	1.55172e-10
21.426816	1.61525e-10
21.393805	1.68139e-10
21.360793	1.75022e-10
21.327782	1.82187e-10
21.294770	1.89644e-10
21.261759	1.97406e-10
21.228748	2.05485e-10
21.195736	2.13894e-10
21.162725	2.22646e-10
21.129714	2.31755e-10
21.096702	2.41237e-10
21.063691	2.51105e-10
21.030680	2.61376e-10
20.997668	2.72066e-10
20.964657	2.83193e-10
20.931645	2.94773e-10
20.898634	3.06826e-10
20.865623	3.19371e-10
20.832611	3.32427e-10
20.799600	3.46016e-10
20.766589	3.60159e-10
20.733577	3.74878e-10
20.700566	3.90198e-10
20.667555	4.06143e-10
20.634543	4.22737e-10
20.601532	4.40008e-10
20.568520	4.57982e-10
20.535509	4.76689e-10
20.502498	4.96158e-10
20.469486	5.16421e-10
20.436475	5.37509e-10
20.403464	5.59455e-10
20.370452	5.82296e-10
20.337441	6.06067e-10
20.304430	6.30806e-10
20.271418	6.56552e-10
20.238407	6.83346e-10
20.205396	7.11231e-10
20.172384	7.4025e-10
20.139373	7.70451e-10
20.106361	8.0188e-10
20.073350	8.34588e-10
20.040339	8.68627e-10
20.007327	9.04051e-10
19.974316	9.40915e-10
19.941305	9.79278e-10
19.908293	1.0192e-09
19.875282	1.06075e-09
19.842271	1.10398e-09
19.809259	1.14898e-09
19.776248	1.1958e-09
19.743236	1.24452e-09
19.710225	1.29522e-09
19.677214	1.34799e-09
19.644202	1.40289e-09
19.611191	1.46003e-09
19.578180	1.51949e-09
19.545168	1.58136e-09
19.512157	1.64574e-09
19.479146	1.71274e-09
19.446134	1.78246e-09
19.413123	1.85501e-09
19.380111	1.9305e-09
19.347100	2.00905e-09
19.314089	2.09079e-09
19.281077	2.17584e-09
19.248066	2.26435e-09
19.215055	2.35644e-09
19.182043	2.45227e-09
19.149032	2.55199e-09
19.116021	2.65574e-09
19.083009	2.7637e-09
19.049998	2.87604e-09
19.016987	2.99293e-09
18.983975	3.11455e-09
18.950964	3.2411e-09
18.917952	3.37277e-09
18.884941	3.50978e-09
18.851930	3.65233e-09
18.818918	3.80066e-09
18.785907	3.95499e-09
18.752896	4.11556e-09
18.719884	4.28264e-09
18.686873	4.45647e-09
18.653862	4.63733e-09
18.620850	4.82551e-09
18.587839	5.0213e-09
18.554827	5.22501e-09
18.521816	5.43695e-09
18.488805	5.65746e-09
18.455793	5.88688e-09
18.422782	6.12558e-09
18.389771	6.37391e-09
18.356759	6.63228e-09
18.323748	6.90108e-09
18.290737	7.18074e-09
18.257725	7.47169e-09
18.224714	7.77439e-09
18.191702	8.0893e-09
18.158691	8.41692e-09
18.125680	8.75777e-09
18.092668	9.11236e-09
18.059657	9.48126e-09
18.026646	9.86503e-09
17.993634	1.02643e-08
17.960623	1.06796e-08
17.927612	1.11117e-08
17.894600	1.15612e-08
17.861589	1.20288e-08
17.828578	1.25153e-08
17.795566	1.30213e-08
17.762555	1.35477e-08
17.729543	1.40953e-08
17.696532	1.4665e-08
17.663521	1.52576e-08
17.630509	1.58741e-08
17.597498	1.65153e-08
17.564487	1.71823e-08
17.531475	1.78762e-08
17.498464	1.8598e-08
17.465453	1.93488e-08
17.432441	2.01297e-08
17.399430	2.09421e-08
17.366418	2.17871e-08
17.333407	2.2666e-08
17.300396	2.35803e-08
17.267384	2.45312e-08
17.234373	2.55204e-08
17.201362	2.65492e-08
17.168350	2.76193e-08
17.135339	2.87324e-08
17.102328	2.98901e-08
17.069316	3.10943e-08
17.036305	3.23467e-08
17.003293	3.36494e-08
16.970282	3.50042e-08
16.937271	3.64134e-08
16.904259	3.7879e-08
16.871248	3.94033e-08
16.838237	4.09887e-08
16.805225	4.26375e-08
16.772214	4.43523e-08
16.739203	4.61358e-08
16.706191	4.79906e-08
16.673180	4.99196e-08
16.640169	5.19258e-08
16.607157	5.40121e-08
16.574146	5.61819e-08
16.541134	5.84384e-08
16.508123	6.0785e-08
16.475112	6.32253e-08
16.442100	6.57632e-08
16.409089	6.84023e-08
16.376078	7.11468e-08
16.343066	7.40008e-08
16.310055	7.69686e-08
16.277044	8.00548e-08
16.244032	8.32641e-08
16.211021	8.66013e-08
16.178009	9.00715e-08
16.144998	9.368e-08
16.111987	9.74322e-08
16.078975	1.01334e-07
16.045964	1.05391e-07
16.012953	1.09609e-07
15.979941	1.13996e-07
15.946930	1.18556e-07
15.913919	1.23298e-07
15.880907	1.28229e-07
15.847896	1.33356e-07
15.814884	1.38686e-07
15.781873	1.44228e-07
15.748862	1.4999e-07
15.715850	1.55981e-07
15.682839	1.6221e-07
15.649828	1.68685e-07
15.616816	1.75418e-07
15.583805	1.82418e-07
15.550794	1.89695e-07
15.517782	1.9726e-07
15.484771	2.05125e-07
15.451759	2.13302e-07
15.418748	2.21802e-07
15.385737	2.30638e-07
15.352725	2.39825e-07
15.319714	2.49374e-07
15.286703	2.59301e-07
15.253691	2.69621e-07
15.220680	2.80348e-07
15.187669	2.91499e-07
15.154657	3.0309e-07
15.121646	3.15139e-07
15.088635	3.27663e-07
15.055623	3.40682e-07
15.022612	3.54213e-07
14.989600	3.68278e-07
14.956589	3.82897e-07
14.923578	3.98091e-07
14.890566	4.13884e-07
14.857555	4.30299e-07
14.824544	4.47359e-07
14.791532	4.6509e-07
14.758521	4.83518e-07
14.725510	5.02671e-07
14.692498	5.22575e-07
14.659487	5.43261e-07
14.626475	5.64759e-07
14.593464	5.87101e-07
14.560453	6.10319e-07
14.527441	6.34446e-07
14.494430	6.5952e-07
14.461419	6.85575e-07
14.428407	7.1265e-07
14.395396	7.40785e-07
14.362385	7.70021e-07
14.329373	8.00399e-07
14.296362	8.31965e-07
14.263350	8.64764e-07
14.230339	8.98843e-07
14.197328	9.34253e-07
14.164316	9.71044e-07
14.131305	1.00927e-06
14.098294	1.04898e-06
14.065282	1.09025e-06
14.032271	1.13311e-06
13.999260	1.17765e-06
13.966248	1.22392e-06
13.933237	1.27199e-06
13.900226	1.32192e-06
13.867214	1.3738e-06
13.834203	1.42769e-06
13.801191	1.48367e-06
13.768180	1.54182e-06
13.735169	1.60222e-06
13.702157	1.66496e-06
13.669146	1.73013e-06
13.636135	1.79783e-06
13.603123	1.86814e-06
13.570112	1.94116e-06
13.537101	2.01701e-06
13.504089	2.09579e-06
13.471078	2.1776e-06
13.438066	2.26257e-06
13.405055	2.35081e-06
13.372044	2.44245e-06
13.339032	2.53762e-06
13.306021	2.63644e-06
13.273010	2.73906e-06
13.239998	2.84563e-06
13.206987	2.95628e-06
13.173976	3.07118e-06
13.140964	3.19048e-06
13.107953	3.31435e-06
13.074941	3.44296e-06
13.041930	3.57649e-06
13.008919	3.71513e-06
12.975907	3.85905e-06
12.942896	4.00848e-06
12.909885	4.16359e-06
12.876873	4.32462e-06
12.843862	4.49178e-06
12.810851	4.6653e-06
12.777839	4.84542e-06
12.744828	5.03238e-06
12.711817	5.22643e-06
12.678805	5.42784e-06
12.645794	5.63688e-06
12.612782	5.85384e-06
12.579771	6.079e-06
12.546760	6.31267e-06
12.513748	6.55516e-06
12.480737	6.8068e-06
12.447726	7.06792e-06
12.414714	7.33887e-06
12.381703	7.62002e-06
12.348692	7.91172e-06
12.315680	8.21438e-06
12.282669	8.52839e-06
12.249657	8.85417e-06
12.216646	9.19213e-06
12.183635	9.54273e-06
12.150623	9.90642e-06
12.117612	1.02837e-05
12.084601	1.0675e-05
12.051589	1.10809e-05
12.018578	1.15018e-05
11.985567	1.19384e-05
11.952555	1.23912e-05
11.919544	1.28608e-05
11.886532	1.33477e-05
11.853521	1.38527e-05
11.820510	1.43762e-05
11.787498	1.49191e-05
11.754487	1.5482e-05
11.721476	1.60655e-05
11.688464	1.66704e-05
11.655453	1.72975e-05
11.622442	1.79476e-05
11.589430	1.86214e-05
11.556419	1.93199e-05
11.523408	2.00437e-05
11.490396	2.07939e-05
11.457385	2.15714e-05
11.424373	2.2377e-05
11.391362	2.32118e-05
11.358351	2.40768e-05
11.325339	2.4973e-05
11.292328	2.59014e-05
11.259317	2.68632e-05
11.226305	2.78596e-05
11.193294	2.88916e-05
11.160283	2.99605e-05
11.127271	3.10675e-05
11.094260	3.22139e-05
11.061248	3.34011e-05
11.028237	3.46304e-05
10.995226	3.59031e-05
10.962214	3.72207e-05
10.929203	3.85848e-05
10.896192	3.99968e-05
10.863180	4.14582e-05
10.830169	4.29708e-05
10.797158	4.4536e-05
10.764146	4.61558e-05
10.731135	4.78317e-05
10.698123	4.95656e-05
10.665112	5.13593e-05
10.632101	5.32146e-05
10.599089	5.51336e-05
10.566078	5.71182e-05
10.533067	5.91705e-05
10.500055	6.12924e-05
10.467044	6.34862e-05
10.434033	6.5754e-05
10.401021	6.8098e-05
10.368010	7.05205e-05
10.334999	7.30239e-05
10.301987	7.56104e-05
10.268976	7.82826e-05
10.235964	8.10428e-05
10.202953	8.38936e-05
10.169942	8.68375e-05
10.136930	8.98772e-05
10.103919	9.30153e-05
10.070908	9.62544e-05
10.037896	9.95972e-05
10.004885	0.000103047
9.971874	0.000106605
9.938862	0.000110276
9.905851	0.000114062
9.872839	0.000117965
9.839828	0.000121989
9.806817	0.000126137
9.773805	0.000130411
9.740794	0.000134814
9.707783	0.000139349
9.674771	0.00014402
9.641760	0.000148828
9.608749	0.000153776
9.575737	0.000158868
9.542726	0.000164106
9.509714	0.000169493
9.476703	0.00017503
9.443692	0.000180721
9.410680	0.000186568
9.377669	0.000192573
9.344658	0.000198737
9.311646	0.000205063
9.278635	0.000211552
9.245624	0.000218206
9.212612	0.000225025
9.179601	0.00023201
9.146590	0.000239162
9.113578	0.000246481
9.080567	0.000253965
9.047555	0.000261615
9.014544	0.000269428
8.981533	0.000277403
8.948521	0.000285537
8.915510	0.000293826
8.882499	0.000302266
8.849487	0.000310851
8.816476	0.000319575
8.783465	0.000328431
8.750453	0.000337409
8.717442	0.0003465
8.684430	0.000355691
8.651419	0.000364969
8.618408	0.000374317
8.585396	0.000383717
8.552385	0.000393148
8.519374	0.000402587
8.486362	0.000412005
8.453351	0.000421371
8.420340	0.00043065
8.387328	0.000439798
8.354317	0.000448768
8.321305	0.000457503
8.288294	0.000465938
8.255283	0.000473993
8.222271	0.000481574
8.189260	0.000488562
8.156249	0.000494806
8.123237	0.000500099
8.090226	0.000504122
&
```
