## Supplementary material for "All-at-once RNA folding with 3D motif prediction framed by evolutionary information": RF00830_mir-74.cacofold.helixcov

```
# RMs = 3 L = 87

# RM_HELIX NESTED 30-43 50-60, nbp = 11 nbp_cov = 0
# pvals: 0.315076,0.315076,0.315076,0.315076,0.315076,0.959521,0.990625,0.918475,0.918475,0.872794,0.894902
# aggregated NONE
NESTED  :::::::::::::::::::::::::::::<<<<<<<<<<<______>>>>>>>>>>>:::::::::::::::::::::::::::
        ::::::::::::::::::::::::::::::::::::::::::::::::::::::::::::::::::::::::::::::::::::

# RM_HELIX NESTED 24-27 62-65, nbp = 4 nbp_cov = 0
# pvals: 0.315076,0.315076,0.315076,0.315076
# aggregated NONE
NESTED  :::::::::::::::::::::::<<<<_______________________________>>>>::::::::::::::::::::::
        ::::::::::::::::::::::::::::::::::::::::::::::::::::::::::::::::::::::::::::::::::::

# RM_HELIX NESTED 4-19 69-84, nbp = 15 nbp_cov = 0
# pvals: 0.702678,0.800706,0.546507,0.546507,0.872794,0.315076,0.845914,0.315076,0.546507,0.315076,0.546507,0.315076,0.315076,0.315076,0.315076
# aggregated NONE
NESTED  :::<<<<<<<<<<<<<-<<______________________________________________>>->>>>>>>>>>>>>:::
        ::::::::::::::::::::::::::::::::::::::::::::::::::::::::::::::::::::::::::::::::::::
```
