## Supplementary material for "All-at-once RNA folding with 3D motif prediction framed by evolutionary information": RF00830_mir-74.helixcov

```
# RMs = 4 L = 87

# RM_HELIX NESTED 30-37 51-60, nbp = 8 nbp_cov = 0
# pvals: 0.315076,0.315076,0.315076,0.315076,0.315076,0.0412909,0.987182,0.923497
# aggregated NONE
NESTED  :::::::::::::::::::::::::::::<<<<<<<<__________>>>-->>>>>:::::::::::::::::::::::::::
        ::::::::::::::::::::::::::::::::::::::::::::::::::::::::::::::::::::::::::::::::::::

# RM_HELIX NESTED 24-27 62-65, nbp = 4 nbp_cov = 0
# pvals: 0.315076,0.315076,0.315076,0.315076
# aggregated NONE
NESTED  :::::::::::::::::::::::<<<<_______________________________>>>>::::::::::::::::::::::
        ::::::::::::::::::::::::::::::::::::::::::::::::::::::::::::::::::::::::::::::::::::

# RM_HELIX NESTED 12-21 67-76, nbp = 9 nbp_cov = 0
# pvals: 0.546507,0.315076,0.546507,0.315076,0.315076,0.315076,0.315076,0.0224426,0.546507
# aggregated NONE
NESTED  :::::::::::<<<<<-<<<<__________________________________________>>>>->>>>>:::::::::::
        ::::::::::::::::::::::::::::::::::::::::::::::::::::::::::::::::::::::::::::::::::::

# RM_HELIX NESTED 2-9 79-86, nbp = 8 nbp_cov = 0
# pvals: 0.947486,0.0109007,0.702678,0.800706,0.546507,0.546507,0.872794,0.315076
# aggregated NONE
NESTED  :<<<<<<<<__________________________________________________________________>>>>>>>>:
        ::::::::::::::::::::::::::::::::::::::::::::::::::::::::::::::::::::::::::::::::::::
```
