## Supplementary material for "All-at-once RNA folding with 3D motif prediction framed by evolutionary information": RF00830_mir-74.surv

```
2.804299	0.0344828
1.840765	0.0689655
1.219820	0.103448
-0.000656	0.62069
-0.022068	0.793103
-0.107716	0.827586
-0.236187	0.862069
-0.386070	0.896552
-0.557365	0.931034
-0.685836	0.965517
-1.114074	1
&
5.416547	0.000289268
5.138193	0.000578536
4.924074	0.000867804
4.517249	0.00115707
4.110423	0.00144634
4.024776	0.00173561
3.917716	0.00202488
3.617950	0.00231415
3.425243	0.00289268
3.275360	0.00318195
3.253948	0.00347122
3.232536	0.00404975
3.061241	0.00433902
2.889946	0.00491756
2.825711	0.00549609
2.804299	0.00578536
2.740063	0.00607463
2.697240	0.0063639
2.675828	0.00665317
2.654416	0.00694244
2.568768	0.0072317
2.547356	0.00752097
2.504533	0.00781024
2.376061	0.00809951
2.204766	0.00838878
2.161943	0.00925658
2.140531	0.00954585
2.012060	0.00983512
1.969236	0.0101244
1.905000	0.0104137
1.883588	0.0107029
1.819353	0.0109922
1.755117	0.0112815
1.733705	0.0121493
1.690882	0.0127278
1.605234	0.0135956
1.583822	0.0138849
1.519587	0.0144634
1.498175	0.0150419
1.476763	0.0156205
1.433939	0.0164883
1.412527	0.0167776
1.391115	0.0173561
1.369704	0.0176454
1.326880	0.0179346
1.305468	0.0182239
1.284056	0.019381
1.262644	0.0199595
1.241232	0.0208273
1.219820	0.0211166
1.176997	0.0219844
1.155585	0.0222736
1.134173	0.0231415
1.112761	0.0234307
1.091349	0.0240093
1.069937	0.0245878
1.048525	0.0251663
1.027114	0.0263234
1.005702	0.0266127
0.984290	0.0277697
0.962878	0.028059
0.941466	0.0283483
0.920054	0.0289268
0.898642	0.0303732
0.877230	0.0306624
0.855819	0.031241
0.834407	0.0315302
0.812995	0.0318195
0.791583	0.0321088
0.770171	0.0332658
0.748759	0.0341336
0.727347	0.0347122
0.705936	0.0352907
0.684524	0.0364478
0.663112	0.0378941
0.641700	0.0390512
0.620288	0.0402083
0.598876	0.0413653
0.577464	0.0422332
0.556052	0.043101
0.534641	0.0439688
0.513229	0.0448366
0.491817	0.0459936
0.470405	0.0465722
0.448993	0.0483078
0.427581	0.0512005
0.406169	0.0526468
0.384757	0.0532253
0.363346	0.056118
0.341934	0.0575644
0.320522	0.0593
0.299110	0.0607463
0.277698	0.0624819
0.256286	0.0627712
0.234874	0.0656639
0.213462	0.067978
0.192051	0.0691351
0.170639	0.0702922
0.149227	0.0731848
0.127815	0.0746312
0.106403	0.0760775
0.084991	0.0792595
0.063579	0.100665
0.042168	0.103558
0.020756	0.123807
-0.000656	0.375181
-0.022068	0.78652
-0.043480	0.798091
-0.064892	0.810819
-0.086304	0.829332
-0.107716	0.84206
-0.129127	0.849581
-0.150539	0.85768
-0.171951	0.866647
-0.193363	0.872722
-0.214775	0.878797
-0.236187	0.884871
-0.257599	0.890078
-0.279011	0.894996
-0.300422	0.899624
-0.321834	0.904542
-0.343246	0.911484
-0.364658	0.914666
-0.386070	0.920741
-0.407482	0.92508
-0.428894	0.928261
-0.450306	0.931443
-0.471717	0.935204
-0.493129	0.938675
-0.514541	0.9407
-0.535953	0.943593
-0.557365	0.945618
-0.578777	0.949667
-0.600189	0.951981
-0.621600	0.953428
-0.643012	0.959213
-0.664424	0.961527
-0.685836	0.964709
-0.707248	0.966734
-0.728660	0.969338
-0.750072	0.973966
-0.771484	0.978305
-0.792895	0.979462
-0.814307	0.979751
-0.835719	0.981776
-0.857131	0.983801
-0.878543	0.986983
-0.899955	0.98814
-0.942779	0.989876
-0.964190	0.9919
-0.985602	0.993347
-1.007014	0.993925
-1.028426	0.994504
-1.049838	0.994793
-1.071250	0.995372
-1.092662	0.99624
-1.114074	0.997107
-1.135485	0.997975
-1.178309	0.998264
-1.199721	0.998843
-1.263957	0.999132
-1.349604	0.999421
-1.435252	0.999711
-1.456663	1
&
9.249272	1.43431e-06
8.585504	2.86862e-06
7.964560	5.73723e-06
7.836089	7.17154e-06
7.729029	8.60585e-06
7.664794	1.00402e-05
7.643382	1.14745e-05
7.600558	1.43431e-05
7.579146	1.57774e-05
7.557734	1.72117e-05
7.536322	1.8646e-05
7.514910	2.00803e-05
7.493499	2.15146e-05
7.472087	2.43832e-05
7.450675	2.58176e-05
7.386439	2.72519e-05
7.365027	2.86862e-05
7.343616	3.29891e-05
7.257968	3.58577e-05
7.236556	3.7292e-05
7.193732	4.1595e-05
7.172321	4.44636e-05
7.150909	5.02008e-05
7.129497	5.30694e-05
7.108085	5.5938e-05
7.086673	5.73723e-05
7.065261	5.88067e-05
7.022437	6.16753e-05
6.979614	6.31096e-05
6.958202	6.74125e-05
6.936790	7.45841e-05
6.893966	7.8887e-05
6.872554	9.03614e-05
6.851142	9.46644e-05
6.829731	9.7533e-05
6.808319	9.89673e-05
6.786907	0.000104705
6.765495	0.000111876
6.744083	0.000114745
6.722671	0.000119048
6.701259	0.000126219
6.679848	0.000130522
6.658436	0.000136259
6.637024	0.000137694
6.615612	0.000143431
6.594200	0.000149168
6.572788	0.00015634
6.551376	0.000162077
6.529964	0.000172117
6.508553	0.000183592
6.487141	0.000187894
6.465729	0.000197935
6.444317	0.000212278
6.422905	0.000226621
6.401493	0.000238095
6.380081	0.000242398
6.358669	0.000246701
6.337258	0.000253873
6.315846	0.000258176
6.294434	0.000261044
6.273022	0.000272519
6.251610	0.00027969
6.230198	0.000299771
6.208786	0.000312679
6.187374	0.000324154
6.165963	0.000334194
6.144551	0.000354274
6.123139	0.000364314
6.101727	0.000375789
6.080315	0.000387263
6.058903	0.000400172
6.037491	0.000410212
6.016080	0.000420252
5.994668	0.000433161
5.973256	0.000444636
5.951844	0.000457544
5.930432	0.000470453
5.909020	0.000479059
5.887608	0.000503442
5.866196	0.000522088
5.844785	0.000536431
5.823373	0.00054934
5.801961	0.000575158
5.780549	0.000598107
5.759137	0.00062249
5.737725	0.000645439
5.716313	0.000662651
5.694901	0.000679862
5.673490	0.000698508
5.652078	0.000722892
5.630666	0.000745841
5.609254	0.000758749
5.587842	0.000780264
5.566430	0.000807516
5.545018	0.000833333
5.523606	0.000856282
5.502195	0.000876363
5.480783	0.000900746
5.459371	0.000920826
5.437959	0.000953815
5.416547	0.000978199
5.395135	0.00101119
5.373723	0.0010327
5.352312	0.00106856
5.330900	0.00110155
5.309488	0.00115462
5.288076	0.00119478
5.266664	0.00121916
5.245252	0.00125932
5.223840	0.00128514
5.202428	0.00130379
5.181017	0.00132817
5.159605	0.00136833
5.138193	0.00139702
5.116781	0.00143144
5.095369	0.00146156
5.073957	0.00149312
5.052545	0.00153471
5.031133	0.00156483
5.009722	0.00161647
4.988310	0.00165089
4.966898	0.00169535
4.945486	0.00173551
4.924074	0.00177137
4.902662	0.00180723
4.881250	0.00185026
4.859838	0.00188325
4.838427	0.00192484
4.817015	0.00196644
4.795603	0.00201664
4.774191	0.00205106
4.752779	0.00209983
4.731367	0.00215433
4.709955	0.0022074
4.688544	0.00222892
4.667132	0.00227625
4.645720	0.00233075
4.624308	0.00237522
4.602896	0.00241824
4.581484	0.00247705
4.560072	0.00253586
4.538660	0.00257602
4.517249	0.00262909
4.495837	0.00269363
4.474425	0.00276104
4.453013	0.00281124
4.431601	0.00287292
4.410189	0.00292025
4.388777	0.00297045
4.367365	0.00300775
4.345954	0.00305795
4.324542	0.00311532
4.303130	0.00316982
4.281718	0.00322002
4.260306	0.00328744
4.238894	0.00335055
4.217482	0.00340505
4.196070	0.00346959
4.174659	0.00355422
4.153247	0.00361159
4.131835	0.003679
4.110423	0.00374211
4.089011	0.00379662
4.067599	0.00388985
4.046187	0.00394865
4.024776	0.00402754
4.003364	0.00410929
3.981952	0.00416667
3.960540	0.00424412
3.939128	0.00432731
3.917716	0.00439759
3.896304	0.00449656
3.874892	0.00458405
3.853481	0.00466581
3.832069	0.00476477
3.810657	0.00485657
3.789245	0.0049541
3.767833	0.00504016
3.746421	0.00515347
3.725009	0.00526248
3.703597	0.00536575
3.682186	0.00545754
3.660774	0.00555077
3.639362	0.00562249
3.617950	0.00572576
3.596538	0.0058319
3.575126	0.00595668
3.553714	0.00606282
3.532302	0.00616753
3.510891	0.00629375
3.489479	0.00643574
3.468067	0.00658778
3.446655	0.0067097
3.425243	0.0068144
3.403831	0.00694205
3.382419	0.0070525
3.361008	0.00716724
3.339596	0.00727912
3.318184	0.00738956
3.296772	0.00749426
3.275360	0.00762765
3.253948	0.00774383
3.232536	0.00786001
3.211124	0.00797762
3.189713	0.00812679
3.168301	0.00827309
3.146889	0.00840648
3.125477	0.00856999
3.104065	0.00873351
3.082653	0.00888267
3.061241	0.00902467
3.039829	0.00916236
3.018418	0.00931153
2.997006	0.00947935
2.975594	0.00964573
2.954182	0.0098078
2.932770	0.00997849
2.911358	0.010119
2.889946	0.0102697
2.868534	0.0104145
2.847123	0.0105809
2.825711	0.0107344
2.804299	0.0109007
2.782887	0.0110757
2.761475	0.0112349
2.740063	0.0113827
2.718651	0.0115548
2.697240	0.0117255
2.675828	0.011899
2.654416	0.012074
2.633004	0.0122404
2.611592	0.0123982
2.590180	0.0125545
2.568768	0.0126994
2.547356	0.0129059
2.525945	0.0130479
2.504533	0.0132315
2.483121	0.013395
2.461709	0.013613
2.440297	0.0138052
2.418885	0.0139702
2.397473	0.0142025
2.376061	0.0143876
2.354650	0.0145826
2.333238	0.0147863
2.311826	0.0149713
2.290414	0.0151865
2.269002	0.0153873
2.247590	0.0156168
2.226178	0.0158835
2.204766	0.0161259
2.183355	0.0163655
2.161943	0.0166165
2.140531	0.0169478
2.119119	0.0172791
2.097707	0.0175947
2.076295	0.0179159
2.054883	0.0182645
2.033472	0.0185585
2.012060	0.0189142
1.990648	0.01929
1.969236	0.0196988
1.947824	0.0201549
1.926412	0.0206124
1.905000	0.0210729
1.883588	0.0214802
1.862177	0.0219478
1.840765	0.0224426
1.819353	0.0229203
1.797941	0.0234438
1.776529	0.0239142
1.755117	0.0244248
1.733705	0.0248838
1.712293	0.0254073
1.690882	0.0259567
1.669470	0.0265175
1.648058	0.0271228
1.626646	0.0276606
1.605234	0.0282157
1.583822	0.028811
1.562410	0.0293703
1.540998	0.0299684
1.519587	0.0304948
1.498175	0.0310872
1.476763	0.0316165
1.455351	0.0321543
1.433939	0.032761
1.412527	0.0335241
1.391115	0.0344564
1.369704	0.0352524
1.348292	0.0360657
1.326880	0.0368703
1.305468	0.0376162
1.284056	0.0385026
1.262644	0.0394492
1.241232	0.0403227
1.219820	0.0412909
1.198409	0.0421787
1.176997	0.042992
1.155585	0.0438267
1.134173	0.0445998
1.112761	0.0453944
1.091349	0.0461503
1.069937	0.0469134
1.048525	0.0477223
1.027114	0.0486288
1.005702	0.0494564
0.984290	0.0503371
0.962878	0.0511403
0.941466	0.0520912
0.920054	0.0530321
0.898642	0.0539902
0.877230	0.0550115
0.855819	0.0559782
0.834407	0.0569406
0.812995	0.0579131
0.791583	0.0589443
0.770171	0.0600832
0.748759	0.0612292
0.727347	0.0623996
0.705936	0.0636188
0.684524	0.0648049
0.663112	0.0659954
0.641700	0.0673451
0.620288	0.0685915
0.598876	0.0698422
0.577464	0.0711905
0.556052	0.072619
0.534641	0.0741107
0.513229	0.0756426
0.491817	0.0770927
0.470405	0.0786976
0.448993	0.0802697
0.427581	0.0819248
0.406169	0.0837579
0.384757	0.0855551
0.363346	0.0873308
0.341934	0.0894277
0.320522	0.0916667
0.299110	0.0944277
0.277698	0.0975387
0.256286	0.100521
0.234874	0.103877
0.213462	0.107217
0.192051	0.110509
0.170639	0.114005
0.149227	0.117818
0.127815	0.122028
0.106403	0.127042
0.084991	0.133569
0.063579	0.141648
0.042168	0.153417
0.020756	0.169346
-0.000656	0.315076
-0.022068	0.546507
-0.043480	0.607009
-0.064892	0.649454
-0.086304	0.679297
-0.107716	0.702678
-0.129127	0.723134
-0.150539	0.741099
-0.171951	0.758031
-0.193363	0.773287
-0.214775	0.787559
-0.236187	0.800706
-0.257599	0.813231
-0.279011	0.824651
-0.300422	0.835658
-0.321834	0.845914
-0.343246	0.855303
-0.364658	0.864223
-0.386070	0.872794
-0.407482	0.88064
-0.428894	0.887985
-0.450306	0.894902
-0.471717	0.901351
-0.493129	0.907494
-0.514541	0.913131
-0.535953	0.918475
-0.557365	0.923497
-0.578777	0.928224
-0.600189	0.932486
-0.621600	0.93652
-0.643012	0.940433
-0.664424	0.944009
-0.685836	0.947486
-0.707248	0.950822
-0.728660	0.953973
-0.750072	0.956744
-0.771484	0.959521
-0.792895	0.962253
-0.814307	0.964715
-0.835719	0.966933
-0.857131	0.969129
-0.878543	0.971281
-0.899955	0.97325
-0.921367	0.975087
-0.942779	0.976842
-0.964190	0.978411
-0.985602	0.979954
-1.007014	0.981334
-1.028426	0.982666
-1.049838	0.983853
-1.071250	0.985009
-1.092662	0.986135
-1.114074	0.987182
-1.135485	0.988122
-1.156897	0.989073
-1.178309	0.989911
-1.199721	0.990625
-1.221133	0.991311
-1.242545	0.992008
-1.263957	0.992625
-1.285368	0.993253
-1.306780	0.993805
-1.328192	0.99431
-1.349604	0.994798
-1.371016	0.995224
-1.392428	0.99562
-1.413840	0.995998
-1.435252	0.99632
-1.456663	0.996598
-1.478075	0.996853
-1.499487	0.997113
-1.520899	0.997331
-1.542311	0.997547
-1.563723	0.997755
-1.585135	0.997946
-1.606547	0.998158
-1.627958	0.998322
-1.649370	0.998461
-1.670782	0.998596
-1.692194	0.998726
-1.713606	0.998851
-1.735018	0.998989
-1.756430	0.999092
-1.777842	0.999182
-1.799253	0.999271
-1.820665	0.999332
-1.842077	0.999389
-1.863489	0.999451
-1.884901	0.999511
-1.906313	0.999563
-1.927725	0.99961
-1.949136	0.999637
-1.970548	0.999673
-1.991960	0.999706
-2.013372	0.99973
-2.034784	0.999762
-2.056196	0.999782
-2.077608	0.999808
-2.099020	0.999836
-2.120431	0.999857
-2.141843	0.999872
-2.163255	0.999885
-2.184667	0.999901
-2.206079	0.999915
-2.227491	0.999927
-2.248903	0.999933
-2.270315	0.99994
-2.291726	0.999947
-2.313138	0.999956
-2.334550	0.999961
-2.355962	0.999964
-2.377374	0.999971
-2.398786	0.999973
-2.420198	0.999977
-2.441610	0.999978
-2.484433	0.99998
-2.505845	0.999981
-2.527257	0.999983
-2.548669	0.999984
-2.570081	0.999987
-2.612904	0.999993
-2.634316	0.999997
-2.655728	0.999999
-2.698552	1
&
28.691251	1.50481e-28
28.669839	1.58935e-28
28.648427	1.67864e-28
28.627015	1.77295e-28
28.605603	1.87255e-28
28.584192	1.97775e-28
28.562780	2.08886e-28
28.541368	2.20621e-28
28.519956	2.33015e-28
28.498544	2.46106e-28
28.477132	2.59931e-28
28.455720	2.74534e-28
28.434308	2.89956e-28
28.412897	3.06245e-28
28.391485	3.23448e-28
28.370073	3.41618e-28
28.348661	3.60808e-28
28.327249	3.81076e-28
28.305837	4.02483e-28
28.284425	4.25091e-28
28.263014	4.4897e-28
28.241602	4.74189e-28
28.220190	5.00825e-28
28.198778	5.28957e-28
28.177366	5.58669e-28
28.155954	5.9005e-28
28.134542	6.23192e-28
28.113130	6.58196e-28
28.091719	6.95166e-28
28.070307	7.34212e-28
28.048895	7.75451e-28
28.027483	8.19006e-28
28.006071	8.65007e-28
27.984659	9.13591e-28
27.963247	9.64903e-28
27.941835	1.0191e-27
27.920424	1.07633e-27
27.899012	1.13678e-27
27.877600	1.20063e-27
27.856188	1.26806e-27
27.834776	1.33928e-27
27.813364	1.41449e-27
27.791952	1.49393e-27
27.770540	1.57784e-27
27.749129	1.66645e-27
27.727717	1.76003e-27
27.706305	1.85888e-27
27.684893	1.96327e-27
27.663481	2.07352e-27
27.642069	2.18997e-27
27.620657	2.31295e-27
27.599246	2.44283e-27
27.577834	2.58001e-27
27.556422	2.7249e-27
27.535010	2.87791e-27
27.513598	3.03952e-27
27.492186	3.2102e-27
27.470774	3.39046e-27
27.449362	3.58085e-27
27.427951	3.78192e-27
27.406539	3.99428e-27
27.385127	4.21856e-27
27.363715	4.45544e-27
27.342303	4.70561e-27
27.320891	4.96983e-27
27.299479	5.24888e-27
27.278067	5.54359e-27
27.256656	5.85486e-27
27.235244	6.18359e-27
27.213832	6.53078e-27
27.192420	6.89746e-27
27.171008	7.28472e-27
27.149596	7.69372e-27
27.128184	8.12568e-27
27.106772	8.58189e-27
27.085361	9.0637e-27
27.063949	9.57256e-27
27.042537	1.011e-26
27.021125	1.06776e-26
26.999713	1.1277e-26
26.978301	1.19101e-26
26.956889	1.25788e-26
26.935478	1.32849e-26
26.914066	1.40307e-26
26.892654	1.48184e-26
26.871242	1.56503e-26
26.849830	1.65288e-26
26.828418	1.74567e-26
26.807006	1.84366e-26
26.785594	1.94716e-26
26.764183	2.05646e-26
26.742771	2.1719e-26
26.721359	2.29382e-26
26.699947	2.42258e-26
26.678535	2.55856e-26
26.657123	2.70218e-26
26.635711	2.85386e-26
26.614299	3.01404e-26
26.592888	3.18322e-26
26.571476	3.3619e-26
26.550064	3.5506e-26
26.528652	3.74989e-26
26.507240	3.96036e-26
26.485828	4.18264e-26
26.464416	4.4174e-26
26.443004	4.66533e-26
26.421593	4.92717e-26
26.400181	5.20371e-26
26.378769	5.49577e-26
26.357357	5.80421e-26
26.335945	6.12996e-26
26.314533	6.47399e-26
26.293121	6.83732e-26
26.271710	7.22104e-26
26.250298	7.62629e-26
26.228886	8.05427e-26
26.207474	8.50627e-26
26.186062	8.98364e-26
26.164650	9.48778e-26
26.143238	1.00202e-25
26.121826	1.05825e-25
26.100415	1.11764e-25
26.079003	1.18035e-25
26.057591	1.24659e-25
26.036179	1.31654e-25
26.014767	1.39042e-25
25.993355	1.46844e-25
25.971943	1.55084e-25
25.950531	1.63786e-25
25.929120	1.72976e-25
25.907708	1.82682e-25
25.886296	1.92932e-25
25.864884	2.03757e-25
25.843472	2.1519e-25
25.822060	2.27264e-25
25.800648	2.40015e-25
25.779236	2.53482e-25
25.757825	2.67704e-25
25.736413	2.82723e-25
25.715001	2.98586e-25
25.693589	3.15338e-25
25.672177	3.33029e-25
25.650765	3.51713e-25
25.629353	3.71445e-25
25.607942	3.92284e-25
25.586530	4.14291e-25
25.565118	4.37533e-25
25.543706	4.62079e-25
25.522294	4.88001e-25
25.500882	5.15378e-25
25.479470	5.44289e-25
25.458058	5.74822e-25
25.436647	6.07068e-25
25.415235	6.41122e-25
25.393823	6.77086e-25
25.372411	7.15067e-25
25.350999	7.55178e-25
25.329587	7.97538e-25
25.308175	8.42274e-25
25.286763	8.89519e-25
25.265352	9.39414e-25
25.243940	9.92106e-25
25.222528	1.04775e-24
25.201116	1.10652e-24
25.179704	1.16858e-24
25.158292	1.23413e-24
25.136880	1.30335e-24
25.115468	1.37645e-24
25.094057	1.45365e-24
25.072645	1.53517e-24
25.051233	1.62127e-24
25.029821	1.7122e-24
25.008409	1.80823e-24
24.986997	1.90964e-24
24.965585	2.01673e-24
24.944174	2.12983e-24
24.922762	2.24928e-24
24.901350	2.37541e-24
24.879938	2.50863e-24
24.858526	2.64931e-24
24.837114	2.79787e-24
24.815702	2.95477e-24
24.794290	3.12046e-24
24.772879	3.29544e-24
24.751467	3.48023e-24
24.730055	3.67539e-24
24.708643	3.88148e-24
24.687231	4.09912e-24
24.665819	4.32897e-24
24.644407	4.5717e-24
24.622995	4.82804e-24
24.601584	5.09875e-24
24.580172	5.38463e-24
24.558760	5.68654e-24
24.537348	6.00537e-24
24.515936	6.34207e-24
24.494524	6.69765e-24
24.473112	7.07316e-24
24.451700	7.46971e-24
24.430289	7.88849e-24
24.408877	8.33075e-24
24.387465	8.79779e-24
24.366053	9.29102e-24
24.344641	9.81188e-24
24.323229	1.03619e-23
24.301817	1.09428e-23
24.280405	1.15563e-23
24.258994	1.22041e-23
24.237582	1.28882e-23
24.216170	1.36107e-23
24.194758	1.43737e-23
24.173346	1.51794e-23
24.151934	1.60303e-23
24.130522	1.69288e-23
24.109111	1.78777e-23
24.087699	1.88798e-23
24.066287	1.9938e-23
24.044875	2.10556e-23
24.023463	2.22358e-23
24.002051	2.34821e-23
23.980639	2.47982e-23
23.959227	2.61881e-23
23.937816	2.76558e-23
23.916404	2.92058e-23
23.894992	3.08427e-23
23.873580	3.25713e-23
23.852168	3.43967e-23
23.830756	3.63244e-23
23.809344	3.83601e-23
23.787932	4.05098e-23
23.766521	4.278e-23
23.745109	4.51774e-23
23.723697	4.77091e-23
23.702285	5.03827e-23
23.680873	5.3206e-23
23.659461	5.61875e-23
23.638049	5.9336e-23
23.616637	6.26609e-23
23.595226	6.61721e-23
23.573814	6.98799e-23
23.552402	7.37955e-23
23.530990	7.79304e-23
23.509578	8.2297e-23
23.488166	8.69081e-23
23.466754	9.17775e-23
23.445343	9.69197e-23
23.423931	1.0235e-22
23.402519	1.08084e-22
23.381107	1.1414e-22
23.359695	1.20535e-22
23.338283	1.27288e-22
23.316871	1.34419e-22
23.295459	1.41949e-22
23.274048	1.49902e-22
23.252636	1.58299e-22
23.231224	1.67167e-22
23.209812	1.76532e-22
23.188400	1.86421e-22
23.166988	1.96864e-22
23.145576	2.07892e-22
23.124164	2.19537e-22
23.102753	2.31835e-22
23.081341	2.44821e-22
23.059929	2.58534e-22
23.038517	2.73015e-22
23.017105	2.88308e-22
22.995693	3.04456e-22
22.974281	3.21509e-22
22.952869	3.39516e-22
22.931458	3.58532e-22
22.910046	3.78613e-22
22.888634	3.99818e-22
22.867222	4.2221e-22
22.845810	4.45856e-22
22.824398	4.70826e-22
22.802986	4.97194e-22
22.781575	5.25038e-22
22.760163	5.54442e-22
22.738751	5.85491e-22
22.717339	6.18278e-22
22.695927	6.52901e-22
22.674515	6.89463e-22
22.653103	7.28071e-22
22.631691	7.6884e-22
22.610280	8.11892e-22
22.588868	8.57354e-22
22.567456	9.0536e-22
22.546044	9.56054e-22
22.524632	1.00959e-21
22.503220	1.06611e-21
22.481808	1.12581e-21
22.460396	1.18884e-21
22.438985	1.2554e-21
22.417573	1.32569e-21
22.396161	1.39991e-21
22.374749	1.47828e-21
22.353337	1.56104e-21
22.331925	1.64844e-21
22.310513	1.74072e-21
22.289101	1.83817e-21
22.267690	1.94107e-21
22.246278	2.04973e-21
22.224866	2.16448e-21
22.203454	2.28564e-21
22.182042	2.41359e-21
22.160630	2.54869e-21
22.139218	2.69135e-21
22.117807	2.842e-21
22.096395	3.00108e-21
22.074983	3.16906e-21
22.053571	3.34643e-21
22.032159	3.53374e-21
22.010747	3.73152e-21
21.989335	3.94037e-21
21.967923	4.1609e-21
21.946512	4.39377e-21
21.925100	4.63968e-21
21.903688	4.89933e-21
21.882276	5.17352e-21
21.860864	5.46305e-21
21.839452	5.76877e-21
21.818040	6.0916e-21
21.796628	6.43248e-21
21.775217	6.79244e-21
21.753805	7.17253e-21
21.732393	7.57389e-21
21.710981	7.99769e-21
21.689569	8.4452e-21
21.668157	8.91775e-21
21.646745	9.41672e-21
21.625333	9.94361e-21
21.603922	1.05e-20
21.582510	1.10874e-20
21.561098	1.17078e-20
21.539686	1.23628e-20
21.518274	1.30545e-20
21.496862	1.37848e-20
21.475450	1.4556e-20
21.454039	1.53703e-20
21.432627	1.62302e-20
21.411215	1.71381e-20
21.389803	1.80969e-20
21.368391	1.91092e-20
21.346979	2.01781e-20
21.325567	2.13069e-20
21.304155	2.24987e-20
21.282744	2.37572e-20
21.261332	2.5086e-20
21.239920	2.64892e-20
21.218508	2.79708e-20
21.197096	2.95352e-20
21.175684	3.11872e-20
21.154272	3.29314e-20
21.132860	3.47732e-20
21.111449	3.6718e-20
21.090037	3.87715e-20
21.068625	4.09398e-20
21.047213	4.32293e-20
21.025801	4.56469e-20
21.004389	4.81995e-20
20.982977	5.08949e-20
20.961565	5.37409e-20
20.940154	5.6746e-20
20.918742	5.99191e-20
20.897330	6.32696e-20
20.875918	6.68073e-20
20.854506	7.05428e-20
20.833094	7.44871e-20
20.811682	7.86518e-20
20.790271	8.30493e-20
20.768859	8.76925e-20
20.747447	9.25953e-20
20.726035	9.77721e-20
20.704623	1.03238e-19
20.683211	1.0901e-19
20.661799	1.15104e-19
20.640387	1.21538e-19
20.618976	1.28333e-19
20.597564	1.35507e-19
20.576152	1.43081e-19
20.554740	1.51079e-19
20.533328	1.59524e-19
20.511916	1.68441e-19
20.490504	1.77856e-19
20.469092	1.87797e-19
20.447681	1.98294e-19
20.426269	2.09377e-19
20.404857	2.21079e-19
20.383445	2.33435e-19
20.362033	2.46481e-19
20.340621	2.60256e-19
20.319209	2.748e-19
20.297797	2.90157e-19
20.276386	3.06372e-19
20.254974	3.23493e-19
20.233562	3.4157e-19
20.212150	3.60657e-19
20.190738	3.8081e-19
20.169326	4.02088e-19
20.147914	4.24555e-19
20.126503	4.48277e-19
20.105091	4.73324e-19
20.083679	4.9977e-19
20.062267	5.27692e-19
20.040855	5.57174e-19
20.019443	5.88303e-19
19.998031	6.2117e-19
19.976619	6.55872e-19
19.955208	6.92513e-19
19.933796	7.31199e-19
19.912384	7.72045e-19
19.890972	8.15173e-19
19.869560	8.60708e-19
19.848148	9.08786e-19
19.826736	9.59548e-19
19.805324	1.01314e-18
19.783913	1.06973e-18
19.762501	1.12948e-18
19.741089	1.19257e-18
19.719677	1.25917e-18
19.698265	1.3295e-18
19.676853	1.40375e-18
19.655441	1.48214e-18
19.634029	1.56491e-18
19.612618	1.6523e-18
19.591206	1.74457e-18
19.569794	1.84199e-18
19.548382	1.94485e-18
19.526970	2.05345e-18
19.505558	2.16811e-18
19.484146	2.28917e-18
19.462735	2.41699e-18
19.441323	2.55194e-18
19.419911	2.69442e-18
19.398499	2.84485e-18
19.377087	3.00368e-18
19.355675	3.17137e-18
19.334263	3.34842e-18
19.312851	3.53534e-18
19.291440	3.7327e-18
19.270028	3.94107e-18
19.248616	4.16107e-18
19.227204	4.39334e-18
19.205792	4.63857e-18
19.184380	4.89749e-18
19.162968	5.17084e-18
19.141556	5.45945e-18
19.120145	5.76416e-18
19.098733	6.08587e-18
19.077321	6.42552e-18
19.055909	6.78413e-18
19.034497	7.16273e-18
19.013085	7.56246e-18
18.991673	7.98448e-18
18.970261	8.43004e-18
18.948850	8.90045e-18
18.927438	9.3971e-18
18.906026	9.92144e-18
18.884614	1.0475e-17
18.863202	1.10595e-17
18.841790	1.16766e-17
18.820378	1.2328e-17
18.798967	1.30158e-17
18.777555	1.3742e-17
18.756143	1.45086e-17
18.734731	1.5318e-17
18.713319	1.61726e-17
18.691907	1.70747e-17
18.670495	1.80272e-17
18.649083	1.90328e-17
18.627672	2.00944e-17
18.606260	2.12153e-17
18.584848	2.23986e-17
18.563436	2.36479e-17
18.542024	2.49668e-17
18.520612	2.63592e-17
18.499200	2.78293e-17
18.477788	2.93813e-17
18.456377	3.10198e-17
18.434965	3.27497e-17
18.413553	3.45759e-17
18.392141	3.6504e-17
18.370729	3.85395e-17
18.349317	4.06884e-17
18.327905	4.29571e-17
18.306493	4.53523e-17
18.285082	4.78809e-17
18.263670	5.05504e-17
18.242258	5.33687e-17
18.220846	5.6344e-17
18.199434	5.94851e-17
18.178022	6.28012e-17
18.156610	6.6302e-17
18.135199	6.99979e-17
18.113787	7.38998e-17
18.092375	7.80189e-17
18.070963	8.23676e-17
18.049551	8.69585e-17
18.028139	9.18052e-17
18.006727	9.69218e-17
17.985315	1.02323e-16
17.963904	1.08026e-16
17.942492	1.14046e-16
17.921080	1.20402e-16
17.899668	1.27111e-16
17.878256	1.34194e-16
17.856844	1.41672e-16
17.835432	1.49566e-16
17.814020	1.57899e-16
17.792609	1.66697e-16
17.771197	1.75984e-16
17.749785	1.85789e-16
17.728373	1.96139e-16
17.706961	2.07066e-16
17.685549	2.18602e-16
17.664137	2.30779e-16
17.642725	2.43634e-16
17.621314	2.57206e-16
17.599902	2.71532e-16
17.578490	2.86656e-16
17.557078	3.02622e-16
17.535666	3.19477e-16
17.514254	3.3727e-16
17.492842	3.56053e-16
17.471431	3.75882e-16
17.450019	3.96814e-16
17.428607	4.18911e-16
17.407195	4.42238e-16
17.385783	4.66863e-16
17.364371	4.92858e-16
17.342959	5.203e-16
17.321547	5.49269e-16
17.300136	5.7985e-16
17.278724	6.12132e-16
17.257312	6.4621e-16
17.235900	6.82185e-16
17.214488	7.2016e-16
17.193076	7.60249e-16
17.171664	8.02567e-16
17.150252	8.4724e-16
17.128841	8.94397e-16
17.107429	9.44178e-16
17.086017	9.96727e-16
17.064605	1.0522e-15
17.043193	1.11076e-15
17.021781	1.17257e-15
17.000369	1.23782e-15
16.978957	1.3067e-15
16.957546	1.37941e-15
16.936134	1.45617e-15
16.914722	1.53719e-15
16.893310	1.62272e-15
16.871898	1.713e-15
16.850486	1.8083e-15
16.829074	1.9089e-15
16.807663	2.01509e-15
16.786251	2.12719e-15
16.764839	2.24552e-15
16.743427	2.37042e-15
16.722015	2.50227e-15
16.700603	2.64145e-15
16.679191	2.78836e-15
16.657779	2.94344e-15
16.636368	3.10714e-15
16.614956	3.27993e-15
16.593544	3.46232e-15
16.572132	3.65486e-15
16.550720	3.85809e-15
16.529308	4.07261e-15
16.507896	4.29905e-15
16.486484	4.53807e-15
16.465073	4.79038e-15
16.443661	5.05669e-15
16.422249	5.33781e-15
16.400837	5.63454e-15
16.379425	5.94775e-15
16.358013	6.27836e-15
16.336601	6.62734e-15
16.315189	6.99569e-15
16.293778	7.38451e-15
16.272366	7.79492e-15
16.250954	8.22812e-15
16.229542	8.68538e-15
16.208130	9.16802e-15
16.186718	9.67747e-15
16.165306	1.02152e-14
16.143895	1.07828e-14
16.122483	1.13819e-14
16.101071	1.20143e-14
16.079659	1.26817e-14
16.058247	1.33863e-14
16.036835	1.41299e-14
16.015423	1.49148e-14
15.994011	1.57433e-14
15.972600	1.66177e-14
15.951188	1.75407e-14
15.929776	1.85149e-14
15.908364	1.95432e-14
15.886952	2.06285e-14
15.865540	2.17741e-14
15.844128	2.29832e-14
15.822716	2.42594e-14
15.801305	2.56064e-14
15.779893	2.70281e-14
15.758481	2.85288e-14
15.737069	3.01126e-14
15.715657	3.17843e-14
15.694245	3.35488e-14
15.672833	3.54111e-14
15.651421	3.73767e-14
15.630010	3.94513e-14
15.608598	4.16409e-14
15.587186	4.3952e-14
15.565774	4.63912e-14
15.544362	4.89657e-14
15.522950	5.1683e-14
15.501538	5.45509e-14
15.480127	5.75777e-14
15.458715	6.07724e-14
15.437303	6.41442e-14
15.415891	6.77029e-14
15.394479	7.14588e-14
15.373067	7.54229e-14
15.351655	7.96067e-14
15.330243	8.40224e-14
15.308832	8.86828e-14
15.287420	9.36015e-14
15.266008	9.87927e-14
15.244596	1.04271e-13
15.223184	1.10054e-13
15.201772	1.16157e-13
15.180360	1.22597e-13
15.158948	1.29395e-13
15.137537	1.36569e-13
15.116125	1.44141e-13
15.094713	1.52132e-13
15.073301	1.60565e-13
15.051889	1.69466e-13
15.030477	1.78859e-13
15.009065	1.88773e-13
14.987653	1.99236e-13
14.966242	2.10277e-13
14.944830	2.21931e-13
14.923418	2.34229e-13
14.902006	2.47208e-13
14.880594	2.60906e-13
14.859182	2.75362e-13
14.837770	2.90618e-13
14.816359	3.06718e-13
14.794947	3.23709e-13
14.773535	3.41641e-13
14.752123	3.60565e-13
14.730711	3.80536e-13
14.709299	4.01612e-13
14.687887	4.23855e-13
14.666475	4.47327e-13
14.645064	4.72099e-13
14.623652	4.9824e-13
14.602240	5.25827e-13
14.580828	5.54941e-13
14.559416	5.85664e-13
14.538004	6.18087e-13
14.516592	6.52302e-13
14.495180	6.8841e-13
14.473769	7.26514e-13
14.452357	7.66724e-13
14.430945	8.09158e-13
14.409533	8.53938e-13
14.388121	9.01193e-13
14.366709	9.51059e-13
14.345297	1.00368e-12
14.323885	1.05921e-12
14.302474	1.11781e-12
14.281062	1.17965e-12
14.259650	1.24491e-12
14.238238	1.31377e-12
14.216826	1.38643e-12
14.195414	1.46311e-12
14.174002	1.54403e-12
14.152591	1.62942e-12
14.131179	1.71952e-12
14.109767	1.8146e-12
14.088355	1.91492e-12
14.066943	2.02079e-12
14.045531	2.13251e-12
14.024119	2.25039e-12
14.002707	2.37478e-12
13.981296	2.50604e-12
13.959884	2.64455e-12
13.938472	2.7907e-12
13.917060	2.94492e-12
13.895648	3.10764e-12
13.874236	3.27935e-12
13.852824	3.46054e-12
13.831412	3.65172e-12
13.810001	3.85345e-12
13.788589	4.06631e-12
13.767177	4.29091e-12
13.745765	4.5279e-12
13.724353	4.77797e-12
13.702941	5.04182e-12
13.681529	5.32023e-12
13.660117	5.61399e-12
13.638706	5.92395e-12
13.617294	6.25099e-12
13.595882	6.59607e-12
13.574470	6.96017e-12
13.553058	7.34435e-12
13.531646	7.74969e-12
13.510234	8.17738e-12
13.488823	8.62864e-12
13.467411	9.10477e-12
13.445999	9.60713e-12
13.424587	1.01372e-11
13.403175	1.06964e-11
13.381763	1.12864e-11
13.360351	1.1909e-11
13.338939	1.25658e-11
13.317528	1.32588e-11
13.296116	1.399e-11
13.274704	1.47614e-11
13.253292	1.55754e-11
13.231880	1.64341e-11
13.210468	1.73401e-11
13.189056	1.82959e-11
13.167644	1.93044e-11
13.146233	2.03684e-11
13.124821	2.14909e-11
13.103409	2.26752e-11
13.081997	2.39246e-11
13.060585	2.52428e-11
13.039173	2.66335e-11
13.017761	2.81007e-11
12.996349	2.96486e-11
12.974938	3.12816e-11
12.953526	3.30044e-11
12.932114	3.4822e-11
12.910702	3.67395e-11
12.889290	3.87624e-11
12.867878	4.08964e-11
12.846466	4.31478e-11
12.825055	4.55229e-11
12.803643	4.80286e-11
12.782231	5.06719e-11
12.760819	5.34604e-11
12.739407	5.64021e-11
12.717995	5.95054e-11
12.696583	6.27792e-11
12.675171	6.62328e-11
12.653760	6.9876e-11
12.632348	7.37192e-11
12.610936	7.77735e-11
12.589524	8.20503e-11
12.568112	8.65619e-11
12.546700	9.13211e-11
12.525288	9.63415e-11
12.503876	1.01637e-10
12.482465	1.07224e-10
12.461053	1.13117e-10
12.439641	1.19333e-10
12.418229	1.2589e-10
12.396817	1.32807e-10
12.375405	1.40103e-10
12.353993	1.47799e-10
12.332581	1.55917e-10
12.311170	1.6448e-10
12.289758	1.73513e-10
12.268346	1.8304e-10
12.246934	1.9309e-10
12.225522	2.0369e-10
12.204110	2.14871e-10
12.182698	2.26664e-10
12.161287	2.39104e-10
12.139875	2.52225e-10
12.118463	2.66064e-10
12.097051	2.80661e-10
12.075639	2.96057e-10
12.054227	3.12296e-10
12.032815	3.29424e-10
12.011403	3.47489e-10
11.989992	3.66543e-10
11.968580	3.86639e-10
11.947168	4.07835e-10
11.925756	4.3019e-10
11.904344	4.53767e-10
11.882932	4.78634e-10
11.861520	5.04861e-10
11.840108	5.32521e-10
11.818697	5.61694e-10
11.797285	5.92461e-10
11.775873	6.24909e-10
11.754461	6.5913e-10
11.733049	6.95221e-10
11.711637	7.33284e-10
11.690225	7.73425e-10
11.668813	8.15758e-10
11.647402	8.60403e-10
11.625990	9.07486e-10
11.604578	9.57138e-10
11.583166	1.0095e-09
11.561754	1.06472e-09
11.540342	1.12295e-09
11.518930	1.18436e-09
11.497519	1.24912e-09
11.476107	1.31742e-09
11.454695	1.38943e-09
11.433283	1.46537e-09
11.411871	1.54546e-09
11.390459	1.6299e-09
11.369047	1.71895e-09
11.347635	1.81285e-09
11.326224	1.91187e-09
11.304812	2.01628e-09
11.283400	2.12638e-09
11.261988	2.24247e-09
11.240576	2.36488e-09
11.219164	2.49396e-09
11.197752	2.63006e-09
11.176340	2.77357e-09
11.154929	2.92488e-09
11.133517	3.08443e-09
11.112105	3.25265e-09
11.090693	3.43003e-09
11.069281	3.61704e-09
11.047869	3.81422e-09
11.026457	4.02212e-09
11.005045	4.24132e-09
10.983634	4.47243e-09
10.962222	4.71609e-09
10.940810	4.97298e-09
10.919398	5.24382e-09
10.897986	5.52937e-09
10.876574	5.83042e-09
10.855162	6.14781e-09
10.833751	6.48241e-09
10.812339	6.83517e-09
10.790927	7.20706e-09
10.769515	7.59912e-09
10.748103	8.01244e-09
10.726691	8.44816e-09
10.705279	8.90749e-09
10.683867	9.39171e-09
10.662456	9.90217e-09
10.641044	1.04403e-08
10.619632	1.10075e-08
10.598220	1.16055e-08
10.576808	1.22358e-08
10.555396	1.29002e-08
10.533984	1.36006e-08
10.512572	1.43388e-08
10.491161	1.5117e-08
10.469749	1.59373e-08
10.448337	1.68019e-08
10.426925	1.77132e-08
10.405513	1.86737e-08
10.384101	1.96862e-08
10.362689	2.07533e-08
10.341277	2.1878e-08
10.319866	2.30635e-08
10.298454	2.43129e-08
10.277042	2.56297e-08
10.255630	2.70176e-08
10.234218	2.84803e-08
10.212806	3.00219e-08
10.191394	3.16465e-08
10.169982	3.33587e-08
10.148571	3.51631e-08
10.127159	3.70647e-08
10.105747	3.90687e-08
10.084335	4.11806e-08
10.062923	4.34061e-08
10.041511	4.57513e-08
10.020099	4.82227e-08
9.998688	5.0827e-08
9.977276	5.35712e-08
9.955864	5.64629e-08
9.934452	5.951e-08
9.913040	6.27207e-08
9.891628	6.61038e-08
9.870216	6.96685e-08
9.848804	7.34244e-08
9.827393	7.73818e-08
9.805981	8.15515e-08
9.784569	8.59446e-08
9.763157	9.05733e-08
9.741745	9.54498e-08
9.720333	1.00588e-07
9.698921	1.06e-07
9.677509	1.11703e-07
9.656098	1.17711e-07
9.634686	1.2404e-07
9.613274	1.30707e-07
9.591862	1.37731e-07
9.570450	1.4513e-07
9.549038	1.52924e-07
9.527626	1.61134e-07
9.506214	1.69783e-07
9.484803	1.78893e-07
9.463391	1.88489e-07
9.441979	1.98596e-07
9.420567	2.09243e-07
9.399155	2.20456e-07
9.377743	2.32266e-07
9.356331	2.44705e-07
9.334920	2.57806e-07
9.313508	2.71604e-07
9.292096	2.86136e-07
9.270684	3.01439e-07
9.249272	3.17556e-07
9.227860	3.34528e-07
9.206448	3.52402e-07
9.185036	3.71223e-07
9.163625	3.91043e-07
9.142213	4.11913e-07
9.120801	4.33889e-07
9.099389	4.57028e-07
9.077977	4.81393e-07
9.056565	5.07046e-07
9.035153	5.34056e-07
9.013741	5.62494e-07
8.992330	5.92434e-07
8.970918	6.23955e-07
8.949506	6.5714e-07
8.928094	6.92075e-07
8.906682	7.28851e-07
8.885270	7.67566e-07
8.863858	8.0832e-07
8.842446	8.51218e-07
8.821035	8.96374e-07
8.799623	9.43904e-07
8.778211	9.93931e-07
8.756799	1.04659e-06
8.735387	1.102e-06
8.713975	1.16033e-06
8.692563	1.22171e-06
8.671152	1.28631e-06
8.649740	1.35429e-06
8.628328	1.42583e-06
8.606916	1.5011e-06
8.585504	1.58032e-06
8.564092	1.66366e-06
8.542680	1.75136e-06
8.521268	1.84363e-06
8.499857	1.94071e-06
8.478445	2.04285e-06
8.457033	2.15029e-06
8.435621	2.26333e-06
8.414209	2.38224e-06
8.392797	2.50732e-06
8.371385	2.6389e-06
8.349973	2.77729e-06
8.328562	2.92285e-06
8.307150	3.07594e-06
8.285738	3.23695e-06
8.264326	3.40628e-06
8.242914	3.58435e-06
8.221502	3.7716e-06
8.200090	3.9685e-06
8.178678	4.17554e-06
8.157267	4.39323e-06
8.135855	4.6221e-06
8.114443	4.86272e-06
8.093031	5.11568e-06
8.071619	5.3816e-06
8.050207	5.66113e-06
8.028795	5.95495e-06
8.007384	6.26377e-06
7.985972	6.58835e-06
7.964560	6.92946e-06
7.943148	7.28794e-06
7.921736	7.66464e-06
7.900324	8.06046e-06
7.878912	8.47636e-06
7.857500	8.91332e-06
7.836089	9.37239e-06
7.814677	9.85464e-06
7.793265	1.03612e-05
7.771853	1.08933e-05
7.750441	1.14522e-05
7.729029	1.20392e-05
7.707617	1.26556e-05
7.686205	1.33028e-05
7.664794	1.39825e-05
7.643382	1.4696e-05
7.621970	1.54452e-05
7.600558	1.62316e-05
7.579146	1.70571e-05
7.557734	1.79235e-05
7.536322	1.88328e-05
7.514910	1.97871e-05
7.493499	2.07884e-05
7.472087	2.1839e-05
7.450675	2.29412e-05
7.429263	2.40974e-05
7.407851	2.53101e-05
7.386439	2.65821e-05
7.365027	2.7916e-05
7.343616	2.93146e-05
7.322204	3.07811e-05
7.300792	3.23185e-05
7.279380	3.39299e-05
7.257968	3.56189e-05
7.236556	3.73889e-05
7.215144	3.92435e-05
7.193732	4.11865e-05
7.172321	4.32219e-05
7.150909	4.53537e-05
7.129497	4.75862e-05
7.108085	4.99238e-05
7.086673	5.2371e-05
7.065261	5.49326e-05
7.043849	5.76135e-05
7.022437	6.04186e-05
7.001026	6.33533e-05
6.979614	6.6423e-05
6.958202	6.96331e-05
6.936790	7.29896e-05
6.915378	7.64982e-05
6.893966	8.01651e-05
6.872554	8.39966e-05
6.851142	8.7999e-05
6.829731	9.2179e-05
6.808319	9.65432e-05
6.786907	0.000101099
6.765495	0.000105852
6.744083	0.000110811
6.722671	0.000115983
6.701259	0.000121374
6.679848	0.000126992
6.658436	0.000132846
6.637024	0.000138941
6.615612	0.000145287
6.594200	0.000151889
6.572788	0.000158755
6.551376	0.000165893
6.529964	0.00017331
6.508553	0.000181011
6.487141	0.000189004
6.465729	0.000197294
6.444317	0.000205886
6.422905	0.000214786
6.401493	0.000223997
6.380081	0.000233521
6.358669	0.000243362
6.337258	0.000253519
6.315846	0.000263991
6.294434	0.000274776
6.273022	0.000285868
6.251610	0.000297261
6.230198	0.000308943
6.208786	0.0003209
6.187374	0.000333116
6.165963	0.000345567
6.144551	0.000358225
6.123139	0.000371055
6.101727	0.000384016
6.080315	0.000397053
6.058903	0.000410103
6.037491	0.000423088
6.016080	0.00043591
5.994668	0.00044845
5.973256	0.000460554
5.951844	0.000472026
5.930432	0.000482603
5.909020	0.000491911
5.887608	0.000499345
&
```
