## Supplementary material for "All-at-once RNA folding with 3D motif prediction framed by evolutionary information": RF00831_mir-73.cacofold.power

```
# Power analysis of CaCoFold structure 
#
# Powertype = SINGLE SUBSTITUTIONS
# covary  left_pos      right_pos    substitutions      power
#----------------------------------------------------------------
          2		98		3		0.02
          3		97		1		0.00
          4		96		1		0.00
          5		95		0		0.00
          6		93		1		0.00
          7		92		1		0.00
          15		85		0		0.00
          16		84		1		0.00
          17		83		0		0.00
          18		82		2		0.00
          19		81		3		0.02
          20		80		2		0.00
          21		79		2		0.00
          22		78		1		0.00
          23		77		0		0.00
          24		76		0		0.00
          26		74		0		0.00
          27		73		0		0.00
          28		71		1		0.00
          29		70		1		0.00
          30		69		2		0.00
          31		68		0		0.00
          32		67		0		0.00
          35		64		1		0.00
          36		63		0		0.00
          37		62		0		0.00
#
# BPAIRS 26
# avg substitutions per BP  0.9
# BPAIRS expected to covary 0.0 +/- 0.2
# BPAIRS observed to covary 0
#
```
