## Supplementary material for "All-at-once RNA folding with 3D motif prediction framed by evolutionary information": RF00831_mir-73.helixcov

```
# RMs = 2 L = 98

# RM_HELIX NESTED 35-42 59-64, nbp = 6 nbp_cov = 0
# pvals: 0.0950055,0.624933,0.624933,0.624933,0.624933,0.624933
# aggregated NONE
NESTED  ::::::::::::::::::::::::::::::::<<<--<<<________________>>>>>>::::::::::::::::::::::::::::::::::
        ::::::::::::::::::::::::::::::::::::::::::::::::::::::::::::::::::::::::::::::::::::::::::::::::

# RM_HELIX NESTED 15-32 67-85, nbp = 17 nbp_cov = 0
# pvals: 0.692543,0.814314,0.624933,0.109954,0.866395,0.866395,0.0206371,0.624933,0.624933,0.624933,0.624933,0.624933,0.0985515,0.624933,0.624933,0.624933,0.624933
# aggregated NONE
NESTED  ::::::::::::<<<<<<<<<<-<<<<<<<__________________________________>>>>>->>->>>>>>>>>>:::::::::::::
        ::::::::::::::::::::::::::::::::::::::::::::::::::::::::::::::::::::::::::::::::::::::::::::::::
```
